## Supplemental Data 1 for "Rewiring phospholipid biosynthesis reveals robustness in membrane homeostasis and uncovers lipid regulatory players": PC-MM_PE_endo.bed (part 1 of 2)

```
track name="20191025.A-N729_556_588_R1 trimmed (Reads).bam" useScore=1
chrI 75 76 . 400
chrI 96 97 . 180
chrI 160 161 . 1000
chrI 277 278 . 140
chrI 427 428 . 1900
chrI 444 445 . 540
chrI 452 453 . 1520
chrI 498 499 . 140
chrI 515 516 . 180
chrI 517 518 . 160
chrI 559 560 . 920
chrI 574 575 . 380
chrI 579 580 . 120
chrI 593 594 . 140
chrI 602 603 . 660
chrI 687 688 . 460
chrI 773 774 . 240
chrI 1457 1458 . 280
chrI 1704 1705 . 180
chrI 2274 2275 . 120
chrI 2496 2497 . 360
chrI 2553 2554 . 120
chrI 2560 2561 . 440
chrI 2781 2782 . 120
chrI 2909 2910 . 140
chrI 2919 2920 . 120
chrI 3561 3562 . 840
chrI 4225 4226 . 1060
chrI 4436 4437 . 360
chrI 4770 4771 . 260
chrI 6356 6357 . 600
chrI 6384 6385 . 960
chrI 6390 6391 . 140
chrI 6461 6462 . 520
chrI 6494 6495 . 300
chrI 6541 6542 . 300
chrI 6701 6702 . 320
chrI 6723 6724 . 140
chrI 6943 6944 . 260
chrI 7081 7082 . 120
chrI 7084 7085 . 280
chrI 7260 7261 . 540
chrI 7316 7317 . 180
chrI 7860 7861 . 120
chrI 8020 8021 . 480
chrI 8328 8329 . 180
chrI 8355 8356 . 440
chrI 8394 8395 . 120
chrI 8926 8927 . 480
chrI 8931 8932 . 280
chrI 9081 9082 . 200
chrI 9094 9095 . 260
chrI 9110 9111 . 240
chrI 9216 9217 . 280
chrI 9246 9247 . 280
chrI 9278 9279 . 200
chrI 9303 9304 . 120
chrI 9422 9423 . 1040
chrI 9694 9695 . 600
chrI 9698 9699 . 220
chrI 9702 9703 . 1440
chrI 9702 9703 . 480
chrI 9705 9706 . 180
chrI 9720 9721 . 140
chrI 9753 9754 . 200
chrI 10025 10026 . 620
chrI 10145 10146 . 300
chrI 10298 10299 . 120
chrI 10348 10349 . 140
chrI 10357 10358 . 120
chrI 10460 10461 . 860
chrI 10628 10629 . 120
chrI 10695 10696 . 120
chrI 10721 10722 . 120
chrI 10808 10809 . 700
chrI 11161 11162 . 400
chrI 11191 11192 . 240
chrI 11251 11252 . 120
chrI 11265 11266 . 120
chrI 11270 11271 . 280
chrI 11283 11284 . 260
chrI 11290 11291 . 160
chrI 11396 11397 . 160
chrI 11618 11619 . 1620
chrI 11808 11809 . 120
chrI 11981 11982 . 120
chrI 12084 12085 . 120
chrI 12358 12359 . 300
chrI 13539 13540 . 560
chrI 13545 13546 . 580
chrI 13549 13550 . 380
chrI 13583 13584 . 140
chrI 13635 13636 . 500
chrI 14070 14071 . 120
chrI 14096 14097 . 400
chrI 14171 14172 . 420
chrI 14317 14318 . 180
chrI 14355 14356 . 340
chrI 14513 14514 . 620
chrI 14698 14699 . 120
chrI 14743 14744 . 180
chrI 14745 14746 . 180
chrI 14746 14747 . 240
chrI 14748 14749 . 300
chrI 14755 14756 . 160
chrI 14771 14772 . 120
chrI 14797 14798 . 240
chrI 14810 14811 . 220
chrI 14833 14834 . 120
chrI 14848 14849 . 820
chrI 14856 14857 . 680
chrI 15082 15083 . 180
chrI 15342 15343 . 1220
chrI 15911 15912 . 2940
chrI 16098 16099 . 140
chrI 16170 16171 . 220
chrI 16316 16317 . 580
chrI 16396 16397 . 260
chrI 16441 16442 . 120
chrI 16548 16549 . 920
chrI 16713 16714 . 120
chrI 16897 16898 . 200
chrI 17110 17111 . 240
chrI 17418 17419 . 120
chrI 17560 17561 . 120
chrI 17867 17868 . 120
chrI 17889 17890 . 460
chrI 17915 17916 . 120
chrI 17923 17924 . 480
chrI 17961 17962 . 520
chrI 17994 17995 . 120
chrI 18133 18134 . 620
chrI 18350 18351 . 180
chrI 18444 18445 . 720
chrI 18479 18480 . 620
chrI 18629 18630 . 300
chrI 18960 18961 . 120
chrI 19384 19385 . 600
chrI 19480 19481 . 360
chrI 19554 19555 . 120
chrI 19586 19587 . 280
chrI 19719 19720 . 180
chrI 19761 19762 . 240
chrI 20036 20037 . 120
chrI 20061 20062 . 520
chrI 20306 20307 . 260
chrI 20598 20599 . 2460
chrI 20617 20618 . 120
chrI 20643 20644 . 640
chrI 20675 20676 . 1720
chrI 20708 20709 . 1100
chrI 20897 20898 . 120
chrI 20935 20936 . 840
chrI 20939 20940 . 900
chrI 20946 20947 . 160
chrI 20962 20963 . 120
chrI 20990 20991 . 400
chrI 20996 20997 . 120
chrI 21021 21022 . 200
chrI 21121 21122 . 260
chrI 21358 21359 . 120
chrI 21555 21556 . 140
chrI 21655 21656 . 1280
chrI 21966 21967 . 280
chrI 22374 22375 . 120
chrI 22474 22475 . 320
chrI 22583 22584 . 120
chrI 22623 22624 . 1660
chrI 22664 22665 . 140
chrI 22683 22684 . 220
chrI 23133 23134 . 160
chrI 23149 23150 . 140
chrI 23368 23369 . 540
chrI 23527 23528 . 120
chrI 23673 23674 . 120
chrI 23703 23704 . 140
chrI 23840 23841 . 320
chrI 23878 23879 . 640
chrI 23892 23893 . 140
chrI 23919 23920 . 120
chrI 23934 23935 . 260
chrI 24194 24195 . 2760
chrI 24459 24460 . 160
chrI 24472 24473 . 460
chrI 24769 24770 . 320
chrI 24785 24786 . 1920
chrI 24806 24807 . 160
chrI 24946 24947 . 740
chrI 25034 25035 . 180
chrI 25342 25343 . 1160
chrI 27283 27284 . 180
chrI 27853 27854 . 1600
chrI 27906 27907 . 160
chrI 28201 28202 . 120
chrI 28214 28215 . 120
chrI 28241 28242 . 200
chrI 28426 28427 . 960
chrI 28882 28883 . 760
chrI 28917 28918 . 400
chrI 28945 28946 . 120
chrI 29027 29028 . 320
chrI 29034 29035 . 120
chrI 29068 29069 . 140
chrI 29145 29146 . 200
chrI 29253 29254 . 140
chrI 29603 29604 . 120
chrI 29777 29778 . 220
chrI 29802 29803 . 1020
chrI 29832 29833 . 400
chrI 29840 29841 . 180
chrI 29901 29902 . 180
chrI 29916 29917 . 120
chrI 29919 29920 . 2220
chrI 29953 29954 . 280
chrI 29954 29955 . 360
chrI 29961 29962 . 140
chrI 29973 29974 . 120
chrI 29975 29976 . 1280
chrI 30026 30027 . 140
chrI 30029 30030 . 180
chrI 30052 30053 . 160
chrI 30061 30062 . 200
chrI 30234 30235 . 120
chrI 30248 30249 . 180
chrI 30346 30347 . 600
chrI 30548 30549 . 600
chrI 30645 30646 . 160
chrI 30735 30736 . 460
chrI 30823 30824 . 280
chrI 30856 30857 . 420
chrI 31070 31071 . 260
chrI 31263 31264 . 240
chrI 31267 31268 . 200
chrI 31499 31500 . 140
chrI 31603 31604 . 160
chrI 31619 31620 . 160
chrI 31656 31657 . 140
chrI 31666 31667 . 440
chrI 31686 31687 . 500
chrI 31692 31693 . 120
chrI 31749 31750 . 400
chrI 31769 31770 . 160
chrI 31774 31775 . 600
chrI 31858 31859 . 720
chrI 31888 31889 . 900
chrI 31894 31895 . 140
chrI 31896 31897 . 160
chrI 32050 32051 . 200
chrI 32060 32061 . 120
chrI 32089 32090 . 120
chrI 32094 32095 . 420
chrI 32151 32152 . 180
chrI 32326 32327 . 1300
chrI 32338 32339 . 160
chrI 32550 32551 . 120
chrI 32608 32609 . 900
chrI 32610 32611 . 660
chrI 32638 32639 . 1000
chrI 32649 32650 . 340
chrI 32658 32659 . 220
chrI 32660 32661 . 220
chrI 32699 32700 . 140
chrI 32708 32709 . 160
chrI 32813 32814 . 340
chrI 32830 32831 . 180
chrI 32877 32878 . 140
chrI 32887 32888 . 400
chrI 32932 32933 . 160
chrI 32955 32956 . 260
chrI 32974 32975 . 1280
chrI 32983 32984 . 420
chrI 32986 32987 . 120
chrI 32987 32988 . 120
chrI 33007 33008 . 560
chrI 33012 33013 . 520
chrI 33019 33020 . 220
chrI 33032 33033 . 160
chrI 33124 33125 . 120
chrI 33129 33130 . 580
chrI 33138 33139 . 720
chrI 33159 33160 . 160
chrI 33166 33167 . 580
chrI 33172 33173 . 140
chrI 33207 33208 . 160
chrI 33235 33236 . 160
chrI 33277 33278 . 140
chrI 33549 33550 . 160
chrI 33577 33578 . 120
chrI 33648 33649 . 580
chrI 33652 33653 . 700
chrI 33656 33657 . 180
chrI 33676 33677 . 140
chrI 33690 33691 . 120
chrI 33816 33817 . 360
chrI 33857 33858 . 160
chrI 33873 33874 . 360
chrI 33892 33893 . 1260
chrI 33895 33896 . 520
chrI 33898 33899 . 120
chrI 34047 34048 . 220
chrI 34068 34069 . 320
chrI 34102 34103 . 500
chrI 34289 34290 . 660
chrI 34325 34326 . 120
chrI 34440 34441 . 580
chrI 34465 34466 . 160
chrI 34470 34471 . 120
chrI 34474 34475 . 140
chrI 34486 34487 . 340
chrI 34492 34493 . 1680
chrI 34527 34528 . 2940
chrI 34569 34570 . 780
chrI 34571 34572 . 280
chrI 34592 34593 . 980
chrI 34595 34596 . 280
chrI 34604 34605 . 3120
chrI 34632 34633 . 940
chrI 34648 34649 . 500
chrI 34658 34659 . 260
chrI 34725 34726 . 140
chrI 34791 34792 . 160
chrI 34795 34796 . 160
chrI 34820 34821 . 4120
chrI 34832 34833 . 380
chrI 34835 34836 . 1180
chrI 34844 34845 . 980
chrI 34893 34894 . 540
chrI 34909 34910 . 380
chrI 34910 34911 . 140
chrI 34915 34916 . 140
chrI 34944 34945 . 140
chrI 34950 34951 . 160
chrI 34966 34967 . 220
chrI 34969 34970 . 240
chrI 34987 34988 . 220
chrI 35005 35006 . 160
chrI 35028 35029 . 520
chrI 35036 35037 . 200
chrI 35039 35040 . 280
chrI 35217 35218 . 160
chrI 35467 35468 . 140
chrI 35518 35519 . 820
chrI 35570 35571 . 180
chrI 35682 35683 . 1200
chrI 35737 35738 . 640
chrI 35787 35788 . 1120
chrI 35864 35865 . 200
chrI 35962 35963 . 500
chrI 36004 36005 . 500
chrI 36185 36186 . 500
chrI 36302 36303 . 820
chrI 36342 36343 . 900
chrI 36404 36405 . 360
chrI 36412 36413 . 140
chrI 36451 36452 . 140
chrI 36459 36460 . 140
chrI 36461 36462 . 460
chrI 36463 36464 . 160
chrI 36473 36474 . 140
chrI 36502 36503 . 160
chrI 36511 36512 . 160
chrI 36514 36515 . 120
chrI 36533 36534 . 120
chrI 36662 36663 . 140
chrI 36669 36670 . 220
chrI 36998 36999 . 1640
chrI 37133 37134 . 140
chrI 37219 37220 . 200
chrI 37318 37319 . 300
chrI 37328 37329 . 180
chrI 37347 37348 . 160
chrI 37519 37520 . 340
chrI 37633 37634 . 120
chrI 37799 37800 . 620
chrI 37910 37911 . 240
chrI 37915 37916 . 120
chrI 37917 37918 . 1820
chrI 38033 38034 . 120
chrI 38182 38183 . 580
chrI 38217 38218 . 440
chrI 38431 38432 . 280
chrI 38859 38860 . 260
chrI 38885 38886 . 200
chrI 39070 39071 . 380
chrI 39070 39071 . 160
chrI 39102 39103 . 180
chrI 39135 39136 . 120
chrI 39165 39166 . 180
chrI 39168 39169 . 340
chrI 39189 39190 . 1280
chrI 39192 39193 . 160
chrI 39330 39331 . 680
chrI 41170 41171 . 220
chrI 41752 41753 . 180
chrI 41987 41988 . 340
chrI 41989 41990 . 220
chrI 42014 42015 . 140
chrI 42017 42018 . 400
chrI 42057 42058 . 140
chrI 42061 42062 . 300
chrI 42069 42070 . 140
chrI 42122 42123 . 620
chrI 42126 42127 . 120
chrI 42134 42135 . 200
chrI 42146 42147 . 520
chrI 42350 42351 . 140
chrI 42478 42479 . 160
chrI 42811 42812 . 160
chrI 43190 43191 . 340
chrI 43223 43224 . 860
chrI 43322 43323 . 900
chrI 43351 43352 . 200
chrI 43529 43530 . 620
chrI 43545 43546 . 120
chrI 43574 43575 . 480
chrI 43607 43608 . 160
chrI 43634 43635 . 240
chrI 43722 43723 . 220
chrI 43739 43740 . 880
chrI 43881 43882 . 1140
chrI 44010 44011 . 120
chrI 44226 44227 . 280
chrI 44843 44844 . 760
chrI 44850 44851 . 1440
chrI 44877 44878 . 240
chrI 44934 44935 . 1080
chrI 45027 45028 . 340
chrI 45064 45065 . 440
chrI 45187 45188 . 380
chrI 45252 45253 . 1240
chrI 45286 45287 . 320
chrI 45313 45314 . 120
chrI 45335 45336 . 200
chrI 45347 45348 . 360
chrI 45361 45362 . 140
chrI 45366 45367 . 460
chrI 45369 45370 . 560
chrI 45370 45371 . 220
chrI 45372 45373 . 520
chrI 45372 45373 . 140
chrI 45374 45375 . 120
chrI 45378 45379 . 620
chrI 45391 45392 . 700
chrI 45399 45400 . 240
chrI 45404 45405 . 140
chrI 45416 45417 . 3060
chrI 45431 45432 . 1040
chrI 45462 45463 . 1000
chrI 45472 45473 . 420
chrI 45577 45578 . 160
chrI 45589 45590 . 1980
chrI 45621 45622 . 420
chrI 45624 45625 . 120
chrI 45655 45656 . 120
chrI 45664 45665 . 120
chrI 45666 45667 . 140
chrI 45677 45678 . 160
chrI 45700 45701 . 160
chrI 45721 45722 . 180
chrI 45814 45815 . 120
chrI 45868 45869 . 120
chrI 45902 45903 . 120
chrI 46040 46041 . 260
chrI 46046 46047 . 180
chrI 46473 46474 . 1360
chrI 46855 46856 . 140
chrI 47762 47763 . 180
chrI 47762 47763 . 120
chrI 48138 48139 . 140
chrI 48145 48146 . 140
chrI 48147 48148 . 460
chrI 48154 48155 . 480
chrI 48301 48302 . 120
chrI 48344 48345 . 380
chrI 48402 48403 . 220
chrI 48413 48414 . 260
chrI 48416 48417 . 2440
chrI 48422 48423 . 120
chrI 48424 48425 . 160
chrI 48427 48428 . 460
chrI 48445 48446 . 140
chrI 48456 48457 . 140
chrI 48471 48472 . 120
chrI 48612 48613 . 200
chrI 48699 48700 . 180
chrI 48975 48976 . 120
chrI 49037 49038 . 180
chrI 49877 49878 . 1760
chrI 50884 50885 . 160
chrI 50953 50954 . 160
chrI 51047 51048 . 120
chrI 51099 51100 . 180
chrI 51103 51104 . 440
chrI 51258 51259 . 120
chrI 51377 51378 . 120
chrI 51482 51483 . 1360
chrI 51506 51507 . 840
chrI 51533 51534 . 180
chrI 51615 51616 . 180
chrI 51662 51663 . 380
chrI 51793 51794 . 200
chrI 51812 51813 . 120
chrI 51821 51822 . 120
chrI 52533 52534 . 200
chrI 52608 52609 . 200
chrI 52660 52661 . 240
chrI 52665 52666 . 560
chrI 52688 52689 . 140
chrI 52692 52693 . 340
chrI 52700 52701 . 120
chrI 52734 52735 . 140
chrI 52741 52742 . 200
chrI 52744 52745 . 120
chrI 52755 52756 . 160
chrI 52757 52758 . 160
chrI 52766 52767 . 120
chrI 52793 52794 . 120
chrI 52830 52831 . 120
chrI 52957 52958 . 160
chrI 53111 53112 . 160
chrI 53317 53318 . 240
chrI 53379 53380 . 120
chrI 53463 53464 . 760
chrI 53842 53843 . 920
chrI 53999 54000 . 300
chrI 54200 54201 . 3340
chrI 54460 54461 . 160
chrI 54495 54496 . 1120
chrI 54636 54637 . 180
chrI 54661 54662 . 160
chrI 54682 54683 . 1300
chrI 54812 54813 . 300
chrI 54816 54817 . 500
chrI 54861 54862 . 140
chrI 54886 54887 . 200
chrI 56738 56739 . 120
chrI 56746 56747 . 580
chrI 56887 56888 . 420
chrI 56921 56922 . 1980
chrI 56948 56949 . 200
chrI 57263 57264 . 580
chrI 57295 57296 . 1460
chrI 57427 57428 . 760
chrI 57428 57429 . 220
chrI 57446 57447 . 180
chrI 57449 57450 . 440
chrI 57465 57466 . 520
chrI 57482 57483 . 180
chrI 57484 57485 . 1880
chrI 57500 57501 . 280
chrI 57634 57635 . 300
chrI 57667 57668 . 420
chrI 57833 57834 . 140
chrI 57851 57852 . 1420
chrI 58340 58341 . 120
chrI 58510 58511 . 320
chrI 58520 58521 . 120
chrI 58530 58531 . 140
chrI 58553 58554 . 300
chrI 58604 58605 . 840
chrI 58612 58613 . 980
chrI 58617 58618 . 1820
chrI 58634 58635 . 220
chrI 58651 58652 . 200
chrI 58654 58655 . 380
chrI 59475 59476 . 140
chrI 59497 59498 . 320
chrI 60950 60951 . 120
chrI 61072 61073 . 380
chrI 61102 61103 . 300
chrI 61105 61106 . 1080
chrI 61117 61118 . 120
chrI 61120 61121 . 220
chrI 61126 61127 . 120
chrI 61128 61129 . 300
chrI 61141 61142 . 1300
chrI 61193 61194 . 360
chrI 61197 61198 . 220
chrI 61212 61213 . 160
chrI 61216 61217 . 320
chrI 61224 61225 . 120
chrI 61255 61256 . 520
chrI 61291 61292 . 180
chrI 61373 61374 . 240
chrI 61391 61392 . 140
chrI 61401 61402 . 120
chrI 61416 61417 . 120
chrI 61429 61430 . 200
chrI 62233 62234 . 120
chrI 62592 62593 . 260
chrI 62699 62700 . 980
chrI 62717 62718 . 120
chrI 62719 62720 . 400
chrI 62732 62733 . 120
chrI 62929 62930 . 120
chrI 65543 65544 . 160
chrI 65579 65580 . 780
chrI 65588 65589 . 140
chrI 65604 65605 . 180
chrI 65653 65654 . 260
chrI 65803 65804 . 160
chrI 65840 65841 . 120
chrI 66137 66138 . 220
chrI 66191 66192 . 140
chrI 67713 67714 . 140
chrI 67923 67924 . 120
chrI 67951 67952 . 380
chrI 68027 68028 . 140
chrI 68039 68040 . 440
chrI 68073 68074 . 180
chrI 68146 68147 . 240
chrI 68167 68168 . 120
chrI 68179 68180 . 160
chrI 68180 68181 . 340
chrI 68190 68191 . 220
chrI 68195 68196 . 1740
chrI 68222 68223 . 520
chrI 68234 68235 . 220
chrI 68243 68244 . 120
chrI 68266 68267 . 520
chrI 68276 68277 . 480
chrI 68278 68279 . 800
chrI 68281 68282 . 180
chrI 68298 68299 . 1000
chrI 68309 68310 . 120
chrI 68318 68319 . 1560
chrI 68320 68321 . 720
chrI 68334 68335 . 320
chrI 68338 68339 . 200
chrI 68347 68348 . 140
chrI 68349 68350 . 580
chrI 68359 68360 . 120
chrI 68365 68366 . 120
chrI 68391 68392 . 260
chrI 68501 68502 . 120
chrI 68588 68589 . 260
chrI 68612 68613 . 340
chrI 68645 68646 . 1100
chrI 68652 68653 . 180
chrI 68660 68661 . 340
chrI 68664 68665 . 180
chrI 68667 68668 . 800
chrI 68671 68672 . 140
chrI 68688 68689 . 120
chrI 68689 68690 . 280
chrI 68689 68690 . 260
chrI 68697 68698 . 140
chrI 68703 68704 . 160
chrI 68704 68705 . 180
chrI 68778 68779 . 120
chrI 68798 68799 . 140
chrI 68807 68808 . 280
chrI 68817 68818 . 1060
chrI 68825 68826 . 3240
chrI 68854 68855 . 340
chrI 68856 68857 . 140
chrI 68907 68908 . 120
chrI 68931 68932 . 180
chrI 68956 68957 . 560
chrI 68973 68974 . 240
chrI 68980 68981 . 180
chrI 69011 69012 . 480
chrI 69019 69020 . 660
chrI 69029 69030 . 120
chrI 69055 69056 . 140
chrI 69074 69075 . 260
chrI 69082 69083 . 3120
chrI 69099 69100 . 140
chrI 69108 69109 . 120
chrI 69115 69116 . 120
chrI 69120 69121 . 1780
chrI 69139 69140 . 200
chrI 69401 69402 . 160
chrI 69459 69460 . 460
chrI 69568 69569 . 1600
chrI 69573 69574 . 260
chrI 69589 69590 . 200
chrI 69612 69613 . 120
chrI 69620 69621 . 960
chrI 69639 69640 . 2240
chrI 69700 69701 . 360
chrI 69748 69749 . 160
chrI 69749 69750 . 180
chrI 69749 69750 . 540
chrI 69753 69754 . 140
chrI 69865 69866 . 340
chrI 69879 69880 . 220
chrI 69910 69911 . 120
chrI 69913 69914 . 140
chrI 69931 69932 . 120
chrI 69935 69936 . 120
chrI 69948 69949 . 220
chrI 69952 69953 . 220
chrI 69966 69967 . 180
chrI 70010 70011 . 120
chrI 70035 70036 . 200
chrI 70053 70054 . 120
chrI 70087 70088 . 200
chrI 70111 70112 . 280
chrI 70121 70122 . 300
chrI 70174 70175 . 820
chrI 70198 70199 . 140
chrI 70217 70218 . 300
chrI 70227 70228 . 800
chrI 70238 70239 . 520
chrI 70242 70243 . 900
chrI 70260 70261 . 300
chrI 70276 70277 . 240
chrI 70282 70283 . 760
chrI 70346 70347 . 120
chrI 70360 70361 . 4200
chrI 70364 70365 . 200
chrI 70438 70439 . 1460
chrI 70442 70443 . 140
chrI 70444 70445 . 800
chrI 70451 70452 . 400
chrI 70455 70456 . 700
chrI 70462 70463 . 380
chrI 70465 70466 . 1200
chrI 70481 70482 . 880
chrI 70503 70504 . 480
chrI 70517 70518 . 1180
chrI 70564 70565 . 380
chrI 70585 70586 . 280
chrI 70632 70633 . 1140
chrI 70635 70636 . 300
chrI 70642 70643 . 120
chrI 70646 70647 . 440
chrI 70646 70647 . 840
chrI 70678 70679 . 140
chrI 70844 70845 . 120
chrI 70884 70885 . 420
chrI 70901 70902 . 400
chrI 70985 70986 . 240
chrI 70989 70990 . 200
chrI 70996 70997 . 180
chrI 71047 71048 . 120
chrI 71049 71050 . 440
chrI 71051 71052 . 120
chrI 71094 71095 . 140
chrI 71178 71179 . 200
chrI 71189 71190 . 280
chrI 71219 71220 . 220
chrI 71226 71227 . 180
chrI 71241 71242 . 640
chrI 71268 71269 . 260
chrI 71280 71281 . 360
chrI 71298 71299 . 1320
chrI 71345 71346 . 480
chrI 71395 71396 . 460
chrI 71395 71396 . 1140
chrI 71396 71397 . 120
chrI 71399 71400 . 880
chrI 71405 71406 . 800
chrI 71409 71410 . 120
chrI 71416 71417 . 220
chrI 71455 71456 . 120
chrI 71467 71468 . 460
chrI 71471 71472 . 140
chrI 71478 71479 . 360
chrI 71492 71493 . 620
chrI 71507 71508 . 280
chrI 71515 71516 . 840
chrI 71551 71552 . 520
chrI 71566 71567 . 140
chrI 71623 71624 . 440
chrI 73431 73432 . 120
chrI 73437 73438 . 960
chrI 73475 73476 . 240
chrI 73506 73507 . 140
chrI 73545 73546 . 160
chrI 73556 73557 . 140
chrI 73719 73720 . 660
chrI 73733 73734 . 360
chrI 73746 73747 . 1960
chrI 73769 73770 . 120
chrI 73783 73784 . 160
chrI 73800 73801 . 180
chrI 73964 73965 . 180
chrI 74023 74024 . 160
chrI 74098 74099 . 120
chrI 74587 74588 . 140
chrI 74604 74605 . 340
chrI 74618 74619 . 560
chrI 74665 74666 . 660
chrI 74888 74889 . 140
chrI 75050 75051 . 120
chrI 75704 75705 . 260
chrI 75747 75748 . 240
chrI 75897 75898 . 240
chrI 75936 75937 . 140
chrI 76055 76056 . 180
chrI 76063 76064 . 120
chrI 76107 76108 . 180
chrI 76202 76203 . 440
chrI 76227 76228 . 840
chrI 76228 76229 . 240
chrI 76233 76234 . 1880
chrI 76267 76268 . 200
chrI 76275 76276 . 200
chrI 76287 76288 . 120
chrI 76351 76352 . 180
chrI 76359 76360 . 240
chrI 76375 76376 . 160
chrI 79579 79580 . 440
chrI 79583 79584 . 160
chrI 79594 79595 . 660
chrI 79610 79611 . 740
chrI 79617 79618 . 120
chrI 79629 79630 . 220
chrI 79633 79634 . 160
chrI 79640 79641 . 120
chrI 79643 79644 . 120
chrI 79654 79655 . 120
chrI 79657 79658 . 140
chrI 79676 79677 . 120
chrI 80510 80511 . 400
chrI 80517 80518 . 140
chrI 80641 80642 . 800
chrI 80715 80716 . 180
chrI 80739 80740 . 140
chrI 80897 80898 . 640
chrI 81112 81113 . 160
chrI 81140 81141 . 760
chrI 81202 81203 . 120
chrI 81274 81275 . 180
chrI 81534 81535 . 180
chrI 81892 81893 . 120
chrI 81993 81994 . 1580
chrI 82022 82023 . 120
chrI 82042 82043 . 160
chrI 82064 82065 . 200
chrI 82077 82078 . 400
chrI 82086 82087 . 140
chrI 82088 82089 . 140
chrI 82090 82091 . 840
chrI 82165 82166 . 680
chrI 82195 82196 . 180
chrI 82275 82276 . 600
chrI 82457 82458 . 220
chrI 82588 82589 . 600
chrI 82600 82601 . 120
chrI 82603 82604 . 260
chrI 82611 82612 . 440
chrI 82613 82614 . 120
chrI 82620 82621 . 120
chrI 82621 82622 . 160
chrI 82621 82622 . 1040
chrI 82623 82624 . 220
chrI 82623 82624 . 120
chrI 82624 82625 . 120
chrI 82665 82666 . 120
chrI 82674 82675 . 140
chrI 82688 82689 . 140
chrI 82699 82700 . 300
chrI 83311 83312 . 580
chrI 83350 83351 . 920
chrI 83877 83878 . 120
chrI 83887 83888 . 420
chrI 84489 84490 . 140
chrI 84553 84554 . 120
chrI 84556 84557 . 140
chrI 84565 84566 . 120
chrI 84566 84567 . 1320
chrI 84618 84619 . 160
chrI 84646 84647 . 240
chrI 84860 84861 . 320
chrI 84956 84957 . 120
chrI 85003 85004 . 200
chrI 85435 85436 . 120
chrI 85740 85741 . 140
chrI 86442 86443 . 120
chrI 86631 86632 . 140
chrI 87124 87125 . 2420
chrI 87132 87133 . 360
chrI 87143 87144 . 560
chrI 87195 87196 . 660
chrI 87198 87199 . 500
chrI 87207 87208 . 1060
chrI 87217 87218 . 120
chrI 87375 87376 . 140
chrI 87385 87386 . 740
chrI 87388 87389 . 220
chrI 87393 87394 . 200
chrI 87417 87418 . 120
chrI 87554 87555 . 120
chrI 87585 87586 . 380
chrI 87778 87779 . 300
chrI 87809 87810 . 240
chrI 87885 87886 . 540
chrI 87895 87896 . 380
chrI 87933 87934 . 120
chrI 87947 87948 . 120
chrI 88251 88252 . 120
chrI 88704 88705 . 220
chrI 88880 88881 . 120
chrI 90026 90027 . 380
chrI 90564 90565 . 160
chrI 91204 91205 . 120
chrI 91242 91243 . 140
chrI 91252 91253 . 600
chrI 91383 91384 . 140
chrI 91717 91718 . 180
chrI 92193 92194 . 460
chrI 92367 92368 . 1000
chrI 92558 92559 . 420
chrI 92771 92772 . 320
chrI 92785 92786 . 360
chrI 92822 92823 . 140
chrI 93285 93286 . 2500
chrI 93310 93311 . 280
chrI 93320 93321 . 460
chrI 93651 93652 . 700
chrI 93840 93841 . 440
chrI 93933 93934 . 720
chrI 94433 94434 . 260
chrI 94495 94496 . 340
chrI 94540 94541 . 220
chrI 94547 94548 . 780
chrI 94558 94559 . 940
chrI 94620 94621 . 720
chrI 94625 94626 . 140
chrI 94787 94788 . 320
chrI 94803 94804 . 160
chrI 95070 95071 . 140
chrI 95106 95107 . 1160
chrI 95300 95301 . 420
chrI 95307 95308 . 400
chrI 95432 95433 . 460
chrI 95445 95446 . 120
chrI 95457 95458 . 140
chrI 95458 95459 . 120
chrI 95463 95464 . 120
chrI 95671 95672 . 120
chrI 95782 95783 . 140
chrI 95843 95844 . 180
chrI 96565 96566 . 120
chrI 96824 96825 . 140
chrI 99505 99506 . 1100
chrI 99821 99822 . 260
chrI 99862 99863 . 1600
chrI 99903 99904 . 760
chrI 99918 99919 . 120
chrI 99948 99949 . 160
chrI 99958 99959 . 340
chrI 100077 100078 . 160
chrI 100131 100132 . 1900
chrI 100140 100141 . 180
chrI 101211 101212 . 140
chrI 101217 101218 . 140
chrI 101225 101226 . 120
chrI 101228 101229 . 140
chrI 101231 101232 . 300
chrI 101235 101236 . 880
chrI 101330 101331 . 120
chrI 101332 101333 . 120
chrI 101333 101334 . 160
chrI 101334 101335 . 120
chrI 101349 101350 . 120
chrI 101384 101385 . 960
chrI 102959 102960 . 300
chrI 104077 104078 . 120
chrI 104259 104260 . 380
chrI 105901 105902 . 140
chrI 106033 106034 . 540
chrI 106049 106050 . 1800
chrI 106051 106052 . 200
chrI 106063 106064 . 320
chrI 106102 106103 . 260
chrI 106110 106111 . 180
chrI 106113 106114 . 320
chrI 106126 106127 . 180
chrI 106131 106132 . 120
chrI 106134 106135 . 260
chrI 106270 106271 . 120
chrI 106287 106288 . 560
chrI 106647 106648 . 880
chrI 106778 106779 . 240
chrI 106884 106885 . 200
chrI 107141 107142 . 160
chrI 108064 108065 . 1200
chrI 108108 108109 . 320
chrI 108193 108194 . 120
chrI 108368 108369 . 160
chrI 108667 108668 . 120
chrI 108678 108679 . 420
chrI 108719 108720 . 1520
chrI 108743 108744 . 720
chrI 108763 108764 . 180
chrI 108772 108773 . 140
chrI 108775 108776 . 260
chrI 108783 108784 . 240
chrI 108818 108819 . 300
chrI 108824 108825 . 160
chrI 108826 108827 . 280
chrI 108861 108862 . 460
chrI 108871 108872 . 120
chrI 108872 108873 . 120
chrI 109981 109982 . 960
chrI 110480 110481 . 240
chrI 110489 110490 . 220
chrI 110494 110495 . 120
chrI 110502 110503 . 220
chrI 110505 110506 . 960
chrI 110507 110508 . 140
chrI 110507 110508 . 120
chrI 110521 110522 . 120
chrI 110543 110544 . 120
chrI 110550 110551 . 440
chrI 110559 110560 . 120
chrI 110563 110564 . 720
chrI 110569 110570 . 1280
chrI 110573 110574 . 200
chrI 110581 110582 . 740
chrI 110594 110595 . 140
chrI 110605 110606 . 120
chrI 113233 113234 . 840
chrI 113280 113281 . 720
chrI 113418 113419 . 120
chrI 113419 113420 . 120
chrI 113440 113441 . 760
chrI 113442 113443 . 140
chrI 113457 113458 . 900
chrI 113463 113464 . 120
chrI 113481 113482 . 940
chrI 113483 113484 . 1560
chrI 113485 113486 . 140
chrI 113493 113494 . 880
chrI 113501 113502 . 2720
chrI 113502 113503 . 180
chrI 113504 113505 . 1580
chrI 113509 113510 . 140
chrI 113516 113517 . 120
chrI 113517 113518 . 140
chrI 113517 113518 . 140
chrI 113521 113522 . 680
chrI 113523 113524 . 240
chrI 113679 113680 . 120
chrI 113690 113691 . 420
chrI 113725 113726 . 200
chrI 113732 113733 . 1880
chrI 113750 113751 . 140
chrI 113899 113900 . 1100
chrI 114071 114072 . 320
chrI 114082 114083 . 360
chrI 114157 114158 . 1800
chrI 114174 114175 . 560
chrI 114187 114188 . 2140
chrI 114320 114321 . 1660
chrI 114338 114339 . 520
chrI 114350 114351 . 2240
chrI 114352 114353 . 120
chrI 114472 114473 . 140
chrI 114480 114481 . 160
chrI 114490 114491 . 180
chrI 114644 114645 . 560
chrI 114670 114671 . 540
chrI 114684 114685 . 120
chrI 114697 114698 . 2300
chrI 114700 114701 . 160
chrI 114709 114710 . 400
chrI 114758 114759 . 120
chrI 114770 114771 . 160
chrI 115118 115119 . 140
chrI 116416 116417 . 120
chrI 116560 116561 . 160
chrI 116949 116950 . 520
chrI 116962 116963 . 120
chrI 117016 117017 . 120
chrI 118150 118151 . 320
chrI 118649 118650 . 140
chrI 118688 118689 . 740
chrI 118755 118756 . 540
chrI 118986 118987 . 140
chrI 119004 119005 . 240
chrI 119330 119331 . 120
chrI 119501 119502 . 120
chrI 119502 119503 . 240
chrI 119729 119730 . 120
chrI 119809 119810 . 500
chrI 119814 119815 . 200
chrI 119820 119821 . 200
chrI 119843 119844 . 1660
chrI 119853 119854 . 700
chrI 119861 119862 . 140
chrI 120309 120310 . 120
chrI 120486 120487 . 420
chrI 120489 120490 . 500
chrI 121057 121058 . 1080
chrI 121853 121854 . 320
chrI 122421 122422 . 280
chrI 122564 122565 . 160
chrI 122998 122999 . 120
chrI 123277 123278 . 400
chrI 123341 123342 . 140
chrI 123529 123530 . 420
chrI 123545 123546 . 800
chrI 123563 123564 . 1040
chrI 123742 123743 . 1460
chrI 123752 123753 . 1680
chrI 123906 123907 . 1380
chrI 123976 123977 . 180
chrI 124063 124064 . 200
chrI 124087 124088 . 120
chrI 124091 124092 . 140
chrI 124106 124107 . 760
chrI 124198 124199 . 120
chrI 124232 124233 . 460
chrI 124277 124278 . 120
chrI 124372 124373 . 140
chrI 124401 124402 . 120
chrI 124505 124506 . 140
chrI 124635 124636 . 140
chrI 124645 124646 . 320
chrI 124659 124660 . 480
chrI 124722 124723 . 600
chrI 124730 124731 . 840
chrI 124748 124749 . 2380
chrI 124754 124755 . 520
chrI 124761 124762 . 2320
chrI 124790 124791 . 260
chrI 124800 124801 . 120
chrI 126803 126804 . 260
chrI 126813 126814 . 140
chrI 126847 126848 . 160
chrI 126907 126908 . 2080
chrI 126913 126914 . 1140
chrI 126948 126949 . 780
chrI 126994 126995 . 500
chrI 127076 127077 . 1440
chrI 127097 127098 . 140
chrI 127107 127108 . 120
chrI 127112 127113 . 140
chrI 127270 127271 . 140
chrI 127286 127287 . 200
chrI 127292 127293 . 860
chrI 127308 127309 . 320
chrI 127405 127406 . 120
chrI 127411 127412 . 540
chrI 127425 127426 . 780
chrI 127563 127564 . 140
chrI 127601 127602 . 640
chrI 127617 127618 . 220
chrI 127628 127629 . 340
chrI 127776 127777 . 220
chrI 127796 127797 . 500
chrI 127804 127805 . 120
chrI 128127 128128 . 240
chrI 128139 128140 . 140
chrI 128148 128149 . 160
chrI 128176 128177 . 220
chrI 128308 128309 . 340
chrI 128327 128328 . 16080
chrI 128470 128471 . 120
chrI 128595 128596 . 1200
chrI 128601 128602 . 240
chrI 128621 128622 . 160
chrI 128734 128735 . 360
chrI 128775 128776 . 300
chrI 128791 128792 . 200
chrI 128794 128795 . 160
chrI 128912 128913 . 1180
chrI 128918 128919 . 780
chrI 128932 128933 . 120
chrI 128936 128937 . 540
chrI 128943 128944 . 3360
chrI 128948 128949 . 420
chrI 129127 129128 . 500
chrI 129143 129144 . 120
chrI 129152 129153 . 120
chrI 129160 129161 . 280
chrI 129165 129166 . 180
chrI 129173 129174 . 120
chrI 129178 129179 . 580
chrI 129194 129195 . 1400
chrI 129199 129200 . 1180
chrI 129216 129217 . 120
chrI 129399 129400 . 120
chrI 129562 129563 . 220
chrI 129673 129674 . 220
chrI 129700 129701 . 320
chrI 130102 130103 . 220
chrI 130246 130247 . 380
chrI 130372 130373 . 160
chrI 130548 130549 . 120
chrI 130599 130600 . 140
chrI 130655 130656 . 240
chrI 130664 130665 . 1540
chrI 130669 130670 . 180
chrI 130670 130671 . 320
chrI 130675 130676 . 120
chrI 130681 130682 . 540
chrI 130683 130684 . 480
chrI 130694 130695 . 160
chrI 130751 130752 . 200
chrI 130769 130770 . 120
chrI 130800 130801 . 120
chrI 131234 131235 . 120
chrI 131869 131870 . 140
chrI 132041 132042 . 240
chrI 132056 132057 . 140
chrI 132069 132070 . 140
chrI 132077 132078 . 120
chrI 132123 132124 . 780
chrI 132131 132132 . 160
chrI 132138 132139 . 160
chrI 132148 132149 . 160
chrI 134124 134125 . 840
chrI 135726 135727 . 120
chrI 135751 135752 . 360
chrI 135755 135756 . 300
chrI 135791 135792 . 360
chrI 135812 135813 . 140
chrI 135814 135815 . 220
chrI 135815 135816 . 140
chrI 135830 135831 . 200
chrI 135978 135979 . 180
chrI 136631 136632 . 120
chrI 136781 136782 . 120
chrI 136861 136862 . 120
chrI 136995 136996 . 180
chrI 136997 136998 . 120
chrI 137034 137035 . 500
chrI 137043 137044 . 120
chrI 137061 137062 . 140
chrI 137169 137170 . 620
chrI 137180 137181 . 140
chrI 137211 137212 . 900
chrI 137287 137288 . 140
chrI 137315 137316 . 320
chrI 137326 137327 . 680
chrI 137346 137347 . 200
chrI 137377 137378 . 120
chrI 137393 137394 . 140
chrI 137489 137490 . 220
chrI 137524 137525 . 520
chrI 137603 137604 . 760
chrI 137613 137614 . 180
chrI 137647 137648 . 140
chrI 137657 137658 . 200
chrI 137718 137719 . 120
chrI 137853 137854 . 140
chrI 137932 137933 . 1260
chrI 138016 138017 . 260
chrI 138301 138302 . 440
chrI 138467 138468 . 640
chrI 138474 138475 . 1440
chrI 138475 138476 . 580
chrI 138484 138485 . 520
chrI 138485 138486 . 1200
chrI 138486 138487 . 120
chrI 138486 138487 . 440
chrI 138492 138493 . 160
chrI 138492 138493 . 120
chrI 138495 138496 . 120
chrI 138498 138499 . 2120
chrI 138503 138504 . 220
chrI 138514 138515 . 480
chrI 138531 138532 . 140
chrI 138538 138539 . 360
chrI 138542 138543 . 540
chrI 138553 138554 . 1020
chrI 138556 138557 . 200
chrI 138564 138565 . 520
chrI 138574 138575 . 140
chrI 138575 138576 . 120
chrI 138575 138576 . 120
chrI 138587 138588 . 240
chrI 138596 138597 . 180
chrI 138735 138736 . 120
chrI 138904 138905 . 120
chrI 138911 138912 . 120
chrI 138935 138936 . 460
chrI 139016 139017 . 160
chrI 139045 139046 . 120
chrI 139061 139062 . 120
chrI 139068 139069 . 220
chrI 139076 139077 . 160
chrI 139076 139077 . 120
chrI 139110 139111 . 140
chrI 139165 139166 . 220
chrI 139173 139174 . 200
chrI 139189 139190 . 340
chrI 139193 139194 . 120
chrI 139203 139204 . 340
chrI 139213 139214 . 1020
chrI 139219 139220 . 300
chrI 139271 139272 . 180
chrI 139273 139274 . 180
chrI 139277 139278 . 120
chrI 139278 139279 . 160
chrI 139283 139284 . 120
chrI 139286 139287 . 140
chrI 139288 139289 . 1040
chrI 139297 139298 . 960
chrI 139300 139301 . 120
chrI 139304 139305 . 200
chrI 139306 139307 . 220
chrI 139307 139308 . 320
chrI 139307 139308 . 240
chrI 139308 139309 . 120
chrI 139312 139313 . 1140
chrI 139318 139319 . 200
chrI 139335 139336 . 140
chrI 139343 139344 . 740
chrI 139385 139386 . 180
chrI 139405 139406 . 140
chrI 139490 139491 . 600
chrI 139496 139497 . 1500
chrI 139496 139497 . 220
chrI 139497 139498 . 160
chrI 139526 139527 . 140
chrI 139536 139537 . 160
chrI 139543 139544 . 1580
chrI 139545 139546 . 120
chrI 139577 139578 . 300
chrI 139577 139578 . 360
chrI 139580 139581 . 120
chrI 139592 139593 . 180
chrI 139594 139595 . 1740
chrI 139598 139599 . 360
chrI 139599 139600 . 120
chrI 139600 139601 . 120
chrI 139604 139605 . 160
chrI 139680 139681 . 380
chrI 139691 139692 . 180
chrI 139729 139730 . 2060
chrI 139732 139733 . 400
chrI 139742 139743 . 800
chrI 139748 139749 . 480
chrI 139754 139755 . 220
chrI 139812 139813 . 120
chrI 140434 140435 . 180
chrI 140577 140578 . 140
chrI 141272 141273 . 420
chrI 141311 141312 . 1940
chrI 141541 141542 . 700
chrI 141544 141545 . 500
chrI 141577 141578 . 160
chrI 141581 141582 . 120
chrI 141583 141584 . 120
chrI 141585 141586 . 140
chrI 141617 141618 . 120
chrI 141634 141635 . 120
chrI 141639 141640 . 740
chrI 141645 141646 . 220
chrI 141660 141661 . 120
chrI 141672 141673 . 700
chrI 141681 141682 . 140
chrI 141737 141738 . 140
chrI 141743 141744 . 300
chrI 141768 141769 . 120
chrI 141808 141809 . 120
chrI 141906 141907 . 160
chrI 141913 141914 . 300
chrI 141934 141935 . 140
chrI 141937 141938 . 380
chrI 141941 141942 . 240
chrI 141941 141942 . 120
chrI 141952 141953 . 160
chrI 141953 141954 . 140
chrI 141954 141955 . 140
chrI 141960 141961 . 140
chrI 141964 141965 . 140
chrI 141972 141973 . 140
chrI 141975 141976 . 160
chrI 141984 141985 . 120
chrI 141988 141989 . 980
chrI 141994 141995 . 120
chrI 142000 142001 . 500
chrI 142004 142005 . 120
chrI 142030 142031 . 1520
chrI 142041 142042 . 860
chrI 142059 142060 . 1220
chrI 142069 142070 . 120
chrI 142070 142071 . 820
chrI 142682 142683 . 120
chrI 143212 143213 . 320
chrI 143354 143355 . 760
chrI 143364 143365 . 120
chrI 143381 143382 . 140
chrI 143384 143385 . 160
chrI 143395 143396 . 460
chrI 143423 143424 . 1320
chrI 143427 143428 . 120
chrI 143429 143430 . 660
chrI 143434 143435 . 140
chrI 143437 143438 . 280
chrI 143465 143466 . 5140
chrI 143474 143475 . 920
chrI 143511 143512 . 280
chrI 143522 143523 . 120
chrI 143529 143530 . 120
chrI 143531 143532 . 120
chrI 143542 143543 . 160
chrI 143566 143567 . 120
chrI 143573 143574 . 480
chrI 143599 143600 . 120
chrI 143694 143695 . 220
chrI 143700 143701 . 780
chrI 143739 143740 . 240
chrI 143787 143788 . 120
chrI 143875 143876 . 300
chrI 143880 143881 . 140
chrI 143891 143892 . 340
chrI 144025 144026 . 200
chrI 144189 144190 . 740
chrI 144193 144194 . 540
chrI 144252 144253 . 1000
chrI 144347 144348 . 340
chrI 144407 144408 . 800
chrI 144514 144515 . 260
chrI 144615 144616 . 2280
chrI 144698 144699 . 2320
chrI 144786 144787 . 120
chrI 144983 144984 . 1260
chrI 145574 145575 . 880
chrI 145712 145713 . 220
chrI 145943 145944 . 120
chrI 146548 146549 . 120
chrI 146567 146568 . 340
chrI 146772 146773 . 180
chrI 146865 146866 . 340
chrI 146914 146915 . 160
chrI 146952 146953 . 120
chrI 147047 147048 . 140
chrI 147080 147081 . 120
chrI 147081 147082 . 1300
chrI 147081 147082 . 400
chrI 147082 147083 . 120
chrI 147082 147083 . 120
chrI 147113 147114 . 300
chrI 147197 147198 . 140
chrI 147269 147270 . 1940
chrI 147270 147271 . 1200
chrI 147271 147272 . 120
chrI 147279 147280 . 1360
chrI 147284 147285 . 4260
chrI 147287 147288 . 1660
chrI 147288 147289 . 300
chrI 147289 147290 . 1980
chrI 147290 147291 . 2000
chrI 147298 147299 . 1660
chrI 147299 147300 . 1020
chrI 147299 147300 . 120
chrI 147304 147305 . 4820
chrI 147307 147308 . 200
chrI 147320 147321 . 200
chrI 147322 147323 . 1680
chrI 147328 147329 . 420
chrI 147328 147329 . 300
chrI 147329 147330 . 380
chrI 147329 147330 . 120
chrI 147332 147333 . 1680
chrI 147336 147337 . 480
chrI 147340 147341 . 560
chrI 147342 147343 . 480
chrI 147353 147354 . 1080
chrI 147362 147363 . 120
chrI 147374 147375 . 680
chrI 147378 147379 . 160
chrI 147380 147381 . 200
chrI 147386 147387 . 460
chrI 147390 147391 . 900
chrI 147395 147396 . 280
chrI 147400 147401 . 120
chrI 147401 147402 . 140
chrI 147419 147420 . 420
chrI 147423 147424 . 240
chrI 147437 147438 . 140
chrI 147443 147444 . 480
chrI 147457 147458 . 500
chrI 147468 147469 . 180
chrI 147480 147481 . 380
chrI 147508 147509 . 680
chrI 147525 147526 . 180
chrI 147528 147529 . 520
chrI 147550 147551 . 440
chrI 147558 147559 . 140
chrI 147596 147597 . 200
chrI 147604 147605 . 300
chrI 147615 147616 . 120
chrI 151201 151202 . 120
chrI 151214 151215 . 960
chrI 151227 151228 . 200
chrI 151228 151229 . 940
chrI 151232 151233 . 380
chrI 151239 151240 . 2040
chrI 151243 151244 . 160
chrI 151246 151247 . 120
chrI 151247 151248 . 640
chrI 151257 151258 . 120
chrI 151258 151259 . 140
chrI 151258 151259 . 160
chrI 151266 151267 . 2100
chrI 151267 151268 . 120
chrI 151267 151268 . 160
chrI 151272 151273 . 440
chrI 151277 151278 . 120
chrI 151284 151285 . 120
chrI 151285 151286 . 160
chrI 151285 151286 . 720
chrI 151290 151291 . 220
chrI 151301 151302 . 180
chrI 151304 151305 . 140
chrI 151310 151311 . 640
chrI 151314 151315 . 160
chrI 151404 151405 . 820
chrI 151438 151439 . 180
chrI 151453 151454 . 160
chrI 151639 151640 . 120
chrI 151695 151696 . 800
chrI 151695 151696 . 120
chrI 151726 151727 . 200
chrI 151773 151774 . 1340
chrI 151780 151781 . 200
chrI 151788 151789 . 140
chrI 151799 151800 . 160
chrI 151817 151818 . 120
chrI 151952 151953 . 120
chrI 152060 152061 . 140
chrI 152065 152066 . 780
chrI 152072 152073 . 320
chrI 152084 152085 . 4040
chrI 152104 152105 . 140
chrI 152156 152157 . 180
chrI 152166 152167 . 120
chrI 152185 152186 . 200
chrI 152198 152199 . 480
chrI 152395 152396 . 140
chrI 152424 152425 . 200
chrI 152510 152511 . 120
chrI 152521 152522 . 120
chrI 152542 152543 . 820
chrI 152546 152547 . 160
chrI 152573 152574 . 180
chrI 152688 152689 . 220
chrI 152690 152691 . 180
chrI 152732 152733 . 120
chrI 152851 152852 . 120
chrI 153207 153208 . 280
chrI 153230 153231 . 240
chrI 153366 153367 . 160
chrI 153527 153528 . 120
chrI 153621 153622 . 120
chrI 153734 153735 . 160
chrI 153764 153765 . 240
chrI 153790 153791 . 120
chrI 153804 153805 . 160
chrI 153866 153867 . 280
chrI 153944 153945 . 380
chrI 153969 153970 . 120
chrI 154004 154005 . 120
chrI 154008 154009 . 180
chrI 154048 154049 . 120
chrI 154161 154162 . 1380
chrI 154278 154279 . 120
chrI 154409 154410 . 140
chrI 154414 154415 . 400
chrI 154441 154442 . 140
chrI 154443 154444 . 160
chrI 154458 154459 . 320
chrI 154465 154466 . 160
chrI 154483 154484 . 240
chrI 154597 154598 . 280
chrI 154622 154623 . 140
chrI 154648 154649 . 220
chrI 154660 154661 . 120
chrI 154777 154778 . 140
chrI 154787 154788 . 160
chrI 154793 154794 . 120
chrI 154796 154797 . 2420
chrI 154832 154833 . 120
chrI 154840 154841 . 520
chrI 154859 154860 . 120
chrI 154865 154866 . 240
chrI 154866 154867 . 140
chrI 154875 154876 . 1160
chrI 154885 154886 . 120
chrI 154886 154887 . 140
chrI 154888 154889 . 240
chrI 154899 154900 . 300
chrI 154915 154916 . 260
chrI 155069 155070 . 1340
chrI 155707 155708 . 280
chrI 155718 155719 . 240
chrI 156230 156231 . 200
chrI 156373 156374 . 160
chrI 156425 156426 . 300
chrI 156524 156525 . 620
chrI 156553 156554 . 2140
chrI 158723 158724 . 1640
chrI 158724 158725 . 840
chrI 158734 158735 . 780
chrI 158738 158739 . 140
chrI 158742 158743 . 840
chrI 158747 158748 . 480
chrI 158752 158753 . 380
chrI 158753 158754 . 120
chrI 158765 158766 . 300
chrI 158787 158788 . 300
chrI 158797 158798 . 260
chrI 158800 158801 . 200
chrI 158803 158804 . 160
chrI 158813 158814 . 260
chrI 158819 158820 . 1340
chrI 158821 158822 . 140
chrI 158836 158837 . 540
chrI 158841 158842 . 160
chrI 158858 158859 . 140
chrI 159788 159789 . 920
chrI 159905 159906 . 500
chrI 159915 159916 . 180
chrI 159927 159928 . 120
chrI 159938 159939 . 620
chrI 159989 159990 . 340
chrI 160025 160026 . 140
chrI 160031 160032 . 180
chrI 160038 160039 . 120
chrI 160049 160050 . 120
chrI 160053 160054 . 1340
chrI 160191 160192 . 160
chrI 160202 160203 . 400
chrI 160223 160224 . 120
chrI 160234 160235 . 160
chrI 166179 166180 . 340
chrI 166194 166195 . 960
chrI 166202 166203 . 180
chrI 166210 166211 . 120
chrI 166213 166214 . 120
chrI 166257 166258 . 120
chrI 166352 166353 . 160
chrI 166357 166358 . 680
chrI 166364 166365 . 4140
chrI 166371 166372 . 1000
chrI 166377 166378 . 140
chrI 166379 166380 . 120
chrI 166382 166383 . 2100
chrI 166387 166388 . 460
chrI 166392 166393 . 880
chrI 166410 166411 . 760
chrI 166414 166415 . 320
chrI 166504 166505 . 160
chrI 166523 166524 . 320
chrI 166528 166529 . 120
chrI 166535 166536 . 200
chrI 166539 166540 . 640
chrI 166548 166549 . 660
chrI 166550 166551 . 180
chrI 166593 166594 . 240
chrI 166690 166691 . 160
chrI 166701 166702 . 360
chrI 166735 166736 . 160
chrI 166738 166739 . 120
chrI 166779 166780 . 1240
chrI 166824 166825 . 140
chrI 166860 166861 . 640
chrI 166865 166866 . 1180
chrI 166897 166898 . 340
chrI 166912 166913 . 460
chrI 166928 166929 . 720
chrI 166991 166992 . 840
chrI 167054 167055 . 1780
chrI 167056 167057 . 120
chrI 167086 167087 . 900
chrI 167090 167091 . 120
chrI 167105 167106 . 940
chrI 167114 167115 . 220
chrI 167166 167167 . 1260
chrI 167170 167171 . 1500
chrI 167177 167178 . 120
chrI 167227 167228 . 1060
chrI 167298 167299 . 1300
chrI 167304 167305 . 120
chrI 167543 167544 . 160
chrI 167579 167580 . 120
chrI 168239 168240 . 220
chrI 168259 168260 . 140
chrI 168707 168708 . 160
chrI 168853 168854 . 140
chrI 168869 168870 . 120
chrI 168937 168938 . 560
chrI 169079 169080 . 1440
chrI 169085 169086 . 140
chrI 169092 169093 . 220
chrI 169100 169101 . 140
chrI 169107 169108 . 140
chrI 169110 169111 . 580
chrI 169116 169117 . 520
chrI 169171 169172 . 140
chrI 169189 169190 . 1700
chrI 169195 169196 . 120
chrI 169202 169203 . 140
chrI 169206 169207 . 120
chrI 169215 169216 . 260
chrI 169231 169232 . 320
chrI 169360 169361 . 120
chrI 169410 169411 . 140
chrI 169677 169678 . 2640
chrI 169697 169698 . 220
chrI 169836 169837 . 420
chrI 170019 170020 . 920
chrI 170121 170122 . 140
chrI 170241 170242 . 180
chrI 170347 170348 . 140
chrI 170421 170422 . 160
chrI 170446 170447 . 120
chrI 170811 170812 . 160
chrI 171151 171152 . 200
chrI 171589 171590 . 740
chrI 171611 171612 . 300
chrI 171636 171637 . 560
chrI 171639 171640 . 1120
chrI 171648 171649 . 320
chrI 171731 171732 . 500
chrI 171772 171773 . 280
chrI 171787 171788 . 1520
chrI 171804 171805 . 200
chrI 171841 171842 . 1040
chrI 171848 171849 . 120
chrI 171881 171882 . 200
chrI 171893 171894 . 120
chrI 171982 171983 . 160
chrI 172006 172007 . 120
chrI 172040 172041 . 420
chrI 172042 172043 . 160
chrI 172056 172057 . 280
chrI 172059 172060 . 400
chrI 172768 172769 . 120
chrI 175187 175188 . 340
chrI 175188 175189 . 1600
chrI 175194 175195 . 640
chrI 175195 175196 . 600
chrI 175211 175212 . 380
chrI 175226 175227 . 740
chrI 175233 175234 . 180
chrI 175250 175251 . 420
chrI 175277 175278 . 140
chrI 175277 175278 . 1560
chrI 175286 175287 . 620
chrI 175327 175328 . 360
chrI 175422 175423 . 480
chrI 175423 175424 . 1000
chrI 175442 175443 . 160
chrI 175445 175446 . 380
chrI 175461 175462 . 180
chrI 175476 175477 . 400
chrI 175579 175580 . 120
chrI 175597 175598 . 380
chrI 175778 175779 . 200
chrI 175956 175957 . 780
chrI 175959 175960 . 140
chrI 176059 176060 . 120
chrI 176078 176079 . 180
chrI 176163 176164 . 300
chrI 176214 176215 . 160
chrI 176271 176272 . 280
chrI 176279 176280 . 660
chrI 176301 176302 . 240
chrI 176366 176367 . 140
chrI 176421 176422 . 180
chrI 176499 176500 . 140
chrI 176697 176698 . 560
chrI 176853 176854 . 300
chrI 177031 177032 . 1160
chrI 177351 177352 . 600
chrI 177406 177407 . 120
chrI 177412 177413 . 940
chrI 177415 177416 . 120
chrI 177421 177422 . 240
chrI 177426 177427 . 200
chrI 177427 177428 . 120
chrI 177432 177433 . 360
chrI 177507 177508 . 140
chrI 177577 177578 . 180
chrI 177625 177626 . 420
chrI 177628 177629 . 600
chrI 177719 177720 . 180
chrI 177786 177787 . 140
chrI 177793 177794 . 160
chrI 177806 177807 . 180
chrI 177850 177851 . 180
chrI 177927 177928 . 120
chrI 178036 178037 . 600
chrI 178204 178205 . 200
chrI 178362 178363 . 1540
chrI 178860 178861 . 120
chrI 179282 179283 . 120
chrI 179806 179807 . 140
chrI 179937 179938 . 280
chrI 180081 180082 . 1360
chrI 180102 180103 . 720
chrI 180114 180115 . 200
chrI 180118 180119 . 120
chrI 180133 180134 . 180
chrI 180136 180137 . 500
chrI 180155 180156 . 2060
chrI 180163 180164 . 2080
chrI 180163 180164 . 1260
chrI 180166 180167 . 620
chrI 180166 180167 . 1080
chrI 180171 180172 . 700
chrI 180176 180177 . 240
chrI 180181 180182 . 920
chrI 180184 180185 . 760
chrI 180185 180186 . 140
chrI 180189 180190 . 220
chrI 180192 180193 . 160
chrI 180196 180197 . 120
chrI 180203 180204 . 220
chrI 180345 180346 . 160
chrI 180353 180354 . 180
chrI 180359 180360 . 120
chrI 180361 180362 . 120
chrI 180378 180379 . 600
chrI 180420 180421 . 1060
chrI 180699 180700 . 240
chrI 180720 180721 . 200
chrI 180726 180727 . 420
chrI 180860 180861 . 660
chrI 180874 180875 . 320
chrI 180877 180878 . 240
chrI 180921 180922 . 160
chrI 181038 181039 . 140
chrI 181060 181061 . 460
chrI 181173 181174 . 820
chrI 181189 181190 . 340
chrI 181192 181193 . 200
chrI 181195 181196 . 140
chrI 181198 181199 . 220
chrI 181203 181204 . 160
chrI 181206 181207 . 280
chrI 181207 181208 . 120
chrI 181209 181210 . 240
chrI 181213 181214 . 3600
chrI 181223 181224 . 200
chrI 181273 181274 . 120
chrI 181279 181280 . 880
chrI 181283 181284 . 180
chrI 181300 181301 . 180
chrI 181308 181309 . 160
chrI 181315 181316 . 340
chrI 181323 181324 . 340
chrI 181345 181346 . 340
chrI 181386 181387 . 200
chrI 181397 181398 . 920
chrI 181501 181502 . 160
chrI 181535 181536 . 160
chrI 181572 181573 . 1680
chrI 181580 181581 . 220
chrI 181592 181593 . 920
chrI 181607 181608 . 440
chrI 181618 181619 . 1140
chrI 181765 181766 . 1100
chrI 181778 181779 . 580
chrI 181788 181789 . 160
chrI 181796 181797 . 140
chrI 181825 181826 . 140
chrI 181838 181839 . 1300
chrI 181972 181973 . 400
chrI 182141 182142 . 120
chrI 182146 182147 . 120
chrI 182277 182278 . 220
chrI 182295 182296 . 200
chrI 182303 182304 . 140
chrI 182311 182312 . 180
chrI 182313 182314 . 140
chrI 182335 182336 . 340
chrI 182343 182344 . 160
chrI 182353 182354 . 240
chrI 182389 182390 . 340
chrI 182406 182407 . 120
chrI 182483 182484 . 480
chrI 182492 182493 . 140
chrI 182587 182588 . 1540
chrI 182607 182608 . 180
chrI 182671 182672 . 140
chrI 183011 183012 . 180
chrI 183017 183018 . 140
chrI 183020 183021 . 200
chrI 183172 183173 . 120
chrI 183400 183401 . 280
chrI 183551 183552 . 1360
chrI 183554 183555 . 120
chrI 183555 183556 . 260
chrI 183555 183556 . 620
chrI 183556 183557 . 120
chrI 183557 183558 . 500
chrI 183566 183567 . 1380
chrI 183577 183578 . 300
chrI 183584 183585 . 240
chrI 183589 183590 . 120
chrI 183598 183599 . 160
chrI 183600 183601 . 220
chrI 183655 183656 . 260
chrI 183818 183819 . 220
chrI 183820 183821 . 120
chrI 183824 183825 . 840
chrI 183832 183833 . 280
chrI 184235 184236 . 120
chrI 184304 184305 . 140
chrI 184315 184316 . 120
chrI 184327 184328 . 220
chrI 184403 184404 . 240
chrI 184492 184493 . 120
chrI 184515 184516 . 320
chrI 184521 184522 . 340
chrI 184550 184551 . 360
chrI 184666 184667 . 280
chrI 184695 184696 . 1180
chrI 184714 184715 . 200
chrI 184731 184732 . 200
chrI 184732 184733 . 240
chrI 184742 184743 . 1680
chrI 184747 184748 . 120
chrI 184755 184756 . 140
chrI 184767 184768 . 120
chrI 184768 184769 . 1780
chrI 184780 184781 . 120
chrI 184792 184793 . 1480
chrI 184798 184799 . 260
chrI 184973 184974 . 600
chrI 184996 184997 . 120
chrI 185310 185311 . 200
chrI 185313 185314 . 220
chrI 185321 185322 . 120
chrI 185321 185322 . 2120
chrI 185465 185466 . 140
chrI 185800 185801 . 780
chrI 185814 185815 . 1200
chrI 186014 186015 . 1300
chrI 186023 186024 . 2800
chrI 186054 186055 . 220
chrI 186218 186219 . 160
chrI 186223 186224 . 220
chrI 186226 186227 . 1700
chrI 186253 186254 . 160
chrI 186358 186359 . 120
chrI 186612 186613 . 1040
chrI 186738 186739 . 420
chrI 187021 187022 . 140
chrI 187785 187786 . 140
chrI 187828 187829 . 140
chrI 187835 187836 . 120
chrI 187947 187948 . 160
chrI 187953 187954 . 340
chrI 187959 187960 . 1000
chrI 187974 187975 . 400
chrI 187984 187985 . 1660
chrI 188071 188072 . 140
chrI 188682 188683 . 380
chrI 188733 188734 . 600
chrI 188736 188737 . 120
chrI 188764 188765 . 180
chrI 188775 188776 . 160
chrI 188794 188795 . 420
chrI 188864 188865 . 180
chrI 189071 189072 . 200
chrI 189080 189081 . 260
chrI 189086 189087 . 160
chrI 189100 189101 . 140
chrI 189108 189109 . 200
chrI 189115 189116 . 780
chrI 189121 189122 . 120
chrI 189145 189146 . 120
chrI 189338 189339 . 120
chrI 189528 189529 . 120
chrI 189549 189550 . 120
chrI 189560 189561 . 120
chrI 189563 189564 . 120
chrI 189587 189588 . 340
chrI 189722 189723 . 160
chrI 189752 189753 . 120
chrI 189779 189780 . 160
chrI 189787 189788 . 460
chrI 189889 189890 . 120
chrI 189904 189905 . 1520
chrI 189953 189954 . 1140
chrI 189958 189959 . 1400
chrI 189964 189965 . 120
chrI 189981 189982 . 1120
chrI 189999 190000 . 140
chrI 190020 190021 . 2840
chrI 190099 190100 . 240
chrI 190117 190118 . 160
chrI 190130 190131 . 160
chrI 190136 190137 . 120
chrI 190140 190141 . 220
chrI 190175 190176 . 120
chrI 190216 190217 . 240
chrI 190244 190245 . 120
chrI 190403 190404 . 120
chrI 190417 190418 . 120
chrI 190522 190523 . 120
chrI 190543 190544 . 160
chrI 190544 190545 . 120
chrI 190581 190582 . 240
chrI 190654 190655 . 580
chrI 190730 190731 . 120
chrI 190841 190842 . 220
chrI 190938 190939 . 560
chrI 191023 191024 . 120
chrI 191031 191032 . 160
chrI 191033 191034 . 440
chrI 191083 191084 . 200
chrI 191210 191211 . 220
chrI 191225 191226 . 340
chrI 191320 191321 . 160
chrI 191362 191363 . 160
chrI 191369 191370 . 160
chrI 191420 191421 . 160
chrI 191424 191425 . 720
chrI 191548 191549 . 940
chrI 191738 191739 . 320
chrI 191792 191793 . 120
chrI 191829 191830 . 280
chrI 191836 191837 . 1020
chrI 191897 191898 . 140
chrI 191923 191924 . 240
chrI 191946 191947 . 680
chrI 191949 191950 . 200
chrI 191967 191968 . 1480
chrI 192023 192024 . 280
chrI 192026 192027 . 120
chrI 192029 192030 . 180
chrI 192032 192033 . 1240
chrI 192037 192038 . 200
chrI 192041 192042 . 2380
chrI 192058 192059 . 380
chrI 192068 192069 . 120
chrI 192128 192129 . 140
chrI 192136 192137 . 140
chrI 192157 192158 . 200
chrI 192170 192171 . 360
chrI 192180 192181 . 120
chrI 192252 192253 . 140
chrI 192316 192317 . 120
chrI 192325 192326 . 140
chrI 192388 192389 . 140
chrI 192394 192395 . 280
chrI 192411 192412 . 620
chrI 192432 192433 . 140
chrI 192433 192434 . 140
chrI 192444 192445 . 120
chrI 192452 192453 . 120
chrI 192453 192454 . 140
chrI 192456 192457 . 120
chrI 192654 192655 . 160
chrI 192885 192886 . 160
chrI 192905 192906 . 120
chrI 192907 192908 . 240
chrI 193205 193206 . 220
chrI 193331 193332 . 240
chrI 193374 193375 . 140
chrI 193502 193503 . 120
chrI 193531 193532 . 140
chrI 193711 193712 . 120
chrI 195119 195120 . 220
chrI 195381 195382 . 340
chrI 195726 195727 . 180
chrI 195902 195903 . 140
chrI 196100 196101 . 160
chrI 196249 196250 . 240
chrI 196353 196354 . 200
chrI 196417 196418 . 120
chrI 196456 196457 . 160
chrI 196548 196549 . 480
chrI 196602 196603 . 1320
chrI 196992 196993 . 180
chrI 197409 197410 . 120
chrI 198121 198122 . 140
chrI 198190 198191 . 120
chrI 198313 198314 . 120
chrI 198525 198526 . 180
chrI 198751 198752 . 120
chrI 198755 198756 . 120
chrI 198859 198860 . 140
chrI 202917 202918 . 520
chrI 203875 203876 . 1020
chrI 206279 206280 . 800
chrI 206304 206305 . 240
chrI 206405 206406 . 120
chrI 206430 206431 . 200
chrI 206820 206821 . 440
chrI 207176 207177 . 120
chrI 207801 207802 . 120
chrI 210159 210160 . 160
chrI 220239 220240 . 460
chrI 220256 220257 . 180
chrI 220615 220616 . 180
chrI 222605 222606 . 420
chrI 223067 223068 . 120
chrI 224746 224747 . 220
chrI 226449 226450 . 340
chrI 227339 227340 . 180
chrI 227394 227395 . 120
chrI 228800 228801 . 140
chrI 228920 228921 . 120
chrII 66 67 . 240
chrII 108 109 . 140
chrII 139 140 . 120
chrII 167 168 . 740
chrII 183 184 . 1020
chrII 1101 1102 . 340
chrII 1154 1155 . 260
chrII 1702 1703 . 140
chrII 5883 5884 . 500
chrII 5893 5894 . 640
chrII 5964 5965 . 1200
chrII 5967 5968 . 340
chrII 5969 5970 . 580
chrII 5972 5973 . 160
chrII 5984 5985 . 460
chrII 5991 5992 . 240
chrII 5996 5997 . 540
chrII 6098 6099 . 120
chrII 6099 6100 . 140
chrII 6247 6248 . 1440
chrII 6298 6299 . 880
chrII 6302 6303 . 120
chrII 6485 6486 . 160
chrII 6752 6753 . 120
chrII 7243 7244 . 120
chrII 7280 7281 . 1600
chrII 7309 7310 . 1420
chrII 8265 8266 . 260
chrII 8303 8304 . 220
chrII 8323 8324 . 1300
chrII 8365 8366 . 140
chrII 8386 8387 . 400
chrII 8402 8403 . 320
chrII 8444 8445 . 600
chrII 8708 8709 . 340
chrII 8882 8883 . 1940
chrII 8976 8977 . 120
chrII 9581 9582 . 120
chrII 9614 9615 . 140
chrII 9678 9679 . 700
chrII 9690 9691 . 260
chrII 9700 9701 . 120
chrII 9864 9865 . 160
chrII 9876 9877 . 120
chrII 9909 9910 . 200
chrII 10088 10089 . 660
chrII 10254 10255 . 500
chrII 10376 10377 . 120
chrII 10402 10403 . 120
chrII 10429 10430 . 140
chrII 10448 10449 . 420
chrII 10544 10545 . 500
chrII 10573 10574 . 1800
chrII 10604 10605 . 1300
chrII 10622 10623 . 620
chrII 10654 10655 . 380
chrII 10664 10665 . 220
chrII 10682 10683 . 420
chrII 10683 10684 . 120
chrII 10715 10716 . 360
chrII 10872 10873 . 120
chrII 10896 10897 . 160
chrII 11030 11031 . 200
chrII 11058 11059 . 140
chrII 11077 11078 . 260
chrII 11430 11431 . 140
chrII 11434 11435 . 140
chrII 11462 11463 . 2420
chrII 11620 11621 . 360
chrII 12434 12435 . 160
chrII 13510 13511 . 280
chrII 13615 13616 . 1140
chrII 13861 13862 . 1160
chrII 14017 14018 . 220
chrII 14029 14030 . 920
chrII 14031 14032 . 200
chrII 14075 14076 . 220
chrII 14078 14079 . 180
chrII 14099 14100 . 160
chrII 16456 16457 . 120
chrII 18012 18013 . 200
chrII 18022 18023 . 800
chrII 18072 18073 . 740
chrII 18077 18078 . 120
chrII 18081 18082 . 200
chrII 18086 18087 . 120
chrII 18088 18089 . 160
chrII 18097 18098 . 160
chrII 18133 18134 . 140
chrII 18585 18586 . 120
chrII 18587 18588 . 400
chrII 18827 18828 . 160
chrII 18831 18832 . 540
chrII 18869 18870 . 440
chrII 20082 20083 . 220
chrII 20412 20413 . 1280
chrII 21049 21050 . 400
chrII 21314 21315 . 240
chrII 21325 21326 . 180
chrII 21332 21333 . 220
chrII 21338 21339 . 140
chrII 21354 21355 . 1540
chrII 21355 21356 . 180
chrII 21355 21356 . 120
chrII 21359 21360 . 720
chrII 21364 21365 . 840
chrII 21369 21370 . 1540
chrII 21371 21372 . 620
chrII 21401 21402 . 280
chrII 21425 21426 . 120
chrII 21436 21437 . 120
chrII 21440 21441 . 200
chrII 21453 21454 . 960
chrII 21968 21969 . 240
chrII 23149 23150 . 1320
chrII 23332 23333 . 320
chrII 23828 23829 . 140
chrII 23859 23860 . 1700
chrII 23891 23892 . 220
chrII 23907 23908 . 160
chrII 23927 23928 . 200
chrII 23934 23935 . 1700
chrII 24295 24296 . 180
chrII 24455 24456 . 1720
chrII 24465 24466 . 120
chrII 24659 24660 . 180
chrII 24728 24729 . 560
chrII 24807 24808 . 140
chrII 24987 24988 . 160
chrII 25002 25003 . 160
chrII 25115 25116 . 760
chrII 25210 25211 . 440
chrII 25287 25288 . 120
chrII 25427 25428 . 120
chrII 25648 25649 . 160
chrII 25736 25737 . 140
chrII 25851 25852 . 260
chrII 25933 25934 . 120
chrII 25986 25987 . 120
chrII 26013 26014 . 160
chrII 26114 26115 . 140
chrII 26282 26283 . 160
chrII 26774 26775 . 140
chrII 26841 26842 . 160
chrII 27756 27757 . 360
chrII 27873 27874 . 240
chrII 27949 27950 . 120
chrII 28206 28207 . 120
chrII 28214 28215 . 200
chrII 28221 28222 . 140
chrII 28272 28273 . 260
chrII 28275 28276 . 2200
chrII 28277 28278 . 520
chrII 28294 28295 . 120
chrII 28361 28362 . 420
chrII 28420 28421 . 160
chrII 28453 28454 . 140
chrII 28466 28467 . 200
chrII 28474 28475 . 600
chrII 28497 28498 . 320
chrII 28501 28502 . 260
chrII 28596 28597 . 340
chrII 28640 28641 . 120
chrII 28648 28649 . 200
chrII 28659 28660 . 140
chrII 28682 28683 . 200
chrII 28719 28720 . 120
chrII 28740 28741 . 160
chrII 28747 28748 . 380
chrII 28755 28756 . 200
chrII 28773 28774 . 680
chrII 28811 28812 . 160
chrII 28815 28816 . 160
chrII 28816 28817 . 340
chrII 28817 28818 . 140
chrII 28826 28827 . 600
chrII 28853 28854 . 1480
chrII 28859 28860 . 120
chrII 28889 28890 . 140
chrII 28900 28901 . 1320
chrII 28902 28903 . 380
chrII 28917 28918 . 120
chrII 28943 28944 . 180
chrII 28946 28947 . 220
chrII 28957 28958 . 260
chrII 28961 28962 . 600
chrII 28978 28979 . 300
chrII 28978 28979 . 160
chrII 28979 28980 . 120
chrII 28982 28983 . 160
chrII 28985 28986 . 440
chrII 28994 28995 . 2080
chrII 29214 29215 . 280
chrII 29230 29231 . 120
chrII 29242 29243 . 140
chrII 29284 29285 . 420
chrII 29289 29290 . 300
chrII 29335 29336 . 220
chrII 29350 29351 . 160
chrII 29365 29366 . 120
chrII 29373 29374 . 780
chrII 29409 29410 . 400
chrII 29442 29443 . 240
chrII 30520 30521 . 140
chrII 33200 33201 . 220
chrII 34649 34650 . 1740
chrII 36189 36190 . 120
chrII 36293 36294 . 820
chrII 36313 36314 . 280
chrII 36453 36454 . 580
chrII 36506 36507 . 220
chrII 36522 36523 . 260
chrII 36527 36528 . 300
chrII 36536 36537 . 120
chrII 36560 36561 . 340
chrII 36560 36561 . 120
chrII 36561 36562 . 260
chrII 36571 36572 . 1140
chrII 36613 36614 . 120
chrII 36619 36620 . 240
chrII 36630 36631 . 260
chrII 36633 36634 . 120
chrII 36663 36664 . 160
chrII 36666 36667 . 340
chrII 36706 36707 . 120
chrII 38705 38706 . 120
chrII 38904 38905 . 160
chrII 38993 38994 . 1060
chrII 39005 39006 . 180
chrII 39117 39118 . 2380
chrII 39136 39137 . 160
chrII 39536 39537 . 340
chrII 39629 39630 . 120
chrII 39838 39839 . 300
chrII 39948 39949 . 1640
chrII 39970 39971 . 320
chrII 40064 40065 . 200
chrII 40220 40221 . 900
chrII 40678 40679 . 800
chrII 40684 40685 . 120
chrII 40717 40718 . 840
chrII 43101 43102 . 880
chrII 43209 43210 . 180
chrII 43512 43513 . 120
chrII 43601 43602 . 680
chrII 44049 44050 . 120
chrII 44095 44096 . 120
chrII 44355 44356 . 1240
chrII 45037 45038 . 480
chrII 45060 45061 . 300
chrII 45098 45099 . 280
chrII 45099 45100 . 1360
chrII 45100 45101 . 300
chrII 45101 45102 . 120
chrII 45134 45135 . 1740
chrII 45144 45145 . 460
chrII 46472 46473 . 300
chrII 46472 46473 . 120
chrII 46505 46506 . 240
chrII 46673 46674 . 380
chrII 46679 46680 . 200
chrII 46767 46768 . 120
chrII 47085 47086 . 160
chrII 47179 47180 . 280
chrII 47202 47203 . 500
chrII 47222 47223 . 120
chrII 47223 47224 . 420
chrII 47239 47240 . 200
chrII 47244 47245 . 1840
chrII 47247 47248 . 160
chrII 47330 47331 . 140
chrII 47970 47971 . 160
chrII 48681 48682 . 160
chrII 48696 48697 . 220
chrII 48700 48701 . 140
chrII 48707 48708 . 160
chrII 48718 48719 . 420
chrII 48724 48725 . 160
chrII 48761 48762 . 520
chrII 48762 48763 . 480
chrII 48805 48806 . 600
chrII 48927 48928 . 520
chrII 48945 48946 . 180
chrII 49469 49470 . 140
chrII 49477 49478 . 280
chrII 49483 49484 . 220
chrII 49510 49511 . 300
chrII 49556 49557 . 120
chrII 49563 49564 . 200
chrII 49645 49646 . 200
chrII 49908 49909 . 160
chrII 50442 50443 . 160
chrII 50605 50606 . 240
chrII 50816 50817 . 140
chrII 50840 50841 . 740
chrII 50938 50939 . 280
chrII 51015 51016 . 160
chrII 51027 51028 . 840
chrII 51250 51251 . 200
chrII 51270 51271 . 1000
chrII 52081 52082 . 120
chrII 52300 52301 . 540
chrII 52735 52736 . 120
chrII 52750 52751 . 120
chrII 54014 54015 . 240
chrII 54241 54242 . 500
chrII 54786 54787 . 380
chrII 55759 55760 . 740
chrII 55835 55836 . 2300
chrII 55896 55897 . 140
chrII 56308 56309 . 240
chrII 56376 56377 . 200
chrII 56636 56637 . 120
chrII 57116 57117 . 200
chrII 57948 57949 . 360
chrII 58128 58129 . 120
chrII 58186 58187 . 180
chrII 59595 59596 . 1000
chrII 59614 59615 . 1280
chrII 59647 59648 . 200
chrII 59662 59663 . 220
chrII 59695 59696 . 120
chrII 59719 59720 . 520
chrII 60008 60009 . 240
chrII 60164 60165 . 120
chrII 60814 60815 . 120
chrII 60835 60836 . 220
chrII 60843 60844 . 1560
chrII 60853 60854 . 860
chrII 60861 60862 . 120
chrII 60950 60951 . 160
chrII 60954 60955 . 140
chrII 60978 60979 . 540
chrII 61006 61007 . 1760
chrII 61097 61098 . 140
chrII 61114 61115 . 820
chrII 61130 61131 . 300
chrII 61941 61942 . 160
chrII 62548 62549 . 200
chrII 62728 62729 . 560
chrII 62732 62733 . 140
chrII 62738 62739 . 540
chrII 62839 62840 . 960
chrII 63200 63201 . 220
chrII 63519 63520 . 600
chrII 63538 63539 . 1240
chrII 63544 63545 . 200
chrII 63562 63563 . 600
chrII 63572 63573 . 440
chrII 63578 63579 . 540
chrII 63586 63587 . 160
chrII 63598 63599 . 200
chrII 63603 63604 . 780
chrII 63612 63613 . 120
chrII 63635 63636 . 140
chrII 66027 66028 . 440
chrII 66472 66473 . 200
chrII 66592 66593 . 240
chrII 66774 66775 . 720
chrII 69591 69592 . 260
chrII 69601 69602 . 260
chrII 69620 69621 . 180
chrII 69625 69626 . 220
chrII 69711 69712 . 160
chrII 69747 69748 . 180
chrII 70550 70551 . 200
chrII 70573 70574 . 220
chrII 70728 70729 . 400
chrII 71204 71205 . 1020
chrII 71413 71414 . 1380
chrII 71422 71423 . 200
chrII 71433 71434 . 580
chrII 71447 71448 . 800
chrII 71462 71463 . 540
chrII 71473 71474 . 360
chrII 71483 71484 . 140
chrII 71487 71488 . 160
chrII 71529 71530 . 700
chrII 71680 71681 . 120
chrII 71715 71716 . 240
chrII 72008 72009 . 420
chrII 73419 73420 . 140
chrII 73892 73893 . 820
chrII 74061 74062 . 680
chrII 74136 74137 . 120
chrII 74301 74302 . 380
chrII 74611 74612 . 120
chrII 74628 74629 . 140
chrII 74639 74640 . 140
chrII 74794 74795 . 240
chrII 74812 74813 . 360
chrII 75126 75127 . 2360
chrII 75129 75130 . 320
chrII 75137 75138 . 1160
chrII 75145 75146 . 480
chrII 75146 75147 . 420
chrII 75289 75290 . 120
chrII 75331 75332 . 200
chrII 75357 75358 . 1160
chrII 75467 75468 . 120
chrII 79252 79253 . 240
chrII 79825 79826 . 300
chrII 79837 79838 . 140
chrII 79897 79898 . 140
chrII 80139 80140 . 120
chrII 80331 80332 . 180
chrII 80796 80797 . 320
chrII 80834 80835 . 300
chrII 80838 80839 . 1040
chrII 80862 80863 . 160
chrII 80904 80905 . 280
chrII 80920 80921 . 2000
chrII 80928 80929 . 2220
chrII 84313 84314 . 120
chrII 84374 84375 . 120
chrII 84391 84392 . 120
chrII 84396 84397 . 240
chrII 84463 84464 . 140
chrII 84469 84470 . 220
chrII 84479 84480 . 860
chrII 84480 84481 . 120
chrII 84489 84490 . 140
chrII 84541 84542 . 480
chrII 84618 84619 . 120
chrII 84760 84761 . 640
chrII 84909 84910 . 120
chrII 85018 85019 . 120
chrII 85255 85256 . 480
chrII 85572 85573 . 160
chrII 85756 85757 . 180
chrII 86331 86332 . 420
chrII 86335 86336 . 1020
chrII 86355 86356 . 120
chrII 86660 86661 . 160
chrII 86721 86722 . 140
chrII 86728 86729 . 300
chrII 86736 86737 . 860
chrII 87842 87843 . 200
chrII 87859 87860 . 200
chrII 87929 87930 . 160
chrII 87932 87933 . 1680
chrII 87966 87967 . 240
chrII 87974 87975 . 540
chrII 88221 88222 . 340
chrII 88291 88292 . 900
chrII 88298 88299 . 1960
chrII 88311 88312 . 140
chrII 88319 88320 . 420
chrII 88369 88370 . 120
chrII 88380 88381 . 140
chrII 88393 88394 . 160
chrII 88396 88397 . 200
chrII 88399 88400 . 1080
chrII 88403 88404 . 120
chrII 88406 88407 . 140
chrII 88412 88413 . 120
chrII 88435 88436 . 620
chrII 89840 89841 . 140
chrII 89856 89857 . 200
chrII 89864 89865 . 200
chrII 89867 89868 . 1200
chrII 89874 89875 . 460
chrII 89877 89878 . 300
chrII 89882 89883 . 160
chrII 89891 89892 . 440
chrII 89893 89894 . 240
chrII 89914 89915 . 260
chrII 89933 89934 . 1380
chrII 90056 90057 . 2180
chrII 90065 90066 . 240
chrII 90405 90406 . 120
chrII 90515 90516 . 140
chrII 90532 90533 . 120
chrII 90542 90543 . 120
chrII 90555 90556 . 240
chrII 90574 90575 . 120
chrII 90579 90580 . 120
chrII 91098 91099 . 420
chrII 91135 91136 . 880
chrII 91367 91368 . 120
chrII 91591 91592 . 240
chrII 91602 91603 . 120
chrII 92251 92252 . 760
chrII 92259 92260 . 600
chrII 92310 92311 . 520
chrII 92316 92317 . 200
chrII 92333 92334 . 120
chrII 92339 92340 . 140
chrII 92344 92345 . 240
chrII 92465 92466 . 340
chrII 92477 92478 . 160
chrII 92676 92677 . 200
chrII 93152 93153 . 480
chrII 93442 93443 . 140
chrII 93476 93477 . 120
chrII 93515 93516 . 1340
chrII 93536 93537 . 420
chrII 93715 93716 . 120
chrII 93717 93718 . 220
chrII 93850 93851 . 160
chrII 94119 94120 . 140
chrII 94133 94134 . 420
chrII 94404 94405 . 140
chrII 95524 95525 . 200
chrII 95526 95527 . 520
chrII 95824 95825 . 320
chrII 96181 96182 . 140
chrII 96198 96199 . 160
chrII 96204 96205 . 160
chrII 96237 96238 . 140
chrII 96238 96239 . 180
chrII 96244 96245 . 1520
chrII 96251 96252 . 420
chrII 96280 96281 . 140
chrII 96289 96290 . 120
chrII 96309 96310 . 1500
chrII 96313 96314 . 120
chrII 96325 96326 . 920
chrII 96340 96341 . 120
chrII 96598 96599 . 140
chrII 96865 96866 . 440
chrII 97179 97180 . 700
chrII 97266 97267 . 120
chrII 98443 98444 . 120
chrII 98446 98447 . 120
chrII 98551 98552 . 200
chrII 99597 99598 . 200
chrII 100178 100179 . 740
chrII 100236 100237 . 160
chrII 100243 100244 . 120
chrII 100309 100310 . 200
chrII 101271 101272 . 180
chrII 101275 101276 . 560
chrII 101431 101432 . 140
chrII 101443 101444 . 140
chrII 101734 101735 . 220
chrII 101754 101755 . 880
chrII 101787 101788 . 500
chrII 101797 101798 . 520
chrII 101806 101807 . 620
chrII 101842 101843 . 2060
chrII 101848 101849 . 120
chrII 101908 101909 . 120
chrII 102028 102029 . 160
chrII 103588 103589 . 120
chrII 104095 104096 . 220
chrII 104106 104107 . 720
chrII 104113 104114 . 120
chrII 104154 104155 . 420
chrII 104158 104159 . 280
chrII 104168 104169 . 800
chrII 104172 104173 . 200
chrII 104504 104505 . 220
chrII 104692 104693 . 280
chrII 105217 105218 . 160
chrII 105226 105227 . 620
chrII 105234 105235 . 260
chrII 105351 105352 . 1880
chrII 105585 105586 . 160
chrII 107221 107222 . 120
chrII 107543 107544 . 960
chrII 107551 107552 . 660
chrII 107551 107552 . 140
chrII 107556 107557 . 160
chrII 107612 107613 . 600
chrII 107655 107656 . 640
chrII 107678 107679 . 260
chrII 107820 107821 . 1520
chrII 107831 107832 . 360
chrII 107851 107852 . 120
chrII 108189 108190 . 1440
chrII 108362 108363 . 120
chrII 108543 108544 . 140
chrII 108642 108643 . 140
chrII 108800 108801 . 120
chrII 108847 108848 . 120
chrII 108935 108936 . 120
chrII 109560 109561 . 280
chrII 109716 109717 . 280
chrII 109840 109841 . 120
chrII 110647 110648 . 160
chrII 110647 110648 . 640
chrII 110655 110656 . 200
chrII 110656 110657 . 1820
chrII 110672 110673 . 120
chrII 110721 110722 . 340
chrII 110798 110799 . 300
chrII 111263 111264 . 180
chrII 111266 111267 . 180
chrII 111331 111332 . 1160
chrII 111543 111544 . 1540
chrII 111734 111735 . 1600
chrII 112644 112645 . 220
chrII 112708 112709 . 140
chrII 112850 112851 . 140
chrII 112967 112968 . 120
chrII 113099 113100 . 120
chrII 113292 113293 . 700
chrII 113311 113312 . 260
chrII 113327 113328 . 740
chrII 113510 113511 . 140
chrII 113515 113516 . 340
chrII 113523 113524 . 1960
chrII 113583 113584 . 140
chrII 113590 113591 . 140
chrII 113605 113606 . 400
chrII 113610 113611 . 120
chrII 113613 113614 . 120
chrII 113787 113788 . 120
chrII 113813 113814 . 960
chrII 113956 113957 . 120
chrII 114654 114655 . 120
chrII 115587 115588 . 200
chrII 115756 115757 . 160
chrII 116070 116071 . 200
chrII 116112 116113 . 160
chrII 116417 116418 . 120
chrII 116578 116579 . 1160
chrII 116606 116607 . 660
chrII 116821 116822 . 440
chrII 116899 116900 . 160
chrII 116909 116910 . 480
chrII 116909 116910 . 140
chrII 116927 116928 . 120
chrII 116933 116934 . 720
chrII 117001 117002 . 140
chrII 117032 117033 . 160
chrII 117041 117042 . 120
chrII 117077 117078 . 760
chrII 117102 117103 . 140
chrII 117238 117239 . 140
chrII 117321 117322 . 160
chrII 117339 117340 . 220
chrII 117346 117347 . 220
chrII 117349 117350 . 120
chrII 117361 117362 . 120
chrII 117370 117371 . 120
chrII 117381 117382 . 140
chrII 117537 117538 . 120
chrII 117745 117746 . 260
chrII 117753 117754 . 120
chrII 117891 117892 . 420
chrII 118018 118019 . 360
chrII 118705 118706 . 660
chrII 119256 119257 . 120
chrII 119261 119262 . 440
chrII 119262 119263 . 120
chrII 119276 119277 . 180
chrII 119370 119371 . 260
chrII 119371 119372 . 220
chrII 119376 119377 . 1260
chrII 119609 119610 . 360
chrII 120926 120927 . 200
chrII 120993 120994 . 1380
chrII 121058 121059 . 120
chrII 121255 121256 . 560
chrII 121306 121307 . 120
chrII 121487 121488 . 460
chrII 121610 121611 . 360
chrII 122159 122160 . 380
chrII 122190 122191 . 380
chrII 122213 122214 . 120
chrII 122247 122248 . 240
chrII 122255 122256 . 260
chrII 122255 122256 . 1780
chrII 122258 122259 . 200
chrII 122273 122274 . 300
chrII 122275 122276 . 120
chrII 122282 122283 . 200
chrII 122438 122439 . 540
chrII 122672 122673 . 200
chrII 122806 122807 . 1500
chrII 122920 122921 . 180
chrII 123437 123438 . 120
chrII 123443 123444 . 3180
chrII 123642 123643 . 980
chrII 123854 123855 . 440
chrII 124099 124100 . 140
chrII 124263 124264 . 220
chrII 124405 124406 . 500
chrII 124538 124539 . 460
chrII 124809 124810 . 180
chrII 124855 124856 . 120
chrII 124860 124861 . 240
chrII 124876 124877 . 160
chrII 124905 124906 . 160
chrII 124984 124985 . 180
chrII 124988 124989 . 120
chrII 124994 124995 . 240
chrII 125000 125001 . 160
chrII 125008 125009 . 120
chrII 125033 125034 . 400
chrII 126142 126143 . 220
chrII 126163 126164 . 140
chrII 126169 126170 . 120
chrII 126213 126214 . 140
chrII 126250 126251 . 120
chrII 126270 126271 . 160
chrII 126390 126391 . 360
chrII 126494 126495 . 140
chrII 126499 126500 . 340
chrII 126514 126515 . 120
chrII 126552 126553 . 180
chrII 126620 126621 . 440
chrII 126713 126714 . 120
chrII 127065 127066 . 320
chrII 127257 127258 . 720
chrII 127446 127447 . 300
chrII 127454 127455 . 920
chrII 127503 127504 . 120
chrII 127624 127625 . 160
chrII 127687 127688 . 160
chrII 128033 128034 . 820
chrII 128051 128052 . 180
chrII 128446 128447 . 560
chrII 128754 128755 . 120
chrII 129001 129002 . 360
chrII 129014 129015 . 260
chrII 129222 129223 . 1060
chrII 129370 129371 . 180
chrII 129652 129653 . 240
chrII 129805 129806 . 280
chrII 130053 130054 . 500
chrII 130373 130374 . 300
chrII 130536 130537 . 4920
chrII 130661 130662 . 460
chrII 130847 130848 . 1720
chrII 130865 130866 . 240
chrII 130870 130871 . 600
chrII 131028 131029 . 240
chrII 131271 131272 . 780
chrII 131277 131278 . 120
chrII 131747 131748 . 620
chrII 131860 131861 . 2640
chrII 131923 131924 . 3700
chrII 132240 132241 . 440
chrII 132246 132247 . 1220
chrII 132253 132254 . 2840
chrII 132268 132269 . 900
chrII 132273 132274 . 840
chrII 132273 132274 . 360
chrII 132277 132278 . 180
chrII 132280 132281 . 200
chrII 132319 132320 . 120
chrII 132345 132346 . 340
chrII 132353 132354 . 120
chrII 132366 132367 . 120
chrII 132366 132367 . 620
chrII 132368 132369 . 200
chrII 132371 132372 . 140
chrII 132402 132403 . 1440
chrII 132403 132404 . 140
chrII 132445 132446 . 120
chrII 132454 132455 . 220
chrII 132516 132517 . 380
chrII 132543 132544 . 260
chrII 132670 132671 . 540
chrII 132913 132914 . 120
chrII 133234 133235 . 580
chrII 133440 133441 . 280
chrII 133505 133506 . 1260
chrII 133656 133657 . 680
chrII 133774 133775 . 120
chrII 133916 133917 . 960
chrII 134818 134819 . 120
chrII 135374 135375 . 200
chrII 135395 135396 . 160
chrII 135704 135705 . 160
chrII 135754 135755 . 300
chrII 135763 135764 . 200
chrII 135790 135791 . 340
chrII 135808 135809 . 140
chrII 135814 135815 . 120
chrII 135815 135816 . 1420
chrII 135823 135824 . 520
chrII 135832 135833 . 120
chrII 135842 135843 . 240
chrII 135846 135847 . 980
chrII 135851 135852 . 120
chrII 136025 136026 . 120
chrII 136054 136055 . 160
chrII 136105 136106 . 280
chrII 136106 136107 . 260
chrII 136113 136114 . 200
chrII 136130 136131 . 720
chrII 136203 136204 . 420
chrII 136214 136215 . 280
chrII 136230 136231 . 680
chrII 136297 136298 . 460
chrII 136344 136345 . 1300
chrII 136346 136347 . 420
chrII 136348 136349 . 120
chrII 136348 136349 . 120
chrII 136368 136369 . 200
chrII 136382 136383 . 1900
chrII 136410 136411 . 120
chrII 136413 136414 . 120
chrII 136444 136445 . 160
chrII 136448 136449 . 400
chrII 136469 136470 . 200
chrII 136509 136510 . 220
chrII 137212 137213 . 180
chrII 137752 137753 . 120
chrII 137772 137773 . 140
chrII 137794 137795 . 140
chrII 137822 137823 . 120
chrII 137992 137993 . 880
chrII 138047 138048 . 280
chrII 138066 138067 . 620
chrII 138086 138087 . 340
chrII 138107 138108 . 300
chrII 138649 138650 . 200
chrII 138662 138663 . 120
chrII 139051 139052 . 120
chrII 139318 139319 . 1660
chrII 139878 139879 . 160
chrII 139907 139908 . 120
chrII 139947 139948 . 1540
chrII 140064 140065 . 320
chrII 140196 140197 . 280
chrII 140390 140391 . 1360
chrII 140415 140416 . 120
chrII 140526 140527 . 580
chrII 140531 140532 . 140
chrII 140531 140532 . 2020
chrII 140541 140542 . 240
chrII 140563 140564 . 340
chrII 140571 140572 . 1240
chrII 140622 140623 . 140
chrII 140627 140628 . 800
chrII 140628 140629 . 140
chrII 140670 140671 . 160
chrII 140678 140679 . 380
chrII 140807 140808 . 1260
chrII 140823 140824 . 840
chrII 140836 140837 . 160
chrII 140838 140839 . 140
chrII 140844 140845 . 2700
chrII 140879 140880 . 860
chrII 140887 140888 . 120
chrII 140930 140931 . 200
chrII 140933 140934 . 880
chrII 140955 140956 . 3140
chrII 141019 141020 . 140
chrII 141024 141025 . 260
chrII 141027 141028 . 120
chrII 141033 141034 . 960
chrII 141039 141040 . 1420
chrII 141079 141080 . 280
chrII 141134 141135 . 380
chrII 141161 141162 . 240
chrII 142145 142146 . 1280
chrII 142164 142165 . 140
chrII 142266 142267 . 120
chrII 142599 142600 . 340
chrII 142968 142969 . 220
chrII 142977 142978 . 880
chrII 142991 142992 . 620
chrII 143108 143109 . 360
chrII 143169 143170 . 720
chrII 143183 143184 . 160
chrII 143226 143227 . 160
chrII 143252 143253 . 120
chrII 143257 143258 . 360
chrII 143667 143668 . 220
chrII 143826 143827 . 340
chrII 144067 144068 . 120
chrII 144684 144685 . 160
chrII 145058 145059 . 1180
chrII 145654 145655 . 340
chrII 145685 145686 . 140
chrII 145696 145697 . 140
chrII 145862 145863 . 120
chrII 145867 145868 . 160
chrII 145874 145875 . 120
chrII 145882 145883 . 380
chrII 145887 145888 . 180
chrII 146053 146054 . 180
chrII 146059 146060 . 2980
chrII 146063 146064 . 2200
chrII 146223 146224 . 360
chrII 146251 146252 . 2680
chrII 146288 146289 . 400
chrII 146583 146584 . 320
chrII 146611 146612 . 140
chrII 146791 146792 . 340
chrII 146989 146990 . 3000
chrII 146993 146994 . 760
chrII 146998 146999 . 180
chrII 146999 147000 . 740
chrII 147004 147005 . 620
chrII 147012 147013 . 600
chrII 147082 147083 . 480
chrII 147202 147203 . 140
chrII 147582 147583 . 120
chrII 149730 149731 . 160
chrII 149928 149929 . 620
chrII 150037 150038 . 220
chrII 150417 150418 . 260
chrII 150459 150460 . 140
chrII 150548 150549 . 180
chrII 150562 150563 . 120
chrII 150754 150755 . 120
chrII 150891 150892 . 1960
chrII 151263 151264 . 300
chrII 151300 151301 . 820
chrII 151308 151309 . 160
chrII 151315 151316 . 180
chrII 151320 151321 . 120
chrII 151415 151416 . 120
chrII 151415 151416 . 180
chrII 153139 153140 . 120
chrII 153569 153570 . 120
chrII 153723 153724 . 680
chrII 153762 153763 . 300
chrII 153785 153786 . 160
chrII 153794 153795 . 1540
chrII 157860 157861 . 1120
chrII 158553 158554 . 140
chrII 158614 158615 . 120
chrII 158619 158620 . 120
chrII 159751 159752 . 140
chrII 159755 159756 . 360
chrII 159760 159761 . 220
chrII 159775 159776 . 140
chrII 159775 159776 . 120
chrII 159776 159777 . 120
chrII 159776 159777 . 140
chrII 159795 159796 . 120
chrII 159800 159801 . 340
chrII 159802 159803 . 240
chrII 159815 159816 . 120
chrII 159818 159819 . 140
chrII 159821 159822 . 380
chrII 160016 160017 . 140
chrII 160021 160022 . 360
chrII 160031 160032 . 440
chrII 160040 160041 . 920
chrII 160057 160058 . 880
chrII 160228 160229 . 120
chrII 160567 160568 . 120
chrII 161310 161311 . 120
chrII 161533 161534 . 180
chrII 161540 161541 . 160
chrII 161570 161571 . 1260
chrII 161572 161573 . 120
chrII 161576 161577 . 4200
chrII 161584 161585 . 420
chrII 161586 161587 . 280
chrII 161632 161633 . 300
chrII 162650 162651 . 180
chrII 162680 162681 . 160
chrII 162699 162700 . 240
chrII 162713 162714 . 120
chrII 162775 162776 . 120
chrII 164116 164117 . 120
chrII 164147 164148 . 500
chrII 164154 164155 . 200
chrII 164190 164191 . 120
chrII 164200 164201 . 140
chrII 164227 164228 . 160
chrII 164239 164240 . 140
chrII 164271 164272 . 520
chrII 164346 164347 . 740
chrII 164394 164395 . 880
chrII 164404 164405 . 1920
chrII 164416 164417 . 260
chrII 164421 164422 . 140
chrII 164425 164426 . 120
chrII 164430 164431 . 120
chrII 164441 164442 . 120
chrII 164450 164451 . 140
chrII 164484 164485 . 160
chrII 164599 164600 . 440
chrII 164713 164714 . 180
chrII 164729 164730 . 120
chrII 164747 164748 . 160
chrII 164931 164932 . 160
chrII 164932 164933 . 1040
chrII 164932 164933 . 1100
chrII 164933 164934 . 440
chrII 164942 164943 . 380
chrII 164947 164948 . 120
chrII 164965 164966 . 400
chrII 164969 164970 . 1180
chrII 165044 165045 . 240
chrII 165080 165081 . 120
chrII 165086 165087 . 220
chrII 165100 165101 . 420
chrII 165107 165108 . 420
chrII 165118 165119 . 360
chrII 165165 165166 . 360
chrII 165208 165209 . 120
chrII 165481 165482 . 140
chrII 165530 165531 . 180
chrII 165540 165541 . 160
chrII 165571 165572 . 120
chrII 165576 165577 . 160
chrII 165655 165656 . 340
chrII 165704 165705 . 220
chrII 165734 165735 . 140
chrII 165879 165880 . 600
chrII 165889 165890 . 140
chrII 166299 166300 . 120
chrII 166336 166337 . 120
chrII 166776 166777 . 120
chrII 166797 166798 . 2900
chrII 166888 166889 . 140
chrII 166893 166894 . 120
chrII 166953 166954 . 200
chrII 166968 166969 . 1780
chrII 166999 167000 . 180
chrII 167005 167006 . 1820
chrII 167022 167023 . 140
chrII 167034 167035 . 1880
chrII 167066 167067 . 700
chrII 167081 167082 . 160
chrII 167086 167087 . 140
chrII 167116 167117 . 140
chrII 167119 167120 . 320
chrII 167409 167410 . 700
chrII 167653 167654 . 140
chrII 167729 167730 . 120
chrII 167901 167902 . 120
chrII 167909 167910 . 140
chrII 167913 167914 . 160
chrII 167917 167918 . 520
chrII 167958 167959 . 760
chrII 167972 167973 . 1360
chrII 167977 167978 . 120
chrII 168090 168091 . 160
chrII 168345 168346 . 400
chrII 168355 168356 . 120
chrII 169451 169452 . 140
chrII 169458 169459 . 140
chrII 169480 169481 . 160
chrII 169523 169524 . 160
chrII 169573 169574 . 680
chrII 170019 170020 . 120
chrII 170063 170064 . 140
chrII 170089 170090 . 140
chrII 170106 170107 . 200
chrII 170114 170115 . 340
chrII 170117 170118 . 280
chrII 170270 170271 . 500
chrII 170278 170279 . 140
chrII 170447 170448 . 120
chrII 170485 170486 . 1620
chrII 170519 170520 . 660
chrII 170523 170524 . 120
chrII 170526 170527 . 260
chrII 170528 170529 . 120
chrII 170529 170530 . 320
chrII 170529 170530 . 480
chrII 170533 170534 . 660
chrII 171284 171285 . 200
chrII 171305 171306 . 400
chrII 171309 171310 . 3960
chrII 171331 171332 . 200
chrII 171374 171375 . 1080
chrII 171412 171413 . 360
chrII 172020 172021 . 520
chrII 172065 172066 . 440
chrII 172120 172121 . 180
chrII 172166 172167 . 560
chrII 172381 172382 . 120
chrII 172421 172422 . 280
chrII 172604 172605 . 120
chrII 172625 172626 . 120
chrII 172757 172758 . 220
chrII 172942 172943 . 360
chrII 172974 172975 . 340
chrII 173226 173227 . 120
chrII 173424 173425 . 120
chrII 174562 174563 . 320
chrII 174623 174624 . 140
chrII 174746 174747 . 120
chrII 174917 174918 . 220
chrII 177626 177627 . 160
chrII 177713 177714 . 120
chrII 177733 177734 . 120
chrII 177745 177746 . 320
chrII 177760 177761 . 120
chrII 177922 177923 . 820
chrII 178114 178115 . 220
chrII 178519 178520 . 160
chrII 178660 178661 . 340
chrII 181472 181473 . 120
chrII 181686 181687 . 240
chrII 182026 182027 . 160
chrII 182112 182113 . 460
chrII 182137 182138 . 920
chrII 182170 182171 . 120
chrII 182180 182181 . 2640
chrII 182195 182196 . 420
chrII 182211 182212 . 320
chrII 182214 182215 . 120
chrII 182216 182217 . 340
chrII 182224 182225 . 920
chrII 182230 182231 . 760
chrII 182236 182237 . 520
chrII 182242 182243 . 340
chrII 182251 182252 . 140
chrII 182262 182263 . 1980
chrII 182271 182272 . 340
chrII 182283 182284 . 740
chrII 184259 184260 . 140
chrII 184262 184263 . 220
chrII 184269 184270 . 360
chrII 184278 184279 . 220
chrII 184281 184282 . 140
chrII 184283 184284 . 500
chrII 184283 184284 . 120
chrII 184344 184345 . 120
chrII 184347 184348 . 140
chrII 184353 184354 . 240
chrII 184482 184483 . 120
chrII 184523 184524 . 280
chrII 184617 184618 . 180
chrII 184629 184630 . 120
chrII 184859 184860 . 120
chrII 184865 184866 . 1540
chrII 185050 185051 . 140
chrII 185415 185416 . 380
chrII 185441 185442 . 280
chrII 185676 185677 . 200
chrII 185696 185697 . 140
chrII 185837 185838 . 180
chrII 186508 186509 . 440
chrII 186533 186534 . 120
chrII 186569 186570 . 140
chrII 186573 186574 . 120
chrII 186579 186580 . 900
chrII 186600 186601 . 320
chrII 186609 186610 . 380
chrII 186646 186647 . 1120
chrII 186652 186653 . 1700
chrII 186658 186659 . 220
chrII 186660 186661 . 920
chrII 186660 186661 . 120
chrII 186662 186663 . 120
chrII 186674 186675 . 120
chrII 186683 186684 . 120
chrII 186807 186808 . 2200
chrII 186868 186869 . 380
chrII 186889 186890 . 720
chrII 187177 187178 . 420
chrII 187460 187461 . 120
chrII 187510 187511 . 120
chrII 187830 187831 . 200
chrII 187874 187875 . 120
chrII 188511 188512 . 620
chrII 188552 188553 . 320
chrII 188693 188694 . 120
chrII 188883 188884 . 140
chrII 190265 190266 . 300
chrII 191769 191770 . 140
chrII 191794 191795 . 320
chrII 191824 191825 . 140
chrII 191830 191831 . 240
chrII 191833 191834 . 240
chrII 191841 191842 . 360
chrII 191846 191847 . 640
chrII 191857 191858 . 420
chrII 191880 191881 . 160
chrII 191887 191888 . 3220
chrII 191893 191894 . 520
chrII 191901 191902 . 540
chrII 191920 191921 . 120
chrII 191950 191951 . 1160
chrII 191965 191966 . 300
chrII 192101 192102 . 180
chrII 192108 192109 . 120
chrII 192256 192257 . 200
chrII 192257 192258 . 120
chrII 192259 192260 . 380
chrII 192287 192288 . 160
chrII 192290 192291 . 120
chrII 192318 192319 . 460
chrII 192339 192340 . 220
chrII 192512 192513 . 180
chrII 193038 193039 . 300
chrII 193073 193074 . 120
chrII 193127 193128 . 1160
chrII 193136 193137 . 240
chrII 193144 193145 . 760
chrII 193150 193151 . 160
chrII 193203 193204 . 160
chrII 193224 193225 . 120
chrII 193226 193227 . 1020
chrII 193249 193250 . 1400
chrII 193284 193285 . 120
chrII 193379 193380 . 160
chrII 193423 193424 . 320
chrII 193574 193575 . 440
chrII 193660 193661 . 200
chrII 193667 193668 . 120
chrII 193679 193680 . 220
chrII 193708 193709 . 300
chrII 193711 193712 . 760
chrII 193726 193727 . 140
chrII 193754 193755 . 140
chrII 193772 193773 . 120
chrII 193780 193781 . 140
chrII 193780 193781 . 160
chrII 193823 193824 . 120
chrII 193839 193840 . 200
chrII 193866 193867 . 120
chrII 193945 193946 . 120
chrII 194012 194013 . 160
chrII 194030 194031 . 140
chrII 194055 194056 . 120
chrII 194061 194062 . 160
chrII 194062 194063 . 140
chrII 194062 194063 . 120
chrII 194063 194064 . 420
chrII 194068 194069 . 120
chrII 194074 194075 . 120
chrII 194106 194107 . 380
chrII 194248 194249 . 220
chrII 194263 194264 . 120
chrII 194272 194273 . 220
chrII 194681 194682 . 360
chrII 194698 194699 . 140
chrII 195005 195006 . 400
chrII 195202 195203 . 120
chrII 195415 195416 . 140
chrII 195565 195566 . 200
chrII 195756 195757 . 120
chrII 196003 196004 . 120
chrII 196141 196142 . 120
chrII 196151 196152 . 420
chrII 196161 196162 . 220
chrII 196169 196170 . 220
chrII 196181 196182 . 520
chrII 196192 196193 . 140
chrII 196197 196198 . 820
chrII 196247 196248 . 760
chrII 196252 196253 . 2500
chrII 196265 196266 . 120
chrII 196268 196269 . 160
chrII 196305 196306 . 1520
chrII 196578 196579 . 2380
chrII 196623 196624 . 400
chrII 196693 196694 . 120
chrII 196777 196778 . 140
chrII 196854 196855 . 160
chrII 196985 196986 . 160
chrII 197112 197113 . 120
chrII 197254 197255 . 120
chrII 197380 197381 . 980
chrII 197483 197484 . 400
chrII 197503 197504 . 200
chrII 197578 197579 . 120
chrII 197585 197586 . 120
chrII 197589 197590 . 380
chrII 197593 197594 . 380
chrII 197600 197601 . 360
chrII 197604 197605 . 120
chrII 197605 197606 . 240
chrII 197616 197617 . 140
chrII 197691 197692 . 120
chrII 197764 197765 . 120
chrII 197787 197788 . 120
chrII 198219 198220 . 1380
chrII 198241 198242 . 160
chrII 198344 198345 . 120
chrII 198458 198459 . 140
chrII 198630 198631 . 120
chrII 198662 198663 . 240
chrII 198770 198771 . 140
chrII 198788 198789 . 160
chrII 198802 198803 . 200
chrII 198806 198807 . 520
chrII 198814 198815 . 300
chrII 198822 198823 . 300
chrII 198823 198824 . 120
chrII 198823 198824 . 120
chrII 198824 198825 . 120
chrII 198852 198853 . 720
chrII 198858 198859 . 420
chrII 198875 198876 . 120
chrII 198893 198894 . 140
chrII 199000 199001 . 260
chrII 199074 199075 . 220
chrII 199224 199225 . 680
chrII 199385 199386 . 160
chrII 201821 201822 . 1940
chrII 201826 201827 . 120
chrII 201829 201830 . 300
chrII 201832 201833 . 420
chrII 201838 201839 . 820
chrII 201840 201841 . 120
chrII 201840 201841 . 160
chrII 201899 201900 . 1200
chrII 201904 201905 . 200
chrII 201911 201912 . 120
chrII 201942 201943 . 500
chrII 201947 201948 . 1740
chrII 201962 201963 . 120
chrII 201965 201966 . 780
chrII 201972 201973 . 120
chrII 201984 201985 . 120
chrII 202022 202023 . 120
chrII 202121 202122 . 640
chrII 202124 202125 . 340
chrII 202127 202128 . 560
chrII 202135 202136 . 120
chrII 202278 202279 . 1020
chrII 202293 202294 . 1040
chrII 202317 202318 . 400
chrII 202324 202325 . 380
chrII 202325 202326 . 120
chrII 202331 202332 . 140
chrII 202352 202353 . 120
chrII 202360 202361 . 1240
chrII 202389 202390 . 180
chrII 202392 202393 . 140
chrII 202400 202401 . 840
chrII 202473 202474 . 180
chrII 202499 202500 . 1020
chrII 202505 202506 . 340
chrII 202508 202509 . 560
chrII 202514 202515 . 560
chrII 202514 202515 . 140
chrII 202524 202525 . 280
chrII 202528 202529 . 1000
chrII 202528 202529 . 160
chrII 202535 202536 . 120
chrII 202536 202537 . 200
chrII 202536 202537 . 560
chrII 202538 202539 . 120
chrII 202548 202549 . 120
chrII 202551 202552 . 640
chrII 202563 202564 . 200
chrII 202576 202577 . 1840
chrII 202713 202714 . 160
chrII 202744 202745 . 120
chrII 202875 202876 . 160
chrII 202929 202930 . 180
chrII 202965 202966 . 120
chrII 202971 202972 . 2140
chrII 202990 202991 . 1080
chrII 203039 203040 . 300
chrII 203124 203125 . 660
chrII 203150 203151 . 3740
chrII 203158 203159 . 780
chrII 203158 203159 . 120
chrII 203159 203160 . 120
chrII 203159 203160 . 1200
chrII 203224 203225 . 120
chrII 203227 203228 . 120
chrII 203232 203233 . 200
chrII 203239 203240 . 120
chrII 203247 203248 . 160
chrII 203278 203279 . 240
chrII 203288 203289 . 220
chrII 203295 203296 . 120
chrII 203296 203297 . 120
chrII 203296 203297 . 180
chrII 203298 203299 . 120
chrII 203298 203299 . 1160
chrII 203299 203300 . 160
chrII 203301 203302 . 380
chrII 203308 203309 . 580
chrII 203315 203316 . 460
chrII 203318 203319 . 1180
chrII 203321 203322 . 140
chrII 203323 203324 . 160
chrII 203334 203335 . 5220
chrII 203341 203342 . 140
chrII 203344 203345 . 300
chrII 203349 203350 . 460
chrII 203360 203361 . 120
chrII 203364 203365 . 700
chrII 203395 203396 . 180
chrII 203586 203587 . 120
chrII 203659 203660 . 160
chrII 203705 203706 . 140
chrII 203765 203766 . 660
chrII 203785 203786 . 300
chrII 204094 204095 . 300
chrII 204504 204505 . 160
chrII 204700 204701 . 380
chrII 205187 205188 . 220
chrII 205652 205653 . 120
chrII 205813 205814 . 140
chrII 205912 205913 . 120
chrII 206309 206310 . 200
chrII 206314 206315 . 160
chrII 206330 206331 . 200
chrII 206437 206438 . 280
chrII 206971 206972 . 140
chrII 206980 206981 . 120
chrII 206987 206988 . 240
chrII 206993 206994 . 140
chrII 206993 206994 . 120
chrII 207014 207015 . 160
chrII 207022 207023 . 1180
chrII 207046 207047 . 300
chrII 207046 207047 . 120
chrII 207051 207052 . 320
chrII 207059 207060 . 140
chrII 207077 207078 . 140
chrII 207254 207255 . 460
chrII 207281 207282 . 160
chrII 207298 207299 . 820
chrII 207325 207326 . 120
chrII 207582 207583 . 400
chrII 207590 207591 . 300
chrII 207601 207602 . 140
chrII 207749 207750 . 2020
chrII 207789 207790 . 220
chrII 208112 208113 . 180
chrII 208192 208193 . 1860
chrII 208619 208620 . 2440
chrII 208729 208730 . 300
chrII 208866 208867 . 1960
chrII 208876 208877 . 140
chrII 208884 208885 . 280
chrII 208993 208994 . 140
chrII 209085 209086 . 160
chrII 209105 209106 . 540
chrII 209118 209119 . 340
chrII 209176 209177 . 260
chrII 209440 209441 . 120
chrII 209440 209441 . 160
chrII 209442 209443 . 120
chrII 209476 209477 . 200
chrII 209484 209485 . 560
chrII 209488 209489 . 1000
chrII 209490 209491 . 120
chrII 209491 209492 . 440
chrII 209493 209494 . 120
chrII 209494 209495 . 120
chrII 209506 209507 . 380
chrII 209510 209511 . 240
chrII 209561 209562 . 500
chrII 210784 210785 . 240
chrII 210867 210868 . 160
chrII 211443 211444 . 820
chrII 211629 211630 . 200
chrII 211673 211674 . 240
chrII 211727 211728 . 420
chrII 211739 211740 . 440
chrII 211816 211817 . 120
chrII 212023 212024 . 120
chrII 212415 212416 . 120
chrII 212449 212450 . 420
chrII 212469 212470 . 580
chrII 212854 212855 . 120
chrII 213190 213191 . 1080
chrII 213200 213201 . 160
chrII 216384 216385 . 400
chrII 216453 216454 . 140
chrII 216463 216464 . 780
chrII 216476 216477 . 260
chrII 216481 216482 . 220
chrII 216482 216483 . 260
chrII 216493 216494 . 180
chrII 216497 216498 . 140
chrII 216508 216509 . 200
chrII 216532 216533 . 2820
chrII 216554 216555 . 200
chrII 216565 216566 . 360
chrII 216706 216707 . 460
chrII 216726 216727 . 120
chrII 216730 216731 . 280
chrII 216738 216739 . 120
chrII 216776 216777 . 140
chrII 216854 216855 . 140
chrII 216949 216950 . 600
chrII 216991 216992 . 160
chrII 217038 217039 . 120
chrII 217131 217132 . 140
chrII 217137 217138 . 2260
chrII 217183 217184 . 140
chrII 217186 217187 . 180
chrII 217192 217193 . 540
chrII 217195 217196 . 140
chrII 217225 217226 . 260
chrII 217228 217229 . 140
chrII 217244 217245 . 260
chrII 217247 217248 . 240
chrII 217251 217252 . 240
chrII 217269 217270 . 360
chrII 217298 217299 . 340
chrII 217310 217311 . 420
chrII 217324 217325 . 660
chrII 217348 217349 . 480
chrII 217493 217494 . 180
chrII 217626 217627 . 120
chrII 217653 217654 . 160
chrII 217667 217668 . 580
chrII 217672 217673 . 480
chrII 217673 217674 . 220
chrII 217801 217802 . 400
chrII 217977 217978 . 680
chrII 218630 218631 . 160
chrII 218638 218639 . 560
chrII 218776 218777 . 160
chrII 218883 218884 . 200
chrII 218916 218917 . 640
chrII 218918 218919 . 440
chrII 219000 219001 . 500
chrII 219082 219083 . 620
chrII 219328 219329 . 120
chrII 219425 219426 . 380
chrII 219429 219430 . 2200
chrII 219532 219533 . 260
chrII 219548 219549 . 200
chrII 219791 219792 . 120
chrII 219840 219841 . 120
chrII 219905 219906 . 180
chrII 220060 220061 . 440
chrII 220082 220083 . 760
chrII 220099 220100 . 160
chrII 220319 220320 . 820
chrII 220366 220367 . 180
chrII 220417 220418 . 560
chrII 220438 220439 . 340
chrII 220608 220609 . 400
chrII 220618 220619 . 180
chrII 220619 220620 . 580
chrII 220620 220621 . 200
chrII 220626 220627 . 200
chrII 220628 220629 . 320
chrII 220630 220631 . 360
chrII 220840 220841 . 120
chrII 220857 220858 . 120
chrII 220873 220874 . 380
chrII 220993 220994 . 180
chrII 221349 221350 . 160
chrII 221432 221433 . 140
chrII 221441 221442 . 280
chrII 221454 221455 . 900
chrII 221465 221466 . 120
chrII 221469 221470 . 160
chrII 221563 221564 . 140
chrII 225398 225399 . 120
chrII 226345 226346 . 120
chrII 227001 227002 . 120
chrII 227003 227004 . 540
chrII 227012 227013 . 160
chrII 227192 227193 . 120
chrII 227203 227204 . 840
chrII 227245 227246 . 120
chrII 227288 227289 . 300
chrII 227307 227308 . 240
chrII 227316 227317 . 980
chrII 227333 227334 . 280
chrII 227341 227342 . 300
chrII 227347 227348 . 1040
chrII 227349 227350 . 320
chrII 227354 227355 . 140
chrII 227356 227357 . 240
chrII 227363 227364 . 200
chrII 227368 227369 . 220
chrII 227376 227377 . 160
chrII 227378 227379 . 220
chrII 227386 227387 . 280
chrII 227388 227389 . 500
chrII 227444 227445 . 120
chrII 227446 227447 . 420
chrII 227450 227451 . 320
chrII 227470 227471 . 220
chrII 227472 227473 . 840
chrII 227476 227477 . 220
chrII 227481 227482 . 300
chrII 227496 227497 . 340
chrII 227517 227518 . 120
chrII 235125 235126 . 420
chrII 235197 235198 . 220
chrII 235200 235201 . 220
chrII 235258 235259 . 140
chrII 235419 235420 . 120
chrII 235469 235470 . 200
chrII 235475 235476 . 120
chrII 235481 235482 . 120
chrII 235509 235510 . 140
chrII 235534 235535 . 120
chrII 235560 235561 . 280
chrII 235621 235622 . 120
chrII 235634 235635 . 1420
chrII 235640 235641 . 140
chrII 235655 235656 . 240
chrII 235809 235810 . 180
chrII 235814 235815 . 200
chrII 235819 235820 . 320
chrII 235830 235831 . 680
chrII 235834 235835 . 200
chrII 235837 235838 . 260
chrII 235839 235840 . 120
chrII 235849 235850 . 140
chrII 235857 235858 . 220
chrII 235863 235864 . 240
chrII 235872 235873 . 160
chrII 235923 235924 . 120
chrII 235955 235956 . 120
chrII 235964 235965 . 280
chrII 235967 235968 . 140
chrII 235968 235969 . 160
chrII 235973 235974 . 200
chrII 235986 235987 . 1420
chrII 235997 235998 . 540
chrII 236005 236006 . 160
chrII 236016 236017 . 700
chrII 236026 236027 . 580
chrII 236031 236032 . 260
chrII 236032 236033 . 560
chrII 236034 236035 . 160
chrII 236038 236039 . 360
chrII 236041 236042 . 580
chrII 236042 236043 . 1220
chrII 236048 236049 . 220
chrII 236049 236050 . 400
chrII 236054 236055 . 1600
chrII 236059 236060 . 200
chrII 236059 236060 . 140
chrII 236061 236062 . 160
chrII 236065 236066 . 360
chrII 236067 236068 . 1060
chrII 236070 236071 . 820
chrII 236073 236074 . 560
chrII 236076 236077 . 160
chrII 236077 236078 . 180
chrII 236077 236078 . 5040
chrII 236087 236088 . 140
chrII 236095 236096 . 200
chrII 236098 236099 . 120
chrII 236111 236112 . 220
chrII 236139 236140 . 880
chrII 236199 236200 . 260
chrII 236205 236206 . 220
chrII 236208 236209 . 680
chrII 236214 236215 . 240
chrII 236217 236218 . 460
chrII 236218 236219 . 160
chrII 236219 236220 . 260
chrII 236225 236226 . 120
chrII 236231 236232 . 1480
chrII 236237 236238 . 220
chrII 236262 236263 . 140
chrII 236264 236265 . 340
chrII 236268 236269 . 420
chrII 236273 236274 . 340
chrII 236276 236277 . 760
chrII 236281 236282 . 180
chrII 236282 236283 . 120
chrII 236335 236336 . 220
chrII 236461 236462 . 200
chrII 236465 236466 . 460
chrII 236470 236471 . 520
chrII 236472 236473 . 220
chrII 236474 236475 . 160
chrII 236484 236485 . 340
chrII 236486 236487 . 620
chrII 236494 236495 . 2480
chrII 236520 236521 . 400
chrII 236522 236523 . 120
chrII 236621 236622 . 700
chrII 236622 236623 . 220
chrII 236622 236623 . 140
chrII 236644 236645 . 2480
chrII 236649 236650 . 380
chrII 236650 236651 . 220
chrII 236651 236652 . 340
chrII 236652 236653 . 120
chrII 236660 236661 . 240
chrII 236668 236669 . 900
chrII 236673 236674 . 160
chrII 236692 236693 . 340
chrII 236763 236764 . 160
chrII 236777 236778 . 140
chrII 236783 236784 . 120
chrII 236831 236832 . 260
chrII 236837 236838 . 360
chrII 236844 236845 . 540
chrII 236851 236852 . 140
chrII 236915 236916 . 400
chrII 236960 236961 . 200
chrII 236967 236968 . 160
chrII 236999 237000 . 220
chrII 237003 237004 . 1060
chrII 237014 237015 . 200
chrII 237023 237024 . 500
chrII 237034 237035 . 500
chrII 237037 237038 . 120
chrII 237139 237140 . 160
chrII 237143 237144 . 140
chrII 237185 237186 . 1720
chrII 237192 237193 . 660
chrII 237210 237211 . 120
chrII 237220 237221 . 2800
chrII 237228 237229 . 180
chrII 237233 237234 . 120
chrII 237234 237235 . 120
chrII 237303 237304 . 320
chrII 237314 237315 . 140
chrII 237328 237329 . 440
chrII 237336 237337 . 440
chrII 237339 237340 . 800
chrII 237340 237341 . 120
chrII 237341 237342 . 320
chrII 237349 237350 . 360
chrII 237379 237380 . 200
chrII 237405 237406 . 560
chrII 237440 237441 . 380
chrII 237488 237489 . 120
chrII 237508 237509 . 140
chrII 237518 237519 . 120
chrII 237521 237522 . 120
chrII 237528 237529 . 360
chrII 237541 237542 . 1020
chrII 237544 237545 . 220
chrII 237554 237555 . 200
chrII 237554 237555 . 120
chrII 237556 237557 . 140
chrII 237564 237565 . 1120
chrII 237565 237566 . 140
chrII 237565 237566 . 120
chrII 237566 237567 . 180
chrII 237568 237569 . 120
chrII 237573 237574 . 220
chrII 237574 237575 . 640
chrII 237580 237581 . 120
chrII 237582 237583 . 200
chrII 237583 237584 . 120
chrII 237583 237584 . 120
chrII 237587 237588 . 360
chrII 237597 237598 . 140
chrII 237602 237603 . 120
chrII 237605 237606 . 560
chrII 237613 237614 . 280
chrII 237620 237621 . 620
chrII 237626 237627 . 380
chrII 237632 237633 . 140
chrII 237632 237633 . 140
chrII 237636 237637 . 260
chrII 237639 237640 . 280
chrII 237643 237644 . 1320
chrII 237648 237649 . 360
chrII 237658 237659 . 940
chrII 237667 237668 . 260
chrII 237682 237683 . 260
chrII 237703 237704 . 140
chrII 237707 237708 . 200
chrII 237713 237714 . 780
chrII 237722 237723 . 240
chrII 237734 237735 . 300
chrII 237757 237758 . 200
chrII 237804 237805 . 680
chrII 237820 237821 . 120
chrII 237823 237824 . 220
chrII 237826 237827 . 620
chrII 237867 237868 . 140
chrII 237893 237894 . 140
chrII 237905 237906 . 140
chrII 237926 237927 . 180
chrII 238000 238001 . 480
chrII 238034 238035 . 140
chrII 238043 238044 . 120
chrII 238128 238129 . 160
chrII 238147 238148 . 1200
chrII 238156 238157 . 1240
chrII 238163 238164 . 760
chrII 238175 238176 . 180
chrII 238350 238351 . 120
chrII 238357 238358 . 1120
chrII 238368 238369 . 140
chrII 238371 238372 . 540
chrII 238380 238381 . 200
chrII 238397 238398 . 740
chrII 238400 238401 . 160
chrII 238412 238413 . 120
chrII 238419 238420 . 120
chrII 238435 238436 . 800
chrII 238439 238440 . 240
chrII 238443 238444 . 360
chrII 238450 238451 . 120
chrII 238537 238538 . 340
chrII 238562 238563 . 1980
chrII 238592 238593 . 180
chrII 238595 238596 . 120
chrII 238595 238596 . 340
chrII 238599 238600 . 280
chrII 238601 238602 . 360
chrII 238605 238606 . 260
chrII 238609 238610 . 200
chrII 238610 238611 . 120
chrII 238610 238611 . 120
chrII 238615 238616 . 340
chrII 238625 238626 . 340
chrII 238646 238647 . 520
chrII 238665 238666 . 540
chrII 238734 238735 . 120
chrII 238734 238735 . 140
chrII 238745 238746 . 120
chrII 238761 238762 . 120
chrII 238774 238775 . 1280
chrII 238782 238783 . 1720
chrII 238816 238817 . 180
chrII 238835 238836 . 460
chrII 238835 238836 . 120
chrII 238837 238838 . 120
chrII 238841 238842 . 420
chrII 238916 238917 . 600
chrII 238922 238923 . 180
chrII 238931 238932 . 120
chrII 238941 238942 . 1480
chrII 238942 238943 . 380
chrII 238963 238964 . 200
chrII 239084 239085 . 720
chrII 239089 239090 . 680
chrII 239092 239093 . 120
chrII 239104 239105 . 140
chrII 239113 239114 . 220
chrII 239117 239118 . 240
chrII 239120 239121 . 180
chrII 239136 239137 . 120
chrII 239155 239156 . 1180
chrII 239158 239159 . 420
chrII 239169 239170 . 500
chrII 239170 239171 . 360
chrII 239175 239176 . 700
chrII 239185 239186 . 120
chrII 239187 239188 . 200
chrII 239191 239192 . 480
chrII 239193 239194 . 120
chrII 239225 239226 . 180
chrII 239237 239238 . 120
chrII 239248 239249 . 680
chrII 239284 239285 . 120
chrII 239291 239292 . 1200
chrII 239300 239301 . 360
chrII 239313 239314 . 160
chrII 239330 239331 . 220
chrII 239338 239339 . 160
chrII 239457 239458 . 220
chrII 239558 239559 . 360
chrII 239604 239605 . 440
chrII 239622 239623 . 580
chrII 239717 239718 . 300
chrII 239730 239731 . 160
chrII 239742 239743 . 120
chrII 239833 239834 . 140
chrII 239863 239864 . 120
chrII 239993 239994 . 120
chrII 240097 240098 . 260
chrII 240127 240128 . 140
chrII 240200 240201 . 120
chrII 240251 240252 . 160
chrII 240331 240332 . 340
chrII 240357 240358 . 140
chrII 240385 240386 . 220
chrII 240400 240401 . 140
chrII 240442 240443 . 120
chrII 240498 240499 . 240
chrII 240507 240508 . 340
chrII 240510 240511 . 120
chrII 240603 240604 . 160
chrII 240620 240621 . 220
chrII 240723 240724 . 160
chrII 240725 240726 . 140
chrII 240855 240856 . 120
chrII 240909 240910 . 160
chrII 241136 241137 . 140
chrII 241279 241280 . 120
chrII 241298 241299 . 320
chrII 241303 241304 . 120
chrII 241304 241305 . 140
chrII 241304 241305 . 300
chrII 241308 241309 . 220
chrII 241426 241427 . 120
chrII 241462 241463 . 120
chrII 241475 241476 . 520
chrII 241478 241479 . 540
chrII 241478 241479 . 120
chrII 241479 241480 . 120
chrII 241482 241483 . 120
chrII 241485 241486 . 240
chrII 241486 241487 . 200
chrII 241506 241507 . 120
chrII 241513 241514 . 320
chrII 241516 241517 . 140
chrII 241519 241520 . 180
chrII 241523 241524 . 120
chrII 241525 241526 . 120
chrII 241525 241526 . 120
chrII 241541 241542 . 120
chrII 241572 241573 . 120
chrII 241573 241574 . 160
chrII 241586 241587 . 580
chrII 241589 241590 . 120
chrII 241592 241593 . 320
chrII 241733 241734 . 180
chrII 241752 241753 . 160
chrII 241759 241760 . 1860
chrII 241764 241765 . 1280
chrII 241786 241787 . 220
chrII 241788 241789 . 1500
chrII 241801 241802 . 2140
chrII 242593 242594 . 120
chrII 242609 242610 . 880
chrII 242615 242616 . 120
chrII 242632 242633 . 140
chrII 242636 242637 . 140
chrII 242662 242663 . 620
chrII 242667 242668 . 120
chrII 242668 242669 . 200
chrII 242670 242671 . 1740
chrII 242674 242675 . 120
chrII 242682 242683 . 140
chrII 242704 242705 . 140
chrII 242709 242710 . 340
chrII 242726 242727 . 180
chrII 242730 242731 . 360
chrII 242731 242732 . 120
chrII 242736 242737 . 220
chrII 242743 242744 . 140
chrII 242746 242747 . 240
chrII 242766 242767 . 240
chrII 242774 242775 . 120
chrII 242881 242882 . 200
chrII 243081 243082 . 440
chrII 243212 243213 . 180
chrII 243255 243256 . 280
chrII 243261 243262 . 220
chrII 243285 243286 . 580
chrII 243772 243773 . 140
chrII 243829 243830 . 220
chrII 243956 243957 . 140
chrII 244022 244023 . 400
chrII 244220 244221 . 140
chrII 244308 244309 . 500
chrII 245714 245715 . 140
chrII 245719 245720 . 200
chrII 245727 245728 . 320
chrII 245760 245761 . 420
chrII 245786 245787 . 160
chrII 245807 245808 . 140
chrII 245812 245813 . 560
chrII 245827 245828 . 140
chrII 245851 245852 . 760
chrII 245909 245910 . 1880
chrII 245955 245956 . 160
chrII 245963 245964 . 520
chrII 245987 245988 . 3040
chrII 246010 246011 . 1740
chrII 246064 246065 . 120
chrII 246068 246069 . 160
chrII 246115 246116 . 120
chrII 246120 246121 . 280
chrII 246130 246131 . 620
chrII 246142 246143 . 3860
chrII 246158 246159 . 720
chrII 246161 246162 . 1060
chrII 246165 246166 . 240
chrII 246166 246167 . 520
chrII 246215 246216 . 1060
chrII 246273 246274 . 320
chrII 246277 246278 . 520
chrII 246304 246305 . 160
chrII 246308 246309 . 1180
chrII 246327 246328 . 140
chrII 246336 246337 . 660
chrII 246374 246375 . 200
chrII 246380 246381 . 1660
chrII 246387 246388 . 120
chrII 246455 246456 . 120
chrII 246457 246458 . 120
chrII 246469 246470 . 180
chrII 246481 246482 . 500
chrII 246485 246486 . 120
chrII 246487 246488 . 320
chrII 246499 246500 . 260
chrII 246521 246522 . 240
chrII 246538 246539 . 320
chrII 246543 246544 . 460
chrII 246675 246676 . 260
chrII 246694 246695 . 120
chrII 246698 246699 . 120
chrII 246723 246724 . 500
chrII 246730 246731 . 140
chrII 246754 246755 . 140
chrII 246756 246757 . 1080
chrII 246761 246762 . 1020
chrII 246761 246762 . 180
chrII 246762 246763 . 180
chrII 246765 246766 . 620
chrII 246769 246770 . 1100
chrII 246775 246776 . 680
chrII 246782 246783 . 940
chrII 246787 246788 . 180
chrII 246790 246791 . 440
chrII 246794 246795 . 280
chrII 246799 246800 . 120
chrII 246807 246808 . 160
chrII 246813 246814 . 220
chrII 246815 246816 . 140
chrII 246820 246821 . 120
chrII 246829 246830 . 1520
chrII 246835 246836 . 120
chrII 246838 246839 . 920
chrII 246848 246849 . 120
chrII 246860 246861 . 160
chrII 246907 246908 . 1200
chrII 246998 246999 . 160
chrII 247013 247014 . 960
chrII 247028 247029 . 900
chrII 247035 247036 . 3140
chrII 247127 247128 . 140
chrII 247142 247143 . 420
chrII 247148 247149 . 2360
chrII 247169 247170 . 120
chrII 247172 247173 . 920
chrII 247321 247322 . 180
chrII 247412 247413 . 200
chrII 247434 247435 . 500
chrII 247459 247460 . 360
chrII 247472 247473 . 540
chrII 247478 247479 . 480
chrII 247517 247518 . 400
chrII 247529 247530 . 740
chrII 247547 247548 . 400
chrII 247561 247562 . 520
chrII 247568 247569 . 380
chrII 247584 247585 . 260
chrII 247614 247615 . 160
chrII 247635 247636 . 400
chrII 247714 247715 . 120
chrII 247739 247740 . 140
chrII 247787 247788 . 480
chrII 247872 247873 . 120
chrII 247910 247911 . 220
chrII 247938 247939 . 180
chrII 247942 247943 . 3440
chrII 247964 247965 . 2640
chrII 247972 247973 . 760
chrII 247990 247991 . 660
chrII 247999 248000 . 120
chrII 248237 248238 . 1060
chrII 248257 248258 . 180
chrII 248264 248265 . 740
chrII 248269 248270 . 520
chrII 248399 248400 . 120
chrII 248453 248454 . 360
chrII 248482 248483 . 300
chrII 248505 248506 . 140
chrII 248515 248516 . 240
chrII 248550 248551 . 120
chrII 248593 248594 . 260
chrII 248597 248598 . 140
chrII 248609 248610 . 140
chrII 248637 248638 . 460
chrII 248679 248680 . 280
chrII 248680 248681 . 440
chrII 248684 248685 . 220
chrII 248693 248694 . 240
chrII 248694 248695 . 280
chrII 248698 248699 . 240
chrII 248709 248710 . 120
chrII 248722 248723 . 140
chrII 248833 248834 . 540
chrII 248886 248887 . 120
chrII 248894 248895 . 180
chrII 248936 248937 . 160
chrII 248959 248960 . 260
chrII 248963 248964 . 140
chrII 248978 248979 . 180
chrII 249030 249031 . 120
chrII 249064 249065 . 120
chrII 249079 249080 . 1020
chrII 249086 249087 . 380
chrII 249120 249121 . 1220
chrII 249167 249168 . 320
chrII 249190 249191 . 1360
chrII 249213 249214 . 180
chrII 249216 249217 . 120
chrII 249244 249245 . 360
chrII 249256 249257 . 1280
chrII 249269 249270 . 1140
chrII 249283 249284 . 600
chrII 249287 249288 . 140
chrII 249310 249311 . 1020
chrII 249325 249326 . 1360
chrII 249345 249346 . 180
chrII 249355 249356 . 960
chrII 249358 249359 . 120
chrII 249423 249424 . 220
chrII 249502 249503 . 240
chrII 249518 249519 . 160
chrII 249518 249519 . 760
chrII 249724 249725 . 360
chrII 249875 249876 . 120
chrII 250071 250072 . 120
chrII 250213 250214 . 140
chrII 250221 250222 . 140
chrII 250351 250352 . 120
chrII 250389 250390 . 340
chrII 250402 250403 . 160
chrII 250688 250689 . 560
chrII 250694 250695 . 220
chrII 250694 250695 . 120
chrII 250695 250696 . 180
chrII 250855 250856 . 120
chrII 250914 250915 . 120
chrII 251031 251032 . 120
chrII 251039 251040 . 160
chrII 251073 251074 . 140
chrII 251076 251077 . 220
chrII 251086 251087 . 120
chrII 251087 251088 . 120
chrII 251087 251088 . 440
chrII 251092 251093 . 120
chrII 251261 251262 . 220
chrII 251277 251278 . 120
chrII 251336 251337 . 640
chrII 251344 251345 . 380
chrII 251368 251369 . 280
chrII 251383 251384 . 120
chrII 251407 251408 . 1300
chrII 251408 251409 . 200
chrII 251410 251411 . 140
chrII 251418 251419 . 1140
chrII 251430 251431 . 1620
chrII 251435 251436 . 160
chrII 251461 251462 . 780
chrII 251468 251469 . 620
chrII 251469 251470 . 120
chrII 251471 251472 . 140
chrII 251476 251477 . 120
chrII 251481 251482 . 1120
chrII 251484 251485 . 400
chrII 251489 251490 . 160
chrII 251492 251493 . 780
chrII 251494 251495 . 660
chrII 251502 251503 . 3680
chrII 251502 251503 . 140
chrII 251503 251504 . 440
chrII 251503 251504 . 380
chrII 251504 251505 . 220
chrII 251504 251505 . 200
chrII 251505 251506 . 120
chrII 251511 251512 . 240
chrII 251522 251523 . 620
chrII 251528 251529 . 540
chrII 251565 251566 . 420
chrII 251644 251645 . 140
chrII 251654 251655 . 200
chrII 251690 251691 . 2420
chrII 251696 251697 . 200
chrII 251708 251709 . 380
chrII 251716 251717 . 120
chrII 251724 251725 . 120
chrII 251735 251736 . 1400
chrII 251877 251878 . 120
chrII 251923 251924 . 160
chrII 252010 252011 . 140
chrII 252062 252063 . 160
chrII 252221 252222 . 660
chrII 252280 252281 . 420
chrII 252383 252384 . 180
chrII 252496 252497 . 700
chrII 252522 252523 . 120
chrII 252557 252558 . 120
chrII 252560 252561 . 120
chrII 252701 252702 . 380
chrII 252714 252715 . 540
chrII 252726 252727 . 160
chrII 252776 252777 . 140
chrII 252780 252781 . 120
chrII 252801 252802 . 1500
chrII 252803 252804 . 640
chrII 252804 252805 . 400
chrII 252974 252975 . 120
chrII 253053 253054 . 120
chrII 253106 253107 . 160
chrII 253499 253500 . 460
chrII 253506 253507 . 340
chrII 253640 253641 . 420
chrII 253796 253797 . 940
chrII 253918 253919 . 340
chrII 253973 253974 . 700
chrII 254264 254265 . 500
chrII 254271 254272 . 140
chrII 254409 254410 . 140
chrII 254420 254421 . 140
chrII 254439 254440 . 140
chrII 254442 254443 . 160
chrII 254445 254446 . 1640
chrII 254453 254454 . 120
chrII 254453 254454 . 220
chrII 254459 254460 . 240
chrII 254490 254491 . 140
chrII 254498 254499 . 1620
chrII 254510 254511 . 140
chrII 254521 254522 . 700
chrII 254531 254532 . 740
chrII 254565 254566 . 140
chrII 254569 254570 . 460
chrII 254572 254573 . 640
chrII 254575 254576 . 120
chrII 254591 254592 . 140
chrII 254636 254637 . 280
chrII 254747 254748 . 120
chrII 254750 254751 . 140
chrII 254751 254752 . 460
chrII 254753 254754 . 120
chrII 254779 254780 . 180
chrII 254790 254791 . 240
chrII 254793 254794 . 240
chrII 254800 254801 . 160
chrII 254807 254808 . 160
chrII 254813 254814 . 160
chrII 254815 254816 . 300
chrII 254817 254818 . 200
chrII 254819 254820 . 200
chrII 254820 254821 . 180
chrII 254820 254821 . 160
chrII 254822 254823 . 220
chrII 254826 254827 . 120
chrII 254826 254827 . 1160
chrII 254827 254828 . 220
chrII 254827 254828 . 180
chrII 254828 254829 . 240
chrII 254828 254829 . 420
chrII 254829 254830 . 120
chrII 254829 254830 . 140
chrII 254831 254832 . 120
chrII 254832 254833 . 260
chrII 254835 254836 . 120
chrII 254835 254836 . 580
chrII 254841 254842 . 680
chrII 254847 254848 . 160
chrII 254855 254856 . 140
chrII 254856 254857 . 120
chrII 254857 254858 . 120
chrII 254858 254859 . 380
chrII 254863 254864 . 780
chrII 254864 254865 . 120
chrII 254867 254868 . 1080
chrII 254869 254870 . 180
chrII 254869 254870 . 120
chrII 254871 254872 . 140
chrII 254875 254876 . 1000
chrII 254889 254890 . 140
chrII 254893 254894 . 120
chrII 254897 254898 . 1460
chrII 254907 254908 . 140
chrII 254917 254918 . 140
chrII 254921 254922 . 120
chrII 254921 254922 . 120
chrII 254923 254924 . 120
chrII 254924 254925 . 360
chrII 254927 254928 . 180
chrII 254929 254930 . 220
chrII 254930 254931 . 160
chrII 254936 254937 . 120
chrII 254937 254938 . 200
chrII 254944 254945 . 140
chrII 254945 254946 . 120
chrII 254949 254950 . 120
chrII 254949 254950 . 200
chrII 254952 254953 . 480
chrII 254957 254958 . 600
chrII 254961 254962 . 280
chrII 254963 254964 . 160
chrII 254964 254965 . 200
chrII 254964 254965 . 5680
chrII 254965 254966 . 240
chrII 254965 254966 . 120
chrII 254967 254968 . 1000
chrII 254968 254969 . 140
chrII 254971 254972 . 400
chrII 254976 254977 . 2400
chrII 254979 254980 . 120
chrII 254983 254984 . 260
chrII 254983 254984 . 140
chrII 254984 254985 . 500
chrII 254985 254986 . 120
chrII 254997 254998 . 260
chrII 254997 254998 . 120
chrII 254999 255000 . 320
chrII 255004 255005 . 380
chrII 255022 255023 . 1340
chrII 255026 255027 . 360
chrII 255030 255031 . 1420
chrII 255036 255037 . 200
chrII 255039 255040 . 160
chrII 255045 255046 . 120
chrII 255064 255065 . 120
chrII 255079 255080 . 2640
chrII 255088 255089 . 6800
chrII 255095 255096 . 7600
chrII 255097 255098 . 140
chrII 255099 255100 . 540
chrII 255102 255103 . 700
chrII 255103 255104 . 300
chrII 255104 255105 . 980
chrII 255105 255106 . 120
chrII 255106 255107 . 860
chrII 255107 255108 . 120
chrII 255109 255110 . 4220
chrII 255109 255110 . 120
chrII 255110 255111 . 1960
chrII 255111 255112 . 120
chrII 255112 255113 . 880
chrII 255112 255113 . 160
chrII 255113 255114 . 1260
chrII 255113 255114 . 160
chrII 255114 255115 . 160
chrII 255114 255115 . 260
chrII 255116 255117 . 840
chrII 255117 255118 . 120
chrII 255120 255121 . 180
chrII 255128 255129 . 1120
chrII 255128 255129 . 180
chrII 255130 255131 . 2760
chrII 255133 255134 . 160
chrII 255134 255135 . 1780
chrII 255135 255136 . 220
chrII 255136 255137 . 480
chrII 255140 255141 . 220
chrII 255146 255147 . 120
chrII 255153 255154 . 180
chrII 255157 255158 . 200
chrII 255237 255238 . 120
chrII 255340 255341 . 180
chrII 255360 255361 . 140
chrII 255822 255823 . 120
chrII 255831 255832 . 200
chrII 255854 255855 . 140
chrII 255909 255910 . 120
chrII 256010 256011 . 680
chrII 256132 256133 . 140
chrII 256157 256158 . 520
chrII 256164 256165 . 140
chrII 256199 256200 . 140
chrII 256202 256203 . 540
chrII 256207 256208 . 220
chrII 256227 256228 . 200
chrII 256422 256423 . 200
chrII 256452 256453 . 120
chrII 256551 256552 . 160
chrII 256647 256648 . 140
chrII 256753 256754 . 400
chrII 256777 256778 . 120
chrII 256795 256796 . 140
chrII 256804 256805 . 120
chrII 256806 256807 . 160
chrII 256834 256835 . 120
chrII 256840 256841 . 120
chrII 256853 256854 . 120
chrII 256921 256922 . 120
chrII 256932 256933 . 120
chrII 256934 256935 . 160
chrII 256953 256954 . 120
chrII 256960 256961 . 120
chrII 256961 256962 . 140
chrII 256963 256964 . 140
chrII 256997 256998 . 120
chrII 257000 257001 . 220
chrII 257007 257008 . 940
chrII 257056 257057 . 700
chrII 257118 257119 . 1100
chrII 257136 257137 . 380
chrII 258029 258030 . 380
chrII 258075 258076 . 200
chrII 258080 258081 . 200
chrII 258087 258088 . 180
chrII 258105 258106 . 320
chrII 258170 258171 . 420
chrII 258178 258179 . 1320
chrII 258193 258194 . 1240
chrII 258205 258206 . 280
chrII 258215 258216 . 200
chrII 258234 258235 . 120
chrII 258287 258288 . 120
chrII 258386 258387 . 740
chrII 258558 258559 . 780
chrII 258695 258696 . 140
chrII 260508 260509 . 120
chrII 260516 260517 . 160
chrII 260521 260522 . 120
chrII 265775 265776 . 140
chrII 266067 266068 . 160
chrII 266256 266257 . 1420
chrII 266369 266370 . 140
chrII 266511 266512 . 1140
chrII 266659 266660 . 160
chrII 266842 266843 . 120
chrII 266925 266926 . 440
chrII 267082 267083 . 140
chrII 267172 267173 . 2380
chrII 267262 267263 . 120
chrII 267280 267281 . 1920
chrII 267428 267429 . 120
chrII 267449 267450 . 260
chrII 267456 267457 . 120
chrII 267465 267466 . 120
chrII 267493 267494 . 220
chrII 267511 267512 . 240
chrII 267525 267526 . 400
chrII 267541 267542 . 140
chrII 267551 267552 . 140
chrII 267555 267556 . 180
chrII 267693 267694 . 120
chrII 267713 267714 . 120
chrII 268378 268379 . 720
chrII 268489 268490 . 920
chrII 268523 268524 . 180
chrII 268543 268544 . 320
chrII 268688 268689 . 360
chrII 269069 269070 . 240
chrII 269144 269145 . 200
chrII 269279 269280 . 320
chrII 269332 269333 . 140
chrII 269463 269464 . 140
chrII 269475 269476 . 180
chrII 269476 269477 . 120
chrII 269502 269503 . 360
chrII 269505 269506 . 180
chrII 269618 269619 . 140
chrII 269623 269624 . 180
chrII 269626 269627 . 200
chrII 269627 269628 . 160
chrII 269659 269660 . 160
chrII 269686 269687 . 120
chrII 269694 269695 . 120
chrII 269698 269699 . 160
chrII 269704 269705 . 180
chrII 269712 269713 . 160
chrII 269719 269720 . 160
chrII 269743 269744 . 660
chrII 269747 269748 . 140
chrII 269755 269756 . 840
chrII 269763 269764 . 140
chrII 269765 269766 . 980
chrII 269778 269779 . 580
chrII 269907 269908 . 1380
chrII 269944 269945 . 160
chrII 269994 269995 . 200
chrII 270016 270017 . 160
chrII 270020 270021 . 440
chrII 270080 270081 . 180
chrII 270090 270091 . 120
chrII 270092 270093 . 660
chrII 270102 270103 . 320
chrII 270109 270110 . 960
chrII 270112 270113 . 1060
chrII 270125 270126 . 160
chrII 270132 270133 . 1240
chrII 270135 270136 . 400
chrII 270280 270281 . 180
chrII 270351 270352 . 120
chrII 270361 270362 . 1660
chrII 270468 270469 . 140
chrII 270483 270484 . 120
chrII 270515 270516 . 120
chrII 270615 270616 . 300
chrII 270789 270790 . 120
chrII 270795 270796 . 220
chrII 270864 270865 . 720
chrII 270868 270869 . 140
chrII 270894 270895 . 500
chrII 270918 270919 . 260
chrII 270983 270984 . 600
chrII 273783 273784 . 140
chrII 273787 273788 . 600
chrII 273794 273795 . 120
chrII 273799 273800 . 300
chrII 273802 273803 . 180
chrII 273806 273807 . 240
chrII 273842 273843 . 140
chrII 273912 273913 . 580
chrII 273920 273921 . 220
chrII 273925 273926 . 160
chrII 273929 273930 . 1300
chrII 273932 273933 . 460
chrII 273936 273937 . 580
chrII 273945 273946 . 660
chrII 273967 273968 . 860
chrII 273990 273991 . 440
chrII 273996 273997 . 280
chrII 274001 274002 . 1020
chrII 274011 274012 . 140
chrII 274134 274135 . 120
chrII 274489 274490 . 620
chrII 274685 274686 . 160
chrII 274693 274694 . 780
chrII 274726 274727 . 460
chrII 274766 274767 . 120
chrII 274947 274948 . 180
chrII 274984 274985 . 140
chrII 275191 275192 . 240
chrII 275633 275634 . 780
chrII 275680 275681 . 320
chrII 275689 275690 . 220
chrII 275757 275758 . 340
chrII 275790 275791 . 120
chrII 275822 275823 . 380
chrII 275833 275834 . 740
chrII 275853 275854 . 460
chrII 275857 275858 . 120
chrII 275876 275877 . 540
chrII 275889 275890 . 420
chrII 275898 275899 . 1540
chrII 275901 275902 . 120
chrII 275904 275905 . 240
chrII 275913 275914 . 220
chrII 275956 275957 . 160
chrII 276018 276019 . 180
chrII 276036 276037 . 140
chrII 276039 276040 . 280
chrII 276064 276065 . 140
chrII 276068 276069 . 1500
chrII 276074 276075 . 1040
chrII 276097 276098 . 160
chrII 276174 276175 . 120
chrII 276187 276188 . 140
chrII 276189 276190 . 140
chrII 276217 276218 . 280
chrII 276248 276249 . 120
chrII 276293 276294 . 160
chrII 276295 276296 . 120
chrII 276322 276323 . 600
chrII 276359 276360 . 1640
chrII 276387 276388 . 140
chrII 276421 276422 . 120
chrII 276460 276461 . 120
chrII 276476 276477 . 120
chrII 276585 276586 . 240
chrII 276596 276597 . 180
chrII 276611 276612 . 220
chrII 276648 276649 . 140
chrII 276684 276685 . 740
chrII 276691 276692 . 1240
chrII 276702 276703 . 120
chrII 276706 276707 . 180
chrII 276764 276765 . 960
chrII 276793 276794 . 120
chrII 276797 276798 . 1540
chrII 276853 276854 . 120
chrII 276857 276858 . 220
chrII 276942 276943 . 400
chrII 277051 277052 . 560
chrII 277078 277079 . 140
chrII 277086 277087 . 120
chrII 277098 277099 . 120
chrII 277133 277134 . 180
chrII 277211 277212 . 580
chrII 277217 277218 . 340
chrII 277246 277247 . 200
chrII 277271 277272 . 160
chrII 277338 277339 . 200
chrII 277349 277350 . 700
chrII 277353 277354 . 140
chrII 277405 277406 . 6220
chrII 277411 277412 . 120
chrII 277461 277462 . 120
chrII 277779 277780 . 360
chrII 278194 278195 . 140
chrII 278267 278268 . 2240
chrII 278593 278594 . 540
chrII 278598 278599 . 240
chrII 278602 278603 . 480
chrII 278606 278607 . 120
chrII 278614 278615 . 680
chrII 278620 278621 . 1720
chrII 278624 278625 . 840
chrII 278625 278626 . 140
chrII 278628 278629 . 200
chrII 278631 278632 . 340
chrII 278640 278641 . 480
chrII 278642 278643 . 120
chrII 278643 278644 . 240
chrII 278650 278651 . 540
chrII 278660 278661 . 900
chrII 278660 278661 . 120
chrII 278662 278663 . 360
chrII 278667 278668 . 1560
chrII 278668 278669 . 700
chrII 278670 278671 . 280
chrII 278674 278675 . 240
chrII 278675 278676 . 120
chrII 278675 278676 . 360
chrII 278678 278679 . 860
chrII 278679 278680 . 180
chrII 278682 278683 . 600
chrII 278685 278686 . 320
chrII 278688 278689 . 300
chrII 278689 278690 . 480
chrII 278690 278691 . 540
chrII 278690 278691 . 120
chrII 278692 278693 . 480
chrII 278692 278693 . 400
chrII 278695 278696 . 1120
chrII 278698 278699 . 600
chrII 278701 278702 . 1460
chrII 278701 278702 . 260
chrII 278702 278703 . 160
chrII 278703 278704 . 240
chrII 278704 278705 . 540
chrII 278704 278705 . 800
chrII 278706 278707 . 700
chrII 278706 278707 . 120
chrII 278707 278708 . 200
chrII 278708 278709 . 560
chrII 278709 278710 . 340
chrII 278709 278710 . 120
chrII 278711 278712 . 300
chrII 278712 278713 . 180
chrII 278713 278714 . 160
chrII 278715 278716 . 1160
chrII 278716 278717 . 980
chrII 278717 278718 . 220
chrII 278719 278720 . 640
chrII 278720 278721 . 640
chrII 278723 278724 . 2380
chrII 278726 278727 . 4400
chrII 278735 278736 . 380
chrII 278737 278738 . 200
chrII 278744 278745 . 6800
chrII 278747 278748 . 1520
chrII 278749 278750 . 720
chrII 278750 278751 . 3020
chrII 278752 278753 . 600
chrII 278752 278753 . 1480
chrII 278753 278754 . 2020
chrII 278753 278754 . 420
chrII 278754 278755 . 1100
chrII 278754 278755 . 180
chrII 278756 278757 . 280
chrII 278757 278758 . 1120
chrII 278760 278761 . 500
chrII 278760 278761 . 540
chrII 278762 278763 . 1700
chrII 278762 278763 . 240
chrII 278765 278766 . 1420
chrII 278769 278770 . 200
chrII 278770 278771 . 660
chrII 278770 278771 . 280
chrII 278771 278772 . 120
chrII 278773 278774 . 500
chrII 278774 278775 . 260
chrII 278774 278775 . 540
chrII 278775 278776 . 420
chrII 278776 278777 . 180
chrII 278778 278779 . 1720
chrII 278782 278783 . 520
chrII 278783 278784 . 180
chrII 278783 278784 . 140
chrII 278785 278786 . 120
chrII 278786 278787 . 1120
chrII 278788 278789 . 1220
chrII 278789 278790 . 480
chrII 278794 278795 . 4060
chrII 278796 278797 . 180
chrII 278797 278798 . 220
chrII 278797 278798 . 520
chrII 278798 278799 . 1120
chrII 278798 278799 . 140
chrII 278799 278800 . 340
chrII 278799 278800 . 500
chrII 278800 278801 . 400
chrII 278802 278803 . 400
chrII 278803 278804 . 280
chrII 278803 278804 . 520
chrII 278804 278805 . 120
chrII 278807 278808 . 780
chrII 278811 278812 . 440
chrII 278818 278819 . 660
chrII 278818 278819 . 500
chrII 278820 278821 . 2380
chrII 278820 278821 . 240
chrII 278821 278822 . 120
chrII 278821 278822 . 140
chrII 278824 278825 . 340
chrII 278827 278828 . 360
chrII 278831 278832 . 240
chrII 278831 278832 . 340
chrII 278832 278833 . 160
chrII 278832 278833 . 120
chrII 278835 278836 . 1560
chrII 278836 278837 . 160
chrII 278837 278838 . 840
chrII 278840 278841 . 240
chrII 278841 278842 . 180
chrII 278841 278842 . 120
chrII 278842 278843 . 960
chrII 278846 278847 . 580
chrII 278850 278851 . 200
chrII 278854 278855 . 200
chrII 278876 278877 . 860
chrII 278882 278883 . 120
chrII 278888 278889 . 120
chrII 278891 278892 . 1620
chrII 278899 278900 . 1760
chrII 278904 278905 . 120
chrII 278907 278908 . 640
chrII 278921 278922 . 140
chrII 278925 278926 . 700
chrII 278933 278934 . 460
chrII 278938 278939 . 280
chrII 278969 278970 . 460
chrII 278990 278991 . 120
chrII 278998 278999 . 320
chrII 279004 279005 . 120
chrII 279011 279012 . 140
chrII 280049 280050 . 180
chrII 280113 280114 . 140
chrII 280144 280145 . 200
chrII 280149 280150 . 420
chrII 280487 280488 . 300
chrII 280596 280597 . 200
chrII 280676 280677 . 160
chrII 280680 280681 . 260
chrII 280722 280723 . 240
chrII 280755 280756 . 220
chrII 280787 280788 . 200
chrII 280809 280810 . 400
chrII 280860 280861 . 920
chrII 280887 280888 . 120
chrII 280890 280891 . 160
chrII 280902 280903 . 160
chrII 280903 280904 . 140
chrII 280915 280916 . 240
chrII 280930 280931 . 140
chrII 280936 280937 . 140
chrII 280959 280960 . 360
chrII 280973 280974 . 160
chrII 281018 281019 . 320
chrII 281098 281099 . 240
chrII 281132 281133 . 120
chrII 281138 281139 . 140
chrII 281197 281198 . 200
chrII 281214 281215 . 200
chrII 281582 281583 . 160
chrII 282359 282360 . 160
chrII 282394 282395 . 180
chrII 282552 282553 . 160
chrII 282565 282566 . 460
chrII 282718 282719 . 220
chrII 282835 282836 . 120
chrII 282851 282852 . 160
chrII 282883 282884 . 140
chrII 283034 283035 . 400
chrII 283072 283073 . 120
chrII 283077 283078 . 180
chrII 283156 283157 . 120
chrII 283174 283175 . 340
chrII 283175 283176 . 340
chrII 283543 283544 . 160
chrII 283566 283567 . 120
chrII 283570 283571 . 820
chrII 283574 283575 . 560
chrII 283606 283607 . 440
chrII 283615 283616 . 140
chrII 283616 283617 . 120
chrII 283616 283617 . 400
chrII 283771 283772 . 540
chrII 283797 283798 . 140
chrII 283805 283806 . 720
chrII 283823 283824 . 180
chrII 284034 284035 . 180
chrII 284143 284144 . 2320
chrII 284175 284176 . 160
chrII 284215 284216 . 780
chrII 284393 284394 . 160
chrII 284497 284498 . 120
chrII 286375 286376 . 120
chrII 288175 288176 . 120
chrII 288176 288177 . 240
chrII 288208 288209 . 120
chrII 288209 288210 . 240
chrII 288209 288210 . 180
chrII 288220 288221 . 880
chrII 288223 288224 . 1220
chrII 288242 288243 . 200
chrII 288260 288261 . 240
chrII 288266 288267 . 220
chrII 288372 288373 . 200
chrII 288403 288404 . 120
chrII 288550 288551 . 1140
chrII 288561 288562 . 180
chrII 288601 288602 . 120
chrII 288608 288609 . 640
chrII 288612 288613 . 540
chrII 288617 288618 . 200
chrII 288747 288748 . 720
chrII 288763 288764 . 120
chrII 288832 288833 . 340
chrII 288999 289000 . 120
chrII 289052 289053 . 520
chrII 289065 289066 . 200
chrII 289090 289091 . 360
chrII 289221 289222 . 140
chrII 289229 289230 . 140
chrII 289263 289264 . 140
chrII 289455 289456 . 120
chrII 289622 289623 . 240
chrII 289642 289643 . 580
chrII 289647 289648 . 140
chrII 289707 289708 . 380
chrII 290104 290105 . 220
chrII 290115 290116 . 260
chrII 290301 290302 . 460
chrII 290348 290349 . 920
chrII 290370 290371 . 120
chrII 290383 290384 . 740
chrII 290384 290385 . 140
chrII 290398 290399 . 1060
chrII 290421 290422 . 120
chrII 290532 290533 . 800
chrII 290786 290787 . 880
chrII 290986 290987 . 1180
chrII 291704 291705 . 140
chrII 291788 291789 . 140
chrII 291912 291913 . 2740
chrII 292006 292007 . 160
chrII 292037 292038 . 520
chrII 292043 292044 . 1580
chrII 292065 292066 . 120
chrII 292065 292066 . 880
chrII 292073 292074 . 520
chrII 292076 292077 . 120
chrII 292137 292138 . 120
chrII 292184 292185 . 200
chrII 292632 292633 . 380
chrII 292650 292651 . 300
chrII 292781 292782 . 1160
chrII 292792 292793 . 1680
chrII 294009 294010 . 140
chrII 294122 294123 . 120
chrII 294124 294125 . 120
chrII 294136 294137 . 120
chrII 294162 294163 . 260
chrII 294185 294186 . 120
chrII 294270 294271 . 160
chrII 294737 294738 . 120
chrII 294740 294741 . 260
chrII 294994 294995 . 120
chrII 295262 295263 . 120
chrII 295297 295298 . 140
chrII 295769 295770 . 120
chrII 296085 296086 . 140
chrII 296195 296196 . 180
chrII 296196 296197 . 160
chrII 296295 296296 . 320
chrII 296402 296403 . 300
chrII 297840 297841 . 120
chrII 297869 297870 . 140
chrII 297876 297877 . 720
chrII 297980 297981 . 120
chrII 298117 298118 . 120
chrII 298149 298150 . 120
chrII 298175 298176 . 160
chrII 298208 298209 . 680
chrII 298214 298215 . 360
chrII 298218 298219 . 180
chrII 299250 299251 . 120
chrII 299429 299430 . 160
chrII 299442 299443 . 160
chrII 299635 299636 . 260
chrII 299956 299957 . 120
chrII 299966 299967 . 540
chrII 300063 300064 . 180
chrII 300079 300080 . 320
chrII 301527 301528 . 360
chrII 301537 301538 . 500
chrII 301558 301559 . 220
chrII 301657 301658 . 420
chrII 301660 301661 . 200
chrII 301661 301662 . 780
chrII 301665 301666 . 300
chrII 301694 301695 . 1460
chrII 301702 301703 . 460
chrII 301729 301730 . 300
chrII 301736 301737 . 180
chrII 301742 301743 . 1920
chrII 301748 301749 . 900
chrII 301912 301913 . 960
chrII 302382 302383 . 380
chrII 302445 302446 . 1180
chrII 302465 302466 . 320
chrII 302486 302487 . 160
chrII 303691 303692 . 720
chrII 303728 303729 . 140
chrII 303767 303768 . 140
chrII 303875 303876 . 140
chrII 304146 304147 . 860
chrII 304155 304156 . 580
chrII 304362 304363 . 140
chrII 304377 304378 . 700
chrII 304385 304386 . 120
chrII 304462 304463 . 120
chrII 304573 304574 . 140
chrII 304752 304753 . 1380
chrII 304866 304867 . 120
chrII 305203 305204 . 160
chrII 305683 305684 . 140
chrII 305883 305884 . 1980
chrII 306009 306010 . 840
chrII 306057 306058 . 200
chrII 306077 306078 . 120
chrII 306082 306083 . 480
chrII 306101 306102 . 140
chrII 306103 306104 . 240
chrII 306139 306140 . 240
chrII 306142 306143 . 120
chrII 306395 306396 . 140
chrII 306995 306996 . 380
chrII 307057 307058 . 1000
chrII 307060 307061 . 760
chrII 307065 307066 . 380
chrII 307105 307106 . 380
chrII 307110 307111 . 280
chrII 307121 307122 . 360
chrII 307125 307126 . 580
chrII 307129 307130 . 340
chrII 307346 307347 . 300
chrII 307382 307383 . 240
chrII 307392 307393 . 260
chrII 307406 307407 . 1080
chrII 307413 307414 . 200
chrII 307423 307424 . 140
chrII 307434 307435 . 120
chrII 307507 307508 . 120
chrII 307743 307744 . 240
chrII 307835 307836 . 120
chrII 307841 307842 . 1140
chrII 308106 308107 . 260
chrII 308112 308113 . 320
chrII 308141 308142 . 2020
chrII 308187 308188 . 220
chrII 308198 308199 . 260
chrII 308442 308443 . 320
chrII 308747 308748 . 120
chrII 308803 308804 . 840
chrII 308819 308820 . 160
chrII 308833 308834 . 260
chrII 310214 310215 . 500
chrII 310415 310416 . 140
chrII 310426 310427 . 400
chrII 310429 310430 . 280
chrII 310433 310434 . 120
chrII 310467 310468 . 120
chrII 310502 310503 . 160
chrII 310506 310507 . 660
chrII 310521 310522 . 240
chrII 310531 310532 . 600
chrII 310990 310991 . 400
chrII 311018 311019 . 560
chrII 311147 311148 . 180
chrII 311540 311541 . 160
chrII 311544 311545 . 280
chrII 311548 311549 . 180
chrII 311563 311564 . 160
chrII 311715 311716 . 140
chrII 314788 314789 . 140
chrII 315013 315014 . 120
chrII 315205 315206 . 320
chrII 315209 315210 . 120
chrII 315360 315361 . 940
chrII 315380 315381 . 240
chrII 315411 315412 . 140
chrII 315417 315418 . 160
chrII 315440 315441 . 1020
chrII 315445 315446 . 160
chrII 316712 316713 . 140
chrII 316747 316748 . 160
chrII 317085 317086 . 220
chrII 317238 317239 . 120
chrII 317254 317255 . 260
chrII 318082 318083 . 300
chrII 318109 318110 . 180
chrII 318121 318122 . 120
chrII 318137 318138 . 200
chrII 318168 318169 . 120
chrII 320272 320273 . 160
chrII 320338 320339 . 120
chrII 320542 320543 . 280
chrII 320576 320577 . 1760
chrII 320954 320955 . 120
chrII 321046 321047 . 960
chrII 321050 321051 . 1160
chrII 321166 321167 . 400
chrII 321355 321356 . 1040
chrII 321502 321503 . 800
chrII 321504 321505 . 1420
chrII 321739 321740 . 240
chrII 321742 321743 . 140
chrII 321747 321748 . 120
chrII 321757 321758 . 340
chrII 321779 321780 . 120
chrII 321932 321933 . 140
chrII 321949 321950 . 240
chrII 322130 322131 . 120
chrII 322164 322165 . 380
chrII 322524 322525 . 420
chrII 322646 322647 . 200
chrII 323449 323450 . 140
chrII 323764 323765 . 2180
chrII 323973 323974 . 120
chrII 324138 324139 . 140
chrII 324144 324145 . 120
chrII 324148 324149 . 140
chrII 324157 324158 . 340
chrII 324174 324175 . 140
chrII 324178 324179 . 220
chrII 324181 324182 . 120
chrII 324188 324189 . 180
chrII 324239 324240 . 320
chrII 324344 324345 . 160
chrII 324712 324713 . 180
chrII 325414 325415 . 120
chrII 325742 325743 . 120
chrII 325801 325802 . 120
chrII 325868 325869 . 140
chrII 326073 326074 . 200
chrII 326188 326189 . 140
chrII 326225 326226 . 120
chrII 326266 326267 . 140
chrII 326349 326350 . 140
chrII 326523 326524 . 1400
chrII 326540 326541 . 180
chrII 326751 326752 . 120
chrII 326837 326838 . 180
chrII 326867 326868 . 300
chrII 326939 326940 . 380
chrII 327659 327660 . 120
chrII 328000 328001 . 120
chrII 328593 328594 . 120
chrII 329186 329187 . 160
chrII 330312 330313 . 120
chrII 330354 330355 . 180
chrII 331586 331587 . 120
chrII 331610 331611 . 460
chrII 331616 331617 . 440
chrII 331624 331625 . 120
chrII 331636 331637 . 260
chrII 331672 331673 . 120
chrII 331700 331701 . 160
chrII 331703 331704 . 160
chrII 331707 331708 . 140
chrII 331719 331720 . 140
chrII 331893 331894 . 200
chrII 331948 331949 . 120
chrII 332265 332266 . 480
chrII 332466 332467 . 340
chrII 332478 332479 . 120
chrII 332480 332481 . 140
chrII 332484 332485 . 260
chrII 332489 332490 . 300
chrII 332490 332491 . 840
chrII 334101 334102 . 140
chrII 336907 336908 . 180
chrII 336978 336979 . 120
chrII 336983 336984 . 120
chrII 336986 336987 . 620
chrII 336988 336989 . 180
chrII 336997 336998 . 400
chrII 337003 337004 . 360
chrII 337012 337013 . 120
chrII 337020 337021 . 140
chrII 337022 337023 . 180
chrII 337024 337025 . 160
chrII 337027 337028 . 460
chrII 337029 337030 . 2680
chrII 337040 337041 . 300
chrII 337048 337049 . 440
chrII 337173 337174 . 160
chrII 337481 337482 . 120
chrII 337525 337526 . 300
chrII 337692 337693 . 220
chrII 337746 337747 . 1220
chrII 338069 338070 . 140
chrII 338100 338101 . 140
chrII 338275 338276 . 140
chrII 338276 338277 . 120
chrII 338284 338285 . 140
chrII 338306 338307 . 140
chrII 338394 338395 . 680
chrII 338459 338460 . 640
chrII 338613 338614 . 880
chrII 338629 338630 . 960
chrII 338660 338661 . 380
chrII 338703 338704 . 120
chrII 338770 338771 . 180
chrII 338794 338795 . 220
chrII 338839 338840 . 500
chrII 338847 338848 . 140
chrII 339129 339130 . 180
chrII 339257 339258 . 120
chrII 339275 339276 . 240
chrII 339311 339312 . 120
chrII 339351 339352 . 180
chrII 339403 339404 . 260
chrII 339426 339427 . 960
chrII 339483 339484 . 140
chrII 339519 339520 . 120
chrII 339524 339525 . 340
chrII 339538 339539 . 160
chrII 339543 339544 . 140
chrII 339727 339728 . 200
chrII 339756 339757 . 820
chrII 339775 339776 . 620
chrII 340481 340482 . 140
chrII 340489 340490 . 1540
chrII 340831 340832 . 860
chrII 340844 340845 . 120
chrII 340856 340857 . 600
chrII 340898 340899 . 620
chrII 340905 340906 . 460
chrII 340912 340913 . 120
chrII 340931 340932 . 120
chrII 341157 341158 . 200
chrII 341264 341265 . 260
chrII 341330 341331 . 120
chrII 341368 341369 . 120
chrII 341428 341429 . 500
chrII 341557 341558 . 160
chrII 341574 341575 . 120
chrII 341584 341585 . 160
chrII 341589 341590 . 2560
chrII 341651 341652 . 120
chrII 341651 341652 . 140
chrII 341659 341660 . 780
chrII 341674 341675 . 340
chrII 341677 341678 . 120
chrII 341706 341707 . 1180
chrII 341710 341711 . 820
chrII 341742 341743 . 280
chrII 341754 341755 . 120
chrII 341760 341761 . 120
chrII 341767 341768 . 400
chrII 341767 341768 . 260
chrII 341778 341779 . 240
chrII 341799 341800 . 29480
chrII 341919 341920 . 480
chrII 341945 341946 . 760
chrII 341951 341952 . 320
chrII 341960 341961 . 160
chrII 341971 341972 . 2100
chrII 341995 341996 . 180
chrII 342160 342161 . 120
chrII 342176 342177 . 240
chrII 342176 342177 . 540
chrII 342192 342193 . 460
chrII 342202 342203 . 260
chrII 342204 342205 . 1380
chrII 342217 342218 . 780
chrII 342235 342236 . 380
chrII 342253 342254 . 380
chrII 342283 342284 . 240
chrII 342297 342298 . 220
chrII 342299 342300 . 240
chrII 342301 342302 . 260
chrII 342324 342325 . 460
chrII 342331 342332 . 220
chrII 342339 342340 . 220
chrII 342353 342354 . 1580
chrII 342374 342375 . 120
chrII 342416 342417 . 280
chrII 342463 342464 . 140
chrII 342515 342516 . 120
chrII 342524 342525 . 2120
chrII 342554 342555 . 340
chrII 342588 342589 . 1000
chrII 342588 342589 . 180
chrII 342589 342590 . 120
chrII 342603 342604 . 980
chrII 342797 342798 . 120
chrII 343238 343239 . 360
chrII 343371 343372 . 180
chrII 343512 343513 . 120
chrII 343611 343612 . 380
chrII 343957 343958 . 340
chrII 344151 344152 . 2520
chrII 344197 344198 . 160
chrII 344202 344203 . 300
chrII 344210 344211 . 1960
chrII 344280 344281 . 120
chrII 344457 344458 . 200
chrII 344471 344472 . 120
chrII 344562 344563 . 580
chrII 344634 344635 . 140
chrII 344694 344695 . 120
chrII 347335 347336 . 120
chrII 347342 347343 . 160
chrII 347346 347347 . 160
chrII 347392 347393 . 140
chrII 347402 347403 . 240
chrII 347419 347420 . 460
chrII 347522 347523 . 180
chrII 347759 347760 . 140
chrII 347760 347761 . 200
chrII 347760 347761 . 700
chrII 347764 347765 . 1320
chrII 347774 347775 . 180
chrII 348026 348027 . 140
chrII 348121 348122 . 120
chrII 348127 348128 . 900
chrII 348335 348336 . 260
chrII 348447 348448 . 160
chrII 349025 349026 . 460
chrII 349086 349087 . 780
chrII 349372 349373 . 580
chrII 349870 349871 . 120
chrII 349883 349884 . 120
chrII 349928 349929 . 200
chrII 349977 349978 . 420
chrII 350002 350003 . 680
chrII 350085 350086 . 320
chrII 350115 350116 . 140
chrII 350157 350158 . 120
chrII 350172 350173 . 2520
chrII 350416 350417 . 140
chrII 350534 350535 . 300
chrII 350743 350744 . 120
chrII 350836 350837 . 120
chrII 350940 350941 . 120
chrII 350949 350950 . 2060
chrII 350963 350964 . 120
chrII 350968 350969 . 220
chrII 350971 350972 . 120
chrII 350971 350972 . 480
chrII 350979 350980 . 540
chrII 350979 350980 . 140
chrII 351003 351004 . 120
chrII 351014 351015 . 5200
chrII 351384 351385 . 200
chrII 351557 351558 . 140
chrII 351589 351590 . 120
chrII 351819 351820 . 200
chrII 352092 352093 . 120
chrII 352105 352106 . 360
chrII 352112 352113 . 440
chrII 352322 352323 . 140
chrII 352454 352455 . 820
chrII 352604 352605 . 140
chrII 352928 352929 . 280
chrII 353267 353268 . 120
chrII 353424 353425 . 180
chrII 353428 353429 . 1560
chrII 353449 353450 . 180
chrII 353468 353469 . 140
chrII 353485 353486 . 740
chrII 353509 353510 . 160
chrII 353529 353530 . 1320
chrII 353545 353546 . 240
chrII 353629 353630 . 120
chrII 353668 353669 . 120
chrII 356082 356083 . 1000
chrII 356099 356100 . 120
chrII 356105 356106 . 140
chrII 356173 356174 . 280
chrII 356651 356652 . 420
chrII 356655 356656 . 460
chrII 356661 356662 . 140
chrII 356670 356671 . 180
chrII 356674 356675 . 220
chrII 356679 356680 . 160
chrII 356747 356748 . 700
chrII 356764 356765 . 160
chrII 356863 356864 . 440
chrII 356922 356923 . 120
chrII 356928 356929 . 500
chrII 356951 356952 . 360
chrII 356984 356985 . 380
chrII 357019 357020 . 420
chrII 357268 357269 . 140
chrII 357313 357314 . 260
chrII 358419 358420 . 120
chrII 359033 359034 . 660
chrII 360360 360361 . 120
chrII 360386 360387 . 440
chrII 360488 360489 . 120
chrII 360505 360506 . 720
chrII 360515 360516 . 160
chrII 360523 360524 . 240
chrII 360612 360613 . 140
chrII 362749 362750 . 1260
chrII 362758 362759 . 640
chrII 362761 362762 . 140
chrII 362765 362766 . 120
chrII 362782 362783 . 120
chrII 362992 362993 . 220
chrII 363308 363309 . 680
chrII 363928 363929 . 500
chrII 364694 364695 . 260
chrII 365144 365145 . 320
chrII 365391 365392 . 300
chrII 365762 365763 . 140
chrII 365783 365784 . 2860
chrII 365788 365789 . 120
chrII 365837 365838 . 180
chrII 365846 365847 . 1040
chrII 366631 366632 . 400
chrII 366652 366653 . 500
chrII 366652 366653 . 200
chrII 366654 366655 . 120
chrII 366681 366682 . 140
chrII 366685 366686 . 320
chrII 366688 366689 . 120
chrII 366696 366697 . 260
chrII 366761 366762 . 360
chrII 366886 366887 . 140
chrII 366900 366901 . 240
chrII 367435 367436 . 400
chrII 367515 367516 . 180
chrII 368287 368288 . 120
chrII 368293 368294 . 200
chrII 368301 368302 . 840
chrII 368307 368308 . 140
chrII 368318 368319 . 500
chrII 368349 368350 . 1720
chrII 368376 368377 . 380
chrII 368384 368385 . 240
chrII 368585 368586 . 120
chrII 368753 368754 . 260
chrII 369462 369463 . 140
chrII 369769 369770 . 220
chrII 369807 369808 . 240
chrII 369873 369874 . 180
chrII 369929 369930 . 120
chrII 370116 370117 . 220
chrII 370401 370402 . 240
chrII 370458 370459 . 220
chrII 370647 370648 . 120
chrII 370970 370971 . 140
chrII 371016 371017 . 600
chrII 371024 371025 . 160
chrII 371064 371065 . 120
chrII 371070 371071 . 240
chrII 371088 371089 . 1720
chrII 371130 371131 . 400
chrII 371150 371151 . 700
chrII 371160 371161 . 120
chrII 371168 371169 . 160
chrII 371202 371203 . 860
chrII 371223 371224 . 1160
chrII 371232 371233 . 720
chrII 371243 371244 . 340
chrII 371268 371269 . 440
chrII 371367 371368 . 180
chrII 371392 371393 . 180
chrII 371395 371396 . 140
chrII 371441 371442 . 240
chrII 371451 371452 . 160
chrII 371542 371543 . 300
chrII 371650 371651 . 160
chrII 371669 371670 . 160
chrII 371699 371700 . 120
chrII 371744 371745 . 120
chrII 371824 371825 . 260
chrII 372123 372124 . 140
chrII 372356 372357 . 120
chrII 372389 372390 . 120
chrII 372764 372765 . 120
chrII 372875 372876 . 220
chrII 372896 372897 . 140
chrII 372914 372915 . 160
chrII 372931 372932 . 120
chrII 372933 372934 . 240
chrII 373022 373023 . 120
chrII 373087 373088 . 180
chrII 373110 373111 . 460
chrII 373208 373209 . 340
chrII 373415 373416 . 400
chrII 373491 373492 . 140
chrII 373500 373501 . 660
chrII 373552 373553 . 120
chrII 373559 373560 . 700
chrII 373595 373596 . 260
chrII 373603 373604 . 660
chrII 373630 373631 . 620
chrII 373676 373677 . 120
chrII 374014 374015 . 1080
chrII 374173 374174 . 380
chrII 374306 374307 . 160
chrII 374314 374315 . 180
chrII 374896 374897 . 360
chrII 374923 374924 . 320
chrII 375042 375043 . 180
chrII 375079 375080 . 1200
chrII 375330 375331 . 960
chrII 375715 375716 . 900
chrII 375940 375941 . 540
chrII 375977 375978 . 260
chrII 375984 375985 . 500
chrII 375992 375993 . 120
chrII 376000 376001 . 560
chrII 376051 376052 . 140
chrII 376060 376061 . 120
chrII 376075 376076 . 420
chrII 376135 376136 . 1280
chrII 376138 376139 . 180
chrII 376155 376156 . 380
chrII 376258 376259 . 140
chrII 376280 376281 . 120
chrII 376288 376289 . 320
chrII 376335 376336 . 180
chrII 376336 376337 . 160
chrII 376346 376347 . 140
chrII 376352 376353 . 160
chrII 376365 376366 . 120
chrII 376480 376481 . 140
chrII 377226 377227 . 540
chrII 377379 377380 . 940
chrII 377514 377515 . 540
chrII 377675 377676 . 160
chrII 377748 377749 . 460
chrII 377831 377832 . 120
chrII 378592 378593 . 140
chrII 378651 378652 . 160
chrII 378660 378661 . 260
chrII 378695 378696 . 200
chrII 378701 378702 . 120
chrII 378770 378771 . 120
chrII 378773 378774 . 160
chrII 378801 378802 . 120
chrII 378808 378809 . 240
chrII 378817 378818 . 340
chrII 378821 378822 . 140
chrII 378829 378830 . 120
chrII 378835 378836 . 120
chrII 378844 378845 . 220
chrII 378847 378848 . 820
chrII 378873 378874 . 1200
chrII 378900 378901 . 1900
chrII 378934 378935 . 1220
chrII 379013 379014 . 160
chrII 379031 379032 . 3260
chrII 379044 379045 . 140
chrII 379048 379049 . 680
chrII 379163 379164 . 680
chrII 380023 380024 . 120
chrII 380035 380036 . 120
chrII 380040 380041 . 260
chrII 380042 380043 . 140
chrII 380048 380049 . 700
chrII 380153 380154 . 620
chrII 380160 380161 . 140
chrII 380281 380282 . 200
chrII 380370 380371 . 120
chrII 380406 380407 . 120
chrII 380875 380876 . 1460
chrII 381004 381005 . 140
chrII 381222 381223 . 280
chrII 381243 381244 . 260
chrII 381277 381278 . 320
chrII 381351 381352 . 360
chrII 381418 381419 . 740
chrII 381497 381498 . 720
chrII 381510 381511 . 160
chrII 381518 381519 . 400
chrII 381521 381522 . 140
chrII 381532 381533 . 480
chrII 381882 381883 . 180
chrII 381951 381952 . 880
chrII 382101 382102 . 1180
chrII 382627 382628 . 140
chrII 382719 382720 . 220
chrII 382758 382759 . 280
chrII 382912 382913 . 200
chrII 382959 382960 . 120
chrII 382978 382979 . 260
chrII 383032 383033 . 740
chrII 383096 383097 . 180
chrII 383586 383587 . 460
chrII 383738 383739 . 580
chrII 383744 383745 . 160
chrII 384866 384867 . 220
chrII 385484 385485 . 120
chrII 385551 385552 . 1840
chrII 385594 385595 . 640
chrII 386002 386003 . 140
chrII 386135 386136 . 300
chrII 386142 386143 . 120
chrII 386172 386173 . 120
chrII 386190 386191 . 140
chrII 386204 386205 . 160
chrII 386250 386251 . 880
chrII 386398 386399 . 320
chrII 386556 386557 . 440
chrII 387345 387346 . 480
chrII 387754 387755 . 200
chrII 388032 388033 . 480
chrII 388820 388821 . 220
chrII 388834 388835 . 240
chrII 388895 388896 . 120
chrII 389191 389192 . 260
chrII 389254 389255 . 320
chrII 389265 389266 . 180
chrII 390020 390021 . 140
chrII 390040 390041 . 300
chrII 390073 390074 . 360
chrII 391067 391068 . 120
chrII 391527 391528 . 120
chrII 391562 391563 . 220
chrII 391597 391598 . 600
chrII 391602 391603 . 220
chrII 391615 391616 . 160
chrII 391728 391729 . 400
chrII 391736 391737 . 200
chrII 391815 391816 . 1160
chrII 391846 391847 . 120
chrII 392320 392321 . 140
chrII 392354 392355 . 120
chrII 392399 392400 . 240
chrII 392435 392436 . 140
chrII 392646 392647 . 220
chrII 394598 394599 . 120
chrII 394911 394912 . 180
chrII 394983 394984 . 180
chrII 395098 395099 . 300
chrII 395255 395256 . 920
chrII 395331 395332 . 340
chrII 395401 395402 . 140
chrII 395446 395447 . 120
chrII 398328 398329 . 120
chrII 398361 398362 . 240
chrII 398389 398390 . 140
chrII 398398 398399 . 200
chrII 398398 398399 . 120
chrII 398412 398413 . 120
chrII 398438 398439 . 280
chrII 398446 398447 . 180
chrII 398451 398452 . 120
chrII 398459 398460 . 520
chrII 398460 398461 . 140
chrII 398468 398469 . 200
chrII 400974 400975 . 120
chrII 400987 400988 . 440
chrII 401060 401061 . 120
chrII 401111 401112 . 120
chrII 401123 401124 . 240
chrII 401458 401459 . 360
chrII 401503 401504 . 360
chrII 405435 405436 . 120
chrII 405445 405446 . 760
chrII 405506 405507 . 160
chrII 405511 405512 . 220
chrII 405549 405550 . 520
chrII 405640 405641 . 160
chrII 405909 405910 . 620
chrII 406045 406046 . 660
chrII 406079 406080 . 620
chrII 406139 406140 . 360
chrII 406238 406239 . 140
chrII 406289 406290 . 300
chrII 406321 406322 . 300
chrII 406359 406360 . 2240
chrII 406415 406416 . 400
chrII 406678 406679 . 120
chrII 407101 407102 . 120
chrII 407104 407105 . 2600
chrII 407328 407329 . 1380
chrII 407339 407340 . 540
chrII 407349 407350 . 680
chrII 407360 407361 . 220
chrII 407369 407370 . 480
chrII 407378 407379 . 200
chrII 407390 407391 . 220
chrII 407468 407469 . 140
chrII 407477 407478 . 120
chrII 407496 407497 . 120
chrII 407505 407506 . 680
chrII 407513 407514 . 140
chrII 407550 407551 . 1220
chrII 407568 407569 . 340
chrII 407668 407669 . 860
chrII 407940 407941 . 480
chrII 407977 407978 . 280
chrII 408187 408188 . 500
chrII 408346 408347 . 580
chrII 408619 408620 . 200
chrII 408621 408622 . 500
chrII 408628 408629 . 420
chrII 408633 408634 . 200
chrII 408638 408639 . 820
chrII 408669 408670 . 940
chrII 408682 408683 . 240
chrII 408711 408712 . 400
chrII 408751 408752 . 120
chrII 408784 408785 . 140
chrII 408823 408824 . 140
chrII 409039 409040 . 1280
chrII 409076 409077 . 300
chrII 409286 409287 . 760
chrII 409314 409315 . 220
chrII 410448 410449 . 740
chrII 410541 410542 . 1840
chrII 410616 410617 . 400
chrII 410635 410636 . 300
chrII 410649 410650 . 360
chrII 410789 410790 . 300
chrII 410794 410795 . 480
chrII 410795 410796 . 120
chrII 410795 410796 . 120
chrII 410806 410807 . 140
chrII 410855 410856 . 140
chrII 410884 410885 . 420
chrII 410943 410944 . 1760
chrII 410946 410947 . 120
chrII 410952 410953 . 180
chrII 410971 410972 . 820
chrII 411975 411976 . 120
chrII 412180 412181 . 160
chrII 412956 412957 . 260
chrII 413313 413314 . 120
chrII 413702 413703 . 120
chrII 413854 413855 . 400
chrII 414009 414010 . 120
chrII 414089 414090 . 120
chrII 414109 414110 . 120
chrII 414682 414683 . 120
chrII 415375 415376 . 600
chrII 415486 415487 . 760
chrII 415583 415584 . 920
chrII 415595 415596 . 1060
chrII 415606 415607 . 220
chrII 415735 415736 . 120
chrII 415740 415741 . 2680
chrII 416204 416205 . 460
chrII 416237 416238 . 1400
chrII 416809 416810 . 420
chrII 416838 416839 . 300
chrII 417420 417421 . 1020
chrII 417443 417444 . 120
chrII 417463 417464 . 220
chrII 417464 417465 . 380
chrII 417622 417623 . 120
chrII 417831 417832 . 140
chrII 418002 418003 . 180
chrII 418157 418158 . 220
chrII 418165 418166 . 160
chrII 418206 418207 . 120
chrII 418396 418397 . 180
chrII 419240 419241 . 140
chrII 419308 419309 . 120
chrII 419337 419338 . 220
chrII 419353 419354 . 140
chrII 419375 419376 . 140
chrII 419417 419418 . 340
chrII 419437 419438 . 480
chrII 419451 419452 . 340
chrII 419471 419472 . 4220
chrII 419549 419550 . 920
chrII 419611 419612 . 340
chrII 419623 419624 . 380
chrII 419666 419667 . 360
chrII 419679 419680 . 820
chrII 419733 419734 . 200
chrII 419793 419794 . 780
chrII 419806 419807 . 480
chrII 419829 419830 . 540
chrII 419837 419838 . 180
chrII 419890 419891 . 420
chrII 419931 419932 . 200
chrII 419956 419957 . 260
chrII 419971 419972 . 120
chrII 419993 419994 . 260
chrII 420049 420050 . 500
chrII 420181 420182 . 260
chrII 420223 420224 . 220
chrII 420372 420373 . 120
chrII 423170 423171 . 660
chrII 423310 423311 . 420
chrII 423348 423349 . 240
chrII 423414 423415 . 5020
chrII 423602 423603 . 3160
chrII 423617 423618 . 280
chrII 423665 423666 . 960
chrII 425977 425978 . 120
chrII 426023 426024 . 140
chrII 426069 426070 . 120
chrII 426575 426576 . 140
chrII 426578 426579 . 120
chrII 426580 426581 . 500
chrII 426594 426595 . 180
chrII 426600 426601 . 120
chrII 426837 426838 . 140
chrII 426851 426852 . 120
chrII 426860 426861 . 400
chrII 426901 426902 . 140
chrII 426908 426909 . 200
chrII 426911 426912 . 160
chrII 426916 426917 . 140
chrII 426923 426924 . 160
chrII 426970 426971 . 340
chrII 426974 426975 . 120
chrII 427002 427003 . 180
chrII 427091 427092 . 120
chrII 427105 427106 . 120
chrII 427122 427123 . 140
chrII 427560 427561 . 640
chrII 427568 427569 . 200
chrII 427590 427591 . 420
chrII 427598 427599 . 240
chrII 427602 427603 . 120
chrII 427610 427611 . 940
chrII 427807 427808 . 540
chrII 427966 427967 . 120
chrII 428064 428065 . 160
chrII 428226 428227 . 140
chrII 428397 428398 . 140
chrII 429051 429052 . 160
chrII 429328 429329 . 140
chrII 429395 429396 . 120
chrII 429518 429519 . 320
chrII 429536 429537 . 280
chrII 430191 430192 . 140
chrII 430363 430364 . 880
chrII 430545 430546 . 1220
chrII 430592 430593 . 400
chrII 430793 430794 . 140
chrII 430816 430817 . 340
chrII 431291 431292 . 360
chrII 431336 431337 . 420
chrII 431384 431385 . 780
chrII 431426 431427 . 120
chrII 431445 431446 . 120
chrII 431566 431567 . 940
chrII 431789 431790 . 580
chrII 431810 431811 . 140
chrII 431815 431816 . 480
chrII 431855 431856 . 220
chrII 431864 431865 . 140
chrII 431892 431893 . 160
chrII 431923 431924 . 160
chrII 432744 432745 . 500
chrII 432786 432787 . 120
chrII 434229 434230 . 300
chrII 434270 434271 . 280
chrII 434622 434623 . 480
chrII 435415 435416 . 380
chrII 435844 435845 . 120
chrII 435863 435864 . 300
chrII 436058 436059 . 120
chrII 436067 436068 . 120
chrII 436232 436233 . 980
chrII 436240 436241 . 200
chrII 436871 436872 . 700
chrII 439638 439639 . 180
chrII 439867 439868 . 1100
chrII 439929 439930 . 700
chrII 440147 440148 . 1140
chrII 440786 440787 . 240
chrII 440988 440989 . 260
chrII 441343 441344 . 280
chrII 441349 441350 . 120
chrII 441397 441398 . 380
chrII 441409 441410 . 500
chrII 441411 441412 . 760
chrII 441413 441414 . 560
chrII 441419 441420 . 140
chrII 441448 441449 . 200
chrII 441452 441453 . 380
chrII 441477 441478 . 240
chrII 441810 441811 . 300
chrII 442102 442103 . 180
chrII 443021 443022 . 200
chrII 443104 443105 . 120
chrII 443121 443122 . 180
chrII 443134 443135 . 240
chrII 443202 443203 . 180
chrII 443501 443502 . 520
chrII 443971 443972 . 500
chrII 444778 444779 . 120
chrII 444790 444791 . 120
chrII 444797 444798 . 300
chrII 444799 444800 . 280
chrII 444813 444814 . 300
chrII 444822 444823 . 360
chrII 444910 444911 . 180
chrII 444927 444928 . 240
chrII 446764 446765 . 120
chrII 447428 447429 . 920
chrII 447488 447489 . 180
chrII 447517 447518 . 840
chrII 447534 447535 . 120
chrII 447536 447537 . 300
chrII 449047 449048 . 120
chrII 449212 449213 . 160
chrII 449370 449371 . 480
chrII 449442 449443 . 120
chrII 449499 449500 . 520
chrII 449501 449502 . 260
chrII 450033 450034 . 120
chrII 450344 450345 . 140
chrII 450519 450520 . 760
chrII 450575 450576 . 360
chrII 450594 450595 . 320
chrII 450605 450606 . 160
chrII 450728 450729 . 280
chrII 450743 450744 . 260
chrII 450779 450780 . 1000
chrII 451229 451230 . 140
chrII 451235 451236 . 280
chrII 451843 451844 . 900
chrII 451972 451973 . 120
chrII 452133 452134 . 180
chrII 452465 452466 . 280
chrII 452468 452469 . 420
chrII 452470 452471 . 140
chrII 452535 452536 . 200
chrII 452554 452555 . 440
chrII 452566 452567 . 200
chrII 452598 452599 . 260
chrII 453296 453297 . 460
chrII 453312 453313 . 640
chrII 453492 453493 . 860
chrII 453501 453502 . 320
chrII 453504 453505 . 800
chrII 453530 453531 . 140
chrII 453531 453532 . 300
chrII 453680 453681 . 660
chrII 454617 454618 . 420
chrII 454626 454627 . 460
chrII 454658 454659 . 920
chrII 454740 454741 . 140
chrII 455845 455846 . 140
chrII 456734 456735 . 320
chrII 456776 456777 . 200
chrII 457216 457217 . 200
chrII 457460 457461 . 120
chrII 458448 458449 . 120
chrII 458479 458480 . 200
chrII 458490 458491 . 460
chrII 458495 458496 . 780
chrII 458502 458503 . 140
chrII 458517 458518 . 240
chrII 458573 458574 . 120
chrII 458723 458724 . 520
chrII 458762 458763 . 140
chrII 460557 460558 . 400
chrII 460578 460579 . 140
chrII 460733 460734 . 900
chrII 460763 460764 . 360
chrII 460764 460765 . 120
chrII 460765 460766 . 120
chrII 460854 460855 . 120
chrII 460945 460946 . 780
chrII 461129 461130 . 1380
chrII 461144 461145 . 140
chrII 461171 461172 . 120
chrII 461947 461948 . 120
chrII 461962 461963 . 500
chrII 461987 461988 . 740
chrII 462002 462003 . 120
chrII 462011 462012 . 580
chrII 462019 462020 . 140
chrII 462028 462029 . 280
chrII 462052 462053 . 120
chrII 462641 462642 . 140
chrII 462728 462729 . 160
chrII 464726 464727 . 140
chrII 464794 464795 . 240
chrII 465833 465834 . 160
chrII 465943 465944 . 120
chrII 465980 465981 . 180
chrII 466011 466012 . 200
chrII 466106 466107 . 2400
chrII 466157 466158 . 480
chrII 466162 466163 . 180
chrII 466173 466174 . 300
chrII 466204 466205 . 320
chrII 466241 466242 . 720
chrII 466247 466248 . 800
chrII 466275 466276 . 160
chrII 466287 466288 . 180
chrII 466300 466301 . 520
chrII 466353 466354 . 160
chrII 466513 466514 . 120
chrII 466515 466516 . 320
chrII 466524 466525 . 940
chrII 466524 466525 . 320
chrII 466526 466527 . 120
chrII 466609 466610 . 120
chrII 466620 466621 . 1120
chrII 466876 466877 . 1060
chrII 466885 466886 . 460
chrII 466930 466931 . 1320
chrII 466994 466995 . 440
chrII 466996 466997 . 140
chrII 467011 467012 . 160
chrII 467027 467028 . 800
chrII 467089 467090 . 200
chrII 467991 467992 . 120
chrII 468306 468307 . 120
chrII 468850 468851 . 460
chrII 468977 468978 . 420
chrII 469037 469038 . 120
chrII 469132 469133 . 240
chrII 469266 469267 . 860
chrII 469303 469304 . 140
chrII 469427 469428 . 140
chrII 469452 469453 . 1100
chrII 470344 470345 . 140
chrII 470461 470462 . 160
chrII 470473 470474 . 140
chrII 472134 472135 . 460
chrII 473256 473257 . 120
chrII 473727 473728 . 140
chrII 473883 473884 . 180
chrII 474062 474063 . 140
chrII 474109 474110 . 140
chrII 474401 474402 . 260
chrII 474462 474463 . 120
chrII 474538 474539 . 560
chrII 474568 474569 . 120
chrII 474658 474659 . 340
chrII 474897 474898 . 380
chrII 474907 474908 . 200
chrII 475094 475095 . 120
chrII 476132 476133 . 2480
chrII 476204 476205 . 200
chrII 476347 476348 . 120
chrII 476579 476580 . 160
chrII 476638 476639 . 120
chrII 476688 476689 . 120
chrII 476726 476727 . 120
chrII 476730 476731 . 1140
chrII 476756 476757 . 180
chrII 476814 476815 . 880
chrII 476819 476820 . 180
chrII 476863 476864 . 300
chrII 476874 476875 . 420
chrII 476888 476889 . 180
chrII 477106 477107 . 140
chrII 477118 477119 . 220
chrII 477129 477130 . 140
chrII 477152 477153 . 220
chrII 477295 477296 . 140
chrII 477412 477413 . 200
chrII 477470 477471 . 120
chrII 477536 477537 . 440
chrII 477582 477583 . 140
chrII 477592 477593 . 160
chrII 478478 478479 . 600
chrII 478513 478514 . 280
chrII 479118 479119 . 240
chrII 479150 479151 . 140
chrII 479150 479151 . 120
chrII 479168 479169 . 180
chrII 479171 479172 . 780
chrII 479249 479250 . 180
chrII 479252 479253 . 120
chrII 479289 479290 . 120
chrII 480218 480219 . 320
chrII 480317 480318 . 160
chrII 480354 480355 . 120
chrII 481015 481016 . 200
chrII 481043 481044 . 660
chrII 481048 481049 . 280
chrII 481055 481056 . 160
chrII 481060 481061 . 280
chrII 481137 481138 . 120
chrII 481150 481151 . 260
chrII 481159 481160 . 120
chrII 481162 481163 . 380
chrII 481173 481174 . 120
chrII 483406 483407 . 240
chrII 483554 483555 . 120
chrII 483575 483576 . 440
chrII 483691 483692 . 160
chrII 483694 483695 . 120
chrII 483843 483844 . 240
chrII 483882 483883 . 160
chrII 484214 484215 . 260
chrII 484549 484550 . 360
chrII 484588 484589 . 120
chrII 484595 484596 . 220
chrII 484596 484597 . 140
chrII 484597 484598 . 120
chrII 484616 484617 . 300
chrII 484626 484627 . 120
chrII 484682 484683 . 900
chrII 484685 484686 . 160
chrII 484688 484689 . 660
chrII 484688 484689 . 160
chrII 484690 484691 . 120
chrII 486788 486789 . 340
chrII 486796 486797 . 240
chrII 486799 486800 . 120
chrII 486811 486812 . 160
chrII 486963 486964 . 140
chrII 487231 487232 . 300
chrII 488427 488428 . 280
chrII 488448 488449 . 280
chrII 488695 488696 . 140
chrII 488727 488728 . 120
chrII 488739 488740 . 2640
chrII 488916 488917 . 440
chrII 490404 490405 . 280
chrII 490561 490562 . 160
chrII 490589 490590 . 200
chrII 490629 490630 . 320
chrII 490688 490689 . 340
chrII 490689 490690 . 160
chrII 490778 490779 . 160
chrII 490806 490807 . 180
chrII 490811 490812 . 600
chrII 490960 490961 . 340
chrII 490966 490967 . 280
chrII 491134 491135 . 500
chrII 491139 491140 . 220
chrII 491140 491141 . 380
chrII 491140 491141 . 340
chrII 491172 491173 . 240
chrII 492876 492877 . 140
chrII 492892 492893 . 1160
chrII 492926 492927 . 320
chrII 492932 492933 . 160
chrII 492940 492941 . 140
chrII 492946 492947 . 120
chrII 493017 493018 . 200
chrII 493079 493080 . 120
chrII 493086 493087 . 1180
chrII 493191 493192 . 140
chrII 493227 493228 . 560
chrII 494192 494193 . 220
chrII 495070 495071 . 220
chrII 495387 495388 . 180
chrII 495450 495451 . 480
chrII 495488 495489 . 120
chrII 495497 495498 . 220
chrII 495525 495526 . 660
chrII 495536 495537 . 600
chrII 495664 495665 . 160
chrII 496007 496008 . 140
chrII 496992 496993 . 300
chrII 496994 496995 . 140
chrII 496995 496996 . 120
chrII 497006 497007 . 180
chrII 497008 497009 . 4260
chrII 497055 497056 . 180
chrII 497058 497059 . 160
chrII 497073 497074 . 140
chrII 497074 497075 . 520
chrII 497459 497460 . 120
chrII 498188 498189 . 120
chrII 498687 498688 . 120
chrII 499263 499264 . 120
chrII 499478 499479 . 180
chrII 500056 500057 . 140
chrII 500579 500580 . 160
chrII 501098 501099 . 120
chrII 501315 501316 . 200
chrII 501499 501500 . 160
chrII 501592 501593 . 120
chrII 501712 501713 . 200
chrII 501747 501748 . 160
chrII 501757 501758 . 440
chrII 501758 501759 . 160
chrII 501762 501763 . 240
chrII 501792 501793 . 340
chrII 501800 501801 . 120
chrII 501800 501801 . 180
chrII 504510 504511 . 700
chrII 504513 504514 . 340
chrII 504520 504521 . 120
chrII 504526 504527 . 120
chrII 504534 504535 . 140
chrII 504604 504605 . 480
chrII 504717 504718 . 120
chrII 504724 504725 . 260
chrII 504734 504735 . 160
chrII 504751 504752 . 360
chrII 504754 504755 . 620
chrII 505532 505533 . 200
chrII 505536 505537 . 160
chrII 505550 505551 . 200
chrII 505558 505559 . 220
chrII 505567 505568 . 260
chrII 505595 505596 . 140
chrII 505604 505605 . 140
chrII 505636 505637 . 120
chrII 505826 505827 . 1700
chrII 512811 512812 . 820
chrII 512835 512836 . 1080
chrII 512881 512882 . 120
chrII 512899 512900 . 120
chrII 512900 512901 . 180
chrII 512910 512911 . 1800
chrII 512912 512913 . 200
chrII 512943 512944 . 200
chrII 512948 512949 . 140
chrII 513046 513047 . 120
chrII 513078 513079 . 340
chrII 513100 513101 . 160
chrII 513356 513357 . 200
chrII 513747 513748 . 220
chrII 514052 514053 . 120
chrII 514442 514443 . 740
chrII 514501 514502 . 560
chrII 515472 515473 . 740
chrII 515475 515476 . 120
chrII 515480 515481 . 140
chrII 515493 515494 . 1020
chrII 515582 515583 . 360
chrII 515911 515912 . 360
chrII 516238 516239 . 1540
chrII 516597 516598 . 120
chrII 516603 516604 . 200
chrII 516916 516917 . 140
chrII 516924 516925 . 140
chrII 517328 517329 . 200
chrII 518840 518841 . 120
chrII 523928 523929 . 140
chrII 526807 526808 . 140
chrII 526955 526956 . 120
chrII 526959 526960 . 220
chrII 526971 526972 . 120
chrII 526977 526978 . 260
chrII 527018 527019 . 460
chrII 527051 527052 . 540
chrII 527054 527055 . 120
chrII 527058 527059 . 260
chrII 527058 527059 . 120
chrII 527066 527067 . 340
chrII 527072 527073 . 180
chrII 527101 527102 . 400
chrII 527125 527126 . 120
chrII 527445 527446 . 540
chrII 528149 528150 . 800
chrII 528154 528155 . 140
chrII 530658 530659 . 160
chrII 530665 530666 . 920
chrII 532295 532296 . 340
chrII 532301 532302 . 800
chrII 532309 532310 . 260
chrII 532323 532324 . 1920
chrII 532354 532355 . 1600
chrII 532361 532362 . 120
chrII 532419 532420 . 260
chrII 532432 532433 . 320
chrII 532586 532587 . 340
chrII 532762 532763 . 280
chrII 532932 532933 . 140
chrII 533161 533162 . 940
chrII 533402 533403 . 760
chrII 533490 533491 . 220
chrII 533539 533540 . 720
chrII 533613 533614 . 120
chrII 533735 533736 . 160
chrII 533785 533786 . 140
chrII 534117 534118 . 240
chrII 534301 534302 . 1500
chrII 534874 534875 . 360
chrII 535048 535049 . 140
chrII 535051 535052 . 120
chrII 535074 535075 . 120
chrII 535110 535111 . 140
chrII 535120 535121 . 160
chrII 535133 535134 . 200
chrII 535139 535140 . 140
chrII 536270 536271 . 120
chrII 536327 536328 . 220
chrII 536346 536347 . 220
chrII 536550 536551 . 200
chrII 536737 536738 . 340
chrII 537351 537352 . 120
chrII 537384 537385 . 120
chrII 537602 537603 . 180
chrII 537605 537606 . 140
chrII 537665 537666 . 160
chrII 537669 537670 . 140
chrII 537673 537674 . 300
chrII 537678 537679 . 240
chrII 537886 537887 . 120
chrII 538359 538360 . 1100
chrII 538440 538441 . 140
chrII 538515 538516 . 860
chrII 539023 539024 . 180
chrII 539635 539636 . 120
chrII 539856 539857 . 140
chrII 539862 539863 . 780
chrII 539869 539870 . 580
chrII 540059 540060 . 160
chrII 540082 540083 . 640
chrII 540982 540983 . 700
chrII 541025 541026 . 140
chrII 541142 541143 . 200
chrII 541151 541152 . 140
chrII 541243 541244 . 120
chrII 541831 541832 . 380
chrII 542121 542122 . 200
chrII 542185 542186 . 140
chrII 542702 542703 . 160
chrII 543106 543107 . 680
chrII 544549 544550 . 140
chrII 544552 544553 . 600
chrII 544555 544556 . 160
chrII 544566 544567 . 940
chrII 544578 544579 . 740
chrII 544644 544645 . 140
chrII 544786 544787 . 120
chrII 544805 544806 . 120
chrII 544836 544837 . 820
chrII 544836 544837 . 160
chrII 544840 544841 . 380
chrII 544861 544862 . 120
chrII 545233 545234 . 180
chrII 546032 546033 . 420
chrII 546213 546214 . 1440
chrII 546293 546294 . 1380
chrII 547261 547262 . 120
chrII 547288 547289 . 180
chrII 547296 547297 . 120
chrII 547332 547333 . 480
chrII 547338 547339 . 180
chrII 547361 547362 . 860
chrII 547386 547387 . 420
chrII 547408 547409 . 300
chrII 549153 549154 . 120
chrII 549211 549212 . 220
chrII 549262 549263 . 160
chrII 549519 549520 . 180
chrII 549562 549563 . 620
chrII 549570 549571 . 180
chrII 549650 549651 . 400
chrII 549662 549663 . 220
chrII 549684 549685 . 120
chrII 551027 551028 . 520
chrII 551141 551142 . 260
chrII 552428 552429 . 120
chrII 553265 553266 . 240
chrII 553711 553712 . 920
chrII 553758 553759 . 980
chrII 553827 553828 . 1160
chrII 554477 554478 . 120
chrII 554602 554603 . 120
chrII 554648 554649 . 120
chrII 554791 554792 . 120
chrII 554940 554941 . 440
chrII 554978 554979 . 120
chrII 555001 555002 . 600
chrII 555018 555019 . 320
chrII 555100 555101 . 120
chrII 555153 555154 . 320
chrII 555246 555247 . 200
chrII 555295 555296 . 200
chrII 555321 555322 . 280
chrII 555360 555361 . 120
chrII 555397 555398 . 160
chrII 555440 555441 . 200
chrII 555506 555507 . 1260
chrII 555570 555571 . 740
chrII 555673 555674 . 180
chrII 555723 555724 . 540
chrII 555726 555727 . 580
chrII 555821 555822 . 1000
chrII 555833 555834 . 180
chrII 555886 555887 . 500
chrII 555977 555978 . 120
chrII 556005 556006 . 160
chrII 556557 556558 . 360
chrII 557030 557031 . 680
chrII 557444 557445 . 120
chrII 557515 557516 . 260
chrII 557518 557519 . 140
chrII 557540 557541 . 540
chrII 557786 557787 . 260
chrII 558319 558320 . 140
chrII 558472 558473 . 120
chrII 558491 558492 . 120
chrII 558494 558495 . 120
chrII 558525 558526 . 120
chrII 558527 558528 . 120
chrII 558575 558576 . 820
chrII 558582 558583 . 120
chrII 558595 558596 . 180
chrII 559829 559830 . 220
chrII 559846 559847 . 280
chrII 559860 559861 . 1520
chrII 559895 559896 . 160
chrII 559912 559913 . 1400
chrII 559929 559930 . 120
chrII 559952 559953 . 120
chrII 561209 561210 . 120
chrII 561474 561475 . 280
chrII 561490 561491 . 580
chrII 562138 562139 . 1600
chrII 562165 562166 . 260
chrII 562296 562297 . 140
chrII 562305 562306 . 120
chrII 562802 562803 . 120
chrII 563096 563097 . 1100
chrII 563114 563115 . 320
chrII 563136 563137 . 120
chrII 563144 563145 . 140
chrII 563389 563390 . 560
chrII 563587 563588 . 800
chrII 563637 563638 . 480
chrII 563717 563718 . 400
chrII 563830 563831 . 200
chrII 563956 563957 . 180
chrII 564589 564590 . 160
chrII 564594 564595 . 120
chrII 564756 564757 . 260
chrII 564762 564763 . 340
chrII 564917 564918 . 560
chrII 564963 564964 . 580
chrII 564969 564970 . 120
chrII 564972 564973 . 700
chrII 564999 565000 . 4120
chrII 565120 565121 . 900
chrII 565134 565135 . 680
chrII 565168 565169 . 120
chrII 565178 565179 . 240
chrII 565180 565181 . 160
chrII 565570 565571 . 140
chrII 565586 565587 . 220
chrII 565589 565590 . 140
chrII 566057 566058 . 220
chrII 567147 567148 . 1460
chrII 567151 567152 . 120
chrII 567173 567174 . 460
chrII 568574 568575 . 140
chrII 568600 568601 . 120
chrII 568676 568677 . 180
chrII 568683 568684 . 160
chrII 568698 568699 . 500
chrII 569883 569884 . 180
chrII 571312 571313 . 140
chrII 571315 571316 . 660
chrII 571320 571321 . 140
chrII 571324 571325 . 860
chrII 571378 571379 . 280
chrII 571382 571383 . 120
chrII 571385 571386 . 200
chrII 572163 572164 . 140
chrII 572173 572174 . 260
chrII 572181 572182 . 140
chrII 572194 572195 . 1580
chrII 573246 573247 . 120
chrII 573699 573700 . 160
chrII 573741 573742 . 120
chrII 573750 573751 . 980
chrII 574431 574432 . 820
chrII 574559 574560 . 360
chrII 574592 574593 . 1160
chrII 574782 574783 . 1140
chrII 575378 575379 . 740
chrII 575922 575923 . 120
chrII 576141 576142 . 140
chrII 576290 576291 . 1360
chrII 576317 576318 . 120
chrII 576337 576338 . 2600
chrII 576503 576504 . 300
chrII 577781 577782 . 1040
chrII 577984 577985 . 1580
chrII 577993 577994 . 1900
chrII 578275 578276 . 120
chrII 578286 578287 . 120
chrII 578463 578464 . 540
chrII 578468 578469 . 160
chrII 578472 578473 . 1500
chrII 578484 578485 . 2320
chrII 579006 579007 . 120
chrII 579166 579167 . 240
chrII 579297 579298 . 400
chrII 579640 579641 . 120
chrII 579955 579956 . 120
chrII 581486 581487 . 120
chrII 581516 581517 . 440
chrII 581532 581533 . 160
chrII 581536 581537 . 340
chrII 581570 581571 . 120
chrII 581609 581610 . 800
chrII 581641 581642 . 200
chrII 581650 581651 . 2300
chrII 581655 581656 . 5640
chrII 581776 581777 . 120
chrII 582079 582080 . 320
chrII 582231 582232 . 140
chrII 582260 582261 . 240
chrII 582268 582269 . 280
chrII 582332 582333 . 900
chrII 582348 582349 . 740
chrII 582372 582373 . 160
chrII 582497 582498 . 120
chrII 582536 582537 . 160
chrII 582671 582672 . 360
chrII 582679 582680 . 160
chrII 582831 582832 . 400
chrII 583564 583565 . 360
chrII 583567 583568 . 140
chrII 583591 583592 . 180
chrII 583613 583614 . 420
chrII 584433 584434 . 300
chrII 584675 584676 . 240
chrII 584913 584914 . 120
chrII 585756 585757 . 940
chrII 585789 585790 . 140
chrII 586011 586012 . 640
chrII 586107 586108 . 300
chrII 586254 586255 . 480
chrII 586282 586283 . 140
chrII 586288 586289 . 180
chrII 586295 586296 . 820
chrII 586302 586303 . 160
chrII 586406 586407 . 520
chrII 586410 586411 . 120
chrII 586411 586412 . 160
chrII 586412 586413 . 4540
chrII 586422 586423 . 700
chrII 586433 586434 . 180
chrII 589229 589230 . 120
chrII 589232 589233 . 260
chrII 589237 589238 . 1440
chrII 589258 589259 . 860
chrII 589273 589274 . 920
chrII 589318 589319 . 160
chrII 589369 589370 . 500
chrII 589386 589387 . 120
chrII 589535 589536 . 200
chrII 589621 589622 . 1280
chrII 590695 590696 . 120
chrII 590832 590833 . 140
chrII 591318 591319 . 620
chrII 591416 591417 . 120
chrII 591512 591513 . 140
chrII 591576 591577 . 160
chrII 591627 591628 . 140
chrII 592955 592956 . 120
chrII 593116 593117 . 940
chrII 593138 593139 . 240
chrII 593337 593338 . 120
chrII 593474 593475 . 420
chrII 593824 593825 . 140
chrII 594019 594020 . 300
chrII 594423 594424 . 140
chrII 594955 594956 . 480
chrII 594986 594987 . 700
chrII 595140 595141 . 180
chrII 595587 595588 . 1540
chrII 595620 595621 . 140
chrII 595650 595651 . 880
chrII 595709 595710 . 1320
chrII 595760 595761 . 120
chrII 595772 595773 . 120
chrII 595806 595807 . 120
chrII 595843 595844 . 120
chrII 595888 595889 . 200
chrII 595959 595960 . 120
chrII 595996 595997 . 320
chrII 596108 596109 . 500
chrII 596190 596191 . 120
chrII 596861 596862 . 360
chrII 597210 597211 . 280
chrII 597245 597246 . 520
chrII 597258 597259 . 140
chrII 597266 597267 . 340
chrII 597287 597288 . 1880
chrII 597293 597294 . 180
chrII 597423 597424 . 220
chrII 597602 597603 . 180
chrII 598495 598496 . 420
chrII 598549 598550 . 180
chrII 598687 598688 . 120
chrII 601041 601042 . 340
chrII 601202 601203 . 120
chrII 601315 601316 . 500
chrII 601905 601906 . 300
chrII 601923 601924 . 120
chrII 602306 602307 . 160
chrII 602313 602314 . 180
chrII 602340 602341 . 640
chrII 602351 602352 . 360
chrII 602365 602366 . 180
chrII 602366 602367 . 200
chrII 602408 602409 . 140
chrII 602472 602473 . 120
chrII 602631 602632 . 860
chrII 603003 603004 . 160
chrII 603711 603712 . 120
chrII 603715 603716 . 200
chrII 604213 604214 . 180
chrII 604217 604218 . 780
chrII 604230 604231 . 220
chrII 604263 604264 . 460
chrII 605888 605889 . 1160
chrII 606050 606051 . 120
chrII 606321 606322 . 120
chrII 607376 607377 . 120
chrII 607387 607388 . 160
chrII 607406 607407 . 340
chrII 609152 609153 . 240
chrII 609812 609813 . 200
chrII 609865 609866 . 140
chrII 610211 610212 . 320
chrII 610614 610615 . 540
chrII 611087 611088 . 120
chrII 611647 611648 . 160
chrII 611976 611977 . 140
chrII 612032 612033 . 1380
chrII 612233 612234 . 220
chrII 614030 614031 . 180
chrII 614050 614051 . 120
chrII 614145 614146 . 340
chrII 614186 614187 . 500
chrII 614301 614302 . 160
chrII 614323 614324 . 280
chrII 614345 614346 . 220
chrII 614351 614352 . 140
chrII 614354 614355 . 540
chrII 614355 614356 . 260
chrII 614362 614363 . 120
chrII 614426 614427 . 200
chrII 614474 614475 . 160
chrII 614553 614554 . 140
chrII 614582 614583 . 620
chrII 614736 614737 . 4520
chrII 614843 614844 . 200
chrII 614935 614936 . 140
chrII 615031 615032 . 120
chrII 615053 615054 . 160
chrII 615062 615063 . 820
chrII 615080 615081 . 240
chrII 615085 615086 . 200
chrII 615088 615089 . 220
chrII 615217 615218 . 160
chrII 615227 615228 . 120
chrII 615231 615232 . 1320
chrII 615235 615236 . 120
chrII 615241 615242 . 2980
chrII 615327 615328 . 120
chrII 615364 615365 . 160
chrII 615424 615425 . 140
chrII 615458 615459 . 220
chrII 615808 615809 . 120
chrII 615826 615827 . 140
chrII 615850 615851 . 420
chrII 615913 615914 . 180
chrII 615967 615968 . 220
chrII 615971 615972 . 520
chrII 615979 615980 . 160
chrII 616019 616020 . 120
chrII 616030 616031 . 460
chrII 618661 618662 . 620
chrII 618726 618727 . 160
chrII 618741 618742 . 120
chrII 618750 618751 . 1280
chrII 618821 618822 . 680
chrII 619372 619373 . 140
chrII 620487 620488 . 120
chrII 620628 620629 . 180
chrII 620647 620648 . 140
chrII 620695 620696 . 200
chrII 620709 620710 . 180
chrII 620713 620714 . 140
chrII 620749 620750 . 400
chrII 620758 620759 . 120
chrII 620801 620802 . 140
chrII 620962 620963 . 220
chrII 621235 621236 . 340
chrII 621239 621240 . 120
chrII 623135 623136 . 160
chrII 623340 623341 . 140
chrII 623346 623347 . 120
chrII 623349 623350 . 120
chrII 623696 623697 . 460
chrII 623755 623756 . 140
chrII 623889 623890 . 160
chrII 624156 624157 . 1500
chrII 624397 624398 . 260
chrII 624584 624585 . 120
chrII 624914 624915 . 160
chrII 625174 625175 . 140
chrII 625536 625537 . 160
chrII 628252 628253 . 1120
chrII 628434 628435 . 140
chrII 628945 628946 . 140
chrII 629559 629560 . 260
chrII 631102 631103 . 500
chrII 631494 631495 . 120
chrII 631846 631847 . 120
chrII 631856 631857 . 1660
chrII 631867 631868 . 240
chrII 631887 631888 . 220
chrII 632092 632093 . 260
chrII 632320 632321 . 380
chrII 632768 632769 . 120
chrII 633448 633449 . 540
chrII 633464 633465 . 240
chrII 633503 633504 . 180
chrII 633516 633517 . 640
chrII 633516 633517 . 1400
chrII 633524 633525 . 140
chrII 633542 633543 . 180
chrII 634926 634927 . 120
chrII 634931 634932 . 320
chrII 634961 634962 . 180
chrII 634965 634966 . 840
chrII 634969 634970 . 260
chrII 635012 635013 . 120
chrII 635015 635016 . 380
chrII 635504 635505 . 120
chrII 636535 636536 . 260
chrII 636545 636546 . 240
chrII 636722 636723 . 140
chrII 636733 636734 . 980
chrII 636808 636809 . 3440
chrII 636851 636852 . 220
chrII 637227 637228 . 140
chrII 637238 637239 . 500
chrII 637360 637361 . 140
chrII 638156 638157 . 360
chrII 638761 638762 . 240
chrII 640104 640105 . 300
chrII 640696 640697 . 1200
chrII 641565 641566 . 240
chrII 641702 641703 . 140
chrII 641898 641899 . 720
chrII 642208 642209 . 140
chrII 642625 642626 . 200
chrII 642636 642637 . 820
chrII 642717 642718 . 320
chrII 642729 642730 . 200
chrII 642787 642788 . 360
chrII 642792 642793 . 1240
chrII 642823 642824 . 120
chrII 642829 642830 . 120
chrII 642859 642860 . 120
chrII 642871 642872 . 700
chrII 642914 642915 . 580
chrII 643031 643032 . 200
chrII 644026 644027 . 320
chrII 644413 644414 . 600
chrII 644582 644583 . 120
chrII 644907 644908 . 200
chrII 645027 645028 . 140
chrII 645090 645091 . 120
chrII 645109 645110 . 760
chrII 645195 645196 . 480
chrII 645249 645250 . 140
chrII 645256 645257 . 300
chrII 645276 645277 . 120
chrII 645285 645286 . 180
chrII 645462 645463 . 120
chrII 645462 645463 . 160
chrII 645473 645474 . 220
chrII 645477 645478 . 240
chrII 645499 645500 . 120
chrII 645513 645514 . 280
chrII 645633 645634 . 120
chrII 645971 645972 . 840
chrII 646100 646101 . 120
chrII 647280 647281 . 220
chrII 647367 647368 . 120
chrII 647390 647391 . 120
chrII 647819 647820 . 120
chrII 649545 649546 . 720
chrII 649744 649745 . 800
chrII 649801 649802 . 160
chrII 650074 650075 . 380
chrII 650172 650173 . 260
chrII 650178 650179 . 220
chrII 650263 650264 . 200
chrII 650610 650611 . 120
chrII 651156 651157 . 140
chrII 651160 651161 . 440
chrII 651175 651176 . 260
chrII 651231 651232 . 260
chrII 651234 651235 . 1040
chrII 651237 651238 . 180
chrII 651247 651248 . 920
chrII 651254 651255 . 300
chrII 651628 651629 . 260
chrII 652813 652814 . 260
chrII 652845 652846 . 200
chrII 653218 653219 . 160
chrII 653734 653735 . 360
chrII 654105 654106 . 360
chrII 654590 654591 . 120
chrII 657065 657066 . 1220
chrII 657697 657698 . 460
chrII 658411 658412 . 160
chrII 658628 658629 . 120
chrII 659393 659394 . 520
chrII 659773 659774 . 140
chrII 660437 660438 . 2600
chrII 660636 660637 . 120
chrII 660683 660684 . 1160
chrII 661494 661495 . 240
chrII 661766 661767 . 280
chrII 661908 661909 . 120
chrII 662291 662292 . 680
chrII 662323 662324 . 920
chrII 662349 662350 . 240
chrII 662517 662518 . 120
chrII 662545 662546 . 240
chrII 662678 662679 . 180
chrII 662840 662841 . 120
chrII 662999 663000 . 1120
chrII 663012 663013 . 520
chrII 663016 663017 . 320
chrII 663200 663201 . 980
chrII 663793 663794 . 240
chrII 664443 664444 . 140
chrII 664463 664464 . 760
chrII 664767 664768 . 220
chrII 664823 664824 . 140
chrII 666512 666513 . 200
chrII 666517 666518 . 140
chrII 666543 666544 . 120
chrII 666572 666573 . 340
chrII 666573 666574 . 200
chrII 666579 666580 . 800
chrII 666659 666660 . 180
chrII 666778 666779 . 380
chrII 667158 667159 . 340
chrII 667189 667190 . 240
chrII 667308 667309 . 140
chrII 667387 667388 . 380
chrII 668271 668272 . 280
chrII 668303 668304 . 1460
chrII 668471 668472 . 240
chrII 668489 668490 . 280
chrII 668589 668590 . 160
chrII 668825 668826 . 220
chrII 668836 668837 . 260
chrII 668853 668854 . 260
chrII 668902 668903 . 340
chrII 669366 669367 . 120
chrII 670364 670365 . 120
chrII 670375 670376 . 140
chrII 670461 670462 . 160
chrII 670631 670632 . 420
chrII 671109 671110 . 280
chrII 671279 671280 . 1020
chrII 673259 673260 . 260
chrII 675061 675062 . 340
chrII 675069 675070 . 120
chrII 675219 675220 . 500
chrII 675227 675228 . 120
chrII 675259 675260 . 840
chrII 675265 675266 . 120
chrII 675313 675314 . 140
chrII 675469 675470 . 840
chrII 675572 675573 . 640
chrII 675679 675680 . 120
chrII 675821 675822 . 120
chrII 676725 676726 . 360
chrII 677616 677617 . 280
chrII 678165 678166 . 200
chrII 678475 678476 . 200
chrII 678795 678796 . 140
chrII 679096 679097 . 21480
chrII 679268 679269 . 120
chrII 679307 679308 . 2780
chrII 679308 679309 . 180
chrII 679309 679310 . 140
chrII 679318 679319 . 540
chrII 679321 679322 . 1300
chrII 679337 679338 . 120
chrII 679343 679344 . 180
chrII 679363 679364 . 260
chrII 680175 680176 . 580
chrII 680196 680197 . 1940
chrII 680201 680202 . 300
chrII 680206 680207 . 720
chrII 680216 680217 . 2660
chrII 680220 680221 . 340
chrII 680221 680222 . 3600
chrII 680221 680222 . 120
chrII 680229 680230 . 460
chrII 680248 680249 . 920
chrII 680250 680251 . 200
chrII 680252 680253 . 11520
chrII 680264 680265 . 2400
chrII 680268 680269 . 240
chrII 680274 680275 . 460
chrII 680276 680277 . 4080
chrII 680392 680393 . 1080
chrII 680494 680495 . 120
chrII 680496 680497 . 120
chrII 680500 680501 . 11460
chrII 680512 680513 . 380
chrII 680529 680530 . 120
chrII 680558 680559 . 400
chrII 680604 680605 . 140
chrII 680609 680610 . 2760
chrII 680615 680616 . 480
chrII 680630 680631 . 300
chrII 681984 681985 . 120
chrII 681989 681990 . 560
chrII 682029 682030 . 180
chrII 682094 682095 . 200
chrII 682170 682171 . 120
chrII 683197 683198 . 1140
chrII 683199 683200 . 160
chrII 683227 683228 . 560
chrII 683227 683228 . 360
chrII 683228 683229 . 120
chrII 683229 683230 . 120
chrII 683232 683233 . 1260
chrII 683243 683244 . 140
chrII 683450 683451 . 120
chrII 683529 683530 . 300
chrII 683619 683620 . 520
chrII 683629 683630 . 320
chrII 683648 683649 . 160
chrII 683783 683784 . 400
chrII 684638 684639 . 140
chrII 684873 684874 . 280
chrII 684880 684881 . 140
chrII 684885 684886 . 140
chrII 686106 686107 . 120
chrII 686746 686747 . 240
chrII 686756 686757 . 200
chrII 687095 687096 . 120
chrII 687237 687238 . 160
chrII 691853 691854 . 320
chrII 691866 691867 . 200
chrII 691870 691871 . 120
chrII 691874 691875 . 140
chrII 691877 691878 . 300
chrII 691908 691909 . 160
chrII 693959 693960 . 120
chrII 694554 694555 . 840
chrII 694763 694764 . 120
chrII 694885 694886 . 1260
chrII 695218 695219 . 220
chrII 695405 695406 . 120
chrII 695532 695533 . 120
chrII 695974 695975 . 760
chrII 696483 696484 . 1080
chrII 697005 697006 . 160
chrII 697418 697419 . 120
chrII 698102 698103 . 120
chrII 698141 698142 . 180
chrII 698299 698300 . 680
chrII 698309 698310 . 140
chrII 698429 698430 . 680
chrII 698771 698772 . 600
chrII 698777 698778 . 120
chrII 698792 698793 . 320
chrII 698859 698860 . 120
chrII 698921 698922 . 180
chrII 698982 698983 . 360
chrII 699177 699178 . 480
chrII 699626 699627 . 680
chrII 699777 699778 . 1220
chrII 700115 700116 . 320
chrII 700195 700196 . 140
chrII 700233 700234 . 160
chrII 700619 700620 . 140
chrII 701037 701038 . 180
chrII 701040 701041 . 120
chrII 701158 701159 . 160
chrII 701289 701290 . 780
chrII 701986 701987 . 120
chrII 702224 702225 . 320
chrII 702238 702239 . 400
chrII 702256 702257 . 480
chrII 702259 702260 . 220
chrII 702264 702265 . 180
chrII 702283 702284 . 520
chrII 702328 702329 . 140
chrII 702357 702358 . 1360
chrII 702360 702361 . 180
chrII 702391 702392 . 920
chrII 702412 702413 . 960
chrII 702506 702507 . 280
chrII 702783 702784 . 120
chrII 703224 703225 . 120
chrII 703345 703346 . 180
chrII 703466 703467 . 400
chrII 703687 703688 . 120
chrII 703780 703781 . 120
chrII 704100 704101 . 120
chrII 704183 704184 . 900
chrII 704193 704194 . 200
chrII 704288 704289 . 120
chrII 704831 704832 . 700
chrII 705003 705004 . 180
chrII 705326 705327 . 1040
chrII 706915 706916 . 380
chrII 706926 706927 . 180
chrII 706932 706933 . 1060
chrII 706961 706962 . 1020
chrII 707134 707135 . 120
chrII 707202 707203 . 120
chrII 707249 707250 . 260
chrII 707261 707262 . 1420
chrII 707272 707273 . 200
chrII 707431 707432 . 120
chrII 707606 707607 . 800
chrII 707637 707638 . 920
chrII 707646 707647 . 160
chrII 708111 708112 . 220
chrII 710956 710957 . 160
chrII 711093 711094 . 280
chrII 711441 711442 . 500
chrII 711447 711448 . 180
chrII 711492 711493 . 680
chrII 711523 711524 . 480
chrII 712543 712544 . 580
chrII 712874 712875 . 320
chrII 714533 714534 . 340
chrII 714602 714603 . 120
chrII 714646 714647 . 120
chrII 714658 714659 . 140
chrII 714662 714663 . 400
chrII 714676 714677 . 160
chrII 716719 716720 . 120
chrII 716850 716851 . 120
chrII 717030 717031 . 1800
chrII 717236 717237 . 580
chrII 717365 717366 . 2360
chrII 718191 718192 . 2020
chrII 718217 718218 . 120
chrII 718250 718251 . 220
chrII 718259 718260 . 180
chrII 718290 718291 . 120
chrII 718296 718297 . 1680
chrII 718343 718344 . 900
chrII 718364 718365 . 1340
chrII 718396 718397 . 120
chrII 718498 718499 . 180
chrII 718517 718518 . 200
chrII 718521 718522 . 140
chrII 718578 718579 . 600
chrII 718646 718647 . 420
chrII 718683 718684 . 120
chrII 718794 718795 . 660
chrII 718859 718860 . 360
chrII 718901 718902 . 300
chrII 719059 719060 . 200
chrII 720140 720141 . 140
chrII 720284 720285 . 320
chrII 720405 720406 . 460
chrII 720498 720499 . 400
chrII 720846 720847 . 420
chrII 721289 721290 . 380
chrII 721295 721296 . 140
chrII 721904 721905 . 1200
chrII 722500 722501 . 180
chrII 722504 722505 . 120
chrII 722545 722546 . 180
chrII 723084 723085 . 260
chrII 723095 723096 . 580
chrII 723103 723104 . 120
chrII 723163 723164 . 200
chrII 723389 723390 . 420
chrII 723662 723663 . 120
chrII 724344 724345 . 580
chrII 724382 724383 . 220
chrII 724398 724399 . 200
chrII 724414 724415 . 540
chrII 724424 724425 . 540
chrII 725646 725647 . 160
chrII 726667 726668 . 220
chrII 727136 727137 . 260
chrII 727157 727158 . 200
chrII 727174 727175 . 640
chrII 727182 727183 . 380
chrII 728178 728179 . 160
chrII 728209 728210 . 960
chrII 728213 728214 . 160
chrII 728224 728225 . 180
chrII 728314 728315 . 180
chrII 728507 728508 . 140
chrII 728517 728518 . 1100
chrII 728694 728695 . 320
chrII 728714 728715 . 320
chrII 728719 728720 . 280
chrII 728725 728726 . 1520
chrII 728728 728729 . 3160
chrII 729870 729871 . 120
chrII 730033 730034 . 120
chrII 730038 730039 . 280
chrII 730201 730202 . 160
chrII 730209 730210 . 940
chrII 730248 730249 . 540
chrII 730266 730267 . 620
chrII 731164 731165 . 160
chrII 731359 731360 . 160
chrII 731893 731894 . 1800
chrII 732584 732585 . 120
chrII 732692 732693 . 360
chrII 733862 733863 . 120
chrII 734770 734771 . 280
chrII 734779 734780 . 2000
chrII 735417 735418 . 860
chrII 735429 735430 . 1880
chrII 735432 735433 . 240
chrII 735563 735564 . 240
chrII 735578 735579 . 1120
chrII 735638 735639 . 300
chrII 736084 736085 . 3580
chrII 736107 736108 . 120
chrII 736112 736113 . 520
chrII 736139 736140 . 560
chrII 736151 736152 . 120
chrII 736156 736157 . 1540
chrII 736189 736190 . 120
chrII 736328 736329 . 1240
chrII 738226 738227 . 120
chrII 738241 738242 . 760
chrII 738244 738245 . 180
chrII 739683 739684 . 160
chrII 739730 739731 . 420
chrII 739744 739745 . 180
chrII 739786 739787 . 180
chrII 741159 741160 . 160
chrII 741159 741160 . 960
chrII 741160 741161 . 220
chrII 741190 741191 . 160
chrII 741196 741197 . 120
chrII 741203 741204 . 180
chrII 741235 741236 . 380
chrII 741249 741250 . 120
chrII 741422 741423 . 440
chrII 741754 741755 . 160
chrII 741825 741826 . 140
chrII 741982 741983 . 1260
chrII 742510 742511 . 160
chrII 742652 742653 . 160
chrII 742673 742674 . 160
chrII 742678 742679 . 160
chrII 742718 742719 . 420
chrII 742720 742721 . 180
chrII 742726 742727 . 200
chrII 742872 742873 . 600
chrII 743052 743053 . 580
chrII 743680 743681 . 300
chrII 744274 744275 . 880
chrII 744544 744545 . 200
chrII 744687 744688 . 140
chrII 744764 744765 . 120
chrII 745978 745979 . 280
chrII 746179 746180 . 140
chrII 747340 747341 . 900
chrII 747874 747875 . 200
chrII 747875 747876 . 220
chrII 747880 747881 . 880
chrII 747888 747889 . 820
chrII 747899 747900 . 220
chrII 748109 748110 . 240
chrII 748112 748113 . 120
chrII 748581 748582 . 1200
chrII 748891 748892 . 140
chrII 749426 749427 . 120
chrII 749533 749534 . 1720
chrII 749663 749664 . 160
chrII 749841 749842 . 480
chrII 750232 750233 . 120
chrII 751455 751456 . 120
chrII 751612 751613 . 200
chrII 751699 751700 . 580
chrII 751722 751723 . 240
chrII 752260 752261 . 120
chrII 752436 752437 . 340
chrII 752590 752591 . 900
chrII 753012 753013 . 120
chrII 756107 756108 . 300
chrII 756280 756281 . 120
chrII 756575 756576 . 160
chrII 756777 756778 . 300
chrII 757228 757229 . 120
chrII 757269 757270 . 160
chrII 757300 757301 . 120
chrII 757323 757324 . 380
chrII 757380 757381 . 180
chrII 757526 757527 . 120
chrII 757902 757903 . 460
chrII 758124 758125 . 160
chrII 758217 758218 . 520
chrII 758218 758219 . 1340
chrII 758224 758225 . 120
chrII 758283 758284 . 240
chrII 759804 759805 . 160
chrII 759822 759823 . 400
chrII 759971 759972 . 160
chrII 759995 759996 . 180
chrII 760008 760009 . 420
chrII 760186 760187 . 120
chrII 760231 760232 . 240
chrII 760244 760245 . 220
chrII 760268 760269 . 360
chrII 760921 760922 . 660
chrII 760942 760943 . 520
chrII 760950 760951 . 260
chrII 761160 761161 . 120
chrII 763420 763421 . 480
chrII 763561 763562 . 400
chrII 763771 763772 . 120
chrII 763802 763803 . 2020
chrII 763814 763815 . 180
chrII 763944 763945 . 120
chrII 764121 764122 . 200
chrII 764783 764784 . 140
chrII 764798 764799 . 300
chrII 764809 764810 . 220
chrII 764811 764812 . 160
chrII 764811 764812 . 120
chrII 764818 764819 . 140
chrII 764841 764842 . 260
chrII 764842 764843 . 380
chrII 764852 764853 . 320
chrII 764856 764857 . 540
chrII 764861 764862 . 120
chrII 765102 765103 . 120
chrII 766842 766843 . 680
chrII 767702 767703 . 5180
chrII 767715 767716 . 1780
chrII 767719 767720 . 600
chrII 767723 767724 . 120
chrII 767726 767727 . 880
chrII 767749 767750 . 500
chrII 767767 767768 . 1280
chrII 768069 768070 . 180
chrII 768141 768142 . 140
chrII 768169 768170 . 140
chrII 768514 768515 . 500
chrII 768671 768672 . 380
chrII 770443 770444 . 180
chrII 770587 770588 . 700
chrII 770626 770627 . 140
chrII 770631 770632 . 560
chrII 770668 770669 . 140
chrII 770677 770678 . 280
chrII 770681 770682 . 1120
chrII 770705 770706 . 140
chrII 770711 770712 . 160
chrII 770714 770715 . 1400
chrII 770808 770809 . 120
chrII 770815 770816 . 640
chrII 770972 770973 . 200
chrII 771133 771134 . 560
chrII 771167 771168 . 140
chrII 771513 771514 . 120
chrII 772633 772634 . 320
chrII 772937 772938 . 180
chrII 773076 773077 . 1040
chrII 773296 773297 . 180
chrII 773452 773453 . 120
chrII 773611 773612 . 220
chrII 773616 773617 . 1640
chrII 773640 773641 . 1220
chrII 773676 773677 . 120
chrII 773695 773696 . 380
chrII 773729 773730 . 400
chrII 773852 773853 . 520
chrII 774396 774397 . 120
chrII 774615 774616 . 120
chrII 775082 775083 . 120
chrII 775252 775253 . 720
chrII 775432 775433 . 140
chrII 775662 775663 . 120
chrII 775730 775731 . 180
chrII 776045 776046 . 140
chrII 776046 776047 . 1640
chrII 776251 776252 . 400
chrII 776348 776349 . 160
chrII 776415 776416 . 240
chrII 776457 776458 . 200
chrII 776820 776821 . 260
chrII 776988 776989 . 1080
chrII 777007 777008 . 120
chrII 777805 777806 . 340
chrII 778043 778044 . 140
chrII 779060 779061 . 120
chrII 779645 779646 . 180
chrII 782050 782051 . 140
chrII 782257 782258 . 300
chrII 782483 782484 . 160
chrII 782508 782509 . 260
chrII 782551 782552 . 580
chrII 782696 782697 . 260
chrII 783507 783508 . 120
chrII 783999 784000 . 160
chrII 784086 784087 . 140
chrII 784114 784115 . 160
chrII 784129 784130 . 220
chrII 784355 784356 . 320
chrII 784360 784361 . 780
chrII 784374 784375 . 180
chrII 784518 784519 . 360
chrII 784770 784771 . 180
chrII 784891 784892 . 140
chrII 784939 784940 . 140
chrII 784942 784943 . 140
chrII 784965 784966 . 140
chrII 784978 784979 . 200
chrII 785345 785346 . 700
chrII 785368 785369 . 120
chrII 785838 785839 . 120
chrII 785903 785904 . 120
chrII 785906 785907 . 140
chrII 785906 785907 . 140
chrII 785927 785928 . 180
chrII 786020 786021 . 120
chrII 786079 786080 . 220
chrII 786101 786102 . 120
chrII 786142 786143 . 120
chrII 786283 786284 . 680
chrII 786450 786451 . 120
chrII 786464 786465 . 400
chrII 786508 786509 . 120
chrII 786532 786533 . 140
chrII 786535 786536 . 140
chrII 786546 786547 . 120
chrII 786758 786759 . 180
chrII 786889 786890 . 120
chrII 786910 786911 . 160
chrII 786918 786919 . 160
chrII 786922 786923 . 1140
chrII 786934 786935 . 1100
chrII 786993 786994 . 2420
chrII 787369 787370 . 460
chrII 787376 787377 . 120
chrII 787658 787659 . 360
chrII 787873 787874 . 140
chrII 788447 788448 . 320
chrII 788647 788648 . 120
chrII 788716 788717 . 140
chrII 788806 788807 . 180
chrII 788810 788811 . 620
chrII 788821 788822 . 160
chrII 788826 788827 . 540
chrII 788861 788862 . 120
chrII 788869 788870 . 140
chrII 788886 788887 . 120
chrII 788899 788900 . 120
chrII 789067 789068 . 300
chrII 789596 789597 . 180
chrII 789964 789965 . 140
chrII 790130 790131 . 120
chrII 790417 790418 . 200
chrII 790854 790855 . 440
chrII 791377 791378 . 200
chrII 791618 791619 . 320
chrII 791621 791622 . 560
chrII 791731 791732 . 380
chrII 791930 791931 . 120
chrII 791976 791977 . 160
chrII 792047 792048 . 140
chrII 792172 792173 . 1240
chrII 792198 792199 . 380
chrII 792204 792205 . 220
chrII 792244 792245 . 120
chrII 792292 792293 . 120
chrII 792332 792333 . 1680
chrII 792494 792495 . 140
chrII 792712 792713 . 400
chrII 792773 792774 . 540
chrII 792881 792882 . 140
chrII 792930 792931 . 120
chrII 793067 793068 . 1240
chrII 793272 793273 . 840
chrII 793386 793387 . 760
chrII 794577 794578 . 160
chrII 795323 795324 . 140
chrII 795501 795502 . 1280
chrII 795947 795948 . 200
chrII 796392 796393 . 120
chrII 796422 796423 . 1040
chrII 796571 796572 . 480
chrII 796582 796583 . 120
chrII 796585 796586 . 300
chrII 796833 796834 . 820
chrII 797003 797004 . 1120
chrII 797021 797022 . 240
chrII 797246 797247 . 140
chrII 797298 797299 . 520
chrII 797547 797548 . 200
chrII 798257 798258 . 960
chrII 798346 798347 . 120
chrII 798379 798380 . 200
chrII 798721 798722 . 1900
chrII 798767 798768 . 1120
chrII 798789 798790 . 120
chrII 798803 798804 . 140
chrII 798910 798911 . 220
chrII 799049 799050 . 120
chrII 799239 799240 . 120
chrII 799350 799351 . 260
chrII 799538 799539 . 120
chrII 799566 799567 . 120
chrII 799607 799608 . 180
chrII 799614 799615 . 660
chrII 799732 799733 . 520
chrII 799737 799738 . 260
chrII 799848 799849 . 340
chrII 799926 799927 . 140
chrII 800125 800126 . 200
chrII 800141 800142 . 300
chrII 800169 800170 . 120
chrII 800177 800178 . 140
chrII 800185 800186 . 200
chrII 800207 800208 . 360
chrII 800271 800272 . 1080
chrII 800315 800316 . 380
chrII 800323 800324 . 140
chrII 800344 800345 . 140
chrII 800398 800399 . 380
chrII 800430 800431 . 1100
chrII 801055 801056 . 120
chrII 801109 801110 . 140
chrII 801219 801220 . 120
chrII 801256 801257 . 140
chrII 801290 801291 . 160
chrII 801486 801487 . 600
chrII 801619 801620 . 1240
chrII 801925 801926 . 460
chrII 801958 801959 . 280
chrII 801965 801966 . 140
chrII 802037 802038 . 120
chrII 802051 802052 . 180
chrII 802062 802063 . 120
chrII 802099 802100 . 160
chrII 802140 802141 . 260
chrII 802228 802229 . 440
chrII 802437 802438 . 120
chrII 802489 802490 . 780
chrII 802773 802774 . 520
chrII 802826 802827 . 120
chrII 803241 803242 . 400
chrII 804127 804128 . 440
chrII 804317 804318 . 720
chrII 805027 805028 . 640
chrII 805045 805046 . 1200
chrII 805046 805047 . 220
chrII 805050 805051 . 980
chrII 805065 805066 . 160
chrII 805076 805077 . 980
chrII 805215 805216 . 140
chrII 805237 805238 . 340
chrII 805251 805252 . 1300
chrII 805293 805294 . 280
chrII 806726 806727 . 300
chrII 807206 807207 . 1340
chrII 807215 807216 . 920
chrII 807227 807228 . 640
chrII 807253 807254 . 180
chrII 807329 807330 . 700
chrII 807842 807843 . 260
chrII 808298 808299 . 120
chrII 808546 808547 . 1020
chrII 808697 808698 . 260
chrIII 469 470 . 4020
chrIII 478 479 . 800
chrIII 510 511 . 460
chrIII 806 807 . 120
chrIII 881 882 . 120
chrIII 1115 1116 . 300
chrIII 2217 2218 . 960
chrIII 2390 2391 . 440
chrIII 3703 3704 . 1040
chrIII 3769 3770 . 200
chrIII 4098 4099 . 120
chrIII 9011 9012 . 240
chrIII 9075 9076 . 260
chrIII 9321 9322 . 120
chrIII 14686 14687 . 1800
chrIII 14763 14764 . 320
chrIII 15258 15259 . 180
chrIII 15408 15409 . 420
chrIII 15504 15505 . 600
chrIII 15715 15716 . 820
chrIII 16275 16276 . 1920
chrIII 16937 16938 . 160
chrIII 16975 16976 . 760
chrIII 17009 17010 . 120
chrIII 17022 17023 . 340
chrIII 17040 17041 . 420
chrIII 17097 17098 . 160
chrIII 17438 17439 . 120
chrIII 18086 18087 . 420
chrIII 18125 18126 . 480
chrIII 18715 18716 . 720
chrIII 19112 19113 . 440
chrIII 19691 19692 . 140
chrIII 22168 22169 . 140
chrIII 22203 22204 . 340
chrIII 22273 22274 . 120
chrIII 22285 22286 . 460
chrIII 22318 22319 . 140
chrIII 22323 22324 . 160
chrIII 22444 22445 . 180
chrIII 23445 23446 . 120
chrIII 23456 23457 . 120
chrIII 23481 23482 . 140
chrIII 23481 23482 . 320
chrIII 23493 23494 . 120
chrIII 23507 23508 . 1040
chrIII 23522 23523 . 2440
chrIII 23538 23539 . 120
chrIII 23539 23540 . 280
chrIII 23552 23553 . 280
chrIII 23567 23568 . 200
chrIII 23884 23885 . 220
chrIII 24029 24030 . 160
chrIII 24050 24051 . 140
chrIII 24077 24078 . 1260
chrIII 24081 24082 . 960
chrIII 24189 24190 . 120
chrIII 24224 24225 . 860
chrIII 24241 24242 . 1200
chrIII 24366 24367 . 1080
chrIII 24376 24377 . 180
chrIII 24388 24389 . 620
chrIII 24423 24424 . 200
chrIII 24607 24608 . 120
chrIII 24619 24620 . 140
chrIII 24622 24623 . 180
chrIII 24664 24665 . 280
chrIII 24676 24677 . 400
chrIII 24683 24684 . 1940
chrIII 24695 24696 . 360
chrIII 24702 24703 . 860
chrIII 24719 24720 . 1280
chrIII 24906 24907 . 360
chrIII 25251 25252 . 880
chrIII 25523 25524 . 160
chrIII 25531 25532 . 620
chrIII 25687 25688 . 540
chrIII 26294 26295 . 260
chrIII 26655 26656 . 180
chrIII 26683 26684 . 960
chrIII 27081 27082 . 120
chrIII 27421 27422 . 120
chrIII 27442 27443 . 220
chrIII 27442 27443 . 180
chrIII 27500 27501 . 140
chrIII 27635 27636 . 760
chrIII 27773 27774 . 520
chrIII 27819 27820 . 640
chrIII 27827 27828 . 160
chrIII 27835 27836 . 160
chrIII 27852 27853 . 120
chrIII 27879 27880 . 160
chrIII 28369 28370 . 400
chrIII 28518 28519 . 220
chrIII 28666 28667 . 140
chrIII 28766 28767 . 280
chrIII 28796 28797 . 120
chrIII 28833 28834 . 280
chrIII 29150 29151 . 120
chrIII 29153 29154 . 160
chrIII 29240 29241 . 640
chrIII 29251 29252 . 440
chrIII 29254 29255 . 120
chrIII 29269 29270 . 240
chrIII 29346 29347 . 120
chrIII 29370 29371 . 480
chrIII 29381 29382 . 200
chrIII 29398 29399 . 120
chrIII 29462 29463 . 200
chrIII 29467 29468 . 220
chrIII 29618 29619 . 160
chrIII 29626 29627 . 120
chrIII 29645 29646 . 120
chrIII 29816 29817 . 1440
chrIII 29919 29920 . 200
chrIII 29994 29995 . 120
chrIII 30010 30011 . 120
chrIII 30127 30128 . 1280
chrIII 30163 30164 . 480
chrIII 30207 30208 . 600
chrIII 30336 30337 . 480
chrIII 30406 30407 . 120
chrIII 30460 30461 . 120
chrIII 30468 30469 . 1400
chrIII 30500 30501 . 400
chrIII 30507 30508 . 700
chrIII 30517 30518 . 120
chrIII 30525 30526 . 140
chrIII 30527 30528 . 160
chrIII 30669 30670 . 460
chrIII 30679 30680 . 300
chrIII 30754 30755 . 220
chrIII 30813 30814 . 600
chrIII 30826 30827 . 260
chrIII 31020 31021 . 140
chrIII 31070 31071 . 360
chrIII 31208 31209 . 640
chrIII 31229 31230 . 160
chrIII 31231 31232 . 120
chrIII 31233 31234 . 140
chrIII 31255 31256 . 120
chrIII 31264 31265 . 740
chrIII 31278 31279 . 340
chrIII 31335 31336 . 280
chrIII 31352 31353 . 320
chrIII 31713 31714 . 400
chrIII 33994 33995 . 160
chrIII 34002 34003 . 2580
chrIII 34138 34139 . 120
chrIII 34988 34989 . 180
chrIII 35490 35491 . 1020
chrIII 35538 35539 . 160
chrIII 35694 35695 . 780
chrIII 36074 36075 . 280
chrIII 36190 36191 . 200
chrIII 36477 36478 . 340
chrIII 36536 36537 . 500
chrIII 36659 36660 . 440
chrIII 36997 36998 . 1120
chrIII 37017 37018 . 500
chrIII 37136 37137 . 1960
chrIII 37142 37143 . 440
chrIII 37284 37285 . 220
chrIII 37779 37780 . 200
chrIII 37961 37962 . 120
chrIII 38276 38277 . 220
chrIII 38909 38910 . 160
chrIII 38935 38936 . 120
chrIII 38942 38943 . 340
chrIII 38946 38947 . 280
chrIII 39019 39020 . 840
chrIII 39035 39036 . 220
chrIII 39077 39078 . 520
chrIII 39141 39142 . 540
chrIII 39181 39182 . 120
chrIII 39199 39200 . 200
chrIII 39275 39276 . 340
chrIII 39290 39291 . 220
chrIII 39300 39301 . 340
chrIII 39301 39302 . 140
chrIII 39322 39323 . 120
chrIII 39324 39325 . 140
chrIII 39376 39377 . 120
chrIII 39456 39457 . 660
chrIII 39459 39460 . 360
chrIII 39554 39555 . 140
chrIII 39577 39578 . 540
chrIII 39585 39586 . 120
chrIII 39585 39586 . 140
chrIII 39586 39587 . 120
chrIII 39627 39628 . 160
chrIII 39642 39643 . 240
chrIII 39716 39717 . 200
chrIII 39753 39754 . 280
chrIII 39914 39915 . 700
chrIII 40298 40299 . 240
chrIII 40304 40305 . 120
chrIII 40381 40382 . 260
chrIII 40386 40387 . 180
chrIII 40472 40473 . 180
chrIII 40618 40619 . 280
chrIII 40804 40805 . 480
chrIII 40821 40822 . 640
chrIII 40854 40855 . 300
chrIII 40865 40866 . 320
chrIII 40877 40878 . 860
chrIII 40882 40883 . 120
chrIII 40893 40894 . 140
chrIII 40906 40907 . 160
chrIII 40915 40916 . 400
chrIII 40942 40943 . 180
chrIII 40972 40973 . 180
chrIII 40998 40999 . 200
chrIII 41055 41056 . 120
chrIII 41109 41110 . 280
chrIII 41216 41217 . 140
chrIII 41217 41218 . 940
chrIII 41249 41250 . 180
chrIII 41283 41284 . 120
chrIII 41287 41288 . 140
chrIII 41343 41344 . 140
chrIII 41399 41400 . 260
chrIII 41697 41698 . 160
chrIII 41715 41716 . 140
chrIII 41896 41897 . 120
chrIII 41939 41940 . 200
chrIII 41973 41974 . 180
chrIII 41979 41980 . 120
chrIII 41984 41985 . 140
chrIII 42251 42252 . 960
chrIII 42943 42944 . 200
chrIII 43063 43064 . 540
chrIII 43068 43069 . 360
chrIII 43264 43265 . 320
chrIII 43275 43276 . 120
chrIII 43447 43448 . 160
chrIII 43788 43789 . 680
chrIII 43900 43901 . 160
chrIII 44045 44046 . 120
chrIII 44334 44335 . 180
chrIII 44348 44349 . 500
chrIII 44474 44475 . 160
chrIII 44528 44529 . 200
chrIII 44541 44542 . 180
chrIII 44893 44894 . 160
chrIII 44930 44931 . 840
chrIII 45364 45365 . 120
chrIII 46074 46075 . 180
chrIII 47014 47015 . 720
chrIII 47034 47035 . 1300
chrIII 47085 47086 . 1060
chrIII 47097 47098 . 340
chrIII 47486 47487 . 260
chrIII 47769 47770 . 200
chrIII 47810 47811 . 380
chrIII 47943 47944 . 520
chrIII 48009 48010 . 120
chrIII 48305 48306 . 320
chrIII 48310 48311 . 540
chrIII 48331 48332 . 180
chrIII 48471 48472 . 240
chrIII 48477 48478 . 140
chrIII 48495 48496 . 680
chrIII 48553 48554 . 320
chrIII 48575 48576 . 140
chrIII 48701 48702 . 980
chrIII 48750 48751 . 800
chrIII 48767 48768 . 120
chrIII 49092 49093 . 2600
chrIII 50328 50329 . 260
chrIII 50385 50386 . 120
chrIII 50395 50396 . 120
chrIII 50433 50434 . 140
chrIII 50578 50579 . 220
chrIII 50610 50611 . 160
chrIII 50643 50644 . 120
chrIII 50649 50650 . 160
chrIII 50678 50679 . 120
chrIII 50700 50701 . 120
chrIII 50706 50707 . 240
chrIII 50736 50737 . 120
chrIII 50751 50752 . 120
chrIII 50760 50761 . 640
chrIII 50767 50768 . 140
chrIII 50777 50778 . 160
chrIII 50979 50980 . 260
chrIII 51022 51023 . 120
chrIII 51156 51157 . 200
chrIII 51188 51189 . 120
chrIII 51216 51217 . 3720
chrIII 51242 51243 . 340
chrIII 51252 51253 . 860
chrIII 51275 51276 . 140
chrIII 51436 51437 . 200
chrIII 51456 51457 . 640
chrIII 51590 51591 . 860
chrIII 51860 51861 . 120
chrIII 51953 51954 . 460
chrIII 52030 52031 . 280
chrIII 52047 52048 . 120
chrIII 52220 52221 . 120
chrIII 52223 52224 . 460
chrIII 52244 52245 . 140
chrIII 52256 52257 . 1260
chrIII 52257 52258 . 140
chrIII 52263 52264 . 120
chrIII 52280 52281 . 240
chrIII 52319 52320 . 160
chrIII 52460 52461 . 140
chrIII 52464 52465 . 300
chrIII 52486 52487 . 120
chrIII 52533 52534 . 300
chrIII 52554 52555 . 120
chrIII 52567 52568 . 680
chrIII 52707 52708 . 460
chrIII 53036 53037 . 160
chrIII 53226 53227 . 120
chrIII 53800 53801 . 720
chrIII 53984 53985 . 140
chrIII 54099 54100 . 2140
chrIII 54102 54103 . 480
chrIII 54160 54161 . 740
chrIII 54483 54484 . 400
chrIII 54589 54590 . 160
chrIII 54609 54610 . 920
chrIII 54717 54718 . 1760
chrIII 54852 54853 . 840
chrIII 54966 54967 . 120
chrIII 54978 54979 . 160
chrIII 55052 55053 . 140
chrIII 55234 55235 . 200
chrIII 55243 55244 . 120
chrIII 55351 55352 . 120
chrIII 55728 55729 . 120
chrIII 55940 55941 . 120
chrIII 55946 55947 . 760
chrIII 55964 55965 . 260
chrIII 56432 56433 . 180
chrIII 56440 56441 . 140
chrIII 56596 56597 . 240
chrIII 56599 56600 . 180
chrIII 56604 56605 . 540
chrIII 56658 56659 . 120
chrIII 56659 56660 . 180
chrIII 56667 56668 . 180
chrIII 56680 56681 . 260
chrIII 56692 56693 . 660
chrIII 56845 56846 . 560
chrIII 57035 57036 . 140
chrIII 57128 57129 . 160
chrIII 57321 57322 . 160
chrIII 57568 57569 . 160
chrIII 57983 57984 . 120
chrIII 58124 58125 . 300
chrIII 58135 58136 . 140
chrIII 58153 58154 . 120
chrIII 58154 58155 . 180
chrIII 58177 58178 . 120
chrIII 58446 58447 . 200
chrIII 58468 58469 . 200
chrIII 58803 58804 . 480
chrIII 58815 58816 . 120
chrIII 58822 58823 . 180
chrIII 58834 58835 . 160
chrIII 58837 58838 . 1520
chrIII 58842 58843 . 1180
chrIII 58909 58910 . 540
chrIII 58925 58926 . 940
chrIII 58935 58936 . 3260
chrIII 58945 58946 . 320
chrIII 58952 58953 . 780
chrIII 59140 59141 . 500
chrIII 59326 59327 . 120
chrIII 59431 59432 . 280
chrIII 59475 59476 . 660
chrIII 59955 59956 . 220
chrIII 60086 60087 . 460
chrIII 60237 60238 . 660
chrIII 60242 60243 . 240
chrIII 60296 60297 . 120
chrIII 60346 60347 . 440
chrIII 60370 60371 . 180
chrIII 60378 60379 . 600
chrIII 60567 60568 . 120
chrIII 60583 60584 . 300
chrIII 60616 60617 . 120
chrIII 60660 60661 . 140
chrIII 60888 60889 . 340
chrIII 60905 60906 . 120
chrIII 60912 60913 . 720
chrIII 60921 60922 . 300
chrIII 61055 61056 . 120
chrIII 61273 61274 . 160
chrIII 61303 61304 . 360
chrIII 61320 61321 . 120
chrIII 61326 61327 . 300
chrIII 61330 61331 . 480
chrIII 61366 61367 . 120
chrIII 61499 61500 . 140
chrIII 61505 61506 . 200
chrIII 61557 61558 . 520
chrIII 61558 61559 . 620
chrIII 61567 61568 . 220
chrIII 61573 61574 . 120
chrIII 61593 61594 . 200
chrIII 61611 61612 . 420
chrIII 61692 61693 . 120
chrIII 61752 61753 . 120
chrIII 61753 61754 . 460
chrIII 61753 61754 . 1580
chrIII 61754 61755 . 120
chrIII 61754 61755 . 120
chrIII 61780 61781 . 120
chrIII 61889 61890 . 640
chrIII 61904 61905 . 1680
chrIII 61945 61946 . 340
chrIII 61998 61999 . 140
chrIII 62127 62128 . 740
chrIII 62185 62186 . 120
chrIII 62284 62285 . 960
chrIII 62407 62408 . 540
chrIII 62537 62538 . 140
chrIII 62589 62590 . 120
chrIII 63143 63144 . 180
chrIII 63145 63146 . 140
chrIII 63273 63274 . 160
chrIII 63304 63305 . 740
chrIII 63331 63332 . 120
chrIII 63331 63332 . 160
chrIII 63333 63334 . 360
chrIII 63363 63364 . 200
chrIII 63385 63386 . 1300
chrIII 63407 63408 . 120
chrIII 63555 63556 . 240
chrIII 63562 63563 . 160
chrIII 63821 63822 . 1480
chrIII 63857 63858 . 160
chrIII 64019 64020 . 1900
chrIII 64034 64035 . 580
chrIII 64390 64391 . 320
chrIII 64397 64398 . 620
chrIII 64401 64402 . 780
chrIII 64549 64550 . 120
chrIII 64704 64705 . 320
chrIII 65623 65624 . 220
chrIII 65634 65635 . 2060
chrIII 65644 65645 . 120
chrIII 65650 65651 . 1200
chrIII 65681 65682 . 140
chrIII 65684 65685 . 120
chrIII 65760 65761 . 120
chrIII 65763 65764 . 120
chrIII 65771 65772 . 340
chrIII 65789 65790 . 120
chrIII 67341 67342 . 160
chrIII 68259 68260 . 160
chrIII 68370 68371 . 120
chrIII 68471 68472 . 960
chrIII 68478 68479 . 1080
chrIII 68483 68484 . 120
chrIII 68486 68487 . 2320
chrIII 68492 68493 . 120
chrIII 68498 68499 . 640
chrIII 68500 68501 . 120
chrIII 68502 68503 . 280
chrIII 68507 68508 . 280
chrIII 68513 68514 . 380
chrIII 68541 68542 . 600
chrIII 68584 68585 . 1020
chrIII 68593 68594 . 160
chrIII 68598 68599 . 120
chrIII 68616 68617 . 120
chrIII 68617 68618 . 180
chrIII 68618 68619 . 140
chrIII 68623 68624 . 200
chrIII 69507 69508 . 120
chrIII 69518 69519 . 680
chrIII 69646 69647 . 180
chrIII 69822 69823 . 560
chrIII 69986 69987 . 2220
chrIII 69991 69992 . 460
chrIII 69996 69997 . 160
chrIII 70005 70006 . 660
chrIII 70015 70016 . 860
chrIII 70024 70025 . 260
chrIII 70040 70041 . 220
chrIII 70069 70070 . 2080
chrIII 70079 70080 . 1920
chrIII 70079 70080 . 400
chrIII 70080 70081 . 120
chrIII 70080 70081 . 140
chrIII 70086 70087 . 340
chrIII 70087 70088 . 340
chrIII 70100 70101 . 2120
chrIII 70244 70245 . 120
chrIII 70545 70546 . 120
chrIII 71210 71211 . 920
chrIII 71546 71547 . 280
chrIII 71548 71549 . 1700
chrIII 71556 71557 . 140
chrIII 71569 71570 . 620
chrIII 71570 71571 . 1060
chrIII 71578 71579 . 1220
chrIII 71625 71626 . 600
chrIII 71780 71781 . 120
chrIII 71841 71842 . 140
chrIII 72127 72128 . 2320
chrIII 72161 72162 . 120
chrIII 72318 72319 . 180
chrIII 72327 72328 . 720
chrIII 72337 72338 . 520
chrIII 72688 72689 . 1100
chrIII 72725 72726 . 860
chrIII 73073 73074 . 1340
chrIII 73115 73116 . 500
chrIII 73159 73160 . 340
chrIII 73226 73227 . 220
chrIII 73560 73561 . 140
chrIII 73637 73638 . 160
chrIII 73987 73988 . 280
chrIII 74079 74080 . 720
chrIII 74096 74097 . 480
chrIII 74104 74105 . 200
chrIII 74114 74115 . 220
chrIII 74115 74116 . 120
chrIII 74119 74120 . 1400
chrIII 74136 74137 . 840
chrIII 74145 74146 . 560
chrIII 74150 74151 . 140
chrIII 74167 74168 . 120
chrIII 74183 74184 . 140
chrIII 74217 74218 . 120
chrIII 74251 74252 . 1020
chrIII 74384 74385 . 260
chrIII 74562 74563 . 520
chrIII 74582 74583 . 140
chrIII 74619 74620 . 160
chrIII 74623 74624 . 120
chrIII 74632 74633 . 1140
chrIII 74759 74760 . 640
chrIII 74806 74807 . 1260
chrIII 74945 74946 . 140
chrIII 74986 74987 . 120
chrIII 74994 74995 . 3500
chrIII 75112 75113 . 120
chrIII 75300 75301 . 160
chrIII 75310 75311 . 140
chrIII 75323 75324 . 1580
chrIII 75447 75448 . 280
chrIII 75484 75485 . 220
chrIII 75490 75491 . 180
chrIII 75536 75537 . 520
chrIII 75552 75553 . 180
chrIII 75552 75553 . 1040
chrIII 75777 75778 . 140
chrIII 75830 75831 . 240
chrIII 75863 75864 . 520
chrIII 75864 75865 . 1020
chrIII 75865 75866 . 120
chrIII 75866 75867 . 120
chrIII 75875 75876 . 340
chrIII 75884 75885 . 140
chrIII 75894 75895 . 120
chrIII 75910 75911 . 420
chrIII 75918 75919 . 380
chrIII 75923 75924 . 200
chrIII 75941 75942 . 120
chrIII 76162 76163 . 460
chrIII 76165 76166 . 180
chrIII 76179 76180 . 540
chrIII 76516 76517 . 1680
chrIII 76549 76550 . 1540
chrIII 76619 76620 . 460
chrIII 76735 76736 . 300
chrIII 76751 76752 . 1740
chrIII 76940 76941 . 1560
chrIII 77063 77064 . 280
chrIII 77103 77104 . 460
chrIII 77141 77142 . 940
chrIII 77289 77290 . 660
chrIII 77346 77347 . 620
chrIII 77372 77373 . 160
chrIII 77419 77420 . 840
chrIII 77536 77537 . 180
chrIII 77650 77651 . 120
chrIII 77658 77659 . 120
chrIII 77793 77794 . 3680
chrIII 77809 77810 . 340
chrIII 77929 77930 . 1120
chrIII 77950 77951 . 1240
chrIII 78018 78019 . 900
chrIII 78041 78042 . 160
chrIII 78052 78053 . 200
chrIII 78075 78076 . 140
chrIII 78102 78103 . 140
chrIII 78107 78108 . 120
chrIII 78120 78121 . 120
chrIII 78133 78134 . 240
chrIII 78135 78136 . 120
chrIII 78142 78143 . 140
chrIII 78144 78145 . 280
chrIII 78152 78153 . 120
chrIII 78154 78155 . 360
chrIII 78157 78158 . 120
chrIII 78165 78166 . 420
chrIII 78173 78174 . 240
chrIII 78179 78180 . 440
chrIII 78189 78190 . 120
chrIII 78195 78196 . 180
chrIII 78203 78204 . 140
chrIII 78204 78205 . 280
chrIII 78211 78212 . 220
chrIII 78213 78214 . 140
chrIII 78216 78217 . 120
chrIII 78228 78229 . 1100
chrIII 78236 78237 . 180
chrIII 78244 78245 . 120
chrIII 78260 78261 . 120
chrIII 78272 78273 . 120
chrIII 78279 78280 . 140
chrIII 78281 78282 . 120
chrIII 78284 78285 . 120
chrIII 78287 78288 . 120
chrIII 78299 78300 . 140
chrIII 78303 78304 . 120
chrIII 78307 78308 . 160
chrIII 78311 78312 . 200
chrIII 78314 78315 . 1420
chrIII 78318 78319 . 140
chrIII 78322 78323 . 140
chrIII 78333 78334 . 260
chrIII 78336 78337 . 780
chrIII 78337 78338 . 140
chrIII 78368 78369 . 1300
chrIII 78374 78375 . 140
chrIII 78392 78393 . 120
chrIII 78396 78397 . 140
chrIII 78912 78913 . 120
chrIII 78945 78946 . 140
chrIII 78959 78960 . 160
chrIII 79014 79015 . 760
chrIII 79022 79023 . 120
chrIII 79033 79034 . 400
chrIII 79057 79058 . 580
chrIII 79069 79070 . 700
chrIII 79077 79078 . 120
chrIII 79201 79202 . 460
chrIII 79239 79240 . 120
chrIII 79283 79284 . 160
chrIII 79421 79422 . 580
chrIII 79425 79426 . 120
chrIII 79427 79428 . 160
chrIII 79522 79523 . 1200
chrIII 79540 79541 . 120
chrIII 79546 79547 . 120
chrIII 79702 79703 . 180
chrIII 79812 79813 . 120
chrIII 79997 79998 . 440
chrIII 80044 80045 . 460
chrIII 80390 80391 . 280
chrIII 80621 80622 . 340
chrIII 80660 80661 . 140
chrIII 81139 81140 . 1460
chrIII 81216 81217 . 120
chrIII 81252 81253 . 380
chrIII 81481 81482 . 160
chrIII 81547 81548 . 620
chrIII 81570 81571 . 120
chrIII 81576 81577 . 440
chrIII 81712 81713 . 1280
chrIII 81719 81720 . 120
chrIII 81756 81757 . 680
chrIII 81765 81766 . 120
chrIII 81820 81821 . 900
chrIII 81844 81845 . 1020
chrIII 81883 81884 . 260
chrIII 81898 81899 . 460
chrIII 82038 82039 . 840
chrIII 82062 82063 . 160
chrIII 82165 82166 . 260
chrIII 82211 82212 . 160
chrIII 82212 82213 . 120
chrIII 82222 82223 . 140
chrIII 82394 82395 . 120
chrIII 82402 82403 . 120
chrIII 82421 82422 . 120
chrIII 82440 82441 . 240
chrIII 82447 82448 . 140
chrIII 82453 82454 . 120
chrIII 82767 82768 . 120
chrIII 83629 83630 . 120
chrIII 83822 83823 . 140
chrIII 84126 84127 . 120
chrIII 84149 84150 . 120
chrIII 90695 90696 . 140
chrIII 90736 90737 . 1080
chrIII 90741 90742 . 180
chrIII 90751 90752 . 240
chrIII 90799 90800 . 200
chrIII 90831 90832 . 260
chrIII 90876 90877 . 140
chrIII 90881 90882 . 660
chrIII 90884 90885 . 120
chrIII 90890 90891 . 240
chrIII 90914 90915 . 700
chrIII 90923 90924 . 980
chrIII 90925 90926 . 120
chrIII 90927 90928 . 160
chrIII 90927 90928 . 140
chrIII 90945 90946 . 260
chrIII 90948 90949 . 980
chrIII 90984 90985 . 160
chrIII 90987 90988 . 440
chrIII 90990 90991 . 480
chrIII 90993 90994 . 800
chrIII 90997 90998 . 1060
chrIII 90998 90999 . 160
chrIII 91001 91002 . 300
chrIII 91005 91006 . 860
chrIII 91008 91009 . 260
chrIII 91009 91010 . 160
chrIII 91010 91011 . 260
chrIII 91011 91012 . 1180
chrIII 91011 91012 . 240
chrIII 91015 91016 . 640
chrIII 91018 91019 . 760
chrIII 91027 91028 . 140
chrIII 91028 91029 . 1040
chrIII 91030 91031 . 240
chrIII 91031 91032 . 120
chrIII 91032 91033 . 160
chrIII 91036 91037 . 320
chrIII 91041 91042 . 120
chrIII 91059 91060 . 740
chrIII 91063 91064 . 160
chrIII 91066 91067 . 1140
chrIII 91071 91072 . 960
chrIII 91074 91075 . 200
chrIII 91075 91076 . 480
chrIII 91075 91076 . 180
chrIII 91079 91080 . 140
chrIII 91081 91082 . 140
chrIII 91089 91090 . 320
chrIII 91101 91102 . 180
chrIII 91105 91106 . 460
chrIII 91106 91107 . 120
chrIII 91113 91114 . 200
chrIII 91145 91146 . 280
chrIII 91155 91156 . 260
chrIII 91166 91167 . 120
chrIII 91172 91173 . 120
chrIII 91177 91178 . 120
chrIII 91184 91185 . 400
chrIII 91190 91191 . 120
chrIII 91203 91204 . 280
chrIII 91315 91316 . 680
chrIII 91325 91326 . 120
chrIII 91354 91355 . 500
chrIII 91367 91368 . 160
chrIII 91476 91477 . 260
chrIII 91499 91500 . 260
chrIII 91666 91667 . 180
chrIII 91667 91668 . 120
chrIII 91689 91690 . 120
chrIII 91723 91724 . 160
chrIII 92018 92019 . 2920
chrIII 92095 92096 . 300
chrIII 92194 92195 . 140
chrIII 92337 92338 . 180
chrIII 92374 92375 . 160
chrIII 92383 92384 . 160
chrIII 92392 92393 . 220
chrIII 92422 92423 . 380
chrIII 92437 92438 . 580
chrIII 92512 92513 . 240
chrIII 92516 92517 . 440
chrIII 92528 92529 . 660
chrIII 92534 92535 . 460
chrIII 92535 92536 . 180
chrIII 92545 92546 . 120
chrIII 92546 92547 . 240
chrIII 92589 92590 . 120
chrIII 92592 92593 . 120
chrIII 92618 92619 . 140
chrIII 92658 92659 . 120
chrIII 92664 92665 . 120
chrIII 92690 92691 . 120
chrIII 92711 92712 . 200
chrIII 92733 92734 . 420
chrIII 92744 92745 . 240
chrIII 92774 92775 . 120
chrIII 92787 92788 . 140
chrIII 92792 92793 . 520
chrIII 92798 92799 . 200
chrIII 92801 92802 . 160
chrIII 92803 92804 . 220
chrIII 92809 92810 . 300
chrIII 92814 92815 . 140
chrIII 92817 92818 . 180
chrIII 92846 92847 . 320
chrIII 92866 92867 . 220
chrIII 92879 92880 . 140
chrIII 92885 92886 . 340
chrIII 92899 92900 . 140
chrIII 94383 94384 . 120
chrIII 94408 94409 . 120
chrIII 94416 94417 . 1160
chrIII 94422 94423 . 180
chrIII 94429 94430 . 540
chrIII 94438 94439 . 160
chrIII 94465 94466 . 180
chrIII 94529 94530 . 380
chrIII 94535 94536 . 120
chrIII 94803 94804 . 160
chrIII 95806 95807 . 600
chrIII 95810 95811 . 320
chrIII 95816 95817 . 120
chrIII 95820 95821 . 120
chrIII 95856 95857 . 300
chrIII 95863 95864 . 380
chrIII 95893 95894 . 3000
chrIII 95995 95996 . 660
chrIII 96047 96048 . 180
chrIII 96052 96053 . 600
chrIII 96063 96064 . 160
chrIII 96086 96087 . 120
chrIII 96113 96114 . 280
chrIII 96117 96118 . 120
chrIII 96118 96119 . 3320
chrIII 96126 96127 . 200
chrIII 96131 96132 . 1000
chrIII 96160 96161 . 500
chrIII 96170 96171 . 460
chrIII 96221 96222 . 420
chrIII 96286 96287 . 360
chrIII 96339 96340 . 200
chrIII 96443 96444 . 240
chrIII 96465 96466 . 1100
chrIII 96479 96480 . 160
chrIII 98257 98258 . 120
chrIII 98259 98260 . 300
chrIII 98267 98268 . 160
chrIII 98425 98426 . 680
chrIII 98544 98545 . 120
chrIII 98657 98658 . 160
chrIII 98867 98868 . 320
chrIII 99460 99461 . 120
chrIII 99684 99685 . 280
chrIII 100162 100163 . 120
chrIII 100742 100743 . 620
chrIII 100792 100793 . 220
chrIII 100925 100926 . 140
chrIII 100992 100993 . 120
chrIII 101002 101003 . 880
chrIII 101015 101016 . 1880
chrIII 101016 101017 . 160
chrIII 101166 101167 . 160
chrIII 101184 101185 . 320
chrIII 101220 101221 . 200
chrIII 101226 101227 . 320
chrIII 101233 101234 . 340
chrIII 101241 101242 . 260
chrIII 101255 101256 . 160
chrIII 101273 101274 . 320
chrIII 101499 101500 . 120
chrIII 101518 101519 . 280
chrIII 101529 101530 . 160
chrIII 101577 101578 . 320
chrIII 101653 101654 . 140
chrIII 101658 101659 . 160
chrIII 101690 101691 . 280
chrIII 101693 101694 . 120
chrIII 101701 101702 . 180
chrIII 101913 101914 . 140
chrIII 101917 101918 . 980
chrIII 101920 101921 . 360
chrIII 101931 101932 . 140
chrIII 101942 101943 . 200
chrIII 101956 101957 . 380
chrIII 101959 101960 . 220
chrIII 102172 102173 . 120
chrIII 102187 102188 . 240
chrIII 102290 102291 . 200
chrIII 102815 102816 . 200
chrIII 103227 103228 . 140
chrIII 103232 103233 . 160
chrIII 103242 103243 . 200
chrIII 103406 103407 . 160
chrIII 103413 103414 . 1360
chrIII 103428 103429 . 760
chrIII 103438 103439 . 940
chrIII 103443 103444 . 2960
chrIII 103476 103477 . 4240
chrIII 103527 103528 . 200
chrIII 103541 103542 . 240
chrIII 103547 103548 . 180
chrIII 103569 103570 . 140
chrIII 103673 103674 . 160
chrIII 103684 103685 . 160
chrIII 103720 103721 . 360
chrIII 103749 103750 . 340
chrIII 103858 103859 . 160
chrIII 103881 103882 . 440
chrIII 103889 103890 . 360
chrIII 103892 103893 . 180
chrIII 104005 104006 . 520
chrIII 104054 104055 . 320
chrIII 104171 104172 . 140
chrIII 104396 104397 . 1560
chrIII 104408 104409 . 460
chrIII 104417 104418 . 160
chrIII 104421 104422 . 500
chrIII 104425 104426 . 160
chrIII 104429 104430 . 700
chrIII 104439 104440 . 2140
chrIII 104442 104443 . 140
chrIII 104444 104445 . 140
chrIII 104449 104450 . 120
chrIII 104462 104463 . 380
chrIII 104467 104468 . 580
chrIII 104477 104478 . 120
chrIII 104477 104478 . 180
chrIII 104479 104480 . 1000
chrIII 104491 104492 . 180
chrIII 104494 104495 . 200
chrIII 104506 104507 . 120
chrIII 104524 104525 . 120
chrIII 104525 104526 . 120
chrIII 104525 104526 . 360
chrIII 104533 104534 . 120
chrIII 104537 104538 . 200
chrIII 104542 104543 . 120
chrIII 104551 104552 . 200
chrIII 104555 104556 . 120
chrIII 104680 104681 . 180
chrIII 104690 104691 . 260
chrIII 104698 104699 . 120
chrIII 104710 104711 . 120
chrIII 104715 104716 . 160
chrIII 104719 104720 . 120
chrIII 104719 104720 . 140
chrIII 104723 104724 . 120
chrIII 104751 104752 . 120
chrIII 104824 104825 . 180
chrIII 104834 104835 . 140
chrIII 104846 104847 . 120
chrIII 104936 104937 . 140
chrIII 105002 105003 . 200
chrIII 105006 105007 . 120
chrIII 105109 105110 . 580
chrIII 105172 105173 . 220
chrIII 105183 105184 . 780
chrIII 105276 105277 . 500
chrIII 105367 105368 . 120
chrIII 105424 105425 . 300
chrIII 105426 105427 . 320
chrIII 105428 105429 . 860
chrIII 105438 105439 . 140
chrIII 105440 105441 . 1400
chrIII 105451 105452 . 400
chrIII 105464 105465 . 220
chrIII 105476 105477 . 180
chrIII 105485 105486 . 140
chrIII 105490 105491 . 120
chrIII 105585 105586 . 860
chrIII 105603 105604 . 140
chrIII 105609 105610 . 120
chrIII 105614 105615 . 120
chrIII 105617 105618 . 820
chrIII 105621 105622 . 140
chrIII 105627 105628 . 1340
chrIII 105632 105633 . 180
chrIII 105633 105634 . 580
chrIII 105635 105636 . 340
chrIII 105641 105642 . 920
chrIII 105648 105649 . 760
chrIII 105654 105655 . 140
chrIII 105666 105667 . 120
chrIII 105667 105668 . 160
chrIII 105667 105668 . 660
chrIII 105670 105671 . 220
chrIII 105675 105676 . 280
chrIII 105678 105679 . 740
chrIII 105683 105684 . 680
chrIII 105694 105695 . 1420
chrIII 105695 105696 . 160
chrIII 105696 105697 . 500
chrIII 105698 105699 . 200
chrIII 105698 105699 . 840
chrIII 105708 105709 . 120
chrIII 105714 105715 . 400
chrIII 105715 105716 . 120
chrIII 105717 105718 . 600
chrIII 105719 105720 . 680
chrIII 105719 105720 . 180
chrIII 105723 105724 . 240
chrIII 105729 105730 . 120
chrIII 105731 105732 . 280
chrIII 105731 105732 . 740
chrIII 105745 105746 . 120
chrIII 106560 106561 . 1500
chrIII 106689 106690 . 780
chrIII 106863 106864 . 120
chrIII 106880 106881 . 300
chrIII 106884 106885 . 180
chrIII 106889 106890 . 220
chrIII 106893 106894 . 840
chrIII 106899 106900 . 440
chrIII 106900 106901 . 1020
chrIII 106903 106904 . 300
chrIII 106904 106905 . 160
chrIII 106907 106908 . 240
chrIII 106910 106911 . 180
chrIII 106912 106913 . 340
chrIII 106943 106944 . 120
chrIII 106950 106951 . 840
chrIII 106956 106957 . 1120
chrIII 106973 106974 . 440
chrIII 106976 106977 . 480
chrIII 106990 106991 . 640
chrIII 107511 107512 . 360
chrIII 107547 107548 . 860
chrIII 107589 107590 . 520
chrIII 107596 107597 . 140
chrIII 107620 107621 . 460
chrIII 107644 107645 . 420
chrIII 107668 107669 . 200
chrIII 107761 107762 . 780
chrIII 107781 107782 . 2940
chrIII 107788 107789 . 380
chrIII 107835 107836 . 600
chrIII 107838 107839 . 280
chrIII 107838 107839 . 140
chrIII 107846 107847 . 500
chrIII 107849 107850 . 320
chrIII 107850 107851 . 240
chrIII 107855 107856 . 120
chrIII 107870 107871 . 160
chrIII 107873 107874 . 200
chrIII 107881 107882 . 540
chrIII 107936 107937 . 600
chrIII 107950 107951 . 340
chrIII 107968 107969 . 160
chrIII 107970 107971 . 600
chrIII 107970 107971 . 180
chrIII 107976 107977 . 280
chrIII 107987 107988 . 260
chrIII 108003 108004 . 120
chrIII 108125 108126 . 120
chrIII 108145 108146 . 120
chrIII 108150 108151 . 120
chrIII 108262 108263 . 200
chrIII 108270 108271 . 240
chrIII 108294 108295 . 140
chrIII 108749 108750 . 1320
chrIII 108811 108812 . 280
chrIII 108847 108848 . 120
chrIII 108887 108888 . 120
chrIII 108915 108916 . 220
chrIII 108930 108931 . 120
chrIII 108938 108939 . 120
chrIII 108948 108949 . 180
chrIII 108951 108952 . 120
chrIII 108952 108953 . 120
chrIII 108953 108954 . 140
chrIII 108967 108968 . 120
chrIII 108987 108988 . 120
chrIII 108988 108989 . 240
chrIII 108988 108989 . 960
chrIII 108990 108991 . 160
chrIII 108991 108992 . 120
chrIII 109003 109004 . 140
chrIII 109008 109009 . 120
chrIII 109012 109013 . 160
chrIII 109017 109018 . 140
chrIII 109022 109023 . 120
chrIII 109026 109027 . 220
chrIII 109034 109035 . 1360
chrIII 109054 109055 . 300
chrIII 109059 109060 . 800
chrIII 109076 109077 . 860
chrIII 109153 109154 . 400
chrIII 109180 109181 . 140
chrIII 110699 110700 . 180
chrIII 110892 110893 . 120
chrIII 110990 110991 . 140
chrIII 111070 111071 . 140
chrIII 111078 111079 . 120
chrIII 111118 111119 . 140
chrIII 111193 111194 . 860
chrIII 111249 111250 . 160
chrIII 111253 111254 . 140
chrIII 111273 111274 . 140
chrIII 111343 111344 . 620
chrIII 111370 111371 . 380
chrIII 111393 111394 . 420
chrIII 111398 111399 . 860
chrIII 111411 111412 . 600
chrIII 111415 111416 . 620
chrIII 111583 111584 . 120
chrIII 111716 111717 . 160
chrIII 111728 111729 . 460
chrIII 111731 111732 . 180
chrIII 111745 111746 . 5140
chrIII 111767 111768 . 120
chrIII 111774 111775 . 720
chrIII 111798 111799 . 940
chrIII 111799 111800 . 120
chrIII 111799 111800 . 120
chrIII 111808 111809 . 2620
chrIII 111817 111818 . 1360
chrIII 111828 111829 . 120
chrIII 111841 111842 . 760
chrIII 111855 111856 . 720
chrIII 111869 111870 . 140
chrIII 112003 112004 . 200
chrIII 112357 112358 . 160
chrIII 112492 112493 . 280
chrIII 112656 112657 . 640
chrIII 112770 112771 . 220
chrIII 112869 112870 . 3540
chrIII 112897 112898 . 140
chrIII 112933 112934 . 140
chrIII 112980 112981 . 340
chrIII 113076 113077 . 820
chrIII 113267 113268 . 160
chrIII 113308 113309 . 180
chrIII 113319 113320 . 140
chrIII 113363 113364 . 160
chrIII 113473 113474 . 140
chrIII 113619 113620 . 380
chrIII 113648 113649 . 120
chrIII 113777 113778 . 360
chrIII 113806 113807 . 280
chrIII 113857 113858 . 120
chrIII 113862 113863 . 160
chrIII 113929 113930 . 500
chrIII 113940 113941 . 200
chrIII 113947 113948 . 240
chrIII 113952 113953 . 160
chrIII 113979 113980 . 380
chrIII 114079 114080 . 420
chrIII 114119 114120 . 180
chrIII 114251 114252 . 160
chrIII 114253 114254 . 460
chrIII 114276 114277 . 560
chrIII 114279 114280 . 2860
chrIII 114286 114287 . 900
chrIII 114291 114292 . 340
chrIII 114302 114303 . 180
chrIII 114307 114308 . 160
chrIII 114311 114312 . 280
chrIII 114315 114316 . 120
chrIII 114319 114320 . 120
chrIII 114322 114323 . 360
chrIII 114329 114330 . 540
chrIII 114339 114340 . 320
chrIII 114345 114346 . 360
chrIII 114347 114348 . 680
chrIII 114348 114349 . 700
chrIII 114348 114349 . 500
chrIII 114350 114351 . 140
chrIII 114356 114357 . 580
chrIII 114358 114359 . 160
chrIII 114364 114365 . 120
chrIII 114364 114365 . 780
chrIII 114367 114368 . 3080
chrIII 114371 114372 . 140
chrIII 114528 114529 . 240
chrIII 114540 114541 . 220
chrIII 114547 114548 . 260
chrIII 114555 114556 . 200
chrIII 114567 114568 . 120
chrIII 114569 114570 . 160
chrIII 114575 114576 . 180
chrIII 114580 114581 . 800
chrIII 114585 114586 . 800
chrIII 114700 114701 . 120
chrIII 114718 114719 . 500
chrIII 114738 114739 . 480
chrIII 114742 114743 . 200
chrIII 114749 114750 . 320
chrIII 114762 114763 . 140
chrIII 114765 114766 . 140
chrIII 114771 114772 . 220
chrIII 114778 114779 . 440
chrIII 114780 114781 . 280
chrIII 114785 114786 . 920
chrIII 114795 114796 . 200
chrIII 114797 114798 . 220
chrIII 114833 114834 . 460
chrIII 114895 114896 . 120
chrIII 114972 114973 . 980
chrIII 115006 115007 . 360
chrIII 115100 115101 . 160
chrIII 115157 115158 . 1220
chrIII 115168 115169 . 720
chrIII 115408 115409 . 140
chrIII 115600 115601 . 160
chrIII 115691 115692 . 500
chrIII 115760 115761 . 120
chrIII 115770 115771 . 220
chrIII 115773 115774 . 160
chrIII 115794 115795 . 120
chrIII 115916 115917 . 340
chrIII 115981 115982 . 200
chrIII 116056 116057 . 140
chrIII 116099 116100 . 440
chrIII 116115 116116 . 420
chrIII 116246 116247 . 120
chrIII 116256 116257 . 1360
chrIII 116274 116275 . 1000
chrIII 116280 116281 . 560
chrIII 116283 116284 . 5580
chrIII 116310 116311 . 1780
chrIII 116317 116318 . 1460
chrIII 116319 116320 . 1660
chrIII 116331 116332 . 2540
chrIII 116336 116337 . 200
chrIII 116339 116340 . 180
chrIII 116354 116355 . 540
chrIII 116355 116356 . 1060
chrIII 116355 116356 . 120
chrIII 116359 116360 . 1060
chrIII 116361 116362 . 280
chrIII 116363 116364 . 120
chrIII 116365 116366 . 300
chrIII 116375 116376 . 380
chrIII 116453 116454 . 1620
chrIII 116545 116546 . 580
chrIII 116686 116687 . 140
chrIII 116689 116690 . 120
chrIII 116745 116746 . 120
chrIII 116802 116803 . 120
chrIII 116937 116938 . 140
chrIII 116972 116973 . 120
chrIII 117002 117003 . 160
chrIII 117053 117054 . 120
chrIII 117156 117157 . 120
chrIII 117175 117176 . 160
chrIII 117191 117192 . 120
chrIII 118437 118438 . 380
chrIII 118440 118441 . 860
chrIII 118446 118447 . 220
chrIII 118450 118451 . 1200
chrIII 118458 118459 . 300
chrIII 118464 118465 . 140
chrIII 118471 118472 . 240
chrIII 118472 118473 . 680
chrIII 118478 118479 . 340
chrIII 118483 118484 . 240
chrIII 118483 118484 . 180
chrIII 118491 118492 . 620
chrIII 118500 118501 . 560
chrIII 118503 118504 . 840
chrIII 118521 118522 . 180
chrIII 118524 118525 . 600
chrIII 118529 118530 . 660
chrIII 118532 118533 . 380
chrIII 118535 118536 . 120
chrIII 118536 118537 . 420
chrIII 118536 118537 . 2080
chrIII 118537 118538 . 120
chrIII 118541 118542 . 360
chrIII 118545 118546 . 1320
chrIII 118552 118553 . 120
chrIII 118564 118565 . 540
chrIII 118570 118571 . 240
chrIII 118708 118709 . 120
chrIII 118709 118710 . 1100
chrIII 118749 118750 . 380
chrIII 118988 118989 . 320
chrIII 119003 119004 . 620
chrIII 119034 119035 . 360
chrIII 119041 119042 . 2240
chrIII 119068 119069 . 200
chrIII 119071 119072 . 460
chrIII 119074 119075 . 260
chrIII 119075 119076 . 120
chrIII 119076 119077 . 120
chrIII 119081 119082 . 140
chrIII 119109 119110 . 160
chrIII 119222 119223 . 120
chrIII 119245 119246 . 140
chrIII 119261 119262 . 360
chrIII 119345 119346 . 120
chrIII 119402 119403 . 140
chrIII 119444 119445 . 160
chrIII 119581 119582 . 540
chrIII 119696 119697 . 860
chrIII 119704 119705 . 180
chrIII 120109 120110 . 160
chrIII 120235 120236 . 180
chrIII 120552 120553 . 140
chrIII 120575 120576 . 120
chrIII 120584 120585 . 120
chrIII 120594 120595 . 120
chrIII 120597 120598 . 140
chrIII 120606 120607 . 120
chrIII 120619 120620 . 180
chrIII 120622 120623 . 120
chrIII 120641 120642 . 140
chrIII 120645 120646 . 160
chrIII 120649 120650 . 120
chrIII 120677 120678 . 180
chrIII 120703 120704 . 140
chrIII 120709 120710 . 120
chrIII 120828 120829 . 140
chrIII 120836 120837 . 220
chrIII 120862 120863 . 740
chrIII 120890 120891 . 140
chrIII 120976 120977 . 400
chrIII 120988 120989 . 620
chrIII 121044 121045 . 360
chrIII 121114 121115 . 140
chrIII 121125 121126 . 540
chrIII 121144 121145 . 580
chrIII 121180 121181 . 1080
chrIII 121209 121210 . 160
chrIII 121226 121227 . 740
chrIII 121271 121272 . 420
chrIII 121295 121296 . 180
chrIII 121395 121396 . 160
chrIII 121417 121418 . 640
chrIII 121430 121431 . 160
chrIII 121446 121447 . 2020
chrIII 121470 121471 . 400
chrIII 121483 121484 . 200
chrIII 121502 121503 . 640
chrIII 121555 121556 . 220
chrIII 121570 121571 . 320
chrIII 121595 121596 . 240
chrIII 121638 121639 . 1180
chrIII 121711 121712 . 180
chrIII 121787 121788 . 580
chrIII 122123 122124 . 1220
chrIII 122139 122140 . 200
chrIII 122195 122196 . 120
chrIII 122273 122274 . 140
chrIII 122348 122349 . 160
chrIII 122356 122357 . 1140
chrIII 122407 122408 . 420
chrIII 122410 122411 . 280
chrIII 122462 122463 . 160
chrIII 122473 122474 . 140
chrIII 122488 122489 . 240
chrIII 122504 122505 . 160
chrIII 122530 122531 . 840
chrIII 122533 122534 . 140
chrIII 122535 122536 . 120
chrIII 122545 122546 . 5460
chrIII 122557 122558 . 120
chrIII 122567 122568 . 180
chrIII 122571 122572 . 120
chrIII 122580 122581 . 120
chrIII 122586 122587 . 140
chrIII 122594 122595 . 120
chrIII 122601 122602 . 220
chrIII 122608 122609 . 120
chrIII 122609 122610 . 220
chrIII 122618 122619 . 140
chrIII 122620 122621 . 160
chrIII 122621 122622 . 280
chrIII 122627 122628 . 540
chrIII 122631 122632 . 300
chrIII 122632 122633 . 120
chrIII 122666 122667 . 120
chrIII 122684 122685 . 540
chrIII 122690 122691 . 320
chrIII 122696 122697 . 360
chrIII 122700 122701 . 220
chrIII 122704 122705 . 620
chrIII 122705 122706 . 120
chrIII 122710 122711 . 140
chrIII 122717 122718 . 300
chrIII 122727 122728 . 140
chrIII 122731 122732 . 160
chrIII 122734 122735 . 160
chrIII 122737 122738 . 360
chrIII 122744 122745 . 500
chrIII 122749 122750 . 120
chrIII 122750 122751 . 240
chrIII 122754 122755 . 580
chrIII 122760 122761 . 560
chrIII 122761 122762 . 340
chrIII 122763 122764 . 200
chrIII 122766 122767 . 220
chrIII 122767 122768 . 140
chrIII 122775 122776 . 600
chrIII 122779 122780 . 260
chrIII 122779 122780 . 520
chrIII 122782 122783 . 120
chrIII 122784 122785 . 680
chrIII 122792 122793 . 500
chrIII 122800 122801 . 180
chrIII 122805 122806 . 400
chrIII 122812 122813 . 1220
chrIII 122822 122823 . 1180
chrIII 122826 122827 . 120
chrIII 122835 122836 . 220
chrIII 122836 122837 . 280
chrIII 122838 122839 . 160
chrIII 122839 122840 . 320
chrIII 122847 122848 . 120
chrIII 122852 122853 . 220
chrIII 122865 122866 . 380
chrIII 122875 122876 . 400
chrIII 122888 122889 . 460
chrIII 122894 122895 . 800
chrIII 122896 122897 . 200
chrIII 122899 122900 . 180
chrIII 122900 122901 . 200
chrIII 122905 122906 . 160
chrIII 122907 122908 . 160
chrIII 122912 122913 . 160
chrIII 122918 122919 . 120
chrIII 122926 122927 . 3600
chrIII 122931 122932 . 220
chrIII 122942 122943 . 240
chrIII 122945 122946 . 140
chrIII 122948 122949 . 720
chrIII 122956 122957 . 120
chrIII 122962 122963 . 300
chrIII 122966 122967 . 200
chrIII 122972 122973 . 160
chrIII 122990 122991 . 120
chrIII 122995 122996 . 140
chrIII 123008 123009 . 740
chrIII 123027 123028 . 2720
chrIII 123061 123062 . 180
chrIII 123070 123071 . 600
chrIII 123080 123081 . 460
chrIII 123083 123084 . 380
chrIII 123088 123089 . 1360
chrIII 123090 123091 . 360
chrIII 123090 123091 . 200
chrIII 123094 123095 . 120
chrIII 123099 123100 . 800
chrIII 123102 123103 . 320
chrIII 123103 123104 . 160
chrIII 123113 123114 . 160
chrIII 123117 123118 . 200
chrIII 123121 123122 . 800
chrIII 123128 123129 . 120
chrIII 123136 123137 . 120
chrIII 123143 123144 . 140
chrIII 123162 123163 . 180
chrIII 123166 123167 . 380
chrIII 123174 123175 . 420
chrIII 123212 123213 . 2180
chrIII 123220 123221 . 380
chrIII 123232 123233 . 320
chrIII 123236 123237 . 180
chrIII 123240 123241 . 120
chrIII 123241 123242 . 620
chrIII 123261 123262 . 220
chrIII 123277 123278 . 180
chrIII 123372 123373 . 140
chrIII 123386 123387 . 460
chrIII 123388 123389 . 220
chrIII 123404 123405 . 760
chrIII 123416 123417 . 420
chrIII 123419 123420 . 160
chrIII 123468 123469 . 400
chrIII 123490 123491 . 3000
chrIII 123492 123493 . 240
chrIII 123492 123493 . 120
chrIII 123501 123502 . 240
chrIII 123507 123508 . 620
chrIII 123511 123512 . 260
chrIII 123513 123514 . 240
chrIII 123513 123514 . 120
chrIII 123516 123517 . 220
chrIII 123521 123522 . 200
chrIII 123529 123530 . 1040
chrIII 123541 123542 . 700
chrIII 123546 123547 . 160
chrIII 123548 123549 . 120
chrIII 123556 123557 . 960
chrIII 123566 123567 . 1040
chrIII 123623 123624 . 320
chrIII 123633 123634 . 260
chrIII 123638 123639 . 880
chrIII 123641 123642 . 120
chrIII 123644 123645 . 280
chrIII 123648 123649 . 120
chrIII 123655 123656 . 120
chrIII 123665 123666 . 120
chrIII 123674 123675 . 140
chrIII 123677 123678 . 240
chrIII 123684 123685 . 160
chrIII 123689 123690 . 200
chrIII 123691 123692 . 180
chrIII 123699 123700 . 160
chrIII 123704 123705 . 1040
chrIII 123707 123708 . 360
chrIII 123708 123709 . 220
chrIII 123714 123715 . 320
chrIII 123718 123719 . 200
chrIII 123720 123721 . 120
chrIII 123728 123729 . 300
chrIII 123731 123732 . 380
chrIII 123737 123738 . 940
chrIII 123745 123746 . 160
chrIII 123745 123746 . 140
chrIII 123747 123748 . 140
chrIII 123747 123748 . 120
chrIII 123748 123749 . 240
chrIII 123750 123751 . 480
chrIII 123759 123760 . 260
chrIII 123761 123762 . 460
chrIII 123761 123762 . 120
chrIII 123762 123763 . 820
chrIII 123764 123765 . 260
chrIII 123768 123769 . 380
chrIII 123773 123774 . 820
chrIII 123777 123778 . 580
chrIII 123779 123780 . 220
chrIII 123785 123786 . 140
chrIII 123794 123795 . 160
chrIII 123804 123805 . 760
chrIII 123805 123806 . 120
chrIII 123830 123831 . 360
chrIII 123834 123835 . 580
chrIII 123841 123842 . 220
chrIII 123844 123845 . 200
chrIII 123848 123849 . 940
chrIII 123848 123849 . 260
chrIII 123851 123852 . 200
chrIII 123859 123860 . 5060
chrIII 123860 123861 . 240
chrIII 123860 123861 . 120
chrIII 123861 123862 . 120
chrIII 123862 123863 . 1720
chrIII 123869 123870 . 2380
chrIII 123872 123873 . 180
chrIII 123875 123876 . 620
chrIII 123933 123934 . 160
chrIII 123941 123942 . 600
chrIII 123946 123947 . 840
chrIII 123960 123961 . 1360
chrIII 123988 123989 . 200
chrIII 123992 123993 . 1100
chrIII 123997 123998 . 260
chrIII 124000 124001 . 1420
chrIII 124005 124006 . 140
chrIII 124010 124011 . 540
chrIII 124012 124013 . 1140
chrIII 124033 124034 . 560
chrIII 124035 124036 . 820
chrIII 124194 124195 . 120
chrIII 124488 124489 . 120
chrIII 124677 124678 . 720
chrIII 124688 124689 . 360
chrIII 124708 124709 . 120
chrIII 124749 124750 . 500
chrIII 124829 124830 . 120
chrIII 124850 124851 . 1960
chrIII 124890 124891 . 120
chrIII 124894 124895 . 500
chrIII 125011 125012 . 120
chrIII 125025 125026 . 140
chrIII 125036 125037 . 120
chrIII 125042 125043 . 580
chrIII 125069 125070 . 740
chrIII 125075 125076 . 120
chrIII 125082 125083 . 300
chrIII 125084 125085 . 220
chrIII 125100 125101 . 260
chrIII 125104 125105 . 1780
chrIII 125106 125107 . 3860
chrIII 125110 125111 . 3480
chrIII 125147 125148 . 4020
chrIII 125155 125156 . 120
chrIII 125157 125158 . 560
chrIII 125166 125167 . 3120
chrIII 125171 125172 . 1320
chrIII 125183 125184 . 2240
chrIII 125188 125189 . 1580
chrIII 125192 125193 . 2520
chrIII 125205 125206 . 360
chrIII 125222 125223 . 320
chrIII 125268 125269 . 260
chrIII 125278 125279 . 340
chrIII 125286 125287 . 120
chrIII 125290 125291 . 120
chrIII 125318 125319 . 180
chrIII 125343 125344 . 1180
chrIII 125350 125351 . 640
chrIII 125353 125354 . 320
chrIII 125354 125355 . 260
chrIII 125363 125364 . 1640
chrIII 125371 125372 . 2500
chrIII 125397 125398 . 160
chrIII 125399 125400 . 320
chrIII 125424 125425 . 1000
chrIII 125446 125447 . 920
chrIII 125457 125458 . 580
chrIII 125473 125474 . 3580
chrIII 125479 125480 . 500
chrIII 125485 125486 . 900
chrIII 125511 125512 . 520
chrIII 125516 125517 . 180
chrIII 125530 125531 . 1340
chrIII 125544 125545 . 320
chrIII 125558 125559 . 380
chrIII 125586 125587 . 160
chrIII 125588 125589 . 120
chrIII 125649 125650 . 120
chrIII 125655 125656 . 140
chrIII 125713 125714 . 140
chrIII 125717 125718 . 660
chrIII 125724 125725 . 360
chrIII 125729 125730 . 2360
chrIII 125739 125740 . 140
chrIII 125843 125844 . 480
chrIII 125887 125888 . 800
chrIII 125978 125979 . 240
chrIII 126210 126211 . 300
chrIII 126382 126383 . 360
chrIII 126399 126400 . 120
chrIII 126413 126414 . 280
chrIII 126438 126439 . 180
chrIII 126571 126572 . 2080
chrIII 126580 126581 . 300
chrIII 126584 126585 . 300
chrIII 126764 126765 . 700
chrIII 126824 126825 . 120
chrIII 126886 126887 . 140
chrIII 126897 126898 . 380
chrIII 126899 126900 . 120
chrIII 126906 126907 . 300
chrIII 126914 126915 . 120
chrIII 127025 127026 . 400
chrIII 127051 127052 . 120
chrIII 127063 127064 . 400
chrIII 127099 127100 . 120
chrIII 127109 127110 . 160
chrIII 127237 127238 . 120
chrIII 127263 127264 . 440
chrIII 127293 127294 . 420
chrIII 127307 127308 . 120
chrIII 127323 127324 . 140
chrIII 127390 127391 . 560
chrIII 127401 127402 . 280
chrIII 127401 127402 . 240
chrIII 127404 127405 . 200
chrIII 127418 127419 . 280
chrIII 127425 127426 . 620
chrIII 127427 127428 . 360
chrIII 127437 127438 . 2340
chrIII 127450 127451 . 360
chrIII 127462 127463 . 140
chrIII 127471 127472 . 1740
chrIII 127488 127489 . 160
chrIII 127500 127501 . 680
chrIII 127623 127624 . 140
chrIII 127623 127624 . 120
chrIII 127626 127627 . 140
chrIII 127637 127638 . 180
chrIII 127640 127641 . 140
chrIII 127640 127641 . 340
chrIII 127643 127644 . 160
chrIII 127645 127646 . 180
chrIII 127651 127652 . 260
chrIII 127657 127658 . 120
chrIII 127680 127681 . 600
chrIII 127762 127763 . 200
chrIII 127819 127820 . 1020
chrIII 127830 127831 . 460
chrIII 127849 127850 . 620
chrIII 127892 127893 . 120
chrIII 127894 127895 . 220
chrIII 127899 127900 . 180
chrIII 127902 127903 . 380
chrIII 127905 127906 . 120
chrIII 127906 127907 . 2240
chrIII 127911 127912 . 120
chrIII 127913 127914 . 160
chrIII 127925 127926 . 1520
chrIII 127931 127932 . 1660
chrIII 127934 127935 . 120
chrIII 127942 127943 . 120
chrIII 127946 127947 . 140
chrIII 127953 127954 . 200
chrIII 127966 127967 . 360
chrIII 127975 127976 . 400
chrIII 127981 127982 . 180
chrIII 128169 128170 . 120
chrIII 128171 128172 . 240
chrIII 128454 128455 . 260
chrIII 128668 128669 . 120
chrIII 129445 129446 . 480
chrIII 129448 129449 . 120
chrIII 129707 129708 . 280
chrIII 129772 129773 . 320
chrIII 129809 129810 . 540
chrIII 130020 130021 . 520
chrIII 130134 130135 . 200
chrIII 130176 130177 . 220
chrIII 130262 130263 . 140
chrIII 130353 130354 . 340
chrIII 130354 130355 . 720
chrIII 130408 130409 . 180
chrIII 130423 130424 . 200
chrIII 130442 130443 . 160
chrIII 130458 130459 . 140
chrIII 130740 130741 . 160
chrIII 131286 131287 . 160
chrIII 131649 131650 . 1060
chrIII 131669 131670 . 240
chrIII 131678 131679 . 480
chrIII 131683 131684 . 140
chrIII 131699 131700 . 120
chrIII 131702 131703 . 180
chrIII 131708 131709 . 620
chrIII 131711 131712 . 120
chrIII 131713 131714 . 960
chrIII 131719 131720 . 320
chrIII 131723 131724 . 880
chrIII 131731 131732 . 400
chrIII 131746 131747 . 960
chrIII 131750 131751 . 3280
chrIII 131864 131865 . 120
chrIII 132172 132173 . 180
chrIII 132286 132287 . 140
chrIII 132540 132541 . 600
chrIII 132660 132661 . 1920
chrIII 132757 132758 . 120
chrIII 132835 132836 . 160
chrIII 132951 132952 . 120
chrIII 132966 132967 . 220
chrIII 132972 132973 . 260
chrIII 133033 133034 . 120
chrIII 133133 133134 . 120
chrIII 133172 133173 . 120
chrIII 133273 133274 . 160
chrIII 133303 133304 . 240
chrIII 133317 133318 . 580
chrIII 133341 133342 . 560
chrIII 133365 133366 . 120
chrIII 133412 133413 . 340
chrIII 133423 133424 . 120
chrIII 133437 133438 . 200
chrIII 133466 133467 . 280
chrIII 133480 133481 . 200
chrIII 133502 133503 . 200
chrIII 133508 133509 . 260
chrIII 133529 133530 . 1360
chrIII 133608 133609 . 480
chrIII 133639 133640 . 240
chrIII 133664 133665 . 320
chrIII 133682 133683 . 160
chrIII 133691 133692 . 240
chrIII 133704 133705 . 560
chrIII 133710 133711 . 340
chrIII 133736 133737 . 1960
chrIII 133835 133836 . 920
chrIII 133864 133865 . 300
chrIII 133875 133876 . 240
chrIII 133897 133898 . 3020
chrIII 133900 133901 . 620
chrIII 133905 133906 . 120
chrIII 134066 134067 . 3420
chrIII 134068 134069 . 260
chrIII 134214 134215 . 360
chrIII 134327 134328 . 120
chrIII 134336 134337 . 580
chrIII 134458 134459 . 2780
chrIII 134668 134669 . 520
chrIII 134688 134689 . 800
chrIII 134813 134814 . 120
chrIII 135188 135189 . 3580
chrIII 135242 135243 . 200
chrIII 135400 135401 . 1040
chrIII 135422 135423 . 160
chrIII 135503 135504 . 120
chrIII 135657 135658 . 1260
chrIII 135796 135797 . 240
chrIII 136150 136151 . 260
chrIII 136264 136265 . 160
chrIII 136429 136430 . 120
chrIII 136575 136576 . 120
chrIII 136612 136613 . 3740
chrIII 136750 136751 . 140
chrIII 136805 136806 . 440
chrIII 136884 136885 . 120
chrIII 136887 136888 . 120
chrIII 136905 136906 . 240
chrIII 136963 136964 . 120
chrIII 137073 137074 . 120
chrIII 137079 137080 . 260
chrIII 137083 137084 . 140
chrIII 137100 137101 . 260
chrIII 137103 137104 . 220
chrIII 137118 137119 . 120
chrIII 137131 137132 . 680
chrIII 137148 137149 . 120
chrIII 137157 137158 . 520
chrIII 137166 137167 . 480
chrIII 137303 137304 . 120
chrIII 137326 137327 . 820
chrIII 137334 137335 . 440
chrIII 137339 137340 . 2660
chrIII 137345 137346 . 220
chrIII 137352 137353 . 1240
chrIII 137358 137359 . 120
chrIII 137361 137362 . 160
chrIII 137381 137382 . 880
chrIII 137393 137394 . 340
chrIII 137436 137437 . 840
chrIII 137456 137457 . 1220
chrIII 137471 137472 . 220
chrIII 137482 137483 . 120
chrIII 137492 137493 . 140
chrIII 137503 137504 . 360
chrIII 137515 137516 . 260
chrIII 137519 137520 . 160
chrIII 137528 137529 . 860
chrIII 137551 137552 . 120
chrIII 137563 137564 . 600
chrIII 137572 137573 . 120
chrIII 137612 137613 . 120
chrIII 139128 139129 . 120
chrIII 139173 139174 . 200
chrIII 139181 139182 . 140
chrIII 139209 139210 . 160
chrIII 139220 139221 . 140
chrIII 139258 139259 . 820
chrIII 139387 139388 . 140
chrIII 139404 139405 . 240
chrIII 139407 139408 . 620
chrIII 139645 139646 . 420
chrIII 139763 139764 . 560
chrIII 139955 139956 . 120
chrIII 139979 139980 . 280
chrIII 140125 140126 . 460
chrIII 140477 140478 . 140
chrIII 140758 140759 . 120
chrIII 140815 140816 . 180
chrIII 141071 141072 . 520
chrIII 141090 141091 . 820
chrIII 141110 141111 . 120
chrIII 141460 141461 . 1500
chrIII 141542 141543 . 500
chrIII 141674 141675 . 140
chrIII 141880 141881 . 1560
chrIII 142056 142057 . 440
chrIII 142076 142077 . 240
chrIII 142088 142089 . 120
chrIII 142233 142234 . 280
chrIII 142239 142240 . 140
chrIII 142310 142311 . 120
chrIII 142385 142386 . 140
chrIII 142414 142415 . 200
chrIII 142455 142456 . 720
chrIII 142575 142576 . 140
chrIII 142608 142609 . 960
chrIII 142616 142617 . 1400
chrIII 142686 142687 . 160
chrIII 143016 143017 . 140
chrIII 143458 143459 . 200
chrIII 143470 143471 . 1400
chrIII 143475 143476 . 160
chrIII 143480 143481 . 140
chrIII 143481 143482 . 900
chrIII 143497 143498 . 520
chrIII 143505 143506 . 220
chrIII 143543 143544 . 940
chrIII 143552 143553 . 300
chrIII 143557 143558 . 260
chrIII 143572 143573 . 620
chrIII 143573 143574 . 1760
chrIII 143581 143582 . 800
chrIII 143753 143754 . 620
chrIII 144050 144051 . 360
chrIII 144280 144281 . 140
chrIII 144294 144295 . 400
chrIII 144619 144620 . 160
chrIII 144627 144628 . 340
chrIII 144709 144710 . 140
chrIII 144728 144729 . 360
chrIII 144741 144742 . 120
chrIII 145014 145015 . 200
chrIII 145224 145225 . 700
chrIII 145270 145271 . 720
chrIII 145283 145284 . 560
chrIII 145375 145376 . 200
chrIII 145631 145632 . 300
chrIII 145827 145828 . 140
chrIII 145932 145933 . 160
chrIII 146384 146385 . 180
chrIII 147044 147045 . 640
chrIII 147201 147202 . 120
chrIII 147308 147309 . 120
chrIII 147522 147523 . 140
chrIII 147722 147723 . 1220
chrIII 147734 147735 . 200
chrIII 147742 147743 . 120
chrIII 147755 147756 . 2000
chrIII 147817 147818 . 240
chrIII 147827 147828 . 140
chrIII 147835 147836 . 360
chrIII 147845 147846 . 120
chrIII 147870 147871 . 120
chrIII 147876 147877 . 880
chrIII 147880 147881 . 160
chrIII 147889 147890 . 180
chrIII 147899 147900 . 220
chrIII 148039 148040 . 140
chrIII 148359 148360 . 700
chrIII 148499 148500 . 240
chrIII 151776 151777 . 880
chrIII 151804 151805 . 140
chrIII 151813 151814 . 180
chrIII 151818 151819 . 820
chrIII 151824 151825 . 120
chrIII 151830 151831 . 140
chrIII 151874 151875 . 120
chrIII 151885 151886 . 120
chrIII 151960 151961 . 120
chrIII 152064 152065 . 120
chrIII 152102 152103 . 360
chrIII 152227 152228 . 380
chrIII 152240 152241 . 180
chrIII 152248 152249 . 960
chrIII 152400 152401 . 380
chrIII 152412 152413 . 1200
chrIII 152420 152421 . 280
chrIII 152598 152599 . 480
chrIII 152604 152605 . 240
chrIII 152615 152616 . 660
chrIII 152618 152619 . 340
chrIII 152655 152656 . 700
chrIII 152834 152835 . 120
chrIII 152949 152950 . 140
chrIII 152949 152950 . 120
chrIII 153004 153005 . 1180
chrIII 153028 153029 . 1900
chrIII 153290 153291 . 160
chrIII 153342 153343 . 2220
chrIII 153387 153388 . 560
chrIII 154018 154019 . 240
chrIII 154259 154260 . 120
chrIII 154375 154376 . 720
chrIII 154635 154636 . 160
chrIII 154780 154781 . 120
chrIII 154954 154955 . 140
chrIII 155123 155124 . 500
chrIII 155144 155145 . 3120
chrIII 155154 155155 . 220
chrIII 155234 155235 . 120
chrIII 155284 155285 . 280
chrIII 155848 155849 . 140
chrIII 156215 156216 . 160
chrIII 156321 156322 . 740
chrIII 156364 156365 . 2020
chrIII 156458 156459 . 220
chrIII 156509 156510 . 320
chrIII 156569 156570 . 220
chrIII 156925 156926 . 500
chrIII 157343 157344 . 140
chrIII 157425 157426 . 120
chrIII 157435 157436 . 400
chrIII 157520 157521 . 240
chrIII 157567 157568 . 240
chrIII 157571 157572 . 520
chrIII 157583 157584 . 1040
chrIII 157689 157690 . 620
chrIII 157695 157696 . 240
chrIII 157744 157745 . 200
chrIII 157777 157778 . 940
chrIII 157785 157786 . 140
chrIII 157790 157791 . 140
chrIII 157832 157833 . 140
chrIII 157847 157848 . 120
chrIII 157923 157924 . 380
chrIII 157930 157931 . 180
chrIII 157960 157961 . 160
chrIII 158044 158045 . 180
chrIII 158077 158078 . 120
chrIII 158177 158178 . 200
chrIII 158182 158183 . 540
chrIII 158205 158206 . 160
chrIII 158255 158256 . 320
chrIII 158269 158270 . 260
chrIII 158287 158288 . 1260
chrIII 158385 158386 . 300
chrIII 158506 158507 . 200
chrIII 158567 158568 . 120
chrIII 158890 158891 . 1180
chrIII 159461 159462 . 240
chrIII 159791 159792 . 1500
chrIII 159978 159979 . 1060
chrIII 159995 159996 . 380
chrIII 160129 160130 . 140
chrIII 160169 160170 . 1560
chrIII 160306 160307 . 120
chrIII 160475 160476 . 180
chrIII 160487 160488 . 120
chrIII 160488 160489 . 180
chrIII 160526 160527 . 120
chrIII 160533 160534 . 120
chrIII 160554 160555 . 220
chrIII 160556 160557 . 240
chrIII 160560 160561 . 400
chrIII 160576 160577 . 400
chrIII 160583 160584 . 180
chrIII 160586 160587 . 800
chrIII 160590 160591 . 140
chrIII 160595 160596 . 320
chrIII 160633 160634 . 200
chrIII 160655 160656 . 380
chrIII 160758 160759 . 340
chrIII 160775 160776 . 340
chrIII 160911 160912 . 260
chrIII 161436 161437 . 140
chrIII 161471 161472 . 340
chrIII 161526 161527 . 680
chrIII 161924 161925 . 1380
chrIII 161962 161963 . 240
chrIII 162129 162130 . 120
chrIII 162133 162134 . 120
chrIII 162287 162288 . 240
chrIII 162292 162293 . 160
chrIII 162321 162322 . 580
chrIII 162498 162499 . 120
chrIII 162688 162689 . 220
chrIII 162742 162743 . 960
chrIII 162748 162749 . 120
chrIII 162848 162849 . 920
chrIII 162859 162860 . 120
chrIII 162869 162870 . 160
chrIII 163025 163026 . 120
chrIII 163096 163097 . 140
chrIII 163267 163268 . 120
chrIII 163271 163272 . 140
chrIII 163301 163302 . 120
chrIII 163303 163304 . 160
chrIII 163333 163334 . 120
chrIII 163343 163344 . 160
chrIII 163382 163383 . 140
chrIII 163442 163443 . 640
chrIII 163461 163462 . 340
chrIII 163485 163486 . 520
chrIII 163500 163501 . 120
chrIII 163535 163536 . 120
chrIII 163560 163561 . 260
chrIII 163566 163567 . 260
chrIII 163569 163570 . 120
chrIII 163603 163604 . 380
chrIII 163624 163625 . 140
chrIII 163691 163692 . 120
chrIII 163698 163699 . 120
chrIII 163710 163711 . 220
chrIII 163720 163721 . 140
chrIII 163722 163723 . 160
chrIII 163736 163737 . 180
chrIII 163749 163750 . 140
chrIII 163764 163765 . 120
chrIII 163772 163773 . 120
chrIII 163777 163778 . 360
chrIII 163778 163779 . 160
chrIII 163801 163802 . 420
chrIII 163805 163806 . 120
chrIII 163813 163814 . 560
chrIII 163841 163842 . 120
chrIII 163842 163843 . 380
chrIII 163844 163845 . 120
chrIII 163854 163855 . 440
chrIII 163857 163858 . 240
chrIII 163880 163881 . 180
chrIII 163930 163931 . 160
chrIII 163961 163962 . 280
chrIII 163973 163974 . 160
chrIII 163997 163998 . 120
chrIII 164001 164002 . 900
chrIII 164017 164018 . 160
chrIII 164062 164063 . 180
chrIII 164114 164115 . 180
chrIII 164117 164118 . 580
chrIII 164265 164266 . 120
chrIII 164283 164284 . 180
chrIII 164295 164296 . 220
chrIII 164296 164297 . 160
chrIII 164303 164304 . 200
chrIII 164318 164319 . 760
chrIII 164353 164354 . 120
chrIII 164355 164356 . 160
chrIII 164375 164376 . 200
chrIII 165471 165472 . 220
chrIII 165485 165486 . 200
chrIII 166102 166103 . 140
chrIII 166109 166110 . 280
chrIII 166118 166119 . 140
chrIII 166407 166408 . 120
chrIII 166420 166421 . 120
chrIII 166439 166440 . 600
chrIII 166498 166499 . 120
chrIII 166498 166499 . 120
chrIII 166516 166517 . 360
chrIII 166532 166533 . 220
chrIII 166579 166580 . 120
chrIII 166622 166623 . 160
chrIII 166673 166674 . 300
chrIII 166735 166736 . 300
chrIII 166740 166741 . 120
chrIII 166878 166879 . 760
chrIII 167282 167283 . 360
chrIII 168030 168031 . 260
chrIII 168061 168062 . 340
chrIII 168073 168074 . 120
chrIII 168087 168088 . 440
chrIII 168104 168105 . 260
chrIII 168205 168206 . 200
chrIII 168241 168242 . 120
chrIII 168247 168248 . 540
chrIII 168255 168256 . 420
chrIII 168255 168256 . 140
chrIII 168256 168257 . 700
chrIII 168257 168258 . 140
chrIII 168273 168274 . 120
chrIII 168298 168299 . 160
chrIII 168353 168354 . 1080
chrIII 168366 168367 . 120
chrIII 168608 168609 . 360
chrIII 168627 168628 . 280
chrIII 168639 168640 . 180
chrIII 168911 168912 . 120
chrIII 169076 169077 . 120
chrIII 169193 169194 . 120
chrIII 169542 169543 . 140
chrIII 169587 169588 . 320
chrIII 169734 169735 . 380
chrIII 169748 169749 . 120
chrIII 169754 169755 . 1120
chrIII 169760 169761 . 160
chrIII 169766 169767 . 140
chrIII 169911 169912 . 140
chrIII 169916 169917 . 300
chrIII 169932 169933 . 440
chrIII 169944 169945 . 140
chrIII 169948 169949 . 2320
chrIII 169952 169953 . 180
chrIII 169971 169972 . 180
chrIII 169977 169978 . 140
chrIII 169980 169981 . 360
chrIII 169995 169996 . 680
chrIII 169998 169999 . 5140
chrIII 170028 170029 . 620
chrIII 170196 170197 . 140
chrIII 170335 170336 . 200
chrIII 170343 170344 . 120
chrIII 170388 170389 . 380
chrIII 170392 170393 . 1120
chrIII 170605 170606 . 120
chrIII 170788 170789 . 140
chrIII 170835 170836 . 200
chrIII 170954 170955 . 1160
chrIII 172555 172556 . 200
chrIII 172563 172564 . 860
chrIII 172578 172579 . 120
chrIII 172633 172634 . 780
chrIII 172677 172678 . 220
chrIII 172684 172685 . 560
chrIII 172694 172695 . 1380
chrIII 173191 173192 . 340
chrIII 173365 173366 . 1040
chrIII 173537 173538 . 3440
chrIII 173541 173542 . 120
chrIII 173543 173544 . 140
chrIII 173546 173547 . 1020
chrIII 173552 173553 . 1800
chrIII 173598 173599 . 140
chrIII 174184 174185 . 640
chrIII 174718 174719 . 120
chrIII 175200 175201 . 200
chrIII 175247 175248 . 120
chrIII 175629 175630 . 440
chrIII 175719 175720 . 140
chrIII 175836 175837 . 120
chrIII 176381 176382 . 120
chrIII 176382 176383 . 140
chrIII 176387 176388 . 480
chrIII 176515 176516 . 160
chrIII 176545 176546 . 260
chrIII 176570 176571 . 920
chrIII 176586 176587 . 400
chrIII 176596 176597 . 180
chrIII 176599 176600 . 260
chrIII 176609 176610 . 140
chrIII 176613 176614 . 260
chrIII 176664 176665 . 160
chrIII 176673 176674 . 160
chrIII 176828 176829 . 220
chrIII 176980 176981 . 380
chrIII 176986 176987 . 580
chrIII 176992 176993 . 600
chrIII 177007 177008 . 500
chrIII 177017 177018 . 240
chrIII 177040 177041 . 300
chrIII 177219 177220 . 180
chrIII 177253 177254 . 840
chrIII 177404 177405 . 160
chrIII 177935 177936 . 200
chrIII 178001 178002 . 480
chrIII 178364 178365 . 140
chrIII 178368 178369 . 140
chrIII 178393 178394 . 340
chrIII 178408 178409 . 120
chrIII 178412 178413 . 240
chrIII 178433 178434 . 120
chrIII 178528 178529 . 120
chrIII 178530 178531 . 240
chrIII 178546 178547 . 240
chrIII 178556 178557 . 120
chrIII 178563 178564 . 160
chrIII 178708 178709 . 140
chrIII 178822 178823 . 400
chrIII 178832 178833 . 1480
chrIII 178838 178839 . 1400
chrIII 178929 178930 . 980
chrIII 178935 178936 . 120
chrIII 178967 178968 . 220
chrIII 178988 178989 . 1000
chrIII 179164 179165 . 200
chrIII 179282 179283 . 300
chrIII 179338 179339 . 200
chrIII 179356 179357 . 180
chrIII 179491 179492 . 140
chrIII 180302 180303 . 140
chrIII 183899 183900 . 140
chrIII 183973 183974 . 420
chrIII 184016 184017 . 300
chrIII 185245 185246 . 120
chrIII 185465 185466 . 120
chrIII 185730 185731 . 140
chrIII 186081 186082 . 160
chrIII 186095 186096 . 280
chrIII 186100 186101 . 140
chrIII 186108 186109 . 800
chrIII 186112 186113 . 200
chrIII 186117 186118 . 880
chrIII 186123 186124 . 420
chrIII 186125 186126 . 380
chrIII 186133 186134 . 2100
chrIII 186174 186175 . 460
chrIII 186185 186186 . 340
chrIII 186189 186190 . 240
chrIII 186198 186199 . 260
chrIII 186208 186209 . 180
chrIII 186213 186214 . 120
chrIII 186229 186230 . 600
chrIII 186236 186237 . 120
chrIII 186255 186256 . 260
chrIII 186833 186834 . 160
chrIII 187489 187490 . 160
chrIII 187673 187674 . 120
chrIII 190133 190134 . 380
chrIII 190347 190348 . 140
chrIII 190399 190400 . 1640
chrIII 190432 190433 . 160
chrIII 190462 190463 . 140
chrIII 190477 190478 . 220
chrIII 190481 190482 . 1660
chrIII 190840 190841 . 480
chrIII 190846 190847 . 2560
chrIII 190854 190855 . 4800
chrIII 191006 191007 . 520
chrIII 191143 191144 . 140
chrIII 191182 191183 . 920
chrIII 191336 191337 . 140
chrIII 191348 191349 . 2000
chrIII 191514 191515 . 440
chrIII 191553 191554 . 320
chrIII 191585 191586 . 320
chrIII 193084 193085 . 160
chrIII 193257 193258 . 400
chrIII 193589 193590 . 220
chrIII 193600 193601 . 520
chrIII 193606 193607 . 120
chrIII 193921 193922 . 200
chrIII 194133 194134 . 260
chrIII 194279 194280 . 140
chrIII 194382 194383 . 860
chrIII 194401 194402 . 180
chrIII 194484 194485 . 120
chrIII 194525 194526 . 740
chrIII 194567 194568 . 640
chrIII 194578 194579 . 180
chrIII 194583 194584 . 160
chrIII 194595 194596 . 500
chrIII 194613 194614 . 200
chrIII 194672 194673 . 940
chrIII 194727 194728 . 120
chrIII 194755 194756 . 140
chrIII 194916 194917 . 240
chrIII 195027 195028 . 600
chrIII 195126 195127 . 2520
chrIII 195144 195145 . 360
chrIII 195279 195280 . 1300
chrIII 195342 195343 . 160
chrIII 195428 195429 . 620
chrIII 195518 195519 . 120
chrIII 196934 196935 . 1060
chrIII 197084 197085 . 220
chrIII 197129 197130 . 140
chrIII 197240 197241 . 580
chrIII 197244 197245 . 400
chrIII 197259 197260 . 520
chrIII 197259 197260 . 560
chrIII 197262 197263 . 320
chrIII 197304 197305 . 300
chrIII 197367 197368 . 340
chrIII 197378 197379 . 140
chrIII 197405 197406 . 660
chrIII 197418 197419 . 340
chrIII 197506 197507 . 180
chrIII 197786 197787 . 300
chrIII 198111 198112 . 860
chrIII 198502 198503 . 1340
chrIII 199553 199554 . 140
chrIII 201199 201200 . 180
chrIII 201218 201219 . 120
chrIII 201284 201285 . 340
chrIII 201420 201421 . 620
chrIII 201447 201448 . 660
chrIII 205426 205427 . 1040
chrIII 205445 205446 . 260
chrIII 205473 205474 . 120
chrIII 205476 205477 . 700
chrIII 205479 205480 . 120
chrIII 205490 205491 . 120
chrIII 205697 205698 . 240
chrIII 206210 206211 . 120
chrIII 206549 206550 . 1060
chrIII 206705 206706 . 260
chrIII 206712 206713 . 340
chrIII 206721 206722 . 1920
chrIII 206743 206744 . 140
chrIII 206755 206756 . 1280
chrIII 206789 206790 . 240
chrIII 207989 207990 . 120
chrIII 207992 207993 . 660
chrIII 208001 208002 . 140
chrIII 208019 208020 . 380
chrIII 208044 208045 . 700
chrIII 208049 208050 . 560
chrIII 208055 208056 . 620
chrIII 208059 208060 . 740
chrIII 208070 208071 . 1100
chrIII 208426 208427 . 540
chrIII 208557 208558 . 3080
chrIII 208750 208751 . 260
chrIII 208942 208943 . 160
chrIII 208988 208989 . 340
chrIII 209019 209020 . 160
chrIII 209027 209028 . 120
chrIII 209227 209228 . 360
chrIII 209230 209231 . 340
chrIII 209326 209327 . 280
chrIII 209516 209517 . 2680
chrIII 209765 209766 . 120
chrIII 209773 209774 . 1280
chrIII 209784 209785 . 120
chrIII 209830 209831 . 120
chrIII 209840 209841 . 280
chrIII 209891 209892 . 180
chrIII 209935 209936 . 120
chrIII 210171 210172 . 180
chrIII 210290 210291 . 540
chrIII 210309 210310 . 120
chrIII 210332 210333 . 280
chrIII 210334 210335 . 160
chrIII 210479 210480 . 120
chrIII 210485 210486 . 220
chrIII 210490 210491 . 200
chrIII 210502 210503 . 120
chrIII 210503 210504 . 140
chrIII 210506 210507 . 600
chrIII 210523 210524 . 120
chrIII 210551 210552 . 120
chrIII 210580 210581 . 380
chrIII 210587 210588 . 340
chrIII 211663 211664 . 180
chrIII 211669 211670 . 120
chrIII 211710 211711 . 120
chrIII 211712 211713 . 200
chrIII 211712 211713 . 120
chrIII 211721 211722 . 240
chrIII 211764 211765 . 240
chrIII 211776 211777 . 260
chrIII 211785 211786 . 180
chrIII 211792 211793 . 180
chrIII 211798 211799 . 120
chrIII 211805 211806 . 140
chrIII 211842 211843 . 180
chrIII 212003 212004 . 160
chrIII 212122 212123 . 180
chrIII 212201 212202 . 200
chrIII 212290 212291 . 360
chrIII 212304 212305 . 320
chrIII 212319 212320 . 560
chrIII 213403 213404 . 1160
chrIII 213509 213510 . 1440
chrIII 213773 213774 . 320
chrIII 213874 213875 . 120
chrIII 213909 213910 . 160
chrIII 213972 213973 . 1340
chrIII 214002 214003 . 120
chrIII 214006 214007 . 1320
chrIII 214258 214259 . 160
chrIII 214358 214359 . 140
chrIII 214506 214507 . 700
chrIII 214690 214691 . 840
chrIII 214844 214845 . 200
chrIII 214870 214871 . 1920
chrIII 214914 214915 . 120
chrIII 214920 214921 . 360
chrIII 216442 216443 . 120
chrIII 216497 216498 . 200
chrIII 216513 216514 . 700
chrIII 216523 216524 . 220
chrIII 216566 216567 . 340
chrIII 216585 216586 . 240
chrIII 216617 216618 . 140
chrIII 218453 218454 . 560
chrIII 218487 218488 . 800
chrIII 220202 220203 . 240
chrIII 220272 220273 . 120
chrIII 220298 220299 . 120
chrIII 220417 220418 . 740
chrIII 220435 220436 . 120
chrIII 223306 223307 . 160
chrIII 223315 223316 . 1380
chrIII 223325 223326 . 220
chrIII 223329 223330 . 1240
chrIII 223433 223434 . 500
chrIII 223437 223438 . 120
chrIII 223450 223451 . 120
chrIII 223460 223461 . 380
chrIII 223597 223598 . 120
chrIII 224111 224112 . 360
chrIII 224181 224182 . 120
chrIII 224301 224302 . 140
chrIII 224316 224317 . 1080
chrIII 224323 224324 . 400
chrIII 224839 224840 . 340
chrIII 225102 225103 . 1280
chrIII 225187 225188 . 640
chrIII 225270 225271 . 1600
chrIII 225286 225287 . 120
chrIII 225301 225302 . 140
chrIII 225412 225413 . 120
chrIII 225425 225426 . 580
chrIII 225434 225435 . 280
chrIII 225438 225439 . 380
chrIII 225439 225440 . 120
chrIII 225441 225442 . 420
chrIII 225447 225448 . 240
chrIII 225458 225459 . 200
chrIII 225462 225463 . 140
chrIII 225468 225469 . 140
chrIII 225484 225485 . 440
chrIII 225505 225506 . 340
chrIII 225519 225520 . 200
chrIII 225525 225526 . 220
chrIII 225568 225569 . 180
chrIII 225576 225577 . 160
chrIII 225622 225623 . 300
chrIII 225712 225713 . 120
chrIII 225833 225834 . 300
chrIII 225943 225944 . 140
chrIII 225971 225972 . 320
chrIII 225978 225979 . 120
chrIII 225991 225992 . 200
chrIII 226009 226010 . 160
chrIII 226028 226029 . 120
chrIII 226050 226051 . 1800
chrIII 226063 226064 . 140
chrIII 226064 226065 . 120
chrIII 226066 226067 . 260
chrIII 226078 226079 . 160
chrIII 226089 226090 . 120
chrIII 226093 226094 . 160
chrIII 226095 226096 . 840
chrIII 226118 226119 . 600
chrIII 226122 226123 . 120
chrIII 226175 226176 . 120
chrIII 226208 226209 . 900
chrIII 226221 226222 . 180
chrIII 226242 226243 . 360
chrIII 226247 226248 . 480
chrIII 226289 226290 . 660
chrIII 226300 226301 . 120
chrIII 226423 226424 . 260
chrIII 226434 226435 . 120
chrIII 226484 226485 . 200
chrIII 226500 226501 . 320
chrIII 226565 226566 . 2320
chrIII 226660 226661 . 580
chrIII 226829 226830 . 520
chrIII 226845 226846 . 840
chrIII 226855 226856 . 180
chrIII 227024 227025 . 320
chrIII 227049 227050 . 840
chrIII 227263 227264 . 1560
chrIII 227272 227273 . 3660
chrIII 227291 227292 . 140
chrIII 227461 227462 . 1200
chrIII 227609 227610 . 340
chrIII 227679 227680 . 560
chrIII 227804 227805 . 160
chrIII 227834 227835 . 140
chrIII 227837 227838 . 2720
chrIII 227847 227848 . 240
chrIII 227849 227850 . 800
chrIII 227851 227852 . 720
chrIII 227866 227867 . 1500
chrIII 227869 227870 . 120
chrIII 228091 228092 . 480
chrIII 228136 228137 . 160
chrIII 228167 228168 . 220
chrIII 228170 228171 . 3400
chrIII 228180 228181 . 1300
chrIII 228184 228185 . 280
chrIII 228259 228260 . 140
chrIII 228260 228261 . 120
chrIII 228262 228263 . 580
chrIII 228287 228288 . 160
chrIII 228738 228739 . 140
chrIII 228788 228789 . 220
chrIII 228804 228805 . 620
chrIII 228821 228822 . 120
chrIII 228828 228829 . 320
chrIII 228836 228837 . 280
chrIII 228964 228965 . 560
chrIII 229017 229018 . 460
chrIII 229193 229194 . 240
chrIII 229210 229211 . 120
chrIII 229316 229317 . 140
chrIII 229842 229843 . 120
chrIII 230443 230444 . 200
chrIII 231178 231179 . 420
chrIII 231363 231364 . 120
chrIII 231369 231370 . 160
chrIII 231374 231375 . 860
chrIII 231403 231404 . 800
chrIII 233283 233284 . 200
chrIII 233536 233537 . 760
chrIII 233945 233946 . 140
chrIII 235414 235415 . 160
chrIII 235882 235883 . 200
chrIII 236163 236164 . 120
chrIII 236455 236456 . 120
chrIII 236478 236479 . 240
chrIII 236487 236488 . 160
chrIII 236504 236505 . 320
chrIII 236519 236520 . 560
chrIII 236572 236573 . 220
chrIII 236700 236701 . 160
chrIII 236743 236744 . 1100
chrIII 236794 236795 . 120
chrIII 236832 236833 . 160
chrIII 236842 236843 . 120
chrIII 236845 236846 . 380
chrIII 236849 236850 . 260
chrIII 236884 236885 . 200
chrIII 236887 236888 . 460
chrIII 236895 236896 . 220
chrIII 236906 236907 . 220
chrIII 236908 236909 . 560
chrIII 236911 236912 . 600
chrIII 236919 236920 . 540
chrIII 236924 236925 . 580
chrIII 237003 237004 . 280
chrIII 237021 237022 . 200
chrIII 237045 237046 . 140
chrIII 237308 237309 . 760
chrIII 237717 237718 . 120
chrIII 237946 237947 . 400
chrIII 238111 238112 . 120
chrIII 238192 238193 . 1000
chrIII 238259 238260 . 400
chrIII 238372 238373 . 120
chrIII 238402 238403 . 460
chrIII 238451 238452 . 140
chrIII 238469 238470 . 140
chrIII 238530 238531 . 120
chrIII 238699 238700 . 120
chrIII 238716 238717 . 140
chrIII 238725 238726 . 360
chrIII 238747 238748 . 120
chrIII 238759 238760 . 180
chrIII 238762 238763 . 220
chrIII 238767 238768 . 620
chrIII 238814 238815 . 500
chrIII 238852 238853 . 160
chrIII 238865 238866 . 180
chrIII 238877 238878 . 120
chrIII 238885 238886 . 200
chrIII 238892 238893 . 200
chrIII 238898 238899 . 140
chrIII 238900 238901 . 200
chrIII 239005 239006 . 120
chrIII 239400 239401 . 2020
chrIII 239944 239945 . 180
chrIII 240125 240126 . 260
chrIII 240171 240172 . 460
chrIII 240269 240270 . 180
chrIII 240446 240447 . 180
chrIII 240488 240489 . 120
chrIII 240583 240584 . 420
chrIII 240625 240626 . 900
chrIII 240627 240628 . 1800
chrIII 240638 240639 . 160
chrIII 240641 240642 . 160
chrIII 240655 240656 . 160
chrIII 240698 240699 . 160
chrIII 240714 240715 . 120
chrIII 242415 242416 . 120
chrIII 242438 242439 . 140
chrIII 242439 242440 . 140
chrIII 242512 242513 . 140
chrIII 242517 242518 . 120
chrIII 242531 242532 . 480
chrIII 242545 242546 . 120
chrIII 242719 242720 . 1080
chrIII 242767 242768 . 760
chrIII 242880 242881 . 260
chrIII 242927 242928 . 680
chrIII 242927 242928 . 120
chrIII 242929 242930 . 120
chrIII 243399 243400 . 260
chrIII 243492 243493 . 240
chrIII 243504 243505 . 700
chrIII 243693 243694 . 1220
chrIII 244328 244329 . 140
chrIII 244352 244353 . 120
chrIII 244394 244395 . 220
chrIII 244757 244758 . 280
chrIII 244774 244775 . 560
chrIII 245219 245220 . 180
chrIII 246179 246180 . 540
chrIII 246338 246339 . 160
chrIII 246682 246683 . 280
chrIII 246694 246695 . 680
chrIII 246721 246722 . 260
chrIII 246723 246724 . 200
chrIII 246723 246724 . 420
chrIII 246724 246725 . 200
chrIII 246824 246825 . 240
chrIII 246868 246869 . 180
chrIII 246879 246880 . 260
chrIII 246889 246890 . 300
chrIII 246905 246906 . 140
chrIII 246916 246917 . 180
chrIII 246919 246920 . 120
chrIII 246928 246929 . 140
chrIII 247127 247128 . 1840
chrIII 247230 247231 . 180
chrIII 247250 247251 . 160
chrIII 247651 247652 . 220
chrIII 247710 247711 . 1140
chrIII 247734 247735 . 140
chrIII 248033 248034 . 160
chrIII 248298 248299 . 120
chrIII 248663 248664 . 600
chrIII 248690 248691 . 120
chrIII 249716 249717 . 260
chrIII 249907 249908 . 540
chrIII 250057 250058 . 240
chrIII 250071 250072 . 740
chrIII 250072 250073 . 120
chrIII 250089 250090 . 280
chrIII 252775 252776 . 140
chrIII 252778 252779 . 1600
chrIII 252782 252783 . 220
chrIII 252790 252791 . 240
chrIII 252802 252803 . 180
chrIII 252952 252953 . 440
chrIII 252955 252956 . 120
chrIII 253437 253438 . 680
chrIII 254108 254109 . 140
chrIII 254249 254250 . 120
chrIII 254319 254320 . 220
chrIII 254348 254349 . 720
chrIII 257428 257429 . 620
chrIII 257516 257517 . 120
chrIII 258655 258656 . 200
chrIII 258693 258694 . 140
chrIII 258697 258698 . 1160
chrIII 258700 258701 . 240
chrIII 258704 258705 . 2660
chrIII 258730 258731 . 860
chrIII 258733 258734 . 3700
chrIII 258739 258740 . 180
chrIII 258800 258801 . 320
chrIII 258805 258806 . 220
chrIII 258856 258857 . 580
chrIII 259128 259129 . 140
chrIII 259280 259281 . 140
chrIII 259451 259452 . 1680
chrIII 259482 259483 . 2100
chrIII 259486 259487 . 580
chrIII 259585 259586 . 380
chrIII 259746 259747 . 120
chrIII 259899 259900 . 120
chrIII 260418 260419 . 2260
chrIII 261065 261066 . 560
chrIII 262015 262016 . 180
chrIII 262048 262049 . 220
chrIII 262691 262692 . 280
chrIII 262697 262698 . 120
chrIII 262707 262708 . 180
chrIII 262749 262750 . 120
chrIII 262757 262758 . 120
chrIII 262760 262761 . 120
chrIII 262916 262917 . 120
chrIII 262926 262927 . 120
chrIII 263283 263284 . 660
chrIII 263313 263314 . 680
chrIII 263990 263991 . 140
chrIII 264506 264507 . 720
chrIII 264518 264519 . 120
chrIII 264522 264523 . 500
chrIII 264530 264531 . 120
chrIII 264542 264543 . 260
chrIII 264570 264571 . 280
chrIII 264928 264929 . 160
chrIII 264932 264933 . 220
chrIII 265007 265008 . 620
chrIII 265156 265157 . 220
chrIII 265171 265172 . 120
chrIII 265178 265179 . 160
chrIII 265280 265281 . 280
chrIII 265644 265645 . 360
chrIII 265800 265801 . 500
chrIII 266343 266344 . 700
chrIII 266351 266352 . 120
chrIII 266842 266843 . 140
chrIII 266845 266846 . 160
chrIII 266987 266988 . 120
chrIII 267006 267007 . 600
chrIII 267039 267040 . 1540
chrIII 267041 267042 . 140
chrIII 267042 267043 . 2140
chrIII 267043 267044 . 320
chrIII 267075 267076 . 320
chrIII 267078 267079 . 1140
chrIII 267085 267086 . 200
chrIII 267086 267087 . 160
chrIII 267108 267109 . 120
chrIII 267452 267453 . 340
chrIII 267726 267727 . 160
chrIII 267891 267892 . 120
chrIII 268062 268063 . 340
chrIII 269221 269222 . 320
chrIII 269332 269333 . 2740
chrIII 269948 269949 . 180
chrIII 271532 271533 . 440
chrIII 271641 271642 . 200
chrIII 272035 272036 . 1560
chrIII 272196 272197 . 120
chrIII 272945 272946 . 580
chrIII 272949 272950 . 340
chrIII 272977 272978 . 800
chrIII 273009 273010 . 160
chrIII 273022 273023 . 520
chrIII 273235 273236 . 200
chrIII 273371 273372 . 480
chrIII 273891 273892 . 220
chrIII 273964 273965 . 140
chrIII 273985 273986 . 140
chrIII 274120 274121 . 140
chrIII 274157 274158 . 120
chrIII 274268 274269 . 460
chrIII 274278 274279 . 320
chrIII 274309 274310 . 360
chrIII 274784 274785 . 240
chrIII 274800 274801 . 180
chrIII 274914 274915 . 200
chrIII 274922 274923 . 200
chrIII 275404 275405 . 520
chrIII 275578 275579 . 160
chrIII 275892 275893 . 140
chrIII 275925 275926 . 3500
chrIII 276431 276432 . 620
chrIII 276711 276712 . 380
chrIII 277043 277044 . 1220
chrIII 277129 277130 . 160
chrIII 277559 277560 . 380
chrIII 277759 277760 . 240
chrIII 277832 277833 . 600
chrIII 277849 277850 . 400
chrIII 277883 277884 . 500
chrIII 277899 277900 . 240
chrIII 278407 278408 . 500
chrIII 278592 278593 . 460
chrIII 279216 279217 . 700
chrIII 279540 279541 . 140
chrIII 279748 279749 . 180
chrIII 279764 279765 . 200
chrIII 279893 279894 . 3980
chrIII 279909 279910 . 200
chrIII 280015 280016 . 160
chrIII 280016 280017 . 420
chrIII 280016 280017 . 1000
chrIII 280032 280033 . 180
chrIII 280047 280048 . 2020
chrIII 280402 280403 . 260
chrIII 286346 286347 . 2520
chrIII 286379 286380 . 240
chrIII 286549 286550 . 180
chrIII 286577 286578 . 120
chrIII 286580 286581 . 140
chrIII 286582 286583 . 180
chrIII 286650 286651 . 180
chrIII 286655 286656 . 180
chrIII 286680 286681 . 1460
chrIII 287896 287897 . 180
chrIII 288246 288247 . 280
chrIII 288325 288326 . 140
chrIII 288364 288365 . 180
chrIII 289043 289044 . 160
chrIII 289344 289345 . 140
chrIII 289352 289353 . 160
chrIII 289381 289382 . 140
chrIII 289386 289387 . 180
chrIII 289424 289425 . 200
chrIII 289436 289437 . 440
chrIII 289444 289445 . 880
chrIII 289457 289458 . 220
chrIII 289469 289470 . 200
chrIII 289483 289484 . 220
chrIII 289626 289627 . 180
chrIII 289658 289659 . 120
chrIII 289907 289908 . 960
chrIII 290279 290280 . 360
chrIII 290727 290728 . 420
chrIII 290859 290860 . 680
chrIII 291058 291059 . 600
chrIII 291452 291453 . 340
chrIII 291989 291990 . 320
chrIII 292373 292374 . 760
chrIII 292437 292438 . 120
chrIII 292740 292741 . 220
chrIII 293735 293736 . 120
chrIII 293766 293767 . 580
chrIII 293795 293796 . 800
chrIII 293799 293800 . 220
chrIII 293940 293941 . 160
chrIII 293959 293960 . 120
chrIII 293990 293991 . 180
chrIII 294312 294313 . 120
chrIII 294355 294356 . 180
chrIII 294385 294386 . 820
chrIII 294395 294396 . 120
chrIII 294431 294432 . 460
chrIII 295076 295077 . 220
chrIII 295256 295257 . 160
chrIII 295366 295367 . 160
chrIII 295374 295375 . 440
chrIII 295399 295400 . 380
chrIII 295408 295409 . 1480
chrIII 295412 295413 . 120
chrIII 295572 295573 . 760
chrIII 295585 295586 . 1180
chrIII 295598 295599 . 120
chrIII 295608 295609 . 120
chrIII 295610 295611 . 140
chrIII 295613 295614 . 140
chrIII 295614 295615 . 1140
chrIII 295627 295628 . 2660
chrIII 295631 295632 . 640
chrIII 295645 295646 . 180
chrIII 295653 295654 . 360
chrIII 295675 295676 . 120
chrIII 295723 295724 . 140
chrIII 295838 295839 . 440
chrIII 296176 296177 . 560
chrIII 296754 296755 . 380
chrIII 296925 296926 . 140
chrIII 296969 296970 . 140
chrIII 296990 296991 . 600
chrIII 297162 297163 . 1080
chrIII 297165 297166 . 120
chrIII 297186 297187 . 200
chrIII 297350 297351 . 800
chrIII 297423 297424 . 240
chrIII 297437 297438 . 380
chrIII 297825 297826 . 780
chrIII 297916 297917 . 2240
chrIII 298126 298127 . 120
chrIII 298206 298207 . 280
chrIII 298475 298476 . 340
chrIII 298706 298707 . 180
chrIII 298899 298900 . 780
chrIII 298911 298912 . 980
chrIII 299014 299015 . 120
chrIII 299065 299066 . 460
chrIII 299096 299097 . 120
chrIII 299163 299164 . 260
chrIII 299187 299188 . 380
chrIII 299190 299191 . 840
chrIII 299209 299210 . 160
chrIII 299266 299267 . 1120
chrIII 299285 299286 . 120
chrIII 299291 299292 . 440
chrIII 299342 299343 . 120
chrIII 299347 299348 . 180
chrIII 299390 299391 . 160
chrIII 299396 299397 . 200
chrIII 299425 299426 . 120
chrIII 299446 299447 . 140
chrIII 299463 299464 . 220
chrIII 299474 299475 . 120
chrIII 299482 299483 . 440
chrIII 299623 299624 . 440
chrIII 299666 299667 . 840
chrIII 299676 299677 . 120
chrIII 299680 299681 . 160
chrIII 299799 299800 . 420
chrIII 299838 299839 . 380
chrIII 299843 299844 . 280
chrIII 299852 299853 . 680
chrIII 299855 299856 . 120
chrIII 299861 299862 . 200
chrIII 299873 299874 . 800
chrIII 300156 300157 . 280
chrIII 300182 300183 . 120
chrIII 300267 300268 . 1080
chrIII 300526 300527 . 120
chrIII 300583 300584 . 260
chrIII 300684 300685 . 980
chrIII 301127 301128 . 460
chrIII 301471 301472 . 120
chrIII 301539 301540 . 120
chrIII 301763 301764 . 3320
chrIII 301769 301770 . 1300
chrIII 302214 302215 . 220
chrIII 302722 302723 . 460
chrIII 302884 302885 . 120
chrIII 303199 303200 . 140
chrIII 303711 303712 . 1280
chrIII 303722 303723 . 720
chrIII 303742 303743 . 3320
chrIII 303762 303763 . 300
chrIII 303778 303779 . 120
chrIII 303973 303974 . 700
chrIII 304002 304003 . 300
chrIII 304020 304021 . 560
chrIII 304024 304025 . 200
chrIII 304056 304057 . 820
chrIII 304168 304169 . 240
chrIII 304178 304179 . 140
chrIII 304328 304329 . 720
chrIII 304545 304546 . 120
chrIII 304591 304592 . 1540
chrIII 305089 305090 . 140
chrIII 305306 305307 . 420
chrIII 305561 305562 . 600
chrIII 305732 305733 . 200
chrIII 305735 305736 . 140
chrIII 305742 305743 . 180
chrIII 305763 305764 . 140
chrIII 305789 305790 . 180
chrIII 306418 306419 . 260
chrIII 307356 307357 . 120
chrIII 308410 308411 . 120
chrIII 308641 308642 . 120
chrIII 308718 308719 . 1460
chrIII 308808 308809 . 560
chrIII 308816 308817 . 180
chrIII 308845 308846 . 200
chrIII 308916 308917 . 940
chrIII 308945 308946 . 140
chrIII 309744 309745 . 160
chrIII 310013 310014 . 120
chrIII 310030 310031 . 200
chrIII 310078 310079 . 120
chrIII 310117 310118 . 180
chrIII 310154 310155 . 1400
chrIII 310218 310219 . 380
chrIII 310586 310587 . 260
chrIII 310790 310791 . 140
chrIII 310834 310835 . 120
chrIII 310838 310839 . 180
chrIII 310846 310847 . 880
chrIII 310872 310873 . 160
chrIII 310879 310880 . 240
chrIII 310897 310898 . 420
chrIII 310901 310902 . 1840
chrIII 311053 311054 . 680
chrIII 311194 311195 . 380
chrIII 311879 311880 . 1220
chrIII 311992 311993 . 120
chrIII 312618 312619 . 320
chrIII 312869 312870 . 1380
chrIII 313190 313191 . 820
chrIII 313629 313630 . 580
chrIII 313665 313666 . 120
chrIII 313675 313676 . 140
chrIII 313761 313762 . 460
chrIII 313881 313882 . 520
chrIII 313927 313928 . 280
chrIII 314387 314388 . 180
chrIII 314463 314464 . 1740
chrIII 314495 314496 . 580
chrIII 314579 314580 . 260
chrIII 314812 314813 . 360
chrIII 315688 315689 . 160
chrIII 316024 316025 . 140
chrIII 316070 316071 . 120
chrIII 316091 316092 . 160
chrIV 1685 1686 . 120
chrIV 2406 2407 . 360
chrIV 5288 5289 . 180
chrIV 5342 5343 . 820
chrIV 5552 5553 . 720
chrIV 11062 11063 . 160
chrIV 11822 11823 . 1820
chrIV 17189 17190 . 120
chrIV 17537 17538 . 300
chrIV 17932 17933 . 200
chrIV 17936 17937 . 120
chrIV 18087 18088 . 180
chrIV 18095 18096 . 620
chrIV 18156 18157 . 340
chrIV 18740 18741 . 120
chrIV 18788 18789 . 120
chrIV 18956 18957 . 320
chrIV 19191 19192 . 160
chrIV 19196 19197 . 280
chrIV 19226 19227 . 200
chrIV 19376 19377 . 120
chrIV 19407 19408 . 660
chrIV 19410 19411 . 880
chrIV 19412 19413 . 340
chrIV 19435 19436 . 140
chrIV 19599 19600 . 220
chrIV 19656 19657 . 120
chrIV 20088 20089 . 1180
chrIV 20098 20099 . 120
chrIV 20409 20410 . 660
chrIV 20448 20449 . 580
chrIV 20675 20676 . 180
chrIV 20885 20886 . 120
chrIV 20922 20923 . 160
chrIV 21567 21568 . 200
chrIV 21920 21921 . 780
chrIV 21958 21959 . 140
chrIV 22081 22082 . 580
chrIV 22208 22209 . 140
chrIV 22342 22343 . 120
chrIV 22520 22521 . 760
chrIV 22542 22543 . 220
chrIV 23896 23897 . 580
chrIV 25034 25035 . 140
chrIV 25320 25321 . 360
chrIV 25406 25407 . 780
chrIV 25662 25663 . 140
chrIV 26149 26150 . 2020
chrIV 26216 26217 . 260
chrIV 26278 26279 . 1040
chrIV 28313 28314 . 220
chrIV 28593 28594 . 120
chrIV 28698 28699 . 120
chrIV 29569 29570 . 180
chrIV 30536 30537 . 520
chrIV 30545 30546 . 540
chrIV 30611 30612 . 120
chrIV 30877 30878 . 180
chrIV 31542 31543 . 600
chrIV 31576 31577 . 120
chrIV 31716 31717 . 1960
chrIV 31726 31727 . 120
chrIV 31951 31952 . 120
chrIV 32108 32109 . 140
chrIV 32184 32185 . 140
chrIV 32190 32191 . 240
chrIV 32192 32193 . 140
chrIV 32199 32200 . 360
chrIV 32957 32958 . 160
chrIV 33268 33269 . 140
chrIV 33418 33419 . 540
chrIV 34172 34173 . 1940
chrIV 34181 34182 . 820
chrIV 34184 34185 . 120
chrIV 34270 34271 . 340
chrIV 34351 34352 . 140
chrIV 34704 34705 . 2080
chrIV 34876 34877 . 640
chrIV 35023 35024 . 540
chrIV 35034 35035 . 1400
chrIV 35140 35141 . 200
chrIV 36731 36732 . 120
chrIV 36905 36906 . 160
chrIV 37088 37089 . 2260
chrIV 37531 37532 . 320
chrIV 38337 38338 . 240
chrIV 38458 38459 . 180
chrIV 39096 39097 . 380
chrIV 39586 39587 . 1120
chrIV 39751 39752 . 120
chrIV 40086 40087 . 1000
chrIV 42389 42390 . 120
chrIV 42403 42404 . 800
chrIV 42439 42440 . 180
chrIV 42606 42607 . 200
chrIV 42636 42637 . 500
chrIV 42661 42662 . 180
chrIV 42670 42671 . 120
chrIV 43298 43299 . 140
chrIV 43602 43603 . 360
chrIV 43776 43777 . 280
chrIV 43881 43882 . 500
chrIV 43942 43943 . 420
chrIV 43986 43987 . 180
chrIV 44473 44474 . 120
chrIV 45728 45729 . 300
chrIV 45932 45933 . 120
chrIV 45944 45945 . 300
chrIV 46112 46113 . 120
chrIV 46196 46197 . 140
chrIV 46385 46386 . 160
chrIV 46415 46416 . 240
chrIV 46480 46481 . 140
chrIV 46781 46782 . 200
chrIV 46840 46841 . 580
chrIV 47213 47214 . 140
chrIV 47377 47378 . 260
chrIV 47686 47687 . 680
chrIV 47888 47889 . 580
chrIV 47913 47914 . 520
chrIV 47927 47928 . 180
chrIV 47931 47932 . 140
chrIV 47937 47938 . 420
chrIV 47984 47985 . 140
chrIV 48335 48336 . 120
chrIV 48347 48348 . 140
chrIV 48831 48832 . 160
chrIV 49145 49146 . 280
chrIV 49159 49160 . 180
chrIV 49389 49390 . 340
chrIV 49402 49403 . 120
chrIV 49437 49438 . 140
chrIV 49449 49450 . 140
chrIV 49713 49714 . 320
chrIV 49766 49767 . 1400
chrIV 49792 49793 . 620
chrIV 49903 49904 . 120
chrIV 50139 50140 . 1140
chrIV 50289 50290 . 120
chrIV 50537 50538 . 120
chrIV 50747 50748 . 120
chrIV 52206 52207 . 120
chrIV 52261 52262 . 200
chrIV 52270 52271 . 420
chrIV 52359 52360 . 220
chrIV 52373 52374 . 120
chrIV 52375 52376 . 120
chrIV 54143 54144 . 220
chrIV 54243 54244 . 120
chrIV 54261 54262 . 140
chrIV 54491 54492 . 700
chrIV 54521 54522 . 6400
chrIV 54567 54568 . 500
chrIV 54727 54728 . 140
chrIV 54910 54911 . 160
chrIV 54989 54990 . 140
chrIV 55158 55159 . 320
chrIV 55669 55670 . 4100
chrIV 55965 55966 . 4400
chrIV 56865 56866 . 120
chrIV 56920 56921 . 240
chrIV 56936 56937 . 140
chrIV 56939 56940 . 120
chrIV 57140 57141 . 600
chrIV 57486 57487 . 1540
chrIV 57829 57830 . 160
chrIV 58041 58042 . 200
chrIV 58687 58688 . 180
chrIV 59013 59014 . 140
chrIV 59035 59036 . 120
chrIV 59601 59602 . 2120
chrIV 59987 59988 . 120
chrIV 60238 60239 . 320
chrIV 60994 60995 . 260
chrIV 60999 61000 . 1240
chrIV 61012 61013 . 480
chrIV 61020 61021 . 560
chrIV 61486 61487 . 140
chrIV 62063 62064 . 320
chrIV 62119 62120 . 260
chrIV 62161 62162 . 160
chrIV 62189 62190 . 680
chrIV 62197 62198 . 120
chrIV 62201 62202 . 140
chrIV 62265 62266 . 120
chrIV 62333 62334 . 820
chrIV 62343 62344 . 120
chrIV 62366 62367 . 180
chrIV 62933 62934 . 140
chrIV 62941 62942 . 120
chrIV 65074 65075 . 320
chrIV 65111 65112 . 160
chrIV 65112 65113 . 840
chrIV 65122 65123 . 240
chrIV 65129 65130 . 460
chrIV 65132 65133 . 120
chrIV 65992 65993 . 160
chrIV 66001 66002 . 1080
chrIV 66289 66290 . 520
chrIV 66426 66427 . 460
chrIV 66859 66860 . 160
chrIV 67125 67126 . 320
chrIV 67135 67136 . 220
chrIV 67389 67390 . 120
chrIV 67877 67878 . 540
chrIV 68745 68746 . 120
chrIV 68812 68813 . 120
chrIV 68825 68826 . 220
chrIV 68841 68842 . 120
chrIV 68842 68843 . 220
chrIV 68842 68843 . 340
chrIV 68914 68915 . 140
chrIV 68927 68928 . 120
chrIV 68944 68945 . 180
chrIV 69547 69548 . 120
chrIV 69821 69822 . 140
chrIV 69975 69976 . 120
chrIV 70356 70357 . 180
chrIV 70399 70400 . 140
chrIV 70406 70407 . 620
chrIV 70408 70409 . 160
chrIV 70478 70479 . 960
chrIV 70485 70486 . 160
chrIV 70580 70581 . 120
chrIV 70626 70627 . 380
chrIV 70800 70801 . 460
chrIV 70829 70830 . 140
chrIV 70920 70921 . 400
chrIV 70986 70987 . 180
chrIV 71058 71059 . 280
chrIV 71081 71082 . 120
chrIV 72087 72088 . 180
chrIV 72224 72225 . 260
chrIV 73405 73406 . 280
chrIV 73438 73439 . 360
chrIV 73516 73517 . 140
chrIV 73518 73519 . 260
chrIV 73521 73522 . 220
chrIV 73528 73529 . 580
chrIV 73805 73806 . 260
chrIV 74003 74004 . 120
chrIV 74202 74203 . 160
chrIV 74208 74209 . 120
chrIV 74358 74359 . 1000
chrIV 74539 74540 . 160
chrIV 74644 74645 . 120
chrIV 74649 74650 . 260
chrIV 74666 74667 . 860
chrIV 74731 74732 . 1240
chrIV 74956 74957 . 300
chrIV 75123 75124 . 360
chrIV 76280 76281 . 160
chrIV 76309 76310 . 260
chrIV 76322 76323 . 120
chrIV 76336 76337 . 360
chrIV 76339 76340 . 200
chrIV 76865 76866 . 120
chrIV 77120 77121 . 360
chrIV 77169 77170 . 140
chrIV 77212 77213 . 120
chrIV 77370 77371 . 140
chrIV 77501 77502 . 200
chrIV 77650 77651 . 140
chrIV 77996 77997 . 120
chrIV 78039 78040 . 120
chrIV 78106 78107 . 120
chrIV 78233 78234 . 200
chrIV 78244 78245 . 140
chrIV 78279 78280 . 160
chrIV 78286 78287 . 180
chrIV 78315 78316 . 720
chrIV 78331 78332 . 560
chrIV 78479 78480 . 1240
chrIV 78705 78706 . 220
chrIV 79167 79168 . 160
chrIV 79635 79636 . 120
chrIV 80333 80334 . 500
chrIV 80544 80545 . 1120
chrIV 80610 80611 . 400
chrIV 80614 80615 . 140
chrIV 80770 80771 . 900
chrIV 81111 81112 . 300
chrIV 81216 81217 . 120
chrIV 82243 82244 . 140
chrIV 82479 82480 . 480
chrIV 82538 82539 . 200
chrIV 82643 82644 . 120
chrIV 82765 82766 . 940
chrIV 83292 83293 . 1240
chrIV 83325 83326 . 900
chrIV 83484 83485 . 160
chrIV 83636 83637 . 480
chrIV 83673 83674 . 220
chrIV 83784 83785 . 160
chrIV 83835 83836 . 120
chrIV 83840 83841 . 340
chrIV 83846 83847 . 200
chrIV 83853 83854 . 240
chrIV 83861 83862 . 1040
chrIV 84026 84027 . 140
chrIV 84052 84053 . 160
chrIV 84076 84077 . 160
chrIV 84521 84522 . 2360
chrIV 84541 84542 . 140
chrIV 84654 84655 . 120
chrIV 84819 84820 . 160
chrIV 85186 85187 . 120
chrIV 85501 85502 . 680
chrIV 85509 85510 . 140
chrIV 85549 85550 . 820
chrIV 85737 85738 . 160
chrIV 85900 85901 . 4440
chrIV 86080 86081 . 120
chrIV 86146 86147 . 280
chrIV 87287 87288 . 140
chrIV 87300 87301 . 120
chrIV 87411 87412 . 160
chrIV 87941 87942 . 380
chrIV 88051 88052 . 280
chrIV 88091 88092 . 240
chrIV 88096 88097 . 120
chrIV 88100 88101 . 360
chrIV 88160 88161 . 140
chrIV 88161 88162 . 1760
chrIV 88164 88165 . 200
chrIV 88186 88187 . 140
chrIV 88188 88189 . 260
chrIV 88230 88231 . 2200
chrIV 88320 88321 . 120
chrIV 89903 89904 . 1200
chrIV 89915 89916 . 1320
chrIV 89950 89951 . 160
chrIV 89954 89955 . 160
chrIV 90019 90020 . 160
chrIV 90806 90807 . 340
chrIV 91349 91350 . 500
chrIV 91427 91428 . 240
chrIV 91641 91642 . 120
chrIV 91762 91763 . 140
chrIV 91846 91847 . 180
chrIV 92003 92004 . 780
chrIV 93835 93836 . 300
chrIV 94072 94073 . 260
chrIV 94110 94111 . 140
chrIV 94143 94144 . 120
chrIV 94185 94186 . 220
chrIV 94212 94213 . 140
chrIV 94233 94234 . 140
chrIV 94242 94243 . 120
chrIV 94250 94251 . 160
chrIV 94264 94265 . 340
chrIV 94313 94314 . 140
chrIV 95073 95074 . 540
chrIV 95577 95578 . 120
chrIV 96007 96008 . 160
chrIV 96365 96366 . 160
chrIV 97712 97713 . 480
chrIV 98178 98179 . 280
chrIV 98207 98208 . 200
chrIV 98223 98224 . 140
chrIV 98232 98233 . 200
chrIV 98338 98339 . 240
chrIV 98357 98358 . 240
chrIV 98364 98365 . 160
chrIV 98576 98577 . 760
chrIV 98741 98742 . 360
chrIV 99180 99181 . 120
chrIV 99387 99388 . 220
chrIV 99401 99402 . 820
chrIV 99438 99439 . 120
chrIV 99445 99446 . 400
chrIV 99593 99594 . 120
chrIV 99793 99794 . 240
chrIV 100315 100316 . 140
chrIV 100581 100582 . 120
chrIV 101133 101134 . 140
chrIV 101140 101141 . 160
chrIV 101161 101162 . 360
chrIV 101220 101221 . 160
chrIV 101225 101226 . 240
chrIV 101565 101566 . 120
chrIV 102620 102621 . 180
chrIV 102631 102632 . 420
chrIV 102962 102963 . 520
chrIV 102965 102966 . 160
chrIV 103070 103071 . 140
chrIV 103265 103266 . 200
chrIV 103273 103274 . 180
chrIV 103284 103285 . 140
chrIV 103293 103294 . 120
chrIV 103491 103492 . 160
chrIV 103499 103500 . 160
chrIV 103507 103508 . 260
chrIV 103511 103512 . 180
chrIV 103532 103533 . 600
chrIV 103559 103560 . 120
chrIV 104708 104709 . 120
chrIV 104783 104784 . 4880
chrIV 104818 104819 . 1160
chrIV 104828 104829 . 800
chrIV 104892 104893 . 280
chrIV 104896 104897 . 340
chrIV 105002 105003 . 160
chrIV 105044 105045 . 140
chrIV 105087 105088 . 180
chrIV 105192 105193 . 160
chrIV 105227 105228 . 280
chrIV 105298 105299 . 300
chrIV 105412 105413 . 120
chrIV 105581 105582 . 120
chrIV 105654 105655 . 120
chrIV 105757 105758 . 160
chrIV 105964 105965 . 280
chrIV 106208 106209 . 140
chrIV 106268 106269 . 180
chrIV 106551 106552 . 860
chrIV 106569 106570 . 280
chrIV 106595 106596 . 1580
chrIV 106602 106603 . 360
chrIV 106663 106664 . 360
chrIV 106713 106714 . 140
chrIV 106889 106890 . 200
chrIV 106922 106923 . 240
chrIV 106930 106931 . 780
chrIV 106931 106932 . 220
chrIV 106939 106940 . 260
chrIV 106941 106942 . 320
chrIV 106942 106943 . 240
chrIV 106946 106947 . 400
chrIV 106990 106991 . 2000
chrIV 107034 107035 . 280
chrIV 107056 107057 . 240
chrIV 111227 111228 . 200
chrIV 111237 111238 . 120
chrIV 111249 111250 . 360
chrIV 111256 111257 . 140
chrIV 111270 111271 . 760
chrIV 111292 111293 . 500
chrIV 111300 111301 . 200
chrIV 111305 111306 . 1100
chrIV 111311 111312 . 260
chrIV 111491 111492 . 340
chrIV 112978 112979 . 120
chrIV 114433 114434 . 140
chrIV 114461 114462 . 420
chrIV 114466 114467 . 160
chrIV 114512 114513 . 140
chrIV 114517 114518 . 360
chrIV 114518 114519 . 120
chrIV 114519 114520 . 200
chrIV 114528 114529 . 120
chrIV 114533 114534 . 120
chrIV 116027 116028 . 460
chrIV 116142 116143 . 120
chrIV 116153 116154 . 120
chrIV 116156 116157 . 140
chrIV 116173 116174 . 140
chrIV 116541 116542 . 120
chrIV 116970 116971 . 260
chrIV 117180 117181 . 120
chrIV 117309 117310 . 280
chrIV 118671 118672 . 320
chrIV 118813 118814 . 3460
chrIV 118830 118831 . 3460
chrIV 118836 118837 . 120
chrIV 118847 118848 . 260
chrIV 118887 118888 . 660
chrIV 119067 119068 . 520
chrIV 119071 119072 . 440
chrIV 119076 119077 . 720
chrIV 119080 119081 . 180
chrIV 119244 119245 . 280
chrIV 119270 119271 . 1940
chrIV 119984 119985 . 3500
chrIV 121361 121362 . 840
chrIV 121529 121530 . 8100
chrIV 121820 121821 . 420
chrIV 121855 121856 . 160
chrIV 121919 121920 . 200
chrIV 121943 121944 . 340
chrIV 122153 122154 . 280
chrIV 122276 122277 . 1440
chrIV 123636 123637 . 200
chrIV 123660 123661 . 160
chrIV 123745 123746 . 140
chrIV 124120 124121 . 120
chrIV 124165 124166 . 360
chrIV 124413 124414 . 240
chrIV 124521 124522 . 120
chrIV 124540 124541 . 120
chrIV 125180 125181 . 160
chrIV 125203 125204 . 360
chrIV 125211 125212 . 700
chrIV 125211 125212 . 160
chrIV 125219 125220 . 120
chrIV 125236 125237 . 1060
chrIV 125244 125245 . 400
chrIV 125252 125253 . 140
chrIV 125265 125266 . 140
chrIV 125542 125543 . 280
chrIV 125554 125555 . 220
chrIV 125575 125576 . 160
chrIV 126030 126031 . 120
chrIV 126330 126331 . 160
chrIV 126484 126485 . 120
chrIV 126581 126582 . 400
chrIV 126592 126593 . 200
chrIV 126601 126602 . 520
chrIV 129997 129998 . 280
chrIV 130028 130029 . 120
chrIV 130084 130085 . 120
chrIV 130551 130552 . 140
chrIV 130554 130555 . 1260
chrIV 130562 130563 . 640
chrIV 130566 130567 . 300
chrIV 130582 130583 . 360
chrIV 130583 130584 . 120
chrIV 130595 130596 . 460
chrIV 130684 130685 . 140
chrIV 130693 130694 . 120
chrIV 130699 130700 . 200
chrIV 130819 130820 . 680
chrIV 130826 130827 . 120
chrIV 130827 130828 . 1620
chrIV 130827 130828 . 120
chrIV 130828 130829 . 120
chrIV 130866 130867 . 140
chrIV 131044 131045 . 180
chrIV 131313 131314 . 580
chrIV 131324 131325 . 120
chrIV 131804 131805 . 220
chrIV 131964 131965 . 240
chrIV 131985 131986 . 120
chrIV 131990 131991 . 140
chrIV 132000 132001 . 2080
chrIV 132001 132002 . 840
chrIV 132001 132002 . 140
chrIV 132002 132003 . 120
chrIV 132012 132013 . 280
chrIV 132032 132033 . 820
chrIV 132042 132043 . 120
chrIV 132046 132047 . 440
chrIV 132054 132055 . 260
chrIV 132085 132086 . 700
chrIV 132255 132256 . 240
chrIV 132264 132265 . 540
chrIV 132272 132273 . 140
chrIV 132283 132284 . 240
chrIV 132760 132761 . 180
chrIV 132807 132808 . 240
chrIV 132815 132816 . 120
chrIV 132838 132839 . 200
chrIV 132841 132842 . 860
chrIV 132845 132846 . 780
chrIV 132848 132849 . 120
chrIV 132890 132891 . 280
chrIV 133014 133015 . 120
chrIV 133078 133079 . 140
chrIV 133095 133096 . 880
chrIV 133108 133109 . 180
chrIV 133120 133121 . 180
chrIV 133179 133180 . 220
chrIV 133196 133197 . 160
chrIV 133245 133246 . 340
chrIV 133253 133254 . 380
chrIV 133256 133257 . 120
chrIV 133269 133270 . 1340
chrIV 133278 133279 . 360
chrIV 133352 133353 . 120
chrIV 133612 133613 . 180
chrIV 134217 134218 . 220
chrIV 134435 134436 . 240
chrIV 134589 134590 . 260
chrIV 134722 134723 . 140
chrIV 134743 134744 . 480
chrIV 134752 134753 . 260
chrIV 134774 134775 . 180
chrIV 134807 134808 . 120
chrIV 134829 134830 . 140
chrIV 135252 135253 . 280
chrIV 135600 135601 . 140
chrIV 135606 135607 . 700
chrIV 135654 135655 . 400
chrIV 135659 135660 . 220
chrIV 135666 135667 . 260
chrIV 136029 136030 . 300
chrIV 137613 137614 . 220
chrIV 137739 137740 . 500
chrIV 137743 137744 . 180
chrIV 137871 137872 . 180
chrIV 137876 137877 . 320
chrIV 137891 137892 . 600
chrIV 137909 137910 . 640
chrIV 137960 137961 . 280
chrIV 137974 137975 . 340
chrIV 138032 138033 . 240
chrIV 138697 138698 . 240
chrIV 139133 139134 . 120
chrIV 139609 139610 . 580
chrIV 140216 140217 . 360
chrIV 140657 140658 . 300
chrIV 141151 141152 . 520
chrIV 141311 141312 . 140
chrIV 141865 141866 . 160
chrIV 141871 141872 . 2320
chrIV 141877 141878 . 260
chrIV 141894 141895 . 1560
chrIV 142051 142052 . 380
chrIV 142096 142097 . 260
chrIV 142278 142279 . 160
chrIV 142949 142950 . 1440
chrIV 143609 143610 . 140
chrIV 144033 144034 . 680
chrIV 144078 144079 . 160
chrIV 144296 144297 . 360
chrIV 144331 144332 . 920
chrIV 144576 144577 . 320
chrIV 144602 144603 . 160
chrIV 144832 144833 . 120
chrIV 145053 145054 . 220
chrIV 145368 145369 . 120
chrIV 145392 145393 . 700
chrIV 145427 145428 . 120
chrIV 145570 145571 . 1140
chrIV 145577 145578 . 180
chrIV 145590 145591 . 1520
chrIV 145613 145614 . 380
chrIV 145620 145621 . 180
chrIV 145625 145626 . 600
chrIV 145671 145672 . 280
chrIV 145677 145678 . 140
chrIV 145713 145714 . 160
chrIV 145719 145720 . 280
chrIV 145855 145856 . 440
chrIV 145951 145952 . 860
chrIV 145997 145998 . 120
chrIV 146352 146353 . 1120
chrIV 146803 146804 . 2320
chrIV 146845 146846 . 140
chrIV 147025 147026 . 240
chrIV 147432 147433 . 120
chrIV 147699 147700 . 160
chrIV 147717 147718 . 280
chrIV 147811 147812 . 560
chrIV 147872 147873 . 280
chrIV 147883 147884 . 560
chrIV 147905 147906 . 120
chrIV 147913 147914 . 1360
chrIV 147922 147923 . 120
chrIV 148002 148003 . 180
chrIV 148006 148007 . 260
chrIV 148050 148051 . 160
chrIV 148088 148089 . 120
chrIV 148094 148095 . 220
chrIV 148097 148098 . 160
chrIV 148104 148105 . 240
chrIV 148110 148111 . 700
chrIV 148135 148136 . 540
chrIV 149207 149208 . 120
chrIV 149279 149280 . 120
chrIV 149284 149285 . 200
chrIV 149292 149293 . 440
chrIV 149462 149463 . 140
chrIV 149986 149987 . 1640
chrIV 150006 150007 . 120
chrIV 150220 150221 . 120
chrIV 150292 150293 . 300
chrIV 150385 150386 . 360
chrIV 150403 150404 . 660
chrIV 150438 150439 . 120
chrIV 150593 150594 . 500
chrIV 151100 151101 . 120
chrIV 151152 151153 . 160
chrIV 151329 151330 . 440
chrIV 151388 151389 . 240
chrIV 152353 152354 . 740
chrIV 152922 152923 . 220
chrIV 153033 153034 . 960
chrIV 154535 154536 . 240
chrIV 154545 154546 . 260
chrIV 155153 155154 . 140
chrIV 155182 155183 . 160
chrIV 155536 155537 . 280
chrIV 155622 155623 . 400
chrIV 156009 156010 . 220
chrIV 156110 156111 . 120
chrIV 156244 156245 . 620
chrIV 156381 156382 . 120
chrIV 156417 156418 . 180
chrIV 156445 156446 . 240
chrIV 157122 157123 . 200
chrIV 157221 157222 . 880
chrIV 157529 157530 . 120
chrIV 157566 157567 . 180
chrIV 157707 157708 . 300
chrIV 157943 157944 . 1140
chrIV 157948 157949 . 860
chrIV 158032 158033 . 140
chrIV 158493 158494 . 140
chrIV 158809 158810 . 720
chrIV 158894 158895 . 160
chrIV 158898 158899 . 220
chrIV 158904 158905 . 260
chrIV 158912 158913 . 160
chrIV 158920 158921 . 140
chrIV 159325 159326 . 180
chrIV 159361 159362 . 660
chrIV 159367 159368 . 360
chrIV 159383 159384 . 140
chrIV 159447 159448 . 180
chrIV 159589 159590 . 160
chrIV 159841 159842 . 120
chrIV 160461 160462 . 180
chrIV 160791 160792 . 300
chrIV 161194 161195 . 120
chrIV 163208 163209 . 420
chrIV 163217 163218 . 120
chrIV 163279 163280 . 360
chrIV 163293 163294 . 120
chrIV 163305 163306 . 560
chrIV 163319 163320 . 200
chrIV 163473 163474 . 160
chrIV 164203 164204 . 220
chrIV 164904 164905 . 180
chrIV 167333 167334 . 340
chrIV 167411 167412 . 1400
chrIV 167417 167418 . 180
chrIV 167456 167457 . 260
chrIV 167459 167460 . 120
chrIV 167582 167583 . 660
chrIV 167618 167619 . 820
chrIV 167621 167622 . 1300
chrIV 167626 167627 . 440
chrIV 167630 167631 . 740
chrIV 167637 167638 . 340
chrIV 167662 167663 . 160
chrIV 167827 167828 . 2420
chrIV 168183 168184 . 120
chrIV 168193 168194 . 940
chrIV 168951 168952 . 200
chrIV 169232 169233 . 120
chrIV 169293 169294 . 160
chrIV 169456 169457 . 160
chrIV 169487 169488 . 1040
chrIV 169655 169656 . 220
chrIV 169681 169682 . 340
chrIV 169687 169688 . 2760
chrIV 169691 169692 . 180
chrIV 169717 169718 . 200
chrIV 169739 169740 . 740
chrIV 169776 169777 . 120
chrIV 170178 170179 . 780
chrIV 170640 170641 . 280
chrIV 170651 170652 . 200
chrIV 172152 172153 . 260
chrIV 172247 172248 . 300
chrIV 172369 172370 . 340
chrIV 172391 172392 . 700
chrIV 172552 172553 . 140
chrIV 173035 173036 . 120
chrIV 173458 173459 . 120
chrIV 174446 174447 . 140
chrIV 174653 174654 . 120
chrIV 174659 174660 . 420
chrIV 174665 174666 . 500
chrIV 174675 174676 . 140
chrIV 174691 174692 . 940
chrIV 174717 174718 . 280
chrIV 174720 174721 . 620
chrIV 174722 174723 . 160
chrIV 174736 174737 . 1420
chrIV 175089 175090 . 600
chrIV 175127 175128 . 120
chrIV 175263 175264 . 240
chrIV 175717 175718 . 200
chrIV 176160 176161 . 120
chrIV 176477 176478 . 340
chrIV 176485 176486 . 460
chrIV 176538 176539 . 720
chrIV 176548 176549 . 4020
chrIV 176548 176549 . 680
chrIV 176549 176550 . 320
chrIV 176902 176903 . 140
chrIV 178015 178016 . 200
chrIV 178208 178209 . 120
chrIV 179199 179200 . 980
chrIV 179446 179447 . 160
chrIV 179735 179736 . 1620
chrIV 179903 179904 . 280
chrIV 179920 179921 . 280
chrIV 179925 179926 . 120
chrIV 180158 180159 . 200
chrIV 180674 180675 . 120
chrIV 183171 183172 . 200
chrIV 183175 183176 . 160
chrIV 183229 183230 . 120
chrIV 184761 184762 . 220
chrIV 184855 184856 . 160
chrIV 184858 184859 . 120
chrIV 184870 184871 . 120
chrIV 187437 187438 . 180
chrIV 187694 187695 . 120
chrIV 190673 190674 . 240
chrIV 190688 190689 . 360
chrIV 190822 190823 . 300
chrIV 190833 190834 . 120
chrIV 192436 192437 . 820
chrIV 192522 192523 . 200
chrIV 193954 193955 . 120
chrIV 194536 194537 . 120
chrIV 194548 194549 . 120
chrIV 198488 198489 . 180
chrIV 198492 198493 . 140
chrIV 198547 198548 . 140
chrIV 198618 198619 . 200
chrIV 198774 198775 . 180
chrIV 198782 198783 . 280
chrIV 199119 199120 . 280
chrIV 199896 199897 . 220
chrIV 199916 199917 . 160
chrIV 202501 202502 . 140
chrIV 202678 202679 . 340
chrIV 202698 202699 . 320
chrIV 202705 202706 . 200
chrIV 202711 202712 . 120
chrIV 202730 202731 . 1080
chrIV 205166 205167 . 1120
chrIV 205236 205237 . 180
chrIV 205242 205243 . 300
chrIV 205466 205467 . 120
chrIV 211144 211145 . 160
chrIV 211151 211152 . 340
chrIV 211182 211183 . 120
chrIV 211317 211318 . 400
chrIV 212115 212116 . 120
chrIV 212133 212134 . 360
chrIV 212151 212152 . 260
chrIV 212182 212183 . 780
chrIV 212185 212186 . 120
chrIV 212191 212192 . 140
chrIV 212202 212203 . 180
chrIV 212206 212207 . 360
chrIV 212763 212764 . 120
chrIV 212789 212790 . 160
chrIV 212798 212799 . 120
chrIV 212824 212825 . 700
chrIV 212851 212852 . 440
chrIV 212866 212867 . 120
chrIV 212907 212908 . 140
chrIV 212929 212930 . 980
chrIV 212933 212934 . 140
chrIV 212934 212935 . 200
chrIV 212934 212935 . 440
chrIV 212972 212973 . 2160
chrIV 213023 213024 . 240
chrIV 213029 213030 . 160
chrIV 213050 213051 . 660
chrIV 213066 213067 . 860
chrIV 213216 213217 . 120
chrIV 213432 213433 . 140
chrIV 213588 213589 . 180
chrIV 214552 214553 . 360
chrIV 215203 215204 . 260
chrIV 215309 215310 . 120
chrIV 215424 215425 . 220
chrIV 215537 215538 . 120
chrIV 215611 215612 . 140
chrIV 215629 215630 . 200
chrIV 215790 215791 . 600
chrIV 215808 215809 . 780
chrIV 215824 215825 . 1320
chrIV 215914 215915 . 120
chrIV 215919 215920 . 140
chrIV 215950 215951 . 140
chrIV 215952 215953 . 140
chrIV 216130 216131 . 160
chrIV 216271 216272 . 120
chrIV 217193 217194 . 140
chrIV 217237 217238 . 160
chrIV 217275 217276 . 140
chrIV 217302 217303 . 500
chrIV 217346 217347 . 440
chrIV 217377 217378 . 220
chrIV 217388 217389 . 460
chrIV 217396 217397 . 300
chrIV 217465 217466 . 240
chrIV 217493 217494 . 1660
chrIV 217514 217515 . 420
chrIV 217532 217533 . 200
chrIV 217540 217541 . 180
chrIV 217551 217552 . 1180
chrIV 217699 217700 . 1320
chrIV 218476 218477 . 400
chrIV 218533 218534 . 180
chrIV 218550 218551 . 480
chrIV 218753 218754 . 160
chrIV 219266 219267 . 220
chrIV 219443 219444 . 140
chrIV 219496 219497 . 780
chrIV 219610 219611 . 760
chrIV 219647 219648 . 160
chrIV 219689 219690 . 280
chrIV 219864 219865 . 660
chrIV 219917 219918 . 120
chrIV 220361 220362 . 1100
chrIV 220650 220651 . 1180
chrIV 221324 221325 . 120
chrIV 221367 221368 . 120
chrIV 221426 221427 . 120
chrIV 221645 221646 . 200
chrIV 221832 221833 . 320
chrIV 221892 221893 . 120
chrIV 221900 221901 . 360
chrIV 221926 221927 . 1140
chrIV 221943 221944 . 3060
chrIV 221967 221968 . 140
chrIV 221968 221969 . 260
chrIV 221975 221976 . 220
chrIV 221976 221977 . 200
chrIV 221993 221994 . 180
chrIV 222016 222017 . 360
chrIV 222024 222025 . 140
chrIV 222032 222033 . 140
chrIV 222038 222039 . 120
chrIV 222060 222061 . 120
chrIV 222079 222080 . 120
chrIV 222093 222094 . 160
chrIV 222217 222218 . 240
chrIV 222230 222231 . 440
chrIV 222251 222252 . 500
chrIV 222304 222305 . 160
chrIV 222417 222418 . 1120
chrIV 222440 222441 . 220
chrIV 222442 222443 . 140
chrIV 222789 222790 . 380
chrIV 223100 223101 . 780
chrIV 223843 223844 . 400
chrIV 223860 223861 . 260
chrIV 223872 223873 . 180
chrIV 223876 223877 . 240
chrIV 223961 223962 . 2140
chrIV 223973 223974 . 120
chrIV 223999 224000 . 180
chrIV 226504 226505 . 260
chrIV 226926 226927 . 420
chrIV 226986 226987 . 180
chrIV 227007 227008 . 120
chrIV 227027 227028 . 140
chrIV 227043 227044 . 240
chrIV 227087 227088 . 120
chrIV 227143 227144 . 2520
chrIV 227152 227153 . 180
chrIV 227211 227212 . 260
chrIV 227221 227222 . 260
chrIV 227260 227261 . 140
chrIV 227281 227282 . 660
chrIV 227430 227431 . 200
chrIV 227631 227632 . 200
chrIV 227761 227762 . 1160
chrIV 228069 228070 . 380
chrIV 228527 228528 . 120
chrIV 228602 228603 . 120
chrIV 228707 228708 . 200
chrIV 228785 228786 . 280
chrIV 228935 228936 . 420
chrIV 228951 228952 . 120
chrIV 228953 228954 . 180
chrIV 229066 229067 . 120
chrIV 229066 229067 . 360
chrIV 229067 229068 . 120
chrIV 229143 229144 . 340
chrIV 229408 229409 . 140
chrIV 229433 229434 . 360
chrIV 229538 229539 . 120
chrIV 229579 229580 . 140
chrIV 229604 229605 . 120
chrIV 229790 229791 . 160
chrIV 229808 229809 . 120
chrIV 229834 229835 . 120
chrIV 230665 230666 . 720
chrIV 230697 230698 . 160
chrIV 230789 230790 . 540
chrIV 230797 230798 . 700
chrIV 230803 230804 . 120
chrIV 230843 230844 . 420
chrIV 231021 231022 . 240
chrIV 231183 231184 . 180
chrIV 231633 231634 . 1700
chrIV 232353 232354 . 280
chrIV 232361 232362 . 140
chrIV 232390 232391 . 200
chrIV 232454 232455 . 120
chrIV 232499 232500 . 320
chrIV 232532 232533 . 620
chrIV 232556 232557 . 160
chrIV 232586 232587 . 1080
chrIV 232856 232857 . 220
chrIV 233793 233794 . 200
chrIV 234003 234004 . 160
chrIV 234180 234181 . 420
chrIV 234259 234260 . 140
chrIV 234294 234295 . 880
chrIV 234301 234302 . 1300
chrIV 234305 234306 . 140
chrIV 234407 234408 . 160
chrIV 234430 234431 . 180
chrIV 234435 234436 . 1100
chrIV 234571 234572 . 240
chrIV 234601 234602 . 260
chrIV 234642 234643 . 120
chrIV 234656 234657 . 120
chrIV 234664 234665 . 280
chrIV 234709 234710 . 280
chrIV 234873 234874 . 360
chrIV 235059 235060 . 160
chrIV 235093 235094 . 280
chrIV 235458 235459 . 1600
chrIV 235554 235555 . 180
chrIV 235624 235625 . 440
chrIV 235632 235633 . 120
chrIV 235641 235642 . 140
chrIV 235686 235687 . 560
chrIV 235692 235693 . 120
chrIV 235752 235753 . 120
chrIV 235862 235863 . 160
chrIV 235873 235874 . 180
chrIV 235956 235957 . 180
chrIV 238772 238773 . 220
chrIV 238783 238784 . 460
chrIV 238793 238794 . 120
chrIV 238801 238802 . 140
chrIV 238837 238838 . 120
chrIV 238847 238848 . 820
chrIV 238874 238875 . 1540
chrIV 238905 238906 . 180
chrIV 239103 239104 . 120
chrIV 239605 239606 . 140
chrIV 239608 239609 . 440
chrIV 239641 239642 . 400
chrIV 239644 239645 . 400
chrIV 239668 239669 . 900
chrIV 239677 239678 . 900
chrIV 239723 239724 . 240
chrIV 239729 239730 . 300
chrIV 239796 239797 . 140
chrIV 239824 239825 . 460
chrIV 239886 239887 . 120
chrIV 239903 239904 . 120
chrIV 239918 239919 . 900
chrIV 239977 239978 . 220
chrIV 239984 239985 . 120
chrIV 240001 240002 . 480
chrIV 240006 240007 . 120
chrIV 240006 240007 . 1960
chrIV 240020 240021 . 700
chrIV 240058 240059 . 500
chrIV 240076 240077 . 260
chrIV 240086 240087 . 1220
chrIV 240105 240106 . 1160
chrIV 240111 240112 . 180
chrIV 240116 240117 . 360
chrIV 240122 240123 . 160
chrIV 240131 240132 . 1600
chrIV 240174 240175 . 240
chrIV 240184 240185 . 1020
chrIV 240294 240295 . 120
chrIV 240342 240343 . 160
chrIV 240482 240483 . 260
chrIV 240490 240491 . 160
chrIV 240809 240810 . 240
chrIV 240868 240869 . 120
chrIV 241024 241025 . 1520
chrIV 241028 241029 . 1000
chrIV 241207 241208 . 120
chrIV 241274 241275 . 280
chrIV 241304 241305 . 140
chrIV 241619 241620 . 780
chrIV 241750 241751 . 240
chrIV 241877 241878 . 140
chrIV 242090 242091 . 120
chrIV 242097 242098 . 420
chrIV 242133 242134 . 500
chrIV 242140 242141 . 1020
chrIV 242147 242148 . 400
chrIV 242195 242196 . 140
chrIV 242223 242224 . 200
chrIV 242225 242226 . 120
chrIV 242263 242264 . 240
chrIV 242268 242269 . 120
chrIV 244870 244871 . 120
chrIV 245464 245465 . 3300
chrIV 245510 245511 . 1520
chrIV 245513 245514 . 440
chrIV 245653 245654 . 120
chrIV 245667 245668 . 140
chrIV 245681 245682 . 400
chrIV 245751 245752 . 700
chrIV 245760 245761 . 460
chrIV 245773 245774 . 700
chrIV 245788 245789 . 520
chrIV 247133 247134 . 280
chrIV 247348 247349 . 420
chrIV 247404 247405 . 120
chrIV 247747 247748 . 800
chrIV 247755 247756 . 140
chrIV 247890 247891 . 380
chrIV 248020 248021 . 440
chrIV 248050 248051 . 220
chrIV 248061 248062 . 440
chrIV 248068 248069 . 140
chrIV 248082 248083 . 140
chrIV 248114 248115 . 120
chrIV 248137 248138 . 420
chrIV 248145 248146 . 160
chrIV 248178 248179 . 120
chrIV 248319 248320 . 140
chrIV 250583 250584 . 180
chrIV 251008 251009 . 800
chrIV 251016 251017 . 720
chrIV 251355 251356 . 400
chrIV 251365 251366 . 180
chrIV 251374 251375 . 140
chrIV 251377 251378 . 120
chrIV 251378 251379 . 680
chrIV 251453 251454 . 300
chrIV 251455 251456 . 180
chrIV 251461 251462 . 140
chrIV 253826 253827 . 280
chrIV 253837 253838 . 2880
chrIV 254026 254027 . 140
chrIV 254045 254046 . 200
chrIV 254064 254065 . 660
chrIV 254085 254086 . 420
chrIV 255185 255186 . 480
chrIV 255221 255222 . 2240
chrIV 255282 255283 . 900
chrIV 255506 255507 . 140
chrIV 255681 255682 . 140
chrIV 255689 255690 . 120
chrIV 255861 255862 . 2440
chrIV 255874 255875 . 140
chrIV 256436 256437 . 140
chrIV 258350 258351 . 2980
chrIV 258520 258521 . 200
chrIV 258610 258611 . 540
chrIV 258667 258668 . 600
chrIV 258682 258683 . 1520
chrIV 258688 258689 . 120
chrIV 258701 258702 . 280
chrIV 258711 258712 . 480
chrIV 258780 258781 . 200
chrIV 258801 258802 . 560
chrIV 258814 258815 . 140
chrIV 258952 258953 . 180
chrIV 259140 259141 . 520
chrIV 260256 260257 . 260
chrIV 260651 260652 . 160
chrIV 261648 261649 . 140
chrIV 262187 262188 . 380
chrIV 262287 262288 . 140
chrIV 262372 262373 . 220
chrIV 262554 262555 . 440
chrIV 262584 262585 . 500
chrIV 262601 262602 . 220
chrIV 262608 262609 . 1500
chrIV 264380 264381 . 140
chrIV 264402 264403 . 280
chrIV 264404 264405 . 120
chrIV 264562 264563 . 2100
chrIV 264702 264703 . 620
chrIV 265081 265082 . 120
chrIV 265091 265092 . 140
chrIV 265174 265175 . 420
chrIV 265195 265196 . 160
chrIV 265456 265457 . 780
chrIV 265548 265549 . 160
chrIV 265933 265934 . 160
chrIV 266245 266246 . 240
chrIV 267071 267072 . 140
chrIV 267328 267329 . 280
chrIV 267640 267641 . 140
chrIV 267643 267644 . 180
chrIV 268044 268045 . 120
chrIV 268673 268674 . 240
chrIV 268737 268738 . 140
chrIV 268795 268796 . 840
chrIV 268856 268857 . 980
chrIV 268912 268913 . 560
chrIV 269030 269031 . 200
chrIV 269260 269261 . 1340
chrIV 269410 269411 . 660
chrIV 269785 269786 . 260
chrIV 270014 270015 . 140
chrIV 270066 270067 . 340
chrIV 270646 270647 . 120
chrIV 272004 272005 . 260
chrIV 272012 272013 . 480
chrIV 272039 272040 . 500
chrIV 272092 272093 . 300
chrIV 272237 272238 . 660
chrIV 272245 272246 . 580
chrIV 272279 272280 . 460
chrIV 272283 272284 . 800
chrIV 272286 272287 . 1300
chrIV 272329 272330 . 760
chrIV 273723 273724 . 340
chrIV 273829 273830 . 320
chrIV 274792 274793 . 1480
chrIV 274914 274915 . 480
chrIV 274944 274945 . 180
chrIV 274961 274962 . 320
chrIV 274975 274976 . 240
chrIV 274978 274979 . 160
chrIV 275004 275005 . 160
chrIV 275048 275049 . 160
chrIV 276640 276641 . 180
chrIV 276663 276664 . 240
chrIV 276681 276682 . 420
chrIV 276689 276690 . 180
chrIV 276694 276695 . 120
chrIV 276740 276741 . 220
chrIV 277104 277105 . 180
chrIV 279639 279640 . 120
chrIV 282037 282038 . 420
chrIV 282043 282044 . 320
chrIV 282056 282057 . 260
chrIV 282109 282110 . 1240
chrIV 282709 282710 . 5860
chrIV 283073 283074 . 4440
chrIV 283088 283089 . 1120
chrIV 283230 283231 . 400
chrIV 283233 283234 . 2480
chrIV 283243 283244 . 840
chrIV 283261 283262 . 160
chrIV 283663 283664 . 140
chrIV 283760 283761 . 380
chrIV 284109 284110 . 240
chrIV 284714 284715 . 680
chrIV 285227 285228 . 400
chrIV 285227 285228 . 120
chrIV 285228 285229 . 120
chrIV 286790 286791 . 180
chrIV 286804 286805 . 800
chrIV 286806 286807 . 300
chrIV 286808 286809 . 320
chrIV 286821 286822 . 160
chrIV 286830 286831 . 860
chrIV 286941 286942 . 800
chrIV 286969 286970 . 120
chrIV 286983 286984 . 360
chrIV 286991 286992 . 120
chrIV 287016 287017 . 280
chrIV 287627 287628 . 120
chrIV 287650 287651 . 2540
chrIV 287780 287781 . 140
chrIV 287813 287814 . 340
chrIV 288232 288233 . 840
chrIV 288834 288835 . 120
chrIV 289112 289113 . 120
chrIV 289679 289680 . 600
chrIV 289723 289724 . 1260
chrIV 289742 289743 . 660
chrIV 289745 289746 . 120
chrIV 289756 289757 . 120
chrIV 289765 289766 . 660
chrIV 289775 289776 . 180
chrIV 289816 289817 . 140
chrIV 289944 289945 . 120
chrIV 289978 289979 . 2040
chrIV 290299 290300 . 120
chrIV 290444 290445 . 780
chrIV 290626 290627 . 120
chrIV 290666 290667 . 300
chrIV 290827 290828 . 140
chrIV 290837 290838 . 140
chrIV 290848 290849 . 140
chrIV 291383 291384 . 280
chrIV 292579 292580 . 140
chrIV 292602 292603 . 360
chrIV 292610 292611 . 400
chrIV 292616 292617 . 160
chrIV 292620 292621 . 340
chrIV 292622 292623 . 280
chrIV 292639 292640 . 1920
chrIV 292713 292714 . 340
chrIV 293201 293202 . 140
chrIV 293377 293378 . 620
chrIV 293384 293385 . 280
chrIV 294889 294890 . 1080
chrIV 294893 294894 . 760
chrIV 296269 296270 . 1340
chrIV 296285 296286 . 180
chrIV 296392 296393 . 200
chrIV 296431 296432 . 240
chrIV 296477 296478 . 120
chrIV 296489 296490 . 260
chrIV 296610 296611 . 120
chrIV 297707 297708 . 320
chrIV 298069 298070 . 280
chrIV 298127 298128 . 120
chrIV 298675 298676 . 200
chrIV 298678 298679 . 1500
chrIV 298847 298848 . 440
chrIV 299082 299083 . 120
chrIV 299087 299088 . 360
chrIV 299422 299423 . 860
chrIV 299444 299445 . 180
chrIV 299986 299987 . 140
chrIV 300057 300058 . 300
chrIV 300128 300129 . 340
chrIV 300156 300157 . 1840
chrIV 300163 300164 . 500
chrIV 300176 300177 . 300
chrIV 300236 300237 . 120
chrIV 300256 300257 . 120
chrIV 300265 300266 . 200
chrIV 301042 301043 . 280
chrIV 301089 301090 . 480
chrIV 301126 301127 . 120
chrIV 301366 301367 . 140
chrIV 301502 301503 . 160
chrIV 301957 301958 . 120
chrIV 301992 301993 . 1640
chrIV 302051 302052 . 140
chrIV 302130 302131 . 360
chrIV 302300 302301 . 120
chrIV 302361 302362 . 160
chrIV 302655 302656 . 1540
chrIV 302760 302761 . 140
chrIV 302785 302786 . 380
chrIV 302802 302803 . 140
chrIV 302807 302808 . 260
chrIV 302811 302812 . 200
chrIV 302864 302865 . 140
chrIV 302896 302897 . 220
chrIV 302912 302913 . 2160
chrIV 302963 302964 . 380
chrIV 303042 303043 . 1440
chrIV 303044 303045 . 140
chrIV 303044 303045 . 120
chrIV 303069 303070 . 720
chrIV 303093 303094 . 180
chrIV 303247 303248 . 140
chrIV 303567 303568 . 120
chrIV 303583 303584 . 600
chrIV 303661 303662 . 120
chrIV 304707 304708 . 420
chrIV 304866 304867 . 120
chrIV 304917 304918 . 120
chrIV 304934 304935 . 120
chrIV 304985 304986 . 120
chrIV 305018 305019 . 120
chrIV 305029 305030 . 440
chrIV 305046 305047 . 1140
chrIV 306638 306639 . 220
chrIV 306737 306738 . 180
chrIV 306844 306845 . 160
chrIV 308162 308163 . 440
chrIV 308301 308302 . 120
chrIV 308302 308303 . 280
chrIV 308307 308308 . 680
chrIV 309525 309526 . 140
chrIV 309568 309569 . 120
chrIV 310234 310235 . 120
chrIV 310271 310272 . 360
chrIV 310274 310275 . 120
chrIV 310364 310365 . 3700
chrIV 310372 310373 . 720
chrIV 310375 310376 . 760
chrIV 310386 310387 . 520
chrIV 310390 310391 . 1400
chrIV 310390 310391 . 120
chrIV 310402 310403 . 140
chrIV 310411 310412 . 1000
chrIV 310424 310425 . 140
chrIV 310530 310531 . 300
chrIV 310577 310578 . 140
chrIV 310583 310584 . 280
chrIV 310742 310743 . 320
chrIV 310919 310920 . 280
chrIV 311298 311299 . 120
chrIV 312038 312039 . 120
chrIV 312057 312058 . 120
chrIV 312723 312724 . 160
chrIV 312724 312725 . 120
chrIV 312737 312738 . 140
chrIV 312763 312764 . 160
chrIV 312774 312775 . 140
chrIV 312780 312781 . 140
chrIV 312841 312842 . 160
chrIV 312868 312869 . 120
chrIV 312961 312962 . 480
chrIV 313036 313037 . 120
chrIV 313047 313048 . 360
chrIV 313065 313066 . 440
chrIV 313092 313093 . 420
chrIV 313260 313261 . 780
chrIV 313305 313306 . 180
chrIV 313516 313517 . 120
chrIV 313535 313536 . 220
chrIV 313766 313767 . 260
chrIV 313924 313925 . 400
chrIV 314865 314866 . 160
chrIV 314949 314950 . 120
chrIV 314962 314963 . 680
chrIV 315119 315120 . 120
chrIV 315161 315162 . 2320
chrIV 315178 315179 . 120
chrIV 315207 315208 . 480
chrIV 315214 315215 . 120
chrIV 315217 315218 . 940
chrIV 315226 315227 . 120
chrIV 315239 315240 . 120
chrIV 315259 315260 . 280
chrIV 315266 315267 . 220
chrIV 315287 315288 . 160
chrIV 315405 315406 . 120
chrIV 315475 315476 . 1020
chrIV 315627 315628 . 160
chrIV 315760 315761 . 120
chrIV 315846 315847 . 120
chrIV 316197 316198 . 500
chrIV 316304 316305 . 140
chrIV 316346 316347 . 120
chrIV 316470 316471 . 1400
chrIV 316532 316533 . 800
chrIV 316543 316544 . 140
chrIV 316552 316553 . 700
chrIV 316754 316755 . 260
chrIV 316762 316763 . 280
chrIV 316838 316839 . 140
chrIV 316848 316849 . 180
chrIV 316940 316941 . 140
chrIV 320317 320318 . 140
chrIV 320323 320324 . 420
chrIV 320334 320335 . 180
chrIV 320340 320341 . 500
chrIV 320350 320351 . 580
chrIV 320368 320369 . 140
chrIV 320390 320391 . 200
chrIV 320401 320402 . 200
chrIV 320703 320704 . 220
chrIV 320908 320909 . 540
chrIV 321075 321076 . 140
chrIV 321184 321185 . 120
chrIV 321351 321352 . 120
chrIV 321354 321355 . 380
chrIV 321566 321567 . 1300
chrIV 321744 321745 . 120
chrIV 321754 321755 . 160
chrIV 321756 321757 . 140
chrIV 321764 321765 . 120
chrIV 321764 321765 . 1940
chrIV 322119 322120 . 120
chrIV 323138 323139 . 500
chrIV 323182 323183 . 460
chrIV 323184 323185 . 380
chrIV 323200 323201 . 360
chrIV 323528 323529 . 300
chrIV 323585 323586 . 600
chrIV 323716 323717 . 160
chrIV 323748 323749 . 400
chrIV 323832 323833 . 700
chrIV 324032 324033 . 140
chrIV 326236 326237 . 300
chrIV 326245 326246 . 220
chrIV 326253 326254 . 180
chrIV 326376 326377 . 120
chrIV 326553 326554 . 140
chrIV 326727 326728 . 120
chrIV 326746 326747 . 180
chrIV 326899 326900 . 120
chrIV 327679 327680 . 160
chrIV 327963 327964 . 140
chrIV 328132 328133 . 420
chrIV 328716 328717 . 480
chrIV 329496 329497 . 360
chrIV 329659 329660 . 280
chrIV 329765 329766 . 540
chrIV 329932 329933 . 120
chrIV 329946 329947 . 2000
chrIV 330513 330514 . 140
chrIV 330520 330521 . 240
chrIV 330565 330566 . 800
chrIV 330580 330581 . 420
chrIV 330654 330655 . 120
chrIV 330657 330658 . 320
chrIV 330710 330711 . 180
chrIV 330775 330776 . 160
chrIV 330880 330881 . 120
chrIV 330885 330886 . 220
chrIV 330895 330896 . 420
chrIV 330923 330924 . 160
chrIV 330925 330926 . 140
chrIV 330928 330929 . 340
chrIV 330988 330989 . 120
chrIV 330997 330998 . 1320
chrIV 331153 331154 . 140
chrIV 332634 332635 . 120
chrIV 332720 332721 . 120
chrIV 332727 332728 . 120
chrIV 332733 332734 . 180
chrIV 332742 332743 . 200
chrIV 332781 332782 . 180
chrIV 332912 332913 . 220
chrIV 332938 332939 . 160
chrIV 333027 333028 . 200
chrIV 333061 333062 . 200
chrIV 333097 333098 . 260
chrIV 333243 333244 . 120
chrIV 333255 333256 . 760
chrIV 333611 333612 . 400
chrIV 333963 333964 . 200
chrIV 333967 333968 . 380
chrIV 334015 334016 . 420
chrIV 334049 334050 . 120
chrIV 334286 334287 . 120
chrIV 334312 334313 . 340
chrIV 334434 334435 . 600
chrIV 334443 334444 . 360
chrIV 334454 334455 . 580
chrIV 334462 334463 . 300
chrIV 334464 334465 . 760
chrIV 334480 334481 . 500
chrIV 334482 334483 . 200
chrIV 334505 334506 . 700
chrIV 334511 334512 . 160
chrIV 334516 334517 . 440
chrIV 334523 334524 . 120
chrIV 334577 334578 . 340
chrIV 334692 334693 . 180
chrIV 334744 334745 . 120
chrIV 334772 334773 . 140
chrIV 334905 334906 . 480
chrIV 335108 335109 . 500
chrIV 335425 335426 . 340
chrIV 335609 335610 . 120
chrIV 335981 335982 . 300
chrIV 335996 335997 . 220
chrIV 336298 336299 . 140
chrIV 336841 336842 . 120
chrIV 337169 337170 . 140
chrIV 337338 337339 . 160
chrIV 337348 337349 . 120
chrIV 337352 337353 . 140
chrIV 337382 337383 . 200
chrIV 337446 337447 . 340
chrIV 338154 338155 . 180
chrIV 338242 338243 . 140
chrIV 338263 338264 . 580
chrIV 338305 338306 . 120
chrIV 339002 339003 . 1100
chrIV 339186 339187 . 460
chrIV 339624 339625 . 860
chrIV 339818 339819 . 120
chrIV 340306 340307 . 1160
chrIV 341508 341509 . 1880
chrIV 341511 341512 . 160
chrIV 341516 341517 . 960
chrIV 341532 341533 . 140
chrIV 341541 341542 . 600
chrIV 341552 341553 . 140
chrIV 344025 344026 . 180
chrIV 344212 344213 . 120
chrIV 344213 344214 . 140
chrIV 344261 344262 . 140
chrIV 344281 344282 . 140
chrIV 344297 344298 . 160
chrIV 345083 345084 . 1300
chrIV 345174 345175 . 380
chrIV 345179 345180 . 740
chrIV 345330 345331 . 120
chrIV 345488 345489 . 160
chrIV 345535 345536 . 600
chrIV 345574 345575 . 680
chrIV 345591 345592 . 400
chrIV 348984 348985 . 120
chrIV 350389 350390 . 120
chrIV 350595 350596 . 180
chrIV 351219 351220 . 120
chrIV 351247 351248 . 380
chrIV 351567 351568 . 200
chrIV 351771 351772 . 120
chrIV 352068 352069 . 120
chrIV 352668 352669 . 9920
chrIV 352687 352688 . 660
chrIV 352694 352695 . 320
chrIV 352698 352699 . 360
chrIV 352706 352707 . 920
chrIV 352737 352738 . 3120
chrIV 352743 352744 . 260
chrIV 355262 355263 . 200
chrIV 355362 355363 . 120
chrIV 355441 355442 . 160
chrIV 355536 355537 . 1160
chrIV 355547 355548 . 180
chrIV 355554 355555 . 240
chrIV 355554 355555 . 120
chrIV 355556 355557 . 960
chrIV 356891 356892 . 120
chrIV 356914 356915 . 500
chrIV 356994 356995 . 560
chrIV 357033 357034 . 420
chrIV 357095 357096 . 540
chrIV 357137 357138 . 420
chrIV 357168 357169 . 260
chrIV 357216 357217 . 120
chrIV 357225 357226 . 120
chrIV 357235 357236 . 440
chrIV 357243 357244 . 260
chrIV 357249 357250 . 120
chrIV 357251 357252 . 140
chrIV 357252 357253 . 360
chrIV 357252 357253 . 480
chrIV 357307 357308 . 220
chrIV 357310 357311 . 120
chrIV 357316 357317 . 840
chrIV 357345 357346 . 120
chrIV 357352 357353 . 180
chrIV 357367 357368 . 720
chrIV 357389 357390 . 320
chrIV 357392 357393 . 460
chrIV 357553 357554 . 160
chrIV 357560 357561 . 160
chrIV 357572 357573 . 220
chrIV 357576 357577 . 120
chrIV 357581 357582 . 180
chrIV 357609 357610 . 420
chrIV 357637 357638 . 200
chrIV 357642 357643 . 420
chrIV 357715 357716 . 220
chrIV 357720 357721 . 120
chrIV 357851 357852 . 140
chrIV 357897 357898 . 220
chrIV 358015 358016 . 120
chrIV 358022 358023 . 480
chrIV 358208 358209 . 1340
chrIV 358221 358222 . 460
chrIV 358230 358231 . 160
chrIV 358234 358235 . 140
chrIV 358269 358270 . 200
chrIV 358351 358352 . 280
chrIV 358380 358381 . 160
chrIV 358383 358384 . 120
chrIV 358672 358673 . 140
chrIV 358688 358689 . 320
chrIV 358701 358702 . 280
chrIV 358735 358736 . 380
chrIV 358959 358960 . 500
chrIV 359035 359036 . 160
chrIV 359134 359135 . 440
chrIV 359339 359340 . 1360
chrIV 359342 359343 . 300
chrIV 359352 359353 . 340
chrIV 359587 359588 . 320
chrIV 359624 359625 . 520
chrIV 359626 359627 . 1080
chrIV 359636 359637 . 300
chrIV 359640 359641 . 240
chrIV 359672 359673 . 400
chrIV 359681 359682 . 240
chrIV 359709 359710 . 740
chrIV 359715 359716 . 220
chrIV 359721 359722 . 540
chrIV 359729 359730 . 640
chrIV 359733 359734 . 140
chrIV 359754 359755 . 180
chrIV 359779 359780 . 500
chrIV 359908 359909 . 160
chrIV 359914 359915 . 120
chrIV 360281 360282 . 1500
chrIV 360790 360791 . 140
chrIV 360932 360933 . 120
chrIV 361049 361050 . 140
chrIV 361192 361193 . 900
chrIV 361240 361241 . 120
chrIV 361244 361245 . 140
chrIV 361373 361374 . 120
chrIV 361401 361402 . 200
chrIV 361431 361432 . 400
chrIV 361462 361463 . 120
chrIV 361662 361663 . 120
chrIV 362008 362009 . 220
chrIV 362499 362500 . 240
chrIV 362515 362516 . 120
chrIV 362565 362566 . 240
chrIV 362590 362591 . 160
chrIV 362591 362592 . 160
chrIV 363675 363676 . 140
chrIV 363681 363682 . 520
chrIV 363702 363703 . 500
chrIV 363705 363706 . 260
chrIV 363721 363722 . 220
chrIV 363783 363784 . 300
chrIV 363794 363795 . 280
chrIV 363806 363807 . 260
chrIV 363822 363823 . 120
chrIV 363865 363866 . 540
chrIV 364008 364009 . 140
chrIV 364091 364092 . 220
chrIV 364144 364145 . 360
chrIV 364156 364157 . 600
chrIV 364568 364569 . 180
chrIV 364627 364628 . 120
chrIV 364862 364863 . 120
chrIV 365110 365111 . 120
chrIV 365150 365151 . 200
chrIV 365166 365167 . 1800
chrIV 365175 365176 . 120
chrIV 365191 365192 . 120
chrIV 365210 365211 . 1480
chrIV 365430 365431 . 700
chrIV 365458 365459 . 320
chrIV 365497 365498 . 240
chrIV 365526 365527 . 360
chrIV 365534 365535 . 140
chrIV 365684 365685 . 180
chrIV 365767 365768 . 560
chrIV 365956 365957 . 1900
chrIV 366097 366098 . 160
chrIV 366113 366114 . 120
chrIV 366133 366134 . 620
chrIV 366146 366147 . 2140
chrIV 366146 366147 . 540
chrIV 366147 366148 . 120
chrIV 366151 366152 . 240
chrIV 366160 366161 . 3040
chrIV 366178 366179 . 260
chrIV 366211 366212 . 140
chrIV 366221 366222 . 800
chrIV 366224 366225 . 220
chrIV 366228 366229 . 960
chrIV 366247 366248 . 1280
chrIV 366275 366276 . 3560
chrIV 366284 366285 . 380
chrIV 366289 366290 . 120
chrIV 366358 366359 . 120
chrIV 366369 366370 . 460
chrIV 366375 366376 . 360
chrIV 366429 366430 . 140
chrIV 366441 366442 . 200
chrIV 366478 366479 . 640
chrIV 366487 366488 . 140
chrIV 366539 366540 . 140
chrIV 366601 366602 . 1400
chrIV 366627 366628 . 1820
chrIV 366637 366638 . 240
chrIV 366641 366642 . 160
chrIV 366766 366767 . 160
chrIV 366830 366831 . 300
chrIV 366984 366985 . 200
chrIV 367023 367024 . 340
chrIV 367162 367163 . 120
chrIV 367880 367881 . 440
chrIV 368083 368084 . 480
chrIV 368191 368192 . 120
chrIV 368197 368198 . 2920
chrIV 368207 368208 . 2040
chrIV 368215 368216 . 120
chrIV 368351 368352 . 120
chrIV 368365 368366 . 1640
chrIV 368369 368370 . 1140
chrIV 368381 368382 . 520
chrIV 368405 368406 . 280
chrIV 368413 368414 . 240
chrIV 368423 368424 . 360
chrIV 368423 368424 . 140
chrIV 368424 368425 . 120
chrIV 368431 368432 . 140
chrIV 368442 368443 . 220
chrIV 368475 368476 . 1060
chrIV 368486 368487 . 320
chrIV 368497 368498 . 2340
chrIV 368497 368498 . 240
chrIV 368498 368499 . 1440
chrIV 368519 368520 . 220
chrIV 368522 368523 . 120
chrIV 368537 368538 . 340
chrIV 368576 368577 . 4000
chrIV 368618 368619 . 6380
chrIV 368627 368628 . 180
chrIV 368639 368640 . 140
chrIV 368663 368664 . 1220
chrIV 368678 368679 . 160
chrIV 368682 368683 . 360
chrIV 368699 368700 . 140
chrIV 368718 368719 . 1520
chrIV 368732 368733 . 500
chrIV 368735 368736 . 420
chrIV 368744 368745 . 2140
chrIV 368749 368750 . 1000
chrIV 368759 368760 . 180
chrIV 368793 368794 . 120
chrIV 368828 368829 . 140
chrIV 368837 368838 . 180
chrIV 368845 368846 . 3680
chrIV 368851 368852 . 160
chrIV 368873 368874 . 200
chrIV 368877 368878 . 340
chrIV 368882 368883 . 160
chrIV 368967 368968 . 440
chrIV 369031 369032 . 560
chrIV 369097 369098 . 220
chrIV 369106 369107 . 200
chrIV 369131 369132 . 400
chrIV 369137 369138 . 260
chrIV 369141 369142 . 360
chrIV 369228 369229 . 400
chrIV 369257 369258 . 300
chrIV 369283 369284 . 680
chrIV 369400 369401 . 360
chrIV 369404 369405 . 140
chrIV 369443 369444 . 1180
chrIV 369469 369470 . 240
chrIV 369476 369477 . 140
chrIV 369484 369485 . 460
chrIV 369489 369490 . 3220
chrIV 369498 369499 . 120
chrIV 369514 369515 . 160
chrIV 369521 369522 . 120
chrIV 369522 369523 . 1860
chrIV 369684 369685 . 400
chrIV 369717 369718 . 260
chrIV 370807 370808 . 520
chrIV 370815 370816 . 520
chrIV 371140 371141 . 120
chrIV 371308 371309 . 200
chrIV 371313 371314 . 380
chrIV 371316 371317 . 120
chrIV 371436 371437 . 440
chrIV 371462 371463 . 300
chrIV 371891 371892 . 440
chrIV 371945 371946 . 480
chrIV 371953 371954 . 460
chrIV 371963 371964 . 1040
chrIV 372040 372041 . 2120
chrIV 372055 372056 . 120
chrIV 372059 372060 . 120
chrIV 372140 372141 . 180
chrIV 372159 372160 . 160
chrIV 372174 372175 . 180
chrIV 372179 372180 . 240
chrIV 372185 372186 . 380
chrIV 372199 372200 . 160
chrIV 372338 372339 . 300
chrIV 372654 372655 . 120
chrIV 373609 373610 . 600
chrIV 373804 373805 . 1000
chrIV 373824 373825 . 160
chrIV 373842 373843 . 120
chrIV 373846 373847 . 120
chrIV 374069 374070 . 160
chrIV 374093 374094 . 160
chrIV 374223 374224 . 380
chrIV 374541 374542 . 260
chrIV 375344 375345 . 740
chrIV 375351 375352 . 1700
chrIV 375352 375353 . 140
chrIV 375358 375359 . 160
chrIV 375371 375372 . 180
chrIV 375385 375386 . 1260
chrIV 375408 375409 . 140
chrIV 375425 375426 . 1700
chrIV 375443 375444 . 180
chrIV 376527 376528 . 160
chrIV 376556 376557 . 220
chrIV 376561 376562 . 120
chrIV 376572 376573 . 320
chrIV 376610 376611 . 340
chrIV 376615 376616 . 160
chrIV 376629 376630 . 120
chrIV 376637 376638 . 1220
chrIV 376643 376644 . 180
chrIV 376651 376652 . 160
chrIV 376681 376682 . 860
chrIV 377167 377168 . 1160
chrIV 377462 377463 . 480
chrIV 377530 377531 . 300
chrIV 377646 377647 . 560
chrIV 377942 377943 . 1420
chrIV 377966 377967 . 1720
chrIV 377981 377982 . 3220
chrIV 377989 377990 . 1400
chrIV 378007 378008 . 8540
chrIV 378056 378057 . 1260
chrIV 378163 378164 . 160
chrIV 378511 378512 . 160
chrIV 378537 378538 . 380
chrIV 378544 378545 . 320
chrIV 378628 378629 . 400
chrIV 378705 378706 . 1380
chrIV 378713 378714 . 300
chrIV 378725 378726 . 200
chrIV 378735 378736 . 1140
chrIV 378745 378746 . 120
chrIV 378866 378867 . 400
chrIV 379115 379116 . 120
chrIV 381437 381438 . 460
chrIV 381553 381554 . 720
chrIV 381565 381566 . 180
chrIV 381577 381578 . 240
chrIV 381610 381611 . 160
chrIV 381610 381611 . 160
chrIV 381612 381613 . 180
chrIV 381618 381619 . 4720
chrIV 381626 381627 . 180
chrIV 381629 381630 . 180
chrIV 381642 381643 . 960
chrIV 381804 381805 . 120
chrIV 382731 382732 . 160
chrIV 382984 382985 . 400
chrIV 384100 384101 . 140
chrIV 384833 384834 . 120
chrIV 385711 385712 . 1580
chrIV 385974 385975 . 140
chrIV 386251 386252 . 280
chrIV 386406 386407 . 140
chrIV 386413 386414 . 200
chrIV 386674 386675 . 360
chrIV 386811 386812 . 1780
chrIV 386902 386903 . 120
chrIV 387105 387106 . 660
chrIV 387187 387188 . 260
chrIV 387283 387284 . 1240
chrIV 387432 387433 . 520
chrIV 387912 387913 . 260
chrIV 388128 388129 . 120
chrIV 388317 388318 . 580
chrIV 388915 388916 . 240
chrIV 388918 388919 . 200
chrIV 388930 388931 . 140
chrIV 388969 388970 . 140
chrIV 388983 388984 . 460
chrIV 389037 389038 . 360
chrIV 389200 389201 . 820
chrIV 389206 389207 . 220
chrIV 389219 389220 . 1380
chrIV 389340 389341 . 120
chrIV 389441 389442 . 140
chrIV 389591 389592 . 240
chrIV 389676 389677 . 420
chrIV 389881 389882 . 420
chrIV 389923 389924 . 1180
chrIV 389975 389976 . 260
chrIV 390037 390038 . 120
chrIV 390090 390091 . 1000
chrIV 391245 391246 . 420
chrIV 391261 391262 . 860
chrIV 391690 391691 . 800
chrIV 391860 391861 . 1880
chrIV 392362 392363 . 200
chrIV 392370 392371 . 1160
chrIV 392374 392375 . 1200
chrIV 392559 392560 . 1080
chrIV 392602 392603 . 160
chrIV 392660 392661 . 120
chrIV 392687 392688 . 280
chrIV 392702 392703 . 300
chrIV 392865 392866 . 420
chrIV 393064 393065 . 120
chrIV 393079 393080 . 380
chrIV 393136 393137 . 120
chrIV 393158 393159 . 220
chrIV 393319 393320 . 1280
chrIV 393434 393435 . 1080
chrIV 393493 393494 . 180
chrIV 393647 393648 . 140
chrIV 393657 393658 . 380
chrIV 393663 393664 . 300
chrIV 393679 393680 . 260
chrIV 393830 393831 . 680
chrIV 394008 394009 . 400
chrIV 394016 394017 . 160
chrIV 394021 394022 . 360
chrIV 394043 394044 . 480
chrIV 394082 394083 . 160
chrIV 394085 394086 . 140
chrIV 394090 394091 . 120
chrIV 394119 394120 . 160
chrIV 394123 394124 . 480
chrIV 394138 394139 . 280
chrIV 397313 397314 . 240
chrIV 397373 397374 . 240
chrIV 397391 397392 . 660
chrIV 399174 399175 . 120
chrIV 399177 399178 . 180
chrIV 399181 399182 . 140
chrIV 399183 399184 . 140
chrIV 399184 399185 . 220
chrIV 399193 399194 . 120
chrIV 399259 399260 . 180
chrIV 399274 399275 . 120
chrIV 400732 400733 . 140
chrIV 400820 400821 . 220
chrIV 400834 400835 . 140
chrIV 402994 402995 . 560
chrIV 403171 403172 . 180
chrIV 403510 403511 . 500
chrIV 403522 403523 . 120
chrIV 403527 403528 . 140
chrIV 403530 403531 . 320
chrIV 403586 403587 . 120
chrIV 403606 403607 . 140
chrIV 403796 403797 . 140
chrIV 403989 403990 . 160
chrIV 405048 405049 . 140
chrIV 405065 405066 . 120
chrIV 405082 405083 . 120
chrIV 405191 405192 . 120
chrIV 405249 405250 . 220
chrIV 405563 405564 . 120
chrIV 405672 405673 . 520
chrIV 405979 405980 . 820
chrIV 406100 406101 . 200
chrIV 406378 406379 . 160
chrIV 406935 406936 . 220
chrIV 407440 407441 . 180
chrIV 407459 407460 . 360
chrIV 407487 407488 . 120
chrIV 407495 407496 . 820
chrIV 407535 407536 . 120
chrIV 407538 407539 . 180
chrIV 407554 407555 . 160
chrIV 407558 407559 . 180
chrIV 407678 407679 . 2760
chrIV 407686 407687 . 1480
chrIV 407701 407702 . 160
chrIV 407703 407704 . 520
chrIV 407708 407709 . 1480
chrIV 407715 407716 . 160
chrIV 407721 407722 . 720
chrIV 407729 407730 . 140
chrIV 407744 407745 . 140
chrIV 407750 407751 . 160
chrIV 407755 407756 . 140
chrIV 407776 407777 . 340
chrIV 407873 407874 . 180
chrIV 407897 407898 . 260
chrIV 407932 407933 . 720
chrIV 407952 407953 . 200
chrIV 408120 408121 . 120
chrIV 408158 408159 . 200
chrIV 408494 408495 . 140
chrIV 408543 408544 . 2000
chrIV 408571 408572 . 320
chrIV 409160 409161 . 160
chrIV 409225 409226 . 120
chrIV 409295 409296 . 160
chrIV 409318 409319 . 140
chrIV 409480 409481 . 240
chrIV 409556 409557 . 120
chrIV 409675 409676 . 340
chrIV 409683 409684 . 120
chrIV 409727 409728 . 280
chrIV 409869 409870 . 140
chrIV 409874 409875 . 120
chrIV 409877 409878 . 140
chrIV 409879 409880 . 240
chrIV 409893 409894 . 220
chrIV 410090 410091 . 320
chrIV 410098 410099 . 4140
chrIV 410150 410151 . 120
chrIV 410175 410176 . 160
chrIV 410218 410219 . 140
chrIV 410266 410267 . 180
chrIV 410401 410402 . 280
chrIV 410476 410477 . 300
chrIV 410484 410485 . 140
chrIV 410505 410506 . 720
chrIV 410883 410884 . 120
chrIV 410904 410905 . 160
chrIV 410909 410910 . 140
chrIV 410914 410915 . 120
chrIV 410929 410930 . 140
chrIV 410966 410967 . 280
chrIV 410980 410981 . 140
chrIV 410980 410981 . 160
chrIV 410984 410985 . 140
chrIV 410990 410991 . 120
chrIV 411035 411036 . 140
chrIV 411051 411052 . 200
chrIV 411119 411120 . 140
chrIV 411165 411166 . 120
chrIV 411227 411228 . 140
chrIV 411231 411232 . 220
chrIV 411297 411298 . 180
chrIV 411305 411306 . 460
chrIV 411317 411318 . 160
chrIV 411324 411325 . 780
chrIV 411355 411356 . 300
chrIV 411378 411379 . 700
chrIV 411424 411425 . 140
chrIV 411497 411498 . 500
chrIV 411600 411601 . 540
chrIV 411611 411612 . 540
chrIV 411615 411616 . 120
chrIV 411637 411638 . 120
chrIV 411647 411648 . 240
chrIV 411650 411651 . 160
chrIV 411688 411689 . 220
chrIV 411708 411709 . 120
chrIV 411804 411805 . 1320
chrIV 411977 411978 . 1440
chrIV 412039 412040 . 600
chrIV 412491 412492 . 280
chrIV 412630 412631 . 280
chrIV 412890 412891 . 540
chrIV 412944 412945 . 400
chrIV 413024 413025 . 140
chrIV 413270 413271 . 180
chrIV 413279 413280 . 160
chrIV 413282 413283 . 200
chrIV 413292 413293 . 240
chrIV 413305 413306 . 160
chrIV 413369 413370 . 160
chrIV 413678 413679 . 120
chrIV 413802 413803 . 180
chrIV 413820 413821 . 120
chrIV 413834 413835 . 160
chrIV 413843 413844 . 120
chrIV 413940 413941 . 200
chrIV 414274 414275 . 520
chrIV 414528 414529 . 160
chrIV 414680 414681 . 120
chrIV 414857 414858 . 120
chrIV 414860 414861 . 120
chrIV 414865 414866 . 360
chrIV 414874 414875 . 240
chrIV 414913 414914 . 120
chrIV 414925 414926 . 180
chrIV 414933 414934 . 120
chrIV 414935 414936 . 120
chrIV 414964 414965 . 160
chrIV 415138 415139 . 120
chrIV 415153 415154 . 4600
chrIV 415174 415175 . 3360
chrIV 415294 415295 . 340
chrIV 415314 415315 . 120
chrIV 415342 415343 . 200
chrIV 415458 415459 . 1400
chrIV 415590 415591 . 1540
chrIV 415651 415652 . 1080
chrIV 415659 415660 . 280
chrIV 415672 415673 . 2940
chrIV 415879 415880 . 120
chrIV 415911 415912 . 740
chrIV 416194 416195 . 180
chrIV 416381 416382 . 260
chrIV 416408 416409 . 280
chrIV 416640 416641 . 1120
chrIV 416653 416654 . 500
chrIV 416943 416944 . 160
chrIV 417000 417001 . 180
chrIV 417015 417016 . 200
chrIV 417115 417116 . 1540
chrIV 417126 417127 . 120
chrIV 417128 417129 . 320
chrIV 417155 417156 . 200
chrIV 417161 417162 . 500
chrIV 417166 417167 . 600
chrIV 417198 417199 . 160
chrIV 417201 417202 . 140
chrIV 417206 417207 . 140
chrIV 417212 417213 . 140
chrIV 417217 417218 . 460
chrIV 417270 417271 . 120
chrIV 417353 417354 . 120
chrIV 417527 417528 . 140
chrIV 417530 417531 . 340
chrIV 417540 417541 . 200
chrIV 417554 417555 . 160
chrIV 417719 417720 . 480
chrIV 417849 417850 . 120
chrIV 417855 417856 . 840
chrIV 417878 417879 . 280
chrIV 417881 417882 . 400
chrIV 417897 417898 . 800
chrIV 417900 417901 . 120
chrIV 417930 417931 . 1040
chrIV 417941 417942 . 200
chrIV 417956 417957 . 1360
chrIV 417958 417959 . 120
chrIV 417965 417966 . 160
chrIV 417975 417976 . 120
chrIV 417996 417997 . 120
chrIV 418013 418014 . 600
chrIV 418054 418055 . 120
chrIV 418150 418151 . 160
chrIV 418181 418182 . 120
chrIV 418572 418573 . 120
chrIV 418615 418616 . 160
chrIV 418699 418700 . 160
chrIV 418852 418853 . 180
chrIV 418953 418954 . 140
chrIV 419016 419017 . 240
chrIV 419254 419255 . 200
chrIV 419361 419362 . 160
chrIV 419587 419588 . 520
chrIV 419645 419646 . 120
chrIV 420043 420044 . 120
chrIV 420184 420185 . 180
chrIV 420655 420656 . 520
chrIV 420988 420989 . 160
chrIV 421112 421113 . 520
chrIV 421237 421238 . 240
chrIV 421296 421297 . 1020
chrIV 421363 421364 . 260
chrIV 421475 421476 . 120
chrIV 421789 421790 . 180
chrIV 421837 421838 . 400
chrIV 421854 421855 . 140
chrIV 421869 421870 . 140
chrIV 421873 421874 . 200
chrIV 421925 421926 . 120
chrIV 422002 422003 . 140
chrIV 422066 422067 . 1920
chrIV 422070 422071 . 280
chrIV 422142 422143 . 140
chrIV 422281 422282 . 120
chrIV 422541 422542 . 120
chrIV 422766 422767 . 920
chrIV 422897 422898 . 220
chrIV 423417 423418 . 520
chrIV 423441 423442 . 160
chrIV 423529 423530 . 360
chrIV 423549 423550 . 140
chrIV 423562 423563 . 1200
chrIV 423583 423584 . 540
chrIV 423606 423607 . 400
chrIV 423634 423635 . 180
chrIV 423672 423673 . 300
chrIV 423674 423675 . 880
chrIV 423684 423685 . 2100
chrIV 423692 423693 . 380
chrIV 423738 423739 . 140
chrIV 423836 423837 . 140
chrIV 423856 423857 . 120
chrIV 423995 423996 . 220
chrIV 424004 424005 . 140
chrIV 424009 424010 . 360
chrIV 424047 424048 . 360
chrIV 424049 424050 . 220
chrIV 424054 424055 . 1240
chrIV 424062 424063 . 340
chrIV 424079 424080 . 160
chrIV 424122 424123 . 320
chrIV 425753 425754 . 260
chrIV 425942 425943 . 120
chrIV 427025 427026 . 300
chrIV 427026 427027 . 120
chrIV 427027 427028 . 120
chrIV 427031 427032 . 120
chrIV 427050 427051 . 140
chrIV 427161 427162 . 120
chrIV 427172 427173 . 140
chrIV 428377 428378 . 160
chrIV 428553 428554 . 180
chrIV 428562 428563 . 120
chrIV 428595 428596 . 260
chrIV 428599 428600 . 240
chrIV 428603 428604 . 280
chrIV 428722 428723 . 1960
chrIV 428768 428769 . 120
chrIV 428769 428770 . 140
chrIV 428777 428778 . 160
chrIV 428785 428786 . 620
chrIV 428789 428790 . 120
chrIV 429049 429050 . 600
chrIV 429056 429057 . 140
chrIV 429761 429762 . 320
chrIV 430928 430929 . 1080
chrIV 431202 431203 . 140
chrIV 431223 431224 . 120
chrIV 431323 431324 . 380
chrIV 431364 431365 . 140
chrIV 431368 431369 . 200
chrIV 431378 431379 . 260
chrIV 431380 431381 . 200
chrIV 431394 431395 . 120
chrIV 431522 431523 . 120
chrIV 431525 431526 . 160
chrIV 431541 431542 . 240
chrIV 431552 431553 . 620
chrIV 431555 431556 . 220
chrIV 431555 431556 . 760
chrIV 431560 431561 . 860
chrIV 431581 431582 . 2700
chrIV 431586 431587 . 480
chrIV 431586 431587 . 340
chrIV 431588 431589 . 120
chrIV 431603 431604 . 120
chrIV 431613 431614 . 580
chrIV 431649 431650 . 220
chrIV 431653 431654 . 360
chrIV 431661 431662 . 220
chrIV 431663 431664 . 200
chrIV 431663 431664 . 320
chrIV 431669 431670 . 560
chrIV 431679 431680 . 740
chrIV 431690 431691 . 740
chrIV 431873 431874 . 400
chrIV 431919 431920 . 120
chrIV 431933 431934 . 120
chrIV 432020 432021 . 220
chrIV 432058 432059 . 740
chrIV 432076 432077 . 1180
chrIV 432084 432085 . 560
chrIV 432102 432103 . 2360
chrIV 432129 432130 . 540
chrIV 432133 432134 . 120
chrIV 432136 432137 . 380
chrIV 432139 432140 . 160
chrIV 432164 432165 . 960
chrIV 432186 432187 . 120
chrIV 432186 432187 . 2320
chrIV 432193 432194 . 260
chrIV 432200 432201 . 180
chrIV 432214 432215 . 200
chrIV 432225 432226 . 160
chrIV 432231 432232 . 180
chrIV 432434 432435 . 200
chrIV 432712 432713 . 500
chrIV 432753 432754 . 460
chrIV 432806 432807 . 500
chrIV 433002 433003 . 120
chrIV 433143 433144 . 120
chrIV 433195 433196 . 120
chrIV 433332 433333 . 1440
chrIV 433349 433350 . 300
chrIV 433355 433356 . 1880
chrIV 433356 433357 . 540
chrIV 433361 433362 . 360
chrIV 433364 433365 . 200
chrIV 433365 433366 . 120
chrIV 433370 433371 . 420
chrIV 433378 433379 . 540
chrIV 433387 433388 . 480
chrIV 433395 433396 . 280
chrIV 433398 433399 . 180
chrIV 433399 433400 . 160
chrIV 433402 433403 . 580
chrIV 433403 433404 . 120
chrIV 433403 433404 . 120
chrIV 433407 433408 . 540
chrIV 433414 433415 . 980
chrIV 433427 433428 . 140
chrIV 433438 433439 . 800
chrIV 433441 433442 . 520
chrIV 433454 433455 . 440
chrIV 433467 433468 . 300
chrIV 433479 433480 . 260
chrIV 434044 434045 . 380
chrIV 434066 434067 . 240
chrIV 434071 434072 . 180
chrIV 434146 434147 . 140
chrIV 434188 434189 . 140
chrIV 434208 434209 . 180
chrIV 434217 434218 . 220
chrIV 434231 434232 . 300
chrIV 434235 434236 . 300
chrIV 434240 434241 . 140
chrIV 434253 434254 . 140
chrIV 434402 434403 . 500
chrIV 434404 434405 . 120
chrIV 434432 434433 . 140
chrIV 434587 434588 . 140
chrIV 434786 434787 . 180
chrIV 434932 434933 . 380
chrIV 434935 434936 . 560
chrIV 434950 434951 . 300
chrIV 434990 434991 . 120
chrIV 435107 435108 . 440
chrIV 435125 435126 . 740
chrIV 435152 435153 . 120
chrIV 435193 435194 . 960
chrIV 435217 435218 . 200
chrIV 435241 435242 . 140
chrIV 435252 435253 . 1160
chrIV 435363 435364 . 120
chrIV 435378 435379 . 840
chrIV 435388 435389 . 320
chrIV 435531 435532 . 560
chrIV 435561 435562 . 180
chrIV 435844 435845 . 240
chrIV 435851 435852 . 1540
chrIV 435866 435867 . 460
chrIV 435876 435877 . 320
chrIV 435882 435883 . 1220
chrIV 435884 435885 . 180
chrIV 435902 435903 . 340
chrIV 435935 435936 . 240
chrIV 436115 436116 . 320
chrIV 436738 436739 . 200
chrIV 436918 436919 . 120
chrIV 436929 436930 . 120
chrIV 436949 436950 . 160
chrIV 436986 436987 . 160
chrIV 437012 437013 . 260
chrIV 437065 437066 . 120
chrIV 437147 437148 . 400
chrIV 437260 437261 . 120
chrIV 437694 437695 . 240
chrIV 437787 437788 . 140
chrIV 437845 437846 . 200
chrIV 437861 437862 . 360
chrIV 437905 437906 . 220
chrIV 437911 437912 . 460
chrIV 437914 437915 . 120
chrIV 437919 437920 . 840
chrIV 437922 437923 . 120
chrIV 437935 437936 . 120
chrIV 437940 437941 . 120
chrIV 437941 437942 . 140
chrIV 437953 437954 . 260
chrIV 437958 437959 . 120
chrIV 437961 437962 . 1300
chrIV 437963 437964 . 120
chrIV 437973 437974 . 160
chrIV 437981 437982 . 380
chrIV 439367 439368 . 480
chrIV 439375 439376 . 280
chrIV 439381 439382 . 160
chrIV 439400 439401 . 340
chrIV 439404 439405 . 120
chrIV 439410 439411 . 720
chrIV 439428 439429 . 120
chrIV 439431 439432 . 380
chrIV 439451 439452 . 700
chrIV 439454 439455 . 120
chrIV 439469 439470 . 140
chrIV 439479 439480 . 860
chrIV 439480 439481 . 120
chrIV 439481 439482 . 300
chrIV 439484 439485 . 200
chrIV 439493 439494 . 1660
chrIV 439499 439500 . 140
chrIV 439500 439501 . 120
chrIV 439504 439505 . 300
chrIV 439528 439529 . 260
chrIV 439538 439539 . 600
chrIV 439545 439546 . 620
chrIV 439666 439667 . 120
chrIV 439694 439695 . 140
chrIV 440146 440147 . 120
chrIV 440925 440926 . 120
chrIV 441111 441112 . 140
chrIV 441204 441205 . 120
chrIV 441472 441473 . 160
chrIV 441873 441874 . 380
chrIV 441895 441896 . 460
chrIV 442007 442008 . 320
chrIV 442022 442023 . 480
chrIV 442304 442305 . 200
chrIV 442401 442402 . 120
chrIV 442404 442405 . 280
chrIV 442407 442408 . 200
chrIV 442412 442413 . 580
chrIV 442424 442425 . 180
chrIV 442439 442440 . 120
chrIV 442444 442445 . 2000
chrIV 442458 442459 . 120
chrIV 442502 442503 . 3020
chrIV 442512 442513 . 1680
chrIV 442515 442516 . 120
chrIV 442532 442533 . 120
chrIV 442571 442572 . 180
chrIV 442732 442733 . 120
chrIV 442753 442754 . 640
chrIV 442759 442760 . 140
chrIV 442779 442780 . 400
chrIV 442784 442785 . 320
chrIV 442790 442791 . 420
chrIV 442793 442794 . 180
chrIV 442801 442802 . 140
chrIV 442813 442814 . 620
chrIV 442821 442822 . 980
chrIV 442878 442879 . 200
chrIV 442887 442888 . 120
chrIV 442889 442890 . 1300
chrIV 442898 442899 . 120
chrIV 442899 442900 . 1180
chrIV 442899 442900 . 120
chrIV 442903 442904 . 280
chrIV 442938 442939 . 1400
chrIV 442943 442944 . 480
chrIV 442958 442959 . 120
chrIV 442966 442967 . 1660
chrIV 442967 442968 . 600
chrIV 442968 442969 . 120
chrIV 442982 442983 . 2760
chrIV 443041 443042 . 880
chrIV 443106 443107 . 240
chrIV 443112 443113 . 440
chrIV 443117 443118 . 2280
chrIV 443265 443266 . 840
chrIV 443384 443385 . 120
chrIV 443409 443410 . 160
chrIV 443418 443419 . 400
chrIV 443466 443467 . 140
chrIV 443537 443538 . 160
chrIV 443645 443646 . 160
chrIV 443675 443676 . 120
chrIV 443848 443849 . 140
chrIV 443867 443868 . 160
chrIV 443867 443868 . 120
chrIV 443871 443872 . 320
chrIV 443878 443879 . 780
chrIV 443878 443879 . 180
chrIV 443879 443880 . 800
chrIV 443888 443889 . 880
chrIV 443891 443892 . 160
chrIV 443894 443895 . 160
chrIV 443896 443897 . 580
chrIV 443900 443901 . 720
chrIV 443906 443907 . 500
chrIV 443908 443909 . 880
chrIV 443911 443912 . 300
chrIV 443912 443913 . 1460
chrIV 443919 443920 . 120
chrIV 443921 443922 . 300
chrIV 443922 443923 . 120
chrIV 443927 443928 . 1140
chrIV 443930 443931 . 340
chrIV 443963 443964 . 360
chrIV 443976 443977 . 220
chrIV 443988 443989 . 240
chrIV 444002 444003 . 220
chrIV 444006 444007 . 600
chrIV 444104 444105 . 280
chrIV 444139 444140 . 120
chrIV 444148 444149 . 220
chrIV 444154 444155 . 240
chrIV 444168 444169 . 940
chrIV 444302 444303 . 260
chrIV 444323 444324 . 240
chrIV 444378 444379 . 200
chrIV 444382 444383 . 200
chrIV 446367 446368 . 240
chrIV 446375 446376 . 200
chrIV 446388 446389 . 140
chrIV 446490 446491 . 660
chrIV 446628 446629 . 120
chrIV 446650 446651 . 600
chrIV 446704 446705 . 140
chrIV 446709 446710 . 280
chrIV 446723 446724 . 160
chrIV 446738 446739 . 140
chrIV 446753 446754 . 560
chrIV 446768 446769 . 160
chrIV 446910 446911 . 160
chrIV 446982 446983 . 360
chrIV 447080 447081 . 380
chrIV 447113 447114 . 220
chrIV 447160 447161 . 220
chrIV 447168 447169 . 360
chrIV 447238 447239 . 780
chrIV 447300 447301 . 120
chrIV 447494 447495 . 220
chrIV 447511 447512 . 180
chrIV 447577 447578 . 120
chrIV 447592 447593 . 140
chrIV 447614 447615 . 160
chrIV 447636 447637 . 220
chrIV 447652 447653 . 140
chrIV 447658 447659 . 320
chrIV 447697 447698 . 180
chrIV 447739 447740 . 140
chrIV 447740 447741 . 140
chrIV 447744 447745 . 140
chrIV 447746 447747 . 200
chrIV 447748 447749 . 160
chrIV 447752 447753 . 220
chrIV 447758 447759 . 280
chrIV 447761 447762 . 220
chrIV 447769 447770 . 280
chrIV 447771 447772 . 360
chrIV 447780 447781 . 200
chrIV 447780 447781 . 120
chrIV 447791 447792 . 120
chrIV 447792 447793 . 120
chrIV 447809 447810 . 780
chrIV 447815 447816 . 620
chrIV 447818 447819 . 140
chrIV 447823 447824 . 240
chrIV 447825 447826 . 120
chrIV 447829 447830 . 140
chrIV 447833 447834 . 140
chrIV 447835 447836 . 240
chrIV 447836 447837 . 140
chrIV 447838 447839 . 240
chrIV 447846 447847 . 320
chrIV 447851 447852 . 400
chrIV 447854 447855 . 160
chrIV 447861 447862 . 180
chrIV 447863 447864 . 460
chrIV 447863 447864 . 140
chrIV 447864 447865 . 680
chrIV 447870 447871 . 180
chrIV 447874 447875 . 200
chrIV 448033 448034 . 180
chrIV 448038 448039 . 120
chrIV 448046 448047 . 160
chrIV 448056 448057 . 120
chrIV 448062 448063 . 1280
chrIV 448072 448073 . 1080
chrIV 448079 448080 . 160
chrIV 448097 448098 . 280
chrIV 448205 448206 . 260
chrIV 448224 448225 . 2460
chrIV 448263 448264 . 120
chrIV 448371 448372 . 180
chrIV 448376 448377 . 120
chrIV 448415 448416 . 140
chrIV 448672 448673 . 140
chrIV 448790 448791 . 580
chrIV 448829 448830 . 480
chrIV 448876 448877 . 580
chrIV 449040 449041 . 120
chrIV 449068 449069 . 160
chrIV 449092 449093 . 240
chrIV 449212 449213 . 120
chrIV 449258 449259 . 680
chrIV 449262 449263 . 340
chrIV 449284 449285 . 1560
chrIV 449413 449414 . 140
chrIV 449421 449422 . 260
chrIV 449431 449432 . 120
chrIV 449434 449435 . 120
chrIV 449436 449437 . 300
chrIV 449437 449438 . 2100
chrIV 449437 449438 . 140
chrIV 449439 449440 . 1340
chrIV 449442 449443 . 660
chrIV 449443 449444 . 120
chrIV 449446 449447 . 3460
chrIV 449448 449449 . 280
chrIV 449452 449453 . 120
chrIV 449456 449457 . 420
chrIV 449458 449459 . 120
chrIV 449462 449463 . 260
chrIV 449463 449464 . 400
chrIV 449466 449467 . 540
chrIV 449472 449473 . 360
chrIV 449476 449477 . 520
chrIV 449508 449509 . 280
chrIV 449516 449517 . 1700
chrIV 449518 449519 . 380
chrIV 449519 449520 . 1540
chrIV 449522 449523 . 120
chrIV 449524 449525 . 180
chrIV 449528 449529 . 240
chrIV 449530 449531 . 340
chrIV 449537 449538 . 200
chrIV 449603 449604 . 1060
chrIV 449610 449611 . 180
chrIV 449629 449630 . 120
chrIV 449643 449644 . 300
chrIV 449644 449645 . 340
chrIV 449648 449649 . 140
chrIV 449650 449651 . 1420
chrIV 449654 449655 . 180
chrIV 449660 449661 . 180
chrIV 449674 449675 . 280
chrIV 449856 449857 . 400
chrIV 449866 449867 . 340
chrIV 449879 449880 . 400
chrIV 449887 449888 . 120
chrIV 449887 449888 . 140
chrIV 449892 449893 . 140
chrIV 449898 449899 . 820
chrIV 449902 449903 . 780
chrIV 449904 449905 . 120
chrIV 449908 449909 . 280
chrIV 449916 449917 . 240
chrIV 449917 449918 . 120
chrIV 449918 449919 . 380
chrIV 449936 449937 . 440
chrIV 450064 450065 . 400
chrIV 450103 450104 . 180
chrIV 450114 450115 . 120
chrIV 450122 450123 . 140
chrIV 450141 450142 . 120
chrIV 450175 450176 . 120
chrIV 450195 450196 . 220
chrIV 450250 450251 . 220
chrIV 450254 450255 . 280
chrIV 450288 450289 . 520
chrIV 450311 450312 . 120
chrIV 450328 450329 . 120
chrIV 450337 450338 . 300
chrIV 450371 450372 . 180
chrIV 450468 450469 . 960
chrIV 450550 450551 . 120
chrIV 450613 450614 . 140
chrIV 450659 450660 . 220
chrIV 450683 450684 . 220
chrIV 450720 450721 . 140
chrIV 450747 450748 . 120
chrIV 450761 450762 . 240
chrIV 450794 450795 . 900
chrIV 450799 450800 . 180
chrIV 450884 450885 . 520
chrIV 451014 451015 . 180
chrIV 451024 451025 . 900
chrIV 451068 451069 . 160
chrIV 451188 451189 . 660
chrIV 451268 451269 . 160
chrIV 451339 451340 . 540
chrIV 451339 451340 . 180
chrIV 451341 451342 . 140
chrIV 451543 451544 . 120
chrIV 451620 451621 . 280
chrIV 452107 452108 . 140
chrIV 452137 452138 . 400
chrIV 452155 452156 . 560
chrIV 452251 452252 . 340
chrIV 452436 452437 . 120
chrIV 452441 452442 . 260
chrIV 452558 452559 . 220
chrIV 452603 452604 . 120
chrIV 452680 452681 . 640
chrIV 452727 452728 . 140
chrIV 452737 452738 . 180
chrIV 452745 452746 . 180
chrIV 452751 452752 . 160
chrIV 452758 452759 . 180
chrIV 452762 452763 . 120
chrIV 452765 452766 . 300
chrIV 452773 452774 . 360
chrIV 452775 452776 . 280
chrIV 452778 452779 . 440
chrIV 452793 452794 . 120
chrIV 452804 452805 . 320
chrIV 452811 452812 . 240
chrIV 452819 452820 . 140
chrIV 452841 452842 . 940
chrIV 452868 452869 . 120
chrIV 452876 452877 . 140
chrIV 452895 452896 . 120
chrIV 452899 452900 . 200
chrIV 452934 452935 . 380
chrIV 452948 452949 . 1320
chrIV 452951 452952 . 120
chrIV 452957 452958 . 1060
chrIV 452960 452961 . 860
chrIV 452961 452962 . 160
chrIV 453666 453667 . 240
chrIV 453698 453699 . 180
chrIV 453719 453720 . 940
chrIV 453727 453728 . 380
chrIV 453732 453733 . 140
chrIV 453732 453733 . 120
chrIV 453766 453767 . 140
chrIV 453846 453847 . 160
chrIV 453851 453852 . 220
chrIV 453857 453858 . 220
chrIV 453885 453886 . 200
chrIV 453888 453889 . 220
chrIV 453902 453903 . 1580
chrIV 453934 453935 . 340
chrIV 453940 453941 . 140
chrIV 453941 453942 . 460
chrIV 453943 453944 . 700
chrIV 453946 453947 . 340
chrIV 453947 453948 . 160
chrIV 453951 453952 . 120
chrIV 453952 453953 . 1360
chrIV 453953 453954 . 120
chrIV 453955 453956 . 140
chrIV 453961 453962 . 360
chrIV 453968 453969 . 180
chrIV 453978 453979 . 480
chrIV 453983 453984 . 260
chrIV 453985 453986 . 240
chrIV 453986 453987 . 120
chrIV 453991 453992 . 180
chrIV 453992 453993 . 760
chrIV 453992 453993 . 2500
chrIV 453993 453994 . 120
chrIV 453994 453995 . 400
chrIV 453996 453997 . 660
chrIV 454000 454001 . 1480
chrIV 454002 454003 . 460
chrIV 454010 454011 . 120
chrIV 454031 454032 . 160
chrIV 454040 454041 . 280
chrIV 454051 454052 . 260
chrIV 454059 454060 . 1220
chrIV 454062 454063 . 1800
chrIV 454202 454203 . 540
chrIV 454270 454271 . 120
chrIV 454327 454328 . 140
chrIV 454327 454328 . 460
chrIV 454352 454353 . 920
chrIV 454354 454355 . 120
chrIV 454355 454356 . 140
chrIV 454364 454365 . 260
chrIV 454398 454399 . 120
chrIV 454403 454404 . 2840
chrIV 454419 454420 . 960
chrIV 454675 454676 . 1880
chrIV 454686 454687 . 760
chrIV 454705 454706 . 220
chrIV 454706 454707 . 160
chrIV 454729 454730 . 140
chrIV 454882 454883 . 520
chrIV 454892 454893 . 160
chrIV 454935 454936 . 140
chrIV 454935 454936 . 560
chrIV 454939 454940 . 540
chrIV 455031 455032 . 220
chrIV 455040 455041 . 920
chrIV 455064 455065 . 160
chrIV 455067 455068 . 120
chrIV 455071 455072 . 280
chrIV 455098 455099 . 140
chrIV 455109 455110 . 120
chrIV 455130 455131 . 1120
chrIV 455140 455141 . 180
chrIV 455153 455154 . 120
chrIV 455156 455157 . 300
chrIV 455160 455161 . 1980
chrIV 455164 455165 . 260
chrIV 455168 455169 . 480
chrIV 455174 455175 . 400
chrIV 455198 455199 . 500
chrIV 455203 455204 . 560
chrIV 455213 455214 . 360
chrIV 455489 455490 . 120
chrIV 455701 455702 . 380
chrIV 456710 456711 . 120
chrIV 456755 456756 . 160
chrIV 456794 456795 . 280
chrIV 456963 456964 . 1240
chrIV 457012 457013 . 120
chrIV 457026 457027 . 120
chrIV 457672 457673 . 120
chrIV 457780 457781 . 460
chrIV 458250 458251 . 120
chrIV 458261 458262 . 120
chrIV 458265 458266 . 120
chrIV 458295 458296 . 120
chrIV 458330 458331 . 120
chrIV 458333 458334 . 360
chrIV 458349 458350 . 780
chrIV 458355 458356 . 140
chrIV 458359 458360 . 300
chrIV 458367 458368 . 680
chrIV 458377 458378 . 180
chrIV 458381 458382 . 160
chrIV 458386 458387 . 260
chrIV 458397 458398 . 160
chrIV 458434 458435 . 140
chrIV 458447 458448 . 340
chrIV 458568 458569 . 120
chrIV 458585 458586 . 140
chrIV 458595 458596 . 540
chrIV 458602 458603 . 140
chrIV 458625 458626 . 560
chrIV 458631 458632 . 120
chrIV 458666 458667 . 120
chrIV 458739 458740 . 180
chrIV 458768 458769 . 560
chrIV 458822 458823 . 960
chrIV 458932 458933 . 2880
chrIV 458955 458956 . 5240
chrIV 458958 458959 . 120
chrIV 458976 458977 . 240
chrIV 459084 459085 . 1640
chrIV 459154 459155 . 1240
chrIV 459292 459293 . 3000
chrIV 459348 459349 . 160
chrIV 459360 459361 . 220
chrIV 459559 459560 . 860
chrIV 459566 459567 . 560
chrIV 459586 459587 . 2820
chrIV 459648 459649 . 2920
chrIV 459660 459661 . 120
chrIV 459990 459991 . 240
chrIV 460276 460277 . 700
chrIV 460494 460495 . 320
chrIV 460610 460611 . 160
chrIV 460658 460659 . 740
chrIV 460786 460787 . 240
chrIV 460877 460878 . 180
chrIV 461008 461009 . 2680
chrIV 461033 461034 . 1680
chrIV 461082 461083 . 900
chrIV 461085 461086 . 180
chrIV 461189 461190 . 960
chrIV 461193 461194 . 1540
chrIV 461213 461214 . 5000
chrIV 461214 461215 . 480
chrIV 461220 461221 . 1340
chrIV 461246 461247 . 1060
chrIV 461333 461334 . 160
chrIV 461335 461336 . 520
chrIV 461338 461339 . 3220
chrIV 461378 461379 . 120
chrIV 461385 461386 . 220
chrIV 461389 461390 . 140
chrIV 461399 461400 . 120
chrIV 461417 461418 . 120
chrIV 461437 461438 . 340
chrIV 461449 461450 . 160
chrIV 461471 461472 . 120
chrIV 461474 461475 . 1420
chrIV 461482 461483 . 120
chrIV 461507 461508 . 1400
chrIV 461564 461565 . 180
chrIV 461575 461576 . 300
chrIV 461578 461579 . 120
chrIV 461579 461580 . 160
chrIV 461579 461580 . 300
chrIV 461581 461582 . 120
chrIV 461588 461589 . 2240
chrIV 461605 461606 . 8180
chrIV 461624 461625 . 220
chrIV 461628 461629 . 2520
chrIV 461633 461634 . 960
chrIV 461639 461640 . 3020
chrIV 461640 461641 . 300
chrIV 461641 461642 . 220
chrIV 461641 461642 . 120
chrIV 461643 461644 . 9300
chrIV 461643 461644 . 240
chrIV 461644 461645 . 160
chrIV 461644 461645 . 120
chrIV 461645 461646 . 4780
chrIV 461646 461647 . 240
chrIV 461647 461648 . 3480
chrIV 461647 461648 . 140
chrIV 461648 461649 . 2520
chrIV 461649 461650 . 200
chrIV 461650 461651 . 3780
chrIV 461650 461651 . 160
chrIV 461651 461652 . 3480
chrIV 461651 461652 . 200
chrIV 461654 461655 . 14280
chrIV 461655 461656 . 220
chrIV 461656 461657 . 3140
chrIV 461656 461657 . 120
chrIV 461657 461658 . 9020
chrIV 461657 461658 . 120
chrIV 461658 461659 . 4580
chrIV 461658 461659 . 200
chrIV 461659 461660 . 3800
chrIV 461659 461660 . 280
chrIV 461660 461661 . 1760
chrIV 461661 461662 . 140
chrIV 461662 461663 . 140
chrIV 461662 461663 . 460
chrIV 461663 461664 . 1380
chrIV 461663 461664 . 160
chrIV 461664 461665 . 200
chrIV 461664 461665 . 260
chrIV 461665 461666 . 860
chrIV 461665 461666 . 180
chrIV 461666 461667 . 920
chrIV 461666 461667 . 240
chrIV 461667 461668 . 4020
chrIV 461668 461669 . 140
chrIV 461669 461670 . 3360
chrIV 461669 461670 . 200
chrIV 461670 461671 . 180
chrIV 461672 461673 . 240
chrIV 461674 461675 . 3100
chrIV 461675 461676 . 260
chrIV 461678 461679 . 6860
chrIV 461681 461682 . 120
chrIV 461682 461683 . 1100
chrIV 461682 461683 . 120
chrIV 461683 461684 . 460
chrIV 461684 461685 . 140
chrIV 461685 461686 . 4740
chrIV 461685 461686 . 140
chrIV 461686 461687 . 3500
chrIV 461686 461687 . 120
chrIV 461688 461689 . 11540
chrIV 461689 461690 . 140
chrIV 461691 461692 . 7420
chrIV 461692 461693 . 280
chrIV 461693 461694 . 1140
chrIV 461695 461696 . 1180
chrIV 461697 461698 . 160
chrIV 461697 461698 . 120
chrIV 461698 461699 . 120
chrIV 461698 461699 . 240
chrIV 461699 461700 . 120
chrIV 461700 461701 . 760
chrIV 461701 461702 . 120
chrIV 461702 461703 . 620
chrIV 461703 461704 . 120
chrIV 461706 461707 . 2100
chrIV 461709 461710 . 580
chrIV 461709 461710 . 420
chrIV 461710 461711 . 660
chrIV 461710 461711 . 340
chrIV 461711 461712 . 260
chrIV 461711 461712 . 540
chrIV 461712 461713 . 140
chrIV 461713 461714 . 120
chrIV 461715 461716 . 160
chrIV 461724 461725 . 460
chrIV 461730 461731 . 1020
chrIV 461731 461732 . 160
chrIV 461732 461733 . 180
chrIV 461734 461735 . 1020
chrIV 461736 461737 . 1400
chrIV 461737 461738 . 440
chrIV 461738 461739 . 200
chrIV 461739 461740 . 160
chrIV 461740 461741 . 3120
chrIV 461741 461742 . 260
chrIV 461741 461742 . 1220
chrIV 461742 461743 . 120
chrIV 461742 461743 . 4860
chrIV 461745 461746 . 240
chrIV 461746 461747 . 4000
chrIV 461748 461749 . 120
chrIV 461748 461749 . 120
chrIV 461749 461750 . 820
chrIV 461749 461750 . 260
chrIV 461751 461752 . 120
chrIV 461753 461754 . 340
chrIV 461754 461755 . 280
chrIV 461754 461755 . 160
chrIV 461755 461756 . 220
chrIV 461756 461757 . 200
chrIV 461757 461758 . 240
chrIV 461757 461758 . 4420
chrIV 461758 461759 . 120
chrIV 461758 461759 . 140
chrIV 461759 461760 . 2320
chrIV 461760 461761 . 140
chrIV 461761 461762 . 1120
chrIV 461761 461762 . 140
chrIV 461762 461763 . 580
chrIV 461762 461763 . 140
chrIV 461763 461764 . 220
chrIV 461763 461764 . 780
chrIV 461764 461765 . 240
chrIV 461764 461765 . 320
chrIV 461765 461766 . 280
chrIV 461765 461766 . 1900
chrIV 461766 461767 . 3900
chrIV 461766 461767 . 120
chrIV 461767 461768 . 240
chrIV 461767 461768 . 2240
chrIV 461768 461769 . 9220
chrIV 461768 461769 . 1840
chrIV 461769 461770 . 1700
chrIV 461769 461770 . 2300
chrIV 461770 461771 . 1460
chrIV 461770 461771 . 3800
chrIV 461771 461772 . 600
chrIV 461771 461772 . 1320
chrIV 461772 461773 . 4940
chrIV 461772 461773 . 380
chrIV 461773 461774 . 2200
chrIV 461773 461774 . 720
chrIV 461774 461775 . 1560
chrIV 461774 461775 . 13720
chrIV 461775 461776 . 2780
chrIV 461775 461776 . 540
chrIV 461776 461777 . 340
chrIV 461776 461777 . 18520
chrIV 461777 461778 . 1320
chrIV 461777 461778 . 3880
chrIV 461778 461779 . 1200
chrIV 461778 461779 . 5260
chrIV 461779 461780 . 600
chrIV 461779 461780 . 1880
chrIV 461780 461781 . 9340
chrIV 461780 461781 . 21740
chrIV 461781 461782 . 2660
chrIV 461781 461782 . 11700
chrIV 461782 461783 . 600
chrIV 461782 461783 . 10740
chrIV 461783 461784 . 1380
chrIV 461783 461784 . 8340
chrIV 461784 461785 . 5680
chrIV 461784 461785 . 520
chrIV 461785 461786 . 580
chrIV 461785 461786 . 2720
chrIV 461786 461787 . 1300
chrIV 461786 461787 . 3200
chrIV 461787 461788 . 440
chrIV 461787 461788 . 480
chrIV 461788 461789 . 140
chrIV 461788 461789 . 18920
chrIV 461790 461791 . 200
chrIV 461790 461791 . 1060
chrIV 461791 461792 . 3640
chrIV 461791 461792 . 3440
chrIV 461792 461793 . 160
chrIV 461792 461793 . 18940
chrIV 461793 461794 . 680
chrIV 461793 461794 . 360
chrIV 461794 461795 . 240
chrIV 461794 461795 . 1360
chrIV 461795 461796 . 280
chrIV 461795 461796 . 460
chrIV 461796 461797 . 740
chrIV 461797 461798 . 120
chrIV 461798 461799 . 120
chrIV 461798 461799 . 920
chrIV 461799 461800 . 1060
chrIV 461799 461800 . 6640
chrIV 461801 461802 . 2420
chrIV 461801 461802 . 1880
chrIV 461802 461803 . 720
chrIV 461802 461803 . 160
chrIV 461803 461804 . 760
chrIV 461803 461804 . 1260
chrIV 461804 461805 . 120
chrIV 461804 461805 . 420
chrIV 461805 461806 . 1640
chrIV 461805 461806 . 1280
chrIV 461806 461807 . 680
chrIV 461807 461808 . 780
chrIV 461809 461810 . 460
chrIV 461809 461810 . 3440
chrIV 461810 461811 . 120
chrIV 461810 461811 . 120
chrIV 461811 461812 . 1140
chrIV 461811 461812 . 440
chrIV 461812 461813 . 1120
chrIV 461812 461813 . 160
chrIV 461813 461814 . 860
chrIV 461813 461814 . 3720
chrIV 461814 461815 . 760
chrIV 461814 461815 . 160
chrIV 461815 461816 . 1100
chrIV 461815 461816 . 440
chrIV 461816 461817 . 1060
chrIV 461816 461817 . 160
chrIV 461817 461818 . 120
chrIV 461817 461818 . 2200
chrIV 461818 461819 . 780
chrIV 461818 461819 . 140
chrIV 461819 461820 . 560
chrIV 461819 461820 . 1280
chrIV 461820 461821 . 220
chrIV 461820 461821 . 560
chrIV 461821 461822 . 1540
chrIV 461821 461822 . 320
chrIV 461822 461823 . 360
chrIV 461822 461823 . 460
chrIV 461823 461824 . 2200
chrIV 461823 461824 . 2360
chrIV 461824 461825 . 360
chrIV 461824 461825 . 4340
chrIV 461825 461826 . 920
chrIV 461826 461827 . 6000
chrIV 461827 461828 . 640
chrIV 461827 461828 . 740
chrIV 461828 461829 . 180
chrIV 461828 461829 . 140
chrIV 461829 461830 . 700
chrIV 461829 461830 . 580
chrIV 461830 461831 . 380
chrIV 461830 461831 . 580
chrIV 461831 461832 . 300
chrIV 461831 461832 . 1720
chrIV 461832 461833 . 200
chrIV 461832 461833 . 260
chrIV 461833 461834 . 6000
chrIV 461833 461834 . 2140
chrIV 461834 461835 . 400
chrIV 461834 461835 . 180
chrIV 461835 461836 . 220
chrIV 461835 461836 . 3940
chrIV 461836 461837 . 260
chrIV 461836 461837 . 160
chrIV 461837 461838 . 1660
chrIV 461837 461838 . 3720
chrIV 461839 461840 . 620
chrIV 461839 461840 . 1440
chrIV 461840 461841 . 240
chrIV 461840 461841 . 540
chrIV 461841 461842 . 760
chrIV 461841 461842 . 4100
chrIV 461842 461843 . 220
chrIV 461842 461843 . 120
chrIV 461843 461844 . 940
chrIV 461843 461844 . 160
chrIV 461844 461845 . 200
chrIV 461844 461845 . 160
chrIV 461845 461846 . 480
chrIV 461845 461846 . 5320
chrIV 461847 461848 . 120
chrIV 461847 461848 . 1300
chrIV 461848 461849 . 400
chrIV 461850 461851 . 3240
chrIV 461852 461853 . 280
chrIV 461852 461853 . 220
chrIV 461854 461855 . 220
chrIV 461854 461855 . 140
chrIV 461855 461856 . 320
chrIV 461856 461857 . 460
chrIV 461857 461858 . 400
chrIV 461857 461858 . 120
chrIV 461858 461859 . 120
chrIV 461859 461860 . 120
chrIV 461860 461861 . 160
chrIV 461860 461861 . 360
chrIV 461861 461862 . 580
chrIV 461862 461863 . 580
chrIV 461863 461864 . 120
chrIV 461863 461864 . 960
chrIV 461864 461865 . 220
chrIV 461865 461866 . 700
chrIV 461867 461868 . 940
chrIV 461867 461868 . 220
chrIV 461869 461870 . 300
chrIV 461869 461870 . 260
chrIV 461870 461871 . 600
chrIV 461871 461872 . 280
chrIV 461873 461874 . 160
chrIV 461875 461876 . 520
chrIV 461876 461877 . 160
chrIV 461881 461882 . 1660
chrIV 461885 461886 . 260
chrIV 461885 461886 . 200
chrIV 461888 461889 . 960
chrIV 461894 461895 . 380
chrIV 461902 461903 . 480
chrIV 461903 461904 . 640
chrIV 461904 461905 . 280
chrIV 461906 461907 . 680
chrIV 461910 461911 . 1240
chrIV 461913 461914 . 160
chrIV 461913 461914 . 200
chrIV 461914 461915 . 460
chrIV 461914 461915 . 200
chrIV 461915 461916 . 120
chrIV 461917 461918 . 160
chrIV 461921 461922 . 740
chrIV 461926 461927 . 920
chrIV 461930 461931 . 440
chrIV 461933 461934 . 780
chrIV 461936 461937 . 200
chrIV 461936 461937 . 3640
chrIV 461937 461938 . 120
chrIV 461937 461938 . 120
chrIV 461938 461939 . 920
chrIV 461939 461940 . 580
chrIV 461940 461941 . 400
chrIV 461940 461941 . 12120
chrIV 461941 461942 . 120
chrIV 461942 461943 . 16500360
chrIV 461946 461947 . 520
chrIV 461946 461947 . 340
chrIV 461947 461948 . 1220
chrIV 461952 461953 . 2060
chrIV 461954 461955 . 220
chrIV 461955 461956 . 680
chrIV 461955 461956 . 140
chrIV 461957 461958 . 1900
chrIV 461959 461960 . 280
chrIV 461963 461964 . 620
chrIV 461963 461964 . 280
chrIV 461964 461965 . 840
chrIV 461964 461965 . 160
chrIV 461965 461966 . 580
chrIV 461965 461966 . 220
chrIV 461966 461967 . 180
chrIV 461970 461971 . 160
chrIV 461971 461972 . 1100
chrIV 461973 461974 . 400
chrIV 461977 461978 . 580
chrIV 461981 461982 . 140
chrIV 461988 461989 . 1900
chrIV 461989 461990 . 260
chrIV 461990 461991 . 200
chrIV 461990 461991 . 180
chrIV 461992 461993 . 1520
chrIV 461993 461994 . 180
chrIV 461995 461996 . 2180
chrIV 461995 461996 . 140
chrIV 461996 461997 . 260
chrIV 461999 462000 . 400
chrIV 462006 462007 . 1160
chrIV 462008 462009 . 240
chrIV 462014 462015 . 1640
chrIV 462015 462016 . 180
chrIV 462020 462021 . 3760
chrIV 462025 462026 . 140
chrIV 462026 462027 . 120
chrIV 462026 462027 . 2160
chrIV 462031 462032 . 1860
chrIV 462034 462035 . 120
chrIV 462037 462038 . 2460
chrIV 462037 462038 . 260
chrIV 462038 462039 . 320
chrIV 462038 462039 . 120
chrIV 462040 462041 . 140
chrIV 462040 462041 . 120
chrIV 462042 462043 . 120
chrIV 462046 462047 . 400
chrIV 462047 462048 . 2520
chrIV 462047 462048 . 120
chrIV 462048 462049 . 160
chrIV 462055 462056 . 680
chrIV 462056 462057 . 2160
chrIV 462056 462057 . 120
chrIV 462057 462058 . 160
chrIV 462059 462060 . 520
chrIV 462061 462062 . 260
chrIV 462063 462064 . 140
chrIV 462064 462065 . 140
chrIV 462065 462066 . 180
chrIV 462067 462068 . 2880
chrIV 462072 462073 . 120
chrIV 462078 462079 . 180
chrIV 462080 462081 . 800
chrIV 462080 462081 . 120
chrIV 462082 462083 . 720
chrIV 462084 462085 . 140
chrIV 462087 462088 . 2220
chrIV 462089 462090 . 140
chrIV 462091 462092 . 1620
chrIV 462094 462095 . 220
chrIV 462099 462100 . 120
chrIV 462100 462101 . 380
chrIV 462100 462101 . 120
chrIV 462108 462109 . 260
chrIV 462110 462111 . 200
chrIV 462117 462118 . 2500
chrIV 462121 462122 . 120
chrIV 462128 462129 . 140
chrIV 462138 462139 . 380
chrIV 462143 462144 . 120
chrIV 462146 462147 . 120
chrIV 462150 462151 . 160
chrIV 462154 462155 . 880
chrIV 462158 462159 . 180
chrIV 462159 462160 . 140
chrIV 462160 462161 . 780
chrIV 462161 462162 . 120
chrIV 462161 462162 . 460
chrIV 462164 462165 . 360
chrIV 462166 462167 . 1280
chrIV 462167 462168 . 120
chrIV 462167 462168 . 980
chrIV 462173 462174 . 2100
chrIV 462183 462184 . 1300
chrIV 462191 462192 . 1660
chrIV 462198 462199 . 6320
chrIV 462203 462204 . 180
chrIV 462213 462214 . 6760
chrIV 462219 462220 . 120
chrIV 462220 462221 . 200
chrIV 462222 462223 . 120
chrIV 462224 462225 . 3620
chrIV 462226 462227 . 120
chrIV 462232 462233 . 33740
chrIV 462238 462239 . 180
chrIV 462243 462244 . 9780
chrIV 462275 462276 . 120
chrIV 462286 462287 . 320
chrIV 462290 462291 . 160
chrIV 462291 462292 . 460
chrIV 462294 462295 . 1180
chrIV 462295 462296 . 120
chrIV 462297 462298 . 1480
chrIV 462308 462309 . 160
chrIV 462312 462313 . 140
chrIV 462328 462329 . 120
chrIV 462338 462339 . 340
chrIV 462339 462340 . 140
chrIV 462342 462343 . 180
chrIV 462347 462348 . 280
chrIV 462357 462358 . 340
chrIV 462365 462366 . 380
chrIV 462372 462373 . 140
chrIV 462378 462379 . 160
chrIV 462381 462382 . 480
chrIV 462382 462383 . 120
chrIV 462385 462386 . 1080
chrIV 462389 462390 . 160
chrIV 462394 462395 . 200
chrIV 462398 462399 . 200
chrIV 462406 462407 . 120
chrIV 462408 462409 . 140
chrIV 462409 462410 . 180
chrIV 462413 462414 . 700
chrIV 462421 462422 . 160
chrIV 462422 462423 . 200
chrIV 462422 462423 . 120
chrIV 462424 462425 . 280
chrIV 462432 462433 . 320
chrIV 462435 462436 . 300
chrIV 462436 462437 . 200
chrIV 462438 462439 . 140
chrIV 462439 462440 . 260
chrIV 462440 462441 . 380
chrIV 462442 462443 . 280
chrIV 462444 462445 . 220
chrIV 462447 462448 . 480
chrIV 462450 462451 . 460
chrIV 462451 462452 . 280
chrIV 462451 462452 . 140
chrIV 462452 462453 . 380
chrIV 462452 462453 . 140
chrIV 462454 462455 . 180
chrIV 462456 462457 . 500
chrIV 462458 462459 . 520
chrIV 462459 462460 . 340
chrIV 462460 462461 . 140
chrIV 462460 462461 . 140
chrIV 462461 462462 . 120
chrIV 462462 462463 . 180
chrIV 462464 462465 . 1100
chrIV 462469 462470 . 120
chrIV 462476 462477 . 440
chrIV 462478 462479 . 440
chrIV 462484 462485 . 120
chrIV 462506 462507 . 140
chrIV 462514 462515 . 220
chrIV 462515 462516 . 120
chrIV 462515 462516 . 200
chrIV 462517 462518 . 340
chrIV 462517 462518 . 120
chrIV 462518 462519 . 120
chrIV 462518 462519 . 500
chrIV 462520 462521 . 860
chrIV 462523 462524 . 300
chrIV 462524 462525 . 120
chrIV 462525 462526 . 4040
chrIV 462527 462528 . 120
chrIV 462528 462529 . 4480
chrIV 462530 462531 . 120
chrIV 462530 462531 . 460
chrIV 462531 462532 . 340
chrIV 462534 462535 . 2460
chrIV 462537 462538 . 460
chrIV 462554 462555 . 10220
chrIV 462612 462613 . 200
chrIV 462615 462616 . 380
chrIV 462633 462634 . 140
chrIV 462645 462646 . 140
chrIV 462680 462681 . 160
chrIV 462702 462703 . 160
chrIV 462751 462752 . 200
chrIV 462767 462768 . 220
chrIV 462791 462792 . 1160
chrIV 462833 462834 . 2200
chrIV 462839 462840 . 360
chrIV 462898 462899 . 1000
chrIV 462966 462967 . 760
chrIV 462979 462980 . 340
chrIV 462985 462986 . 1760
chrIV 462993 462994 . 360
chrIV 462997 462998 . 1140
chrIV 463014 463015 . 200
chrIV 463020 463021 . 720
chrIV 463028 463029 . 340
chrIV 463036 463037 . 580
chrIV 463055 463056 . 840
chrIV 463065 463066 . 1180
chrIV 463071 463072 . 200
chrIV 463076 463077 . 620
chrIV 463077 463078 . 120
chrIV 463102 463103 . 120
chrIV 463108 463109 . 2880
chrIV 463121 463122 . 120
chrIV 463167 463168 . 380
chrIV 463187 463188 . 140
chrIV 463223 463224 . 160
chrIV 463226 463227 . 140
chrIV 463256 463257 . 420
chrIV 463259 463260 . 140
chrIV 463270 463271 . 460
chrIV 463318 463319 . 220
chrIV 463332 463333 . 380
chrIV 463335 463336 . 180
chrIV 463364 463365 . 1160
chrIV 463416 463417 . 360
chrIV 463431 463432 . 120
chrIV 463467 463468 . 240
chrIV 463569 463570 . 340
chrIV 463640 463641 . 1040
chrIV 463766 463767 . 720
chrIV 463816 463817 . 120
chrIV 463824 463825 . 120
chrIV 463925 463926 . 620
chrIV 463941 463942 . 540
chrIV 464007 464008 . 320
chrIV 464031 464032 . 180
chrIV 464175 464176 . 540
chrIV 464303 464304 . 820
chrIV 464440 464441 . 120
chrIV 464489 464490 . 2540
chrIV 464544 464545 . 1320
chrIV 464657 464658 . 940
chrIV 464672 464673 . 320
chrIV 464685 464686 . 140
chrIV 464700 464701 . 240
chrIV 464706 464707 . 340
chrIV 464713 464714 . 120
chrIV 464745 464746 . 200
chrIV 464780 464781 . 220
chrIV 464800 464801 . 140
chrIV 464831 464832 . 260
chrIV 464835 464836 . 120
chrIV 464864 464865 . 120
chrIV 464874 464875 . 360
chrIV 464896 464897 . 240
chrIV 464920 464921 . 400
chrIV 464977 464978 . 340
chrIV 464987 464988 . 140
chrIV 465013 465014 . 220
chrIV 465060 465061 . 680
chrIV 465069 465070 . 120
chrIV 465084 465085 . 120
chrIV 465093 465094 . 280
chrIV 465097 465098 . 280
chrIV 465102 465103 . 120
chrIV 465107 465108 . 840
chrIV 465112 465113 . 620
chrIV 465120 465121 . 180
chrIV 465126 465127 . 1160
chrIV 465132 465133 . 400
chrIV 465134 465135 . 120
chrIV 465140 465141 . 120
chrIV 465149 465150 . 220
chrIV 465153 465154 . 380
chrIV 465212 465213 . 2280
chrIV 465234 465235 . 120
chrIV 465248 465249 . 200
chrIV 465257 465258 . 760
chrIV 465261 465262 . 880
chrIV 465273 465274 . 3660
chrIV 465284 465285 . 160
chrIV 465287 465288 . 120
chrIV 465304 465305 . 120
chrIV 465335 465336 . 240
chrIV 465395 465396 . 140
chrIV 465444 465445 . 160
chrIV 465448 465449 . 1200
chrIV 465453 465454 . 140
chrIV 465455 465456 . 300
chrIV 465511 465512 . 120
chrIV 465531 465532 . 280
chrIV 465596 465597 . 120
chrIV 465692 465693 . 140
chrIV 465820 465821 . 680
chrIV 465850 465851 . 500
chrIV 465900 465901 . 120
chrIV 465917 465918 . 120
chrIV 465991 465992 . 140
chrIV 466028 466029 . 440
chrIV 466125 466126 . 120
chrIV 466665 466666 . 120
chrIV 466686 466687 . 140
chrIV 466711 466712 . 200
chrIV 466808 466809 . 360
chrIV 467326 467327 . 440
chrIV 467364 467365 . 600
chrIV 467426 467427 . 200
chrIV 467435 467436 . 160
chrIV 467483 467484 . 340
chrIV 467488 467489 . 200
chrIV 467694 467695 . 640
chrIV 468218 468219 . 200
chrIV 468236 468237 . 780
chrIV 468280 468281 . 180
chrIV 468380 468381 . 3440
chrIV 468418 468419 . 120
chrIV 468453 468454 . 380
chrIV 468517 468518 . 120
chrIV 468520 468521 . 160
chrIV 468568 468569 . 180
chrIV 468600 468601 . 120
chrIV 468857 468858 . 260
chrIV 469400 469401 . 200
chrIV 469603 469604 . 120
chrIV 469623 469624 . 780
chrIV 469647 469648 . 140
chrIV 469779 469780 . 320
chrIV 469797 469798 . 240
chrIV 469885 469886 . 120
chrIV 469934 469935 . 160
chrIV 470029 470030 . 1960
chrIV 470074 470075 . 240
chrIV 470297 470298 . 120
chrIV 470339 470340 . 860
chrIV 470463 470464 . 860
chrIV 470544 470545 . 120
chrIV 470623 470624 . 180
chrIV 470861 470862 . 200
chrIV 470864 470865 . 160
chrIV 470891 470892 . 520
chrIV 470902 470903 . 120
chrIV 470907 470908 . 120
chrIV 470914 470915 . 140
chrIV 470918 470919 . 140
chrIV 470962 470963 . 240
chrIV 470998 470999 . 140
chrIV 471054 471055 . 120
chrIV 471268 471269 . 200
chrIV 471394 471395 . 420
chrIV 471438 471439 . 160
chrIV 471441 471442 . 1460
chrIV 471449 471450 . 180
chrIV 471603 471604 . 300
chrIV 471612 471613 . 840
chrIV 471615 471616 . 580
chrIV 471640 471641 . 160
chrIV 471738 471739 . 140
chrIV 471770 471771 . 220
chrIV 471900 471901 . 180
chrIV 471947 471948 . 420
chrIV 473051 473052 . 820
chrIV 473054 473055 . 160
chrIV 473057 473058 . 160
chrIV 473059 473060 . 580
chrIV 473062 473063 . 360
chrIV 473065 473066 . 420
chrIV 473077 473078 . 1440
chrIV 473909 473910 . 520
chrIV 473930 473931 . 1400
chrIV 473987 473988 . 120
chrIV 474143 474144 . 340
chrIV 474302 474303 . 620
chrIV 474317 474318 . 200
chrIV 475532 475533 . 120
chrIV 475864 475865 . 160
chrIV 475915 475916 . 200
chrIV 476207 476208 . 280
chrIV 476252 476253 . 140
chrIV 476413 476414 . 560
chrIV 476427 476428 . 360
chrIV 476441 476442 . 120
chrIV 476452 476453 . 240
chrIV 476458 476459 . 220
chrIV 476458 476459 . 120
chrIV 476471 476472 . 120
chrIV 476517 476518 . 860
chrIV 476520 476521 . 1120
chrIV 476526 476527 . 220
chrIV 476543 476544 . 3620
chrIV 476552 476553 . 120
chrIV 476566 476567 . 340
chrIV 476572 476573 . 500
chrIV 476586 476587 . 400
chrIV 476737 476738 . 120
chrIV 476749 476750 . 380
chrIV 476833 476834 . 420
chrIV 476986 476987 . 120
chrIV 477066 477067 . 280
chrIV 477145 477146 . 120
chrIV 477404 477405 . 120
chrIV 477555 477556 . 200
chrIV 477687 477688 . 320
chrIV 477716 477717 . 500
chrIV 477729 477730 . 140
chrIV 477763 477764 . 560
chrIV 477949 477950 . 140
chrIV 478021 478022 . 260
chrIV 478037 478038 . 240
chrIV 478840 478841 . 160
chrIV 478858 478859 . 360
chrIV 478914 478915 . 320
chrIV 478937 478938 . 140
chrIV 478960 478961 . 500
chrIV 480958 480959 . 220
chrIV 481967 481968 . 560
chrIV 482029 482030 . 200
chrIV 482421 482422 . 1760
chrIV 482427 482428 . 120
chrIV 482431 482432 . 180
chrIV 482464 482465 . 120
chrIV 482492 482493 . 160
chrIV 482546 482547 . 360
chrIV 482592 482593 . 140
chrIV 482834 482835 . 120
chrIV 482869 482870 . 300
chrIV 482997 482998 . 180
chrIV 483066 483067 . 160
chrIV 483187 483188 . 340
chrIV 483216 483217 . 120
chrIV 483540 483541 . 180
chrIV 483594 483595 . 120
chrIV 483706 483707 . 440
chrIV 483752 483753 . 240
chrIV 483862 483863 . 380
chrIV 483895 483896 . 860
chrIV 483906 483907 . 320
chrIV 483914 483915 . 120
chrIV 483930 483931 . 820
chrIV 483959 483960 . 120
chrIV 483961 483962 . 460
chrIV 483986 483987 . 520
chrIV 484015 484016 . 300
chrIV 484046 484047 . 200
chrIV 484224 484225 . 120
chrIV 484326 484327 . 320
chrIV 484478 484479 . 600
chrIV 484528 484529 . 500
chrIV 484863 484864 . 160
chrIV 484968 484969 . 160
chrIV 484980 484981 . 120
chrIV 485085 485086 . 120
chrIV 485260 485261 . 140
chrIV 485272 485273 . 300
chrIV 485279 485280 . 140
chrIV 485289 485290 . 240
chrIV 485323 485324 . 620
chrIV 485410 485411 . 240
chrIV 485438 485439 . 420
chrIV 485457 485458 . 140
chrIV 485463 485464 . 140
chrIV 485554 485555 . 140
chrIV 485673 485674 . 260
chrIV 485698 485699 . 540
chrIV 485820 485821 . 200
chrIV 485839 485840 . 300
chrIV 485844 485845 . 1540
chrIV 485881 485882 . 340
chrIV 485883 485884 . 1440
chrIV 485884 485885 . 200
chrIV 485903 485904 . 780
chrIV 485956 485957 . 240
chrIV 485964 485965 . 280
chrIV 486036 486037 . 140
chrIV 486196 486197 . 340
chrIV 486217 486218 . 260
chrIV 486569 486570 . 160
chrIV 486586 486587 . 220
chrIV 486609 486610 . 140
chrIV 486615 486616 . 300
chrIV 486622 486623 . 120
chrIV 486628 486629 . 820
chrIV 486654 486655 . 520
chrIV 486657 486658 . 380
chrIV 486667 486668 . 120
chrIV 486671 486672 . 120
chrIV 488015 488016 . 600
chrIV 488034 488035 . 300
chrIV 488035 488036 . 120
chrIV 488117 488118 . 700
chrIV 488166 488167 . 120
chrIV 488184 488185 . 860
chrIV 488189 488190 . 580
chrIV 488424 488425 . 360
chrIV 488582 488583 . 260
chrIV 488702 488703 . 120
chrIV 488717 488718 . 120
chrIV 488725 488726 . 940
chrIV 488743 488744 . 140
chrIV 488744 488745 . 160
chrIV 488748 488749 . 140
chrIV 488753 488754 . 280
chrIV 488756 488757 . 120
chrIV 488756 488757 . 280
chrIV 488765 488766 . 120
chrIV 488775 488776 . 540
chrIV 488855 488856 . 120
chrIV 488894 488895 . 200
chrIV 489021 489022 . 200
chrIV 489090 489091 . 120
chrIV 489235 489236 . 120
chrIV 489241 489242 . 200
chrIV 489267 489268 . 640
chrIV 489270 489271 . 1020
chrIV 489281 489282 . 180
chrIV 489292 489293 . 2980
chrIV 489303 489304 . 340
chrIV 489376 489377 . 620
chrIV 489384 489385 . 320
chrIV 489396 489397 . 120
chrIV 489411 489412 . 200
chrIV 489419 489420 . 1660
chrIV 489431 489432 . 140
chrIV 489453 489454 . 120
chrIV 490867 490868 . 120
chrIV 491059 491060 . 1740
chrIV 491085 491086 . 380
chrIV 492548 492549 . 120
chrIV 492797 492798 . 2080
chrIV 493003 493004 . 140
chrIV 493045 493046 . 1460
chrIV 493236 493237 . 120
chrIV 493478 493479 . 260
chrIV 493811 493812 . 120
chrIV 493991 493992 . 520
chrIV 494148 494149 . 960
chrIV 494170 494171 . 1760
chrIV 494302 494303 . 120
chrIV 494427 494428 . 180
chrIV 494549 494550 . 300
chrIV 494585 494586 . 420
chrIV 494587 494588 . 140
chrIV 497475 497476 . 120
chrIV 497482 497483 . 200
chrIV 497483 497484 . 380
chrIV 497524 497525 . 480
chrIV 497590 497591 . 160
chrIV 497597 497598 . 120
chrIV 497605 497606 . 240
chrIV 497613 497614 . 200
chrIV 497720 497721 . 700
chrIV 497764 497765 . 140
chrIV 497962 497963 . 1060
chrIV 498162 498163 . 240
chrIV 498283 498284 . 440
chrIV 498351 498352 . 280
chrIV 498380 498381 . 700
chrIV 498678 498679 . 400
chrIV 501240 501241 . 240
chrIV 501376 501377 . 560
chrIV 501392 501393 . 180
chrIV 501402 501403 . 740
chrIV 501408 501409 . 120
chrIV 501432 501433 . 580
chrIV 501435 501436 . 140
chrIV 501453 501454 . 400
chrIV 501453 501454 . 120
chrIV 501459 501460 . 240
chrIV 501505 501506 . 1160
chrIV 501699 501700 . 1160
chrIV 501711 501712 . 740
chrIV 501731 501732 . 300
chrIV 501921 501922 . 220
chrIV 502062 502063 . 140
chrIV 502071 502072 . 240
chrIV 502530 502531 . 280
chrIV 503044 503045 . 160
chrIV 503153 503154 . 380
chrIV 503164 503165 . 120
chrIV 503330 503331 . 700
chrIV 503363 503364 . 260
chrIV 503367 503368 . 180
chrIV 503423 503424 . 580
chrIV 503427 503428 . 420
chrIV 503452 503453 . 120
chrIV 503772 503773 . 2600
chrIV 503784 503785 . 660
chrIV 503917 503918 . 140
chrIV 503931 503932 . 880
chrIV 503977 503978 . 240
chrIV 503981 503982 . 140
chrIV 503998 503999 . 120
chrIV 504004 504005 . 320
chrIV 504004 504005 . 120
chrIV 504187 504188 . 300
chrIV 504274 504275 . 140
chrIV 504357 504358 . 240
chrIV 504385 504386 . 1380
chrIV 504685 504686 . 160
chrIV 504770 504771 . 980
chrIV 504864 504865 . 140
chrIV 504885 504886 . 280
chrIV 504897 504898 . 120
chrIV 504905 504906 . 740
chrIV 504911 504912 . 340
chrIV 504923 504924 . 220
chrIV 504927 504928 . 180
chrIV 504931 504932 . 160
chrIV 504966 504967 . 220
chrIV 505024 505025 . 140
chrIV 505198 505199 . 560
chrIV 505466 505467 . 180
chrIV 505485 505486 . 840
chrIV 505541 505542 . 880
chrIV 505554 505555 . 800
chrIV 505683 505684 . 120
chrIV 505733 505734 . 120
chrIV 505772 505773 . 320
chrIV 505804 505805 . 800
chrIV 505829 505830 . 380
chrIV 505837 505838 . 640
chrIV 506071 506072 . 120
chrIV 506132 506133 . 300
chrIV 506139 506140 . 660
chrIV 506145 506146 . 120
chrIV 506173 506174 . 340
chrIV 506178 506179 . 600
chrIV 506182 506183 . 300
chrIV 506216 506217 . 200
chrIV 506223 506224 . 120
chrIV 506248 506249 . 240
chrIV 506259 506260 . 200
chrIV 506294 506295 . 140
chrIV 506304 506305 . 320
chrIV 506310 506311 . 140
chrIV 506332 506333 . 260
chrIV 506353 506354 . 120
chrIV 506379 506380 . 120
chrIV 506390 506391 . 120
chrIV 506559 506560 . 140
chrIV 506710 506711 . 120
chrIV 506779 506780 . 620
chrIV 506785 506786 . 120
chrIV 506883 506884 . 880
chrIV 506923 506924 . 720
chrIV 507026 507027 . 120
chrIV 507066 507067 . 420
chrIV 507165 507166 . 120
chrIV 507203 507204 . 160
chrIV 507209 507210 . 120
chrIV 507257 507258 . 180
chrIV 507269 507270 . 560
chrIV 507273 507274 . 400
chrIV 507289 507290 . 160
chrIV 507295 507296 . 200
chrIV 507318 507319 . 120
chrIV 507331 507332 . 360
chrIV 507337 507338 . 260
chrIV 507353 507354 . 240
chrIV 507383 507384 . 180
chrIV 507389 507390 . 180
chrIV 507390 507391 . 320
chrIV 507390 507391 . 140
chrIV 507392 507393 . 560
chrIV 507440 507441 . 440
chrIV 507515 507516 . 980
chrIV 507555 507556 . 420
chrIV 507561 507562 . 140
chrIV 507583 507584 . 400
chrIV 507589 507590 . 580
chrIV 507598 507599 . 580
chrIV 507610 507611 . 140
chrIV 507621 507622 . 900
chrIV 507625 507626 . 120
chrIV 507630 507631 . 1220
chrIV 507638 507639 . 1100
chrIV 507667 507668 . 300
chrIV 507727 507728 . 240
chrIV 507814 507815 . 960
chrIV 508054 508055 . 120
chrIV 508114 508115 . 160
chrIV 508410 508411 . 120
chrIV 508681 508682 . 180
chrIV 509071 509072 . 420
chrIV 509353 509354 . 540
chrIV 509577 509578 . 180
chrIV 509666 509667 . 580
chrIV 509676 509677 . 1380
chrIV 509703 509704 . 120
chrIV 510308 510309 . 300
chrIV 510485 510486 . 120
chrIV 511899 511900 . 220
chrIV 512295 512296 . 160
chrIV 512411 512412 . 480
chrIV 512412 512413 . 220
chrIV 512421 512422 . 140
chrIV 512462 512463 . 340
chrIV 512465 512466 . 1440
chrIV 512467 512468 . 160
chrIV 512485 512486 . 160
chrIV 512647 512648 . 600
chrIV 512817 512818 . 240
chrIV 512937 512938 . 180
chrIV 513582 513583 . 120
chrIV 519675 519676 . 480
chrIV 519927 519928 . 320
chrIV 519963 519964 . 160
chrIV 520110 520111 . 1500
chrIV 520151 520152 . 120
chrIV 520574 520575 . 480
chrIV 520711 520712 . 620
chrIV 520877 520878 . 460
chrIV 520907 520908 . 460
chrIV 520989 520990 . 500
chrIV 521107 521108 . 580
chrIV 521146 521147 . 140
chrIV 521217 521218 . 140
chrIV 521343 521344 . 120
chrIV 521446 521447 . 140
chrIV 521461 521462 . 140
chrIV 521502 521503 . 140
chrIV 521537 521538 . 820
chrIV 521617 521618 . 220
chrIV 521625 521626 . 740
chrIV 521698 521699 . 580
chrIV 521853 521854 . 200
chrIV 522276 522277 . 380
chrIV 522506 522507 . 220
chrIV 522533 522534 . 120
chrIV 523025 523026 . 120
chrIV 523270 523271 . 140
chrIV 524100 524101 . 440
chrIV 524416 524417 . 1120
chrIV 524477 524478 . 180
chrIV 524824 524825 . 200
chrIV 524835 524836 . 180
chrIV 524855 524856 . 120
chrIV 524897 524898 . 480
chrIV 524919 524920 . 400
chrIV 524924 524925 . 140
chrIV 524943 524944 . 280
chrIV 524949 524950 . 180
chrIV 524984 524985 . 160
chrIV 525008 525009 . 200
chrIV 525075 525076 . 960
chrIV 525133 525134 . 120
chrIV 525149 525150 . 1240
chrIV 525163 525164 . 220
chrIV 525175 525176 . 1200
chrIV 525186 525187 . 300
chrIV 525231 525232 . 1900
chrIV 525237 525238 . 120
chrIV 525284 525285 . 200
chrIV 525299 525300 . 220
chrIV 525302 525303 . 120
chrIV 525304 525305 . 200
chrIV 525326 525327 . 240
chrIV 527278 527279 . 140
chrIV 527314 527315 . 160
chrIV 527462 527463 . 220
chrIV 535445 535446 . 120
chrIV 535460 535461 . 1640
chrIV 538426 538427 . 720
chrIV 538768 538769 . 120
chrIV 538782 538783 . 140
chrIV 538935 538936 . 2180
chrIV 538976 538977 . 600
chrIV 539143 539144 . 1060
chrIV 539211 539212 . 700
chrIV 539236 539237 . 1800
chrIV 539250 539251 . 180
chrIV 539287 539288 . 160
chrIV 539311 539312 . 140
chrIV 539345 539346 . 400
chrIV 539419 539420 . 120
chrIV 539426 539427 . 140
chrIV 539498 539499 . 1340
chrIV 539508 539509 . 340
chrIV 539508 539509 . 160
chrIV 539571 539572 . 120
chrIV 539576 539577 . 260
chrIV 539618 539619 . 1440
chrIV 539629 539630 . 740
chrIV 539705 539706 . 1520
chrIV 539744 539745 . 600
chrIV 539747 539748 . 640
chrIV 539747 539748 . 1340
chrIV 539751 539752 . 120
chrIV 539906 539907 . 1420
chrIV 540090 540091 . 240
chrIV 540775 540776 . 120
chrIV 540782 540783 . 120
chrIV 541331 541332 . 180
chrIV 541402 541403 . 360
chrIV 541406 541407 . 240
chrIV 541425 541426 . 140
chrIV 541443 541444 . 300
chrIV 541450 541451 . 120
chrIV 541468 541469 . 240
chrIV 541510 541511 . 760
chrIV 541546 541547 . 140
chrIV 541551 541552 . 220
chrIV 541863 541864 . 160
chrIV 541904 541905 . 700
chrIV 541937 541938 . 300
chrIV 541982 541983 . 200
chrIV 542018 542019 . 280
chrIV 542223 542224 . 260
chrIV 542252 542253 . 120
chrIV 542284 542285 . 260
chrIV 542296 542297 . 1380
chrIV 542382 542383 . 120
chrIV 542406 542407 . 540
chrIV 542425 542426 . 400
chrIV 542470 542471 . 160
chrIV 542495 542496 . 1740
chrIV 542516 542517 . 160
chrIV 542537 542538 . 120
chrIV 542579 542580 . 760
chrIV 542738 542739 . 120
chrIV 542808 542809 . 120
chrIV 542991 542992 . 220
chrIV 543691 543692 . 140
chrIV 544458 544459 . 180
chrIV 544615 544616 . 2200
chrIV 544629 544630 . 140
chrIV 545214 545215 . 880
chrIV 545230 545231 . 440
chrIV 545297 545298 . 420
chrIV 545311 545312 . 400
chrIV 545347 545348 . 120
chrIV 545581 545582 . 1160
chrIV 545587 545588 . 1480
chrIV 545609 545610 . 1460
chrIV 545947 545948 . 160
chrIV 546404 546405 . 320
chrIV 546582 546583 . 500
chrIV 547829 547830 . 140
chrIV 548333 548334 . 3140
chrIV 548350 548351 . 300
chrIV 548554 548555 . 200
chrIV 548575 548576 . 580
chrIV 548623 548624 . 140
chrIV 548636 548637 . 160
chrIV 548801 548802 . 140
chrIV 550698 550699 . 680
chrIV 550705 550706 . 200
chrIV 550720 550721 . 180
chrIV 550740 550741 . 400
chrIV 550776 550777 . 540
chrIV 550782 550783 . 120
chrIV 550804 550805 . 140
chrIV 550820 550821 . 340
chrIV 550827 550828 . 440
chrIV 550842 550843 . 320
chrIV 550844 550845 . 680
chrIV 550849 550850 . 200
chrIV 550879 550880 . 200
chrIV 550919 550920 . 1940
chrIV 550940 550941 . 120
chrIV 551046 551047 . 140
chrIV 551052 551053 . 640
chrIV 551060 551061 . 1060
chrIV 551078 551079 . 400
chrIV 551107 551108 . 280
chrIV 551115 551116 . 120
chrIV 551137 551138 . 200
chrIV 551142 551143 . 1660
chrIV 551170 551171 . 520
chrIV 551225 551226 . 120
chrIV 551229 551230 . 740
chrIV 551266 551267 . 180
chrIV 551269 551270 . 120
chrIV 551279 551280 . 120
chrIV 551284 551285 . 620
chrIV 551290 551291 . 580
chrIV 551308 551309 . 140
chrIV 551324 551325 . 120
chrIV 551341 551342 . 140
chrIV 551342 551343 . 1860
chrIV 551364 551365 . 1360
chrIV 551384 551385 . 140
chrIV 551407 551408 . 460
chrIV 551417 551418 . 1400
chrIV 551423 551424 . 360
chrIV 551440 551441 . 160
chrIV 551530 551531 . 120
chrIV 551547 551548 . 200
chrIV 551591 551592 . 200
chrIV 551594 551595 . 120
chrIV 551596 551597 . 120
chrIV 551600 551601 . 760
chrIV 551604 551605 . 880
chrIV 551611 551612 . 680
chrIV 551624 551625 . 1100
chrIV 551634 551635 . 120
chrIV 551672 551673 . 380
chrIV 551691 551692 . 220
chrIV 551702 551703 . 220
chrIV 553102 553103 . 400
chrIV 553107 553108 . 740
chrIV 553116 553117 . 340
chrIV 553167 553168 . 160
chrIV 553188 553189 . 120
chrIV 553675 553676 . 120
chrIV 554103 554104 . 120
chrIV 555101 555102 . 120
chrIV 555244 555245 . 160
chrIV 555288 555289 . 160
chrIV 555334 555335 . 260
chrIV 555363 555364 . 120
chrIV 555378 555379 . 220
chrIV 555581 555582 . 120
chrIV 555591 555592 . 120
chrIV 555593 555594 . 1260
chrIV 556660 556661 . 120
chrIV 556677 556678 . 120
chrIV 556716 556717 . 140
chrIV 556721 556722 . 420
chrIV 556731 556732 . 4120
chrIV 556736 556737 . 340
chrIV 556781 556782 . 2240
chrIV 556881 556882 . 160
chrIV 556889 556890 . 200
chrIV 556893 556894 . 160
chrIV 556901 556902 . 860
chrIV 556953 556954 . 660
chrIV 556959 556960 . 120
chrIV 556964 556965 . 420
chrIV 556981 556982 . 160
chrIV 557244 557245 . 140
chrIV 557499 557500 . 160
chrIV 557818 557819 . 160
chrIV 557989 557990 . 120
chrIV 558074 558075 . 500
chrIV 558152 558153 . 300
chrIV 558195 558196 . 120
chrIV 558201 558202 . 980
chrIV 558204 558205 . 300
chrIV 558212 558213 . 180
chrIV 558225 558226 . 140
chrIV 558236 558237 . 460
chrIV 558246 558247 . 680
chrIV 558264 558265 . 1960
chrIV 560790 560791 . 140
chrIV 560915 560916 . 120
chrIV 560982 560983 . 460
chrIV 562653 562654 . 200
chrIV 562735 562736 . 140
chrIV 562751 562752 . 120
chrIV 562780 562781 . 120
chrIV 562826 562827 . 120
chrIV 562879 562880 . 120
chrIV 562887 562888 . 120
chrIV 563048 563049 . 120
chrIV 563055 563056 . 740
chrIV 563115 563116 . 160
chrIV 563317 563318 . 920
chrIV 563323 563324 . 500
chrIV 563401 563402 . 1840
chrIV 563682 563683 . 180
chrIV 564361 564362 . 140
chrIV 564489 564490 . 260
chrIV 564656 564657 . 120
chrIV 564815 564816 . 160
chrIV 565066 565067 . 200
chrIV 565390 565391 . 360
chrIV 565563 565564 . 460
chrIV 565579 565580 . 120
chrIV 565748 565749 . 360
chrIV 565748 565749 . 120
chrIV 565769 565770 . 1000
chrIV 565772 565773 . 160
chrIV 565775 565776 . 220
chrIV 565792 565793 . 1780
chrIV 565793 565794 . 460
chrIV 565800 565801 . 140
chrIV 566166 566167 . 1040
chrIV 566192 566193 . 1780
chrIV 567332 567333 . 180
chrIV 567386 567387 . 260
chrIV 567427 567428 . 3220
chrIV 568151 568152 . 240
chrIV 568402 568403 . 860
chrIV 568440 568441 . 220
chrIV 568738 568739 . 160
chrIV 568768 568769 . 300
chrIV 568775 568776 . 180
chrIV 568795 568796 . 120
chrIV 568800 568801 . 140
chrIV 568808 568809 . 340
chrIV 568824 568825 . 160
chrIV 569065 569066 . 860
chrIV 569072 569073 . 200
chrIV 569076 569077 . 120
chrIV 569078 569079 . 640
chrIV 569102 569103 . 120
chrIV 569657 569658 . 300
chrIV 569903 569904 . 200
chrIV 569905 569906 . 280
chrIV 569911 569912 . 720
chrIV 569917 569918 . 280
chrIV 569927 569928 . 280
chrIV 569935 569936 . 200
chrIV 569972 569973 . 140
chrIV 569983 569984 . 640
chrIV 570007 570008 . 140
chrIV 570061 570062 . 140
chrIV 570165 570166 . 120
chrIV 570443 570444 . 140
chrIV 570511 570512 . 120
chrIV 570531 570532 . 520
chrIV 573563 573564 . 120
chrIV 573743 573744 . 140
chrIV 573915 573916 . 160
chrIV 573919 573920 . 140
chrIV 573947 573948 . 140
chrIV 573951 573952 . 140
chrIV 573970 573971 . 140
chrIV 573988 573989 . 120
chrIV 574072 574073 . 160
chrIV 574078 574079 . 120
chrIV 574231 574232 . 120
chrIV 574597 574598 . 160
chrIV 575432 575433 . 140
chrIV 575445 575446 . 140
chrIV 575914 575915 . 320
chrIV 575921 575922 . 120
chrIV 575927 575928 . 240
chrIV 575931 575932 . 140
chrIV 575936 575937 . 1700
chrIV 576047 576048 . 120
chrIV 576430 576431 . 120
chrIV 578208 578209 . 1300
chrIV 578229 578230 . 220
chrIV 578262 578263 . 120
chrIV 578410 578411 . 140
chrIV 578431 578432 . 220
chrIV 578432 578433 . 1740
chrIV 578436 578437 . 220
chrIV 578437 578438 . 660
chrIV 578440 578441 . 160
chrIV 578451 578452 . 120
chrIV 578514 578515 . 1400
chrIV 579159 579160 . 120
chrIV 579188 579189 . 800
chrIV 580653 580654 . 780
chrIV 581276 581277 . 120
chrIV 581295 581296 . 1420
chrIV 581465 581466 . 300
chrIV 581874 581875 . 200
chrIV 581942 581943 . 640
chrIV 581963 581964 . 160
chrIV 582100 582101 . 120
chrIV 582160 582161 . 200
chrIV 582327 582328 . 420
chrIV 582528 582529 . 2540
chrIV 582633 582634 . 160
chrIV 582640 582641 . 460
chrIV 582836 582837 . 140
chrIV 583019 583020 . 860
chrIV 583041 583042 . 520
chrIV 583402 583403 . 120
chrIV 583413 583414 . 120
chrIV 583515 583516 . 340
chrIV 583523 583524 . 160
chrIV 583532 583533 . 340
chrIV 583597 583598 . 880
chrIV 583601 583602 . 140
chrIV 583613 583614 . 120
chrIV 584080 584081 . 140
chrIV 584470 584471 . 160
chrIV 584682 584683 . 680
chrIV 584778 584779 . 120
chrIV 584945 584946 . 140
chrIV 584946 584947 . 160
chrIV 587948 587949 . 380
chrIV 588045 588046 . 720
chrIV 588311 588312 . 380
chrIV 588634 588635 . 120
chrIV 588694 588695 . 160
chrIV 589507 589508 . 260
chrIV 589526 589527 . 140
chrIV 589547 589548 . 180
chrIV 589549 589550 . 160
chrIV 589600 589601 . 140
chrIV 589615 589616 . 140
chrIV 590524 590525 . 120
chrIV 591308 591309 . 120
chrIV 591536 591537 . 1280
chrIV 591652 591653 . 360
chrIV 591672 591673 . 200
chrIV 591676 591677 . 120
chrIV 591679 591680 . 200
chrIV 591821 591822 . 420
chrIV 591900 591901 . 880
chrIV 591902 591903 . 120
chrIV 591927 591928 . 140
chrIV 592115 592116 . 160
chrIV 592149 592150 . 140
chrIV 592177 592178 . 120
chrIV 592185 592186 . 440
chrIV 592271 592272 . 140
chrIV 592305 592306 . 420
chrIV 592334 592335 . 200
chrIV 592371 592372 . 120
chrIV 592552 592553 . 120
chrIV 592553 592554 . 500
chrIV 592637 592638 . 220
chrIV 592748 592749 . 460
chrIV 592898 592899 . 160
chrIV 592952 592953 . 840
chrIV 593027 593028 . 160
chrIV 593028 593029 . 5040
chrIV 593028 593029 . 180
chrIV 593034 593035 . 120
chrIV 593039 593040 . 500
chrIV 593050 593051 . 160
chrIV 593063 593064 . 1540
chrIV 593078 593079 . 720
chrIV 593136 593137 . 180
chrIV 593199 593200 . 280
chrIV 593217 593218 . 260
chrIV 593267 593268 . 240
chrIV 593334 593335 . 160
chrIV 593403 593404 . 720
chrIV 593422 593423 . 560
chrIV 593448 593449 . 300
chrIV 593484 593485 . 160
chrIV 593546 593547 . 120
chrIV 593548 593549 . 120
chrIV 593579 593580 . 500
chrIV 593582 593583 . 120
chrIV 593593 593594 . 200
chrIV 593606 593607 . 820
chrIV 593656 593657 . 120
chrIV 594077 594078 . 140
chrIV 594099 594100 . 760
chrIV 596089 596090 . 120
chrIV 596150 596151 . 1340
chrIV 596258 596259 . 180
chrIV 596318 596319 . 3640
chrIV 596785 596786 . 160
chrIV 596846 596847 . 200
chrIV 597575 597576 . 120
chrIV 598070 598071 . 120
chrIV 598121 598122 . 300
chrIV 598277 598278 . 200
chrIV 598311 598312 . 1140
chrIV 599217 599218 . 220
chrIV 599364 599365 . 140
chrIV 599562 599563 . 140
chrIV 599629 599630 . 140
chrIV 599637 599638 . 120
chrIV 599646 599647 . 140
chrIV 599754 599755 . 720
chrIV 599812 599813 . 680
chrIV 599870 599871 . 280
chrIV 599876 599877 . 140
chrIV 599995 599996 . 120
chrIV 600008 600009 . 1240
chrIV 600012 600013 . 160
chrIV 600099 600100 . 200
chrIV 600202 600203 . 180
chrIV 600233 600234 . 140
chrIV 600251 600252 . 680
chrIV 600295 600296 . 220
chrIV 600322 600323 . 200
chrIV 600382 600383 . 280
chrIV 600393 600394 . 420
chrIV 600400 600401 . 960
chrIV 600458 600459 . 420
chrIV 600536 600537 . 1820
chrIV 600552 600553 . 160
chrIV 601120 601121 . 220
chrIV 601382 601383 . 120
chrIV 601513 601514 . 160
chrIV 601535 601536 . 560
chrIV 601559 601560 . 120
chrIV 601669 601670 . 180
chrIV 601771 601772 . 200
chrIV 601782 601783 . 1220
chrIV 602059 602060 . 140
chrIV 602149 602150 . 180
chrIV 602164 602165 . 1980
chrIV 602199 602200 . 140
chrIV 602205 602206 . 260
chrIV 602227 602228 . 1660
chrIV 602818 602819 . 120
chrIV 602923 602924 . 200
chrIV 602957 602958 . 640
chrIV 602974 602975 . 120
chrIV 602991 602992 . 120
chrIV 603159 603160 . 300
chrIV 603334 603335 . 220
chrIV 603346 603347 . 360
chrIV 603521 603522 . 160
chrIV 603863 603864 . 200
chrIV 603884 603885 . 280
chrIV 603909 603910 . 160
chrIV 603931 603932 . 500
chrIV 610202 610203 . 160
chrIV 610212 610213 . 360
chrIV 610232 610233 . 120
chrIV 610286 610287 . 380
chrIV 610294 610295 . 180
chrIV 610439 610440 . 120
chrIV 611900 611901 . 120
chrIV 611913 611914 . 380
chrIV 611930 611931 . 260
chrIV 612003 612004 . 280
chrIV 612028 612029 . 840
chrIV 613434 613435 . 120
chrIV 613782 613783 . 160
chrIV 613913 613914 . 420
chrIV 614083 614084 . 160
chrIV 614109 614110 . 1000
chrIV 614135 614136 . 180
chrIV 614153 614154 . 220
chrIV 614158 614159 . 320
chrIV 614483 614484 . 440
chrIV 614549 614550 . 1640
chrIV 614572 614573 . 2380
chrIV 614720 614721 . 480
chrIV 614914 614915 . 180
chrIV 615948 615949 . 120
chrIV 616209 616210 . 120
chrIV 616277 616278 . 120
chrIV 616317 616318 . 120
chrIV 616344 616345 . 180
chrIV 616395 616396 . 120
chrIV 616422 616423 . 180
chrIV 616468 616469 . 140
chrIV 616538 616539 . 120
chrIV 616586 616587 . 260
chrIV 616597 616598 . 200
chrIV 616709 616710 . 120
chrIV 617280 617281 . 120
chrIV 617305 617306 . 200
chrIV 617413 617414 . 360
chrIV 617417 617418 . 880
chrIV 617423 617424 . 340
chrIV 618377 618378 . 140
chrIV 618485 618486 . 1200
chrIV 619543 619544 . 140
chrIV 619732 619733 . 1080
chrIV 619891 619892 . 320
chrIV 620071 620072 . 260
chrIV 620111 620112 . 120
chrIV 620494 620495 . 140
chrIV 620686 620687 . 140
chrIV 620817 620818 . 140
chrIV 621106 621107 . 120
chrIV 621321 621322 . 220
chrIV 621720 621721 . 220
chrIV 621776 621777 . 440
chrIV 621793 621794 . 320
chrIV 621838 621839 . 180
chrIV 621839 621840 . 200
chrIV 621846 621847 . 180
chrIV 622081 622082 . 1080
chrIV 622099 622100 . 300
chrIV 622275 622276 . 800
chrIV 623161 623162 . 500
chrIV 623191 623192 . 460
chrIV 624275 624276 . 140
chrIV 624688 624689 . 140
chrIV 624905 624906 . 320
chrIV 624924 624925 . 180
chrIV 624926 624927 . 140
chrIV 624982 624983 . 400
chrIV 624989 624990 . 320
chrIV 625020 625021 . 360
chrIV 625299 625300 . 700
chrIV 625348 625349 . 160
chrIV 625942 625943 . 300
chrIV 625966 625967 . 960
chrIV 626152 626153 . 540
chrIV 626167 626168 . 240
chrIV 626174 626175 . 360
chrIV 626226 626227 . 180
chrIV 626247 626248 . 160
chrIV 626257 626258 . 180
chrIV 626259 626260 . 680
chrIV 626266 626267 . 3080
chrIV 626285 626286 . 280
chrIV 626299 626300 . 120
chrIV 626366 626367 . 120
chrIV 628592 628593 . 160
chrIV 628683 628684 . 140
chrIV 628760 628761 . 200
chrIV 628764 628765 . 140
chrIV 628913 628914 . 500
chrIV 628925 628926 . 140
chrIV 629675 629676 . 1140
chrIV 629772 629773 . 420
chrIV 629775 629776 . 360
chrIV 630092 630093 . 120
chrIV 630784 630785 . 120
chrIV 630804 630805 . 220
chrIV 630811 630812 . 180
chrIV 630815 630816 . 120
chrIV 630821 630822 . 140
chrIV 630886 630887 . 500
chrIV 630891 630892 . 220
chrIV 630914 630915 . 180
chrIV 630916 630917 . 160
chrIV 630928 630929 . 120
chrIV 630929 630930 . 1360
chrIV 631623 631624 . 140
chrIV 631961 631962 . 180
chrIV 632435 632436 . 420
chrIV 632878 632879 . 160
chrIV 633897 633898 . 1240
chrIV 635324 635325 . 120
chrIV 635470 635471 . 180
chrIV 635514 635515 . 120
chrIV 635523 635524 . 300
chrIV 635666 635667 . 180
chrIV 635671 635672 . 120
chrIV 635731 635732 . 280
chrIV 635764 635765 . 920
chrIV 635782 635783 . 600
chrIV 635814 635815 . 240
chrIV 635820 635821 . 140
chrIV 635824 635825 . 220
chrIV 635826 635827 . 240
chrIV 635865 635866 . 220
chrIV 635866 635867 . 160
chrIV 635872 635873 . 160
chrIV 635877 635878 . 220
chrIV 635881 635882 . 280
chrIV 635896 635897 . 260
chrIV 635906 635907 . 220
chrIV 635936 635937 . 140
chrIV 635936 635937 . 120
chrIV 636002 636003 . 160
chrIV 636019 636020 . 3900
chrIV 636020 636021 . 160
chrIV 636021 636022 . 120
chrIV 636089 636090 . 120
chrIV 636101 636102 . 160
chrIV 636147 636148 . 140
chrIV 636159 636160 . 180
chrIV 636165 636166 . 340
chrIV 636175 636176 . 2740
chrIV 636327 636328 . 120
chrIV 636763 636764 . 240
chrIV 636819 636820 . 200
chrIV 637711 637712 . 380
chrIV 637923 637924 . 420
chrIV 638447 638448 . 300
chrIV 638526 638527 . 1680
chrIV 638536 638537 . 120
chrIV 638579 638580 . 780
chrIV 638693 638694 . 480
chrIV 638922 638923 . 280
chrIV 639354 639355 . 480
chrIV 639653 639654 . 220
chrIV 639784 639785 . 120
chrIV 639816 639817 . 120
chrIV 639847 639848 . 1460
chrIV 640019 640020 . 400
chrIV 640101 640102 . 480
chrIV 640136 640137 . 120
chrIV 640260 640261 . 880
chrIV 640275 640276 . 140
chrIV 640438 640439 . 620
chrIV 640594 640595 . 180
chrIV 641090 641091 . 1180
chrIV 641345 641346 . 140
chrIV 641368 641369 . 140
chrIV 642345 642346 . 600
chrIV 642357 642358 . 140
chrIV 642509 642510 . 140
chrIV 642861 642862 . 440
chrIV 643479 643480 . 120
chrIV 643633 643634 . 160
chrIV 644015 644016 . 180
chrIV 644088 644089 . 600
chrIV 644109 644110 . 440
chrIV 644226 644227 . 120
chrIV 644680 644681 . 620
chrIV 644708 644709 . 340
chrIV 645010 645011 . 140
chrIV 645062 645063 . 180
chrIV 645070 645071 . 620
chrIV 645099 645100 . 120
chrIV 645125 645126 . 620
chrIV 645129 645130 . 120
chrIV 645130 645131 . 120
chrIV 645130 645131 . 180
chrIV 645197 645198 . 120
chrIV 651526 651527 . 180
chrIV 651555 651556 . 120
chrIV 651692 651693 . 360
chrIV 652420 652421 . 180
chrIV 652421 652422 . 340
chrIV 652429 652430 . 320
chrIV 652559 652560 . 280
chrIV 652568 652569 . 480
chrIV 652596 652597 . 120
chrIV 652649 652650 . 180
chrIV 653179 653180 . 140
chrIV 653273 653274 . 160
chrIV 653466 653467 . 120
chrIV 653925 653926 . 120
chrIV 654230 654231 . 300
chrIV 654654 654655 . 120
chrIV 654687 654688 . 220
chrIV 654878 654879 . 140
chrIV 654951 654952 . 560
chrIV 654969 654970 . 500
chrIV 655153 655154 . 220
chrIV 655357 655358 . 740
chrIV 655487 655488 . 420
chrIV 655936 655937 . 440
chrIV 655982 655983 . 500
chrIV 657548 657549 . 380
chrIV 657548 657549 . 720
chrIV 657570 657571 . 240
chrIV 657615 657616 . 360
chrIV 657694 657695 . 320
chrIV 657716 657717 . 140
chrIV 657720 657721 . 540
chrIV 657739 657740 . 560
chrIV 657882 657883 . 580
chrIV 657973 657974 . 480
chrIV 658139 658140 . 1480
chrIV 658164 658165 . 280
chrIV 658198 658199 . 140
chrIV 660844 660845 . 200
chrIV 660885 660886 . 220
chrIV 661066 661067 . 140
chrIV 661069 661070 . 320
chrIV 662026 662027 . 500
chrIV 662493 662494 . 140
chrIV 664348 664349 . 120
chrIV 664471 664472 . 360
chrIV 665012 665013 . 140
chrIV 665023 665024 . 1700
chrIV 665046 665047 . 180
chrIV 665076 665077 . 600
chrIV 665403 665404 . 300
chrIV 665478 665479 . 440
chrIV 665640 665641 . 140
chrIV 666124 666125 . 2280
chrIV 666178 666179 . 560
chrIV 666205 666206 . 2200
chrIV 666239 666240 . 180
chrIV 666867 666868 . 140
chrIV 666879 666880 . 120
chrIV 666912 666913 . 120
chrIV 666920 666921 . 120
chrIV 667103 667104 . 120
chrIV 667149 667150 . 220
chrIV 667153 667154 . 200
chrIV 667407 667408 . 2140
chrIV 667760 667761 . 220
chrIV 667978 667979 . 240
chrIV 668048 668049 . 180
chrIV 668144 668145 . 120
chrIV 668150 668151 . 520
chrIV 668915 668916 . 140
chrIV 670024 670025 . 120
chrIV 670038 670039 . 140
chrIV 670471 670472 . 140
chrIV 671157 671158 . 120
chrIV 671198 671199 . 120
chrIV 673972 673973 . 180
chrIV 674157 674158 . 140
chrIV 674265 674266 . 2220
chrIV 674278 674279 . 140
chrIV 674739 674740 . 120
chrIV 674761 674762 . 360
chrIV 675226 675227 . 280
chrIV 675528 675529 . 520
chrIV 675537 675538 . 160
chrIV 675685 675686 . 300
chrIV 675704 675705 . 800
chrIV 675715 675716 . 1800
chrIV 675766 675767 . 540
chrIV 675772 675773 . 180
chrIV 675776 675777 . 160
chrIV 675786 675787 . 220
chrIV 675933 675934 . 140
chrIV 675975 675976 . 440
chrIV 676005 676006 . 120
chrIV 676217 676218 . 120
chrIV 677550 677551 . 660
chrIV 677595 677596 . 1120
chrIV 677612 677613 . 140
chrIV 677700 677701 . 120
chrIV 677776 677777 . 140
chrIV 678007 678008 . 120
chrIV 678567 678568 . 140
chrIV 679471 679472 . 160
chrIV 679490 679491 . 180
chrIV 679806 679807 . 6200
chrIV 679859 679860 . 800
chrIV 679859 679860 . 140
chrIV 679861 679862 . 120
chrIV 679972 679973 . 160
chrIV 680011 680012 . 160
chrIV 680011 680012 . 280
chrIV 680027 680028 . 260
chrIV 680118 680119 . 1040
chrIV 680206 680207 . 120
chrIV 680215 680216 . 160
chrIV 680225 680226 . 220
chrIV 680241 680242 . 340
chrIV 680280 680281 . 120
chrIV 680297 680298 . 180
chrIV 680333 680334 . 900
chrIV 680359 680360 . 260
chrIV 680429 680430 . 800
chrIV 680437 680438 . 160
chrIV 680457 680458 . 480
chrIV 680462 680463 . 4720
chrIV 680478 680479 . 120
chrIV 680479 680480 . 160
chrIV 680637 680638 . 320
chrIV 681717 681718 . 180
chrIV 681796 681797 . 160
chrIV 681832 681833 . 120
chrIV 681846 681847 . 700
chrIV 681849 681850 . 140
chrIV 682030 682031 . 140
chrIV 682034 682035 . 120
chrIV 682085 682086 . 120
chrIV 682426 682427 . 140
chrIV 682591 682592 . 720
chrIV 682778 682779 . 120
chrIV 682995 682996 . 700
chrIV 683449 683450 . 1040
chrIV 683475 683476 . 120
chrIV 683709 683710 . 120
chrIV 683712 683713 . 140
chrIV 683715 683716 . 480
chrIV 683750 683751 . 180
chrIV 685718 685719 . 360
chrIV 685784 685785 . 160
chrIV 685792 685793 . 180
chrIV 687918 687919 . 800
chrIV 687925 687926 . 340
chrIV 687987 687988 . 1980
chrIV 688046 688047 . 120
chrIV 688052 688053 . 260
chrIV 688122 688123 . 200
chrIV 688695 688696 . 120
chrIV 688891 688892 . 2360
chrIV 689636 689637 . 460
chrIV 689793 689794 . 160
chrIV 689946 689947 . 140
chrIV 689980 689981 . 700
chrIV 690016 690017 . 460
chrIV 690089 690090 . 120
chrIV 690368 690369 . 120
chrIV 690533 690534 . 120
chrIV 690564 690565 . 1360
chrIV 690658 690659 . 140
chrIV 690720 690721 . 120
chrIV 690763 690764 . 140
chrIV 690972 690973 . 340
chrIV 690975 690976 . 200
chrIV 691053 691054 . 260
chrIV 691306 691307 . 180
chrIV 691420 691421 . 360
chrIV 691506 691507 . 140
chrIV 691529 691530 . 160
chrIV 691530 691531 . 260
chrIV 691555 691556 . 160
chrIV 691698 691699 . 120
chrIV 693336 693337 . 260
chrIV 694076 694077 . 340
chrIV 694083 694084 . 300
chrIV 694090 694091 . 120
chrIV 694214 694215 . 220
chrIV 694226 694227 . 120
chrIV 694254 694255 . 220
chrIV 694260 694261 . 120
chrIV 694285 694286 . 220
chrIV 694313 694314 . 240
chrIV 694336 694337 . 120
chrIV 694337 694338 . 220
chrIV 694344 694345 . 560
chrIV 694372 694373 . 740
chrIV 694406 694407 . 120
chrIV 694523 694524 . 180
chrIV 694538 694539 . 680
chrIV 695385 695386 . 140
chrIV 695671 695672 . 200
chrIV 695691 695692 . 200
chrIV 695820 695821 . 700
chrIV 696247 696248 . 120
chrIV 696678 696679 . 540
chrIV 697080 697081 . 120
chrIV 697399 697400 . 180
chrIV 697469 697470 . 200
chrIV 697748 697749 . 140
chrIV 697870 697871 . 220
chrIV 699455 699456 . 120
chrIV 699630 699631 . 1060
chrIV 699634 699635 . 920
chrIV 699653 699654 . 400
chrIV 699678 699679 . 140
chrIV 699708 699709 . 120
chrIV 699713 699714 . 740
chrIV 699722 699723 . 520
chrIV 699753 699754 . 180
chrIV 699758 699759 . 520
chrIV 699937 699938 . 120
chrIV 700076 700077 . 440
chrIV 700121 700122 . 300
chrIV 702630 702631 . 200
chrIV 702981 702982 . 120
chrIV 703013 703014 . 200
chrIV 703040 703041 . 260
chrIV 703158 703159 . 140
chrIV 703165 703166 . 120
chrIV 703499 703500 . 120
chrIV 704215 704216 . 120
chrIV 704227 704228 . 120
chrIV 704233 704234 . 220
chrIV 704255 704256 . 3020
chrIV 704260 704261 . 120
chrIV 704272 704273 . 340
chrIV 704276 704277 . 200
chrIV 709316 709317 . 180
chrIV 709374 709375 . 140
chrIV 709377 709378 . 120
chrIV 709417 709418 . 380
chrIV 709426 709427 . 160
chrIV 709431 709432 . 180
chrIV 709435 709436 . 120
chrIV 709451 709452 . 140
chrIV 709657 709658 . 120
chrIV 710104 710105 . 1280
chrIV 710229 710230 . 120
chrIV 710982 710983 . 220
chrIV 712873 712874 . 300
chrIV 712929 712930 . 2820
chrIV 712941 712942 . 1120
chrIV 712972 712973 . 160
chrIV 713170 713171 . 180
chrIV 713193 713194 . 260
chrIV 713241 713242 . 120
chrIV 715458 715459 . 200
chrIV 715482 715483 . 120
chrIV 715498 715499 . 180
chrIV 715502 715503 . 140
chrIV 715505 715506 . 540
chrIV 715702 715703 . 160
chrIV 715741 715742 . 880
chrIV 716444 716445 . 340
chrIV 716476 716477 . 200
chrIV 716686 716687 . 140
chrIV 716692 716693 . 460
chrIV 716706 716707 . 240
chrIV 716716 716717 . 120
chrIV 716736 716737 . 140
chrIV 716804 716805 . 320
chrIV 717331 717332 . 320
chrIV 717349 717350 . 120
chrIV 718074 718075 . 120
chrIV 718511 718512 . 140
chrIV 718584 718585 . 180
chrIV 718820 718821 . 160
chrIV 718841 718842 . 160
chrIV 719159 719160 . 140
chrIV 720152 720153 . 120
chrIV 720300 720301 . 120
chrIV 720445 720446 . 120
chrIV 720502 720503 . 240
chrIV 720532 720533 . 560
chrIV 720541 720542 . 1380
chrIV 720546 720547 . 660
chrIV 720558 720559 . 280
chrIV 720574 720575 . 1280
chrIV 720579 720580 . 260
chrIV 720754 720755 . 120
chrIV 721312 721313 . 120
chrIV 721613 721614 . 160
chrIV 721631 721632 . 140
chrIV 721803 721804 . 640
chrIV 721876 721877 . 220
chrIV 721973 721974 . 140
chrIV 722085 722086 . 200
chrIV 722106 722107 . 140
chrIV 722123 722124 . 400
chrIV 722134 722135 . 120
chrIV 722401 722402 . 260
chrIV 722499 722500 . 120
chrIV 722717 722718 . 1280
chrIV 722751 722752 . 720
chrIV 722765 722766 . 400
chrIV 723379 723380 . 120
chrIV 723430 723431 . 120
chrIV 723524 723525 . 440
chrIV 723814 723815 . 140
chrIV 725257 725258 . 380
chrIV 725327 725328 . 240
chrIV 725919 725920 . 180
chrIV 727184 727185 . 180
chrIV 727672 727673 . 120
chrIV 727673 727674 . 300
chrIV 727706 727707 . 220
chrIV 727755 727756 . 160
chrIV 727782 727783 . 140
chrIV 727798 727799 . 120
chrIV 727812 727813 . 180
chrIV 727860 727861 . 160
chrIV 728018 728019 . 120
chrIV 728066 728067 . 160
chrIV 728067 728068 . 1040
chrIV 728068 728069 . 340
chrIV 728070 728071 . 840
chrIV 728098 728099 . 120
chrIV 730336 730337 . 120
chrIV 730342 730343 . 280
chrIV 730356 730357 . 140
chrIV 730388 730389 . 340
chrIV 730400 730401 . 520
chrIV 730407 730408 . 160
chrIV 730412 730413 . 140
chrIV 730424 730425 . 1080
chrIV 730432 730433 . 220
chrIV 730467 730468 . 1320
chrIV 731795 731796 . 220
chrIV 732609 732610 . 780
chrIV 733267 733268 . 140
chrIV 733362 733363 . 160
chrIV 733438 733439 . 620
chrIV 733476 733477 . 140
chrIV 733667 733668 . 1220
chrIV 734035 734036 . 120
chrIV 740116 740117 . 420
chrIV 740120 740121 . 280
chrIV 740132 740133 . 140
chrIV 740140 740141 . 120
chrIV 740167 740168 . 300
chrIV 740181 740182 . 120
chrIV 740190 740191 . 120
chrIV 740193 740194 . 280
chrIV 740849 740850 . 160
chrIV 741099 741100 . 120
chrIV 741176 741177 . 2140
chrIV 741361 741362 . 1920
chrIV 741638 741639 . 480
chrIV 741807 741808 . 240
chrIV 741810 741811 . 780
chrIV 741847 741848 . 360
chrIV 742281 742282 . 120
chrIV 742282 742283 . 1140
chrIV 742628 742629 . 120
chrIV 742916 742917 . 220
chrIV 743242 743243 . 360
chrIV 743554 743555 . 320
chrIV 744104 744105 . 160
chrIV 744545 744546 . 200
chrIV 746291 746292 . 120
chrIV 746298 746299 . 120
chrIV 746337 746338 . 220
chrIV 746614 746615 . 460
chrIV 746618 746619 . 120
chrIV 746644 746645 . 160
chrIV 747947 747948 . 620
chrIV 748812 748813 . 240
chrIV 750888 750889 . 1040
chrIV 751070 751071 . 160
chrIV 751083 751084 . 460
chrIV 751138 751139 . 200
chrIV 751335 751336 . 140
chrIV 751371 751372 . 1180
chrIV 751483 751484 . 180
chrIV 751499 751500 . 760
chrIV 751503 751504 . 120
chrIV 751507 751508 . 920
chrIV 751513 751514 . 160
chrIV 751839 751840 . 160
chrIV 752141 752142 . 260
chrIV 753557 753558 . 640
chrIV 753975 753976 . 580
chrIV 753990 753991 . 340
chrIV 755182 755183 . 1080
chrIV 755221 755222 . 160
chrIV 755293 755294 . 180
chrIV 755324 755325 . 320
chrIV 755525 755526 . 200
chrIV 755534 755535 . 140
chrIV 755831 755832 . 180
chrIV 756076 756077 . 140
chrIV 756148 756149 . 160
chrIV 756264 756265 . 160
chrIV 763707 763708 . 120
chrIV 763713 763714 . 1340
chrIV 763780 763781 . 1260
chrIV 763790 763791 . 240
chrIV 763797 763798 . 1140
chrIV 763805 763806 . 1180
chrIV 763823 763824 . 160
chrIV 764305 764306 . 1020
chrIV 764808 764809 . 140
chrIV 764981 764982 . 120
chrIV 765079 765080 . 120
chrIV 765409 765410 . 140
chrIV 765483 765484 . 400
chrIV 765592 765593 . 320
chrIV 766142 766143 . 240
chrIV 767737 767738 . 120
chrIV 767823 767824 . 160
chrIV 767832 767833 . 120
chrIV 767847 767848 . 120
chrIV 768240 768241 . 120
chrIV 768280 768281 . 160
chrIV 768349 768350 . 440
chrIV 768354 768355 . 680
chrIV 768364 768365 . 400
chrIV 768585 768586 . 140
chrIV 768980 768981 . 140
chrIV 769097 769098 . 440
chrIV 769123 769124 . 140
chrIV 769186 769187 . 120
chrIV 769218 769219 . 140
chrIV 769228 769229 . 320
chrIV 769229 769230 . 160
chrIV 769248 769249 . 140
chrIV 769292 769293 . 180
chrIV 769397 769398 . 900
chrIV 769463 769464 . 120
chrIV 769670 769671 . 180
chrIV 769775 769776 . 160
chrIV 769819 769820 . 140
chrIV 770040 770041 . 680
chrIV 770167 770168 . 120
chrIV 770187 770188 . 140
chrIV 770201 770202 . 580
chrIV 770315 770316 . 220
chrIV 770383 770384 . 360
chrIV 770394 770395 . 160
chrIV 770395 770396 . 200
chrIV 770586 770587 . 460
chrIV 770630 770631 . 680
chrIV 770944 770945 . 640
chrIV 771413 771414 . 180
chrIV 771699 771700 . 120
chrIV 771707 771708 . 120
chrIV 771734 771735 . 180
chrIV 771738 771739 . 120
chrIV 771904 771905 . 120
chrIV 775483 775484 . 260
chrIV 775514 775515 . 120
chrIV 775690 775691 . 140
chrIV 775816 775817 . 140
chrIV 775882 775883 . 340
chrIV 775896 775897 . 320
chrIV 775971 775972 . 120
chrIV 776449 776450 . 300
chrIV 777181 777182 . 180
chrIV 777517 777518 . 560
chrIV 778062 778063 . 600
chrIV 778622 778623 . 120
chrIV 778628 778629 . 1880
chrIV 778930 778931 . 120
chrIV 778947 778948 . 500
chrIV 781086 781087 . 180
chrIV 781139 781140 . 140
chrIV 781513 781514 . 120
chrIV 781530 781531 . 120
chrIV 784305 784306 . 260
chrIV 784311 784312 . 120
chrIV 784674 784675 . 360
chrIV 784706 784707 . 260
chrIV 784722 784723 . 300
chrIV 784730 784731 . 1060
chrIV 785149 785150 . 120
chrIV 785799 785800 . 300
chrIV 786028 786029 . 120
chrIV 787446 787447 . 160
chrIV 787457 787458 . 140
chrIV 787471 787472 . 260
chrIV 787520 787521 . 120
chrIV 787530 787531 . 120
chrIV 789332 789333 . 160
chrIV 789339 789340 . 960
chrIV 789344 789345 . 420
chrIV 789394 789395 . 760
chrIV 789396 789397 . 140
chrIV 790125 790126 . 320
chrIV 790151 790152 . 2380
chrIV 790246 790247 . 1240
chrIV 790249 790250 . 120
chrIV 790261 790262 . 200
chrIV 790266 790267 . 5680
chrIV 792059 792060 . 140
chrIV 792065 792066 . 120
chrIV 792069 792070 . 280
chrIV 792071 792072 . 200
chrIV 792075 792076 . 120
chrIV 792105 792106 . 120
chrIV 793795 793796 . 360
chrIV 794097 794098 . 160
chrIV 794303 794304 . 120
chrIV 794328 794329 . 240
chrIV 794346 794347 . 160
chrIV 794397 794398 . 200
chrIV 794400 794401 . 400
chrIV 794405 794406 . 240
chrIV 794421 794422 . 840
chrIV 794581 794582 . 300
chrIV 794585 794586 . 340
chrIV 794609 794610 . 400
chrIV 795535 795536 . 160
chrIV 795564 795565 . 260
chrIV 802496 802497 . 120
chrIV 802515 802516 . 160
chrIV 802574 802575 . 860
chrIV 802759 802760 . 180
chrIV 802870 802871 . 120
chrIV 802881 802882 . 120
chrIV 803569 803570 . 820
chrIV 803576 803577 . 140
chrIV 803839 803840 . 180
chrIV 803847 803848 . 540
chrIV 804419 804420 . 220
chrIV 805160 805161 . 120
chrIV 805937 805938 . 860
chrIV 806075 806076 . 540
chrIV 806091 806092 . 820
chrIV 806131 806132 . 120
chrIV 806200 806201 . 280
chrIV 806334 806335 . 160
chrIV 806413 806414 . 200
chrIV 807476 807477 . 120
chrIV 807884 807885 . 120
chrIV 807951 807952 . 220
chrIV 808188 808189 . 560
chrIV 808200 808201 . 940
chrIV 808223 808224 . 1380
chrIV 808265 808266 . 220
chrIV 810399 810400 . 200
chrIV 811724 811725 . 240
chrIV 811765 811766 . 120
chrIV 811768 811769 . 120
chrIV 811779 811780 . 120
chrIV 811785 811786 . 1420
chrIV 811853 811854 . 120
chrIV 811914 811915 . 400
chrIV 811952 811953 . 140
chrIV 811959 811960 . 820
chrIV 811962 811963 . 260
chrIV 812000 812001 . 240
chrIV 812028 812029 . 200
chrIV 812060 812061 . 200
chrIV 812726 812727 . 140
chrIV 813079 813080 . 360
chrIV 813098 813099 . 800
chrIV 813285 813286 . 920
chrIV 813318 813319 . 180
chrIV 813462 813463 . 200
chrIV 814216 814217 . 520
chrIV 814316 814317 . 160
chrIV 814341 814342 . 420
chrIV 814353 814354 . 500
chrIV 816475 816476 . 1020
chrIV 816620 816621 . 460
chrIV 816669 816670 . 3060
chrIV 816681 816682 . 200
chrIV 816685 816686 . 760
chrIV 816692 816693 . 120
chrIV 816697 816698 . 320
chrIV 816741 816742 . 340
chrIV 817239 817240 . 120
chrIV 817728 817729 . 240
chrIV 817751 817752 . 160
chrIV 817772 817773 . 120
chrIV 817822 817823 . 120
chrIV 818228 818229 . 920
chrIV 818293 818294 . 160
chrIV 818526 818527 . 120
chrIV 819622 819623 . 180
chrIV 820359 820360 . 320
chrIV 820617 820618 . 200
chrIV 820834 820835 . 200
chrIV 821004 821005 . 440
chrIV 821047 821048 . 220
chrIV 825952 825953 . 1600
chrIV 826224 826225 . 220
chrIV 827100 827101 . 280
chrIV 827420 827421 . 120
chrIV 827426 827427 . 120
chrIV 827466 827467 . 160
chrIV 827500 827501 . 840
chrIV 829142 829143 . 120
chrIV 829285 829286 . 260
chrIV 829507 829508 . 660
chrIV 829513 829514 . 120
chrIV 829867 829868 . 2700
chrIV 830327 830328 . 340
chrIV 830384 830385 . 120
chrIV 830605 830606 . 460
chrIV 831446 831447 . 140
chrIV 831588 831589 . 120
chrIV 831644 831645 . 420
chrIV 832233 832234 . 360
chrIV 832242 832243 . 540
chrIV 832409 832410 . 140
chrIV 835696 835697 . 340
chrIV 835823 835824 . 320
chrIV 835850 835851 . 120
chrIV 835852 835853 . 120
chrIV 835879 835880 . 240
chrIV 835909 835910 . 1720
chrIV 835984 835985 . 220
chrIV 836013 836014 . 480
chrIV 836055 836056 . 840
chrIV 836078 836079 . 240
chrIV 836104 836105 . 160
chrIV 836120 836121 . 160
chrIV 836138 836139 . 500
chrIV 836158 836159 . 460
chrIV 836270 836271 . 160
chrIV 836288 836289 . 640
chrIV 838259 838260 . 120
chrIV 838303 838304 . 120
chrIV 840452 840453 . 120
chrIV 842095 842096 . 540
chrIV 842111 842112 . 580
chrIV 842117 842118 . 800
chrIV 842281 842282 . 140
chrIV 844106 844107 . 140
chrIV 844475 844476 . 140
chrIV 844605 844606 . 140
chrIV 844654 844655 . 520
chrIV 844939 844940 . 460
chrIV 844990 844991 . 200
chrIV 845009 845010 . 160
chrIV 845021 845022 . 560
chrIV 845023 845024 . 300
chrIV 845049 845050 . 120
chrIV 845101 845102 . 920
chrIV 845263 845264 . 1460
chrIV 845412 845413 . 700
chrIV 845543 845544 . 120
chrIV 845788 845789 . 120
chrIV 845966 845967 . 120
chrIV 847045 847046 . 120
chrIV 849349 849350 . 180
chrIV 851094 851095 . 180
chrIV 851097 851098 . 120
chrIV 851106 851107 . 3500
chrIV 851143 851144 . 980
chrIV 851459 851460 . 420
chrIV 852482 852483 . 220
chrIV 852540 852541 . 340
chrIV 854059 854060 . 2600
chrIV 854065 854066 . 460
chrIV 854072 854073 . 640
chrIV 854097 854098 . 480
chrIV 856188 856189 . 580
chrIV 856195 856196 . 1080
chrIV 856220 856221 . 520
chrIV 857694 857695 . 160
chrIV 858029 858030 . 120
chrIV 858053 858054 . 120
chrIV 859201 859202 . 180
chrIV 859276 859277 . 680
chrIV 861512 861513 . 140
chrIV 861538 861539 . 480
chrIV 862476 862477 . 120
chrIV 863206 863207 . 140
chrIV 863211 863212 . 300
chrIV 863654 863655 . 300
chrIV 863845 863846 . 260
chrIV 864465 864466 . 320
chrIV 864569 864570 . 180
chrIV 864699 864700 . 720
chrIV 865028 865029 . 120
chrIV 865947 865948 . 500
chrIV 866719 866720 . 460
chrIV 867441 867442 . 120
chrIV 867606 867607 . 540
chrIV 867672 867673 . 320
chrIV 867739 867740 . 120
chrIV 867856 867857 . 120
chrIV 867887 867888 . 160
chrIV 867930 867931 . 160
chrIV 867954 867955 . 440
chrIV 867967 867968 . 180
chrIV 867980 867981 . 120
chrIV 868000 868001 . 160
chrIV 868018 868019 . 380
chrIV 868022 868023 . 440
chrIV 868546 868547 . 200
chrIV 868670 868671 . 200
chrIV 868940 868941 . 120
chrIV 869137 869138 . 140
chrIV 870692 870693 . 120
chrIV 870732 870733 . 2000
chrIV 870743 870744 . 160
chrIV 870949 870950 . 180
chrIV 871177 871178 . 180
chrIV 871339 871340 . 260
chrIV 871667 871668 . 120
chrIV 873324 873325 . 120
chrIV 873371 873372 . 140
chrIV 884373 884374 . 140
chrIV 884570 884571 . 140
chrIV 884614 884615 . 420
chrIV 884620 884621 . 160
chrIV 884638 884639 . 120
chrIV 885183 885184 . 140
chrIV 887080 887081 . 120
chrIV 889091 889092 . 760
chrIV 889129 889130 . 120
chrIV 889417 889418 . 140
chrIV 889503 889504 . 340
chrIV 891011 891012 . 120
chrIV 891446 891447 . 140
chrIV 892341 892342 . 220
chrIV 892528 892529 . 220
chrIV 892573 892574 . 140
chrIV 892584 892585 . 160
chrIV 892587 892588 . 120
chrIV 892634 892635 . 160
chrIV 892637 892638 . 120
chrIV 892659 892660 . 200
chrIV 892663 892664 . 200
chrIV 892963 892964 . 200
chrIV 893553 893554 . 200
chrIV 893602 893603 . 120
chrIV 893824 893825 . 240
chrIV 893886 893887 . 260
chrIV 893978 893979 . 160
chrIV 893993 893994 . 920
chrIV 894044 894045 . 120
chrIV 894120 894121 . 280
chrIV 894178 894179 . 1300
chrIV 894195 894196 . 120
chrIV 894195 894196 . 240
chrIV 894205 894206 . 240
chrIV 894228 894229 . 160
chrIV 894238 894239 . 120
chrIV 894294 894295 . 120
chrIV 894302 894303 . 200
chrIV 894339 894340 . 240
chrIV 894386 894387 . 140
chrIV 894395 894396 . 180
chrIV 894406 894407 . 140
chrIV 894414 894415 . 240
chrIV 894420 894421 . 1240
chrIV 894436 894437 . 160
chrIV 894458 894459 . 200
chrIV 894482 894483 . 680
chrIV 894490 894491 . 1240
chrIV 894493 894494 . 140
chrIV 894730 894731 . 120
chrIV 895158 895159 . 260
chrIV 895871 895872 . 140
chrIV 897171 897172 . 120
chrIV 898689 898690 . 620
chrIV 898987 898988 . 400
chrIV 899017 899018 . 220
chrIV 899080 899081 . 400
chrIV 899186 899187 . 280
chrIV 899340 899341 . 620
chrIV 899467 899468 . 140
chrIV 899840 899841 . 1160
chrIV 900190 900191 . 140
chrIV 900256 900257 . 1220
chrIV 900327 900328 . 120
chrIV 900973 900974 . 580
chrIV 903813 903814 . 220
chrIV 905133 905134 . 140
chrIV 905180 905181 . 800
chrIV 905212 905213 . 120
chrIV 906794 906795 . 160
chrIV 907251 907252 . 240
chrIV 907386 907387 . 140
chrIV 907736 907737 . 360
chrIV 909487 909488 . 800
chrIV 909495 909496 . 260
chrIV 909578 909579 . 120
chrIV 909721 909722 . 120
chrIV 910336 910337 . 2120
chrIV 910792 910793 . 1420
chrIV 911145 911146 . 2160
chrIV 911147 911148 . 1780
chrIV 911147 911148 . 120
chrIV 911265 911266 . 120
chrIV 911450 911451 . 700
chrIV 911820 911821 . 180
chrIV 912832 912833 . 120
chrIV 913254 913255 . 180
chrIV 913456 913457 . 180
chrIV 913778 913779 . 140
chrIV 913824 913825 . 180
chrIV 913836 913837 . 400
chrIV 914134 914135 . 800
chrIV 914163 914164 . 240
chrIV 914882 914883 . 180
chrIV 914904 914905 . 220
chrIV 915296 915297 . 120
chrIV 916156 916157 . 140
chrIV 916292 916293 . 160
chrIV 916335 916336 . 120
chrIV 916378 916379 . 1060
chrIV 916411 916412 . 140
chrIV 917261 917262 . 140
chrIV 917334 917335 . 280
chrIV 917379 917380 . 820
chrIV 917705 917706 . 220
chrIV 918036 918037 . 2120
chrIV 918620 918621 . 120
chrIV 919426 919427 . 140
chrIV 919554 919555 . 2680
chrIV 919975 919976 . 120
chrIV 920621 920622 . 240
chrIV 920836 920837 . 340
chrIV 921401 921402 . 700
chrIV 921445 921446 . 1600
chrIV 924002 924003 . 280
chrIV 924007 924008 . 560
chrIV 924011 924012 . 1180
chrIV 924022 924023 . 620
chrIV 924076 924077 . 140
chrIV 924092 924093 . 320
chrIV 924340 924341 . 400
chrIV 924548 924549 . 840
chrIV 924560 924561 . 240
chrIV 924589 924590 . 720
chrIV 924602 924603 . 660
chrIV 925115 925116 . 1800
chrIV 925194 925195 . 800
chrIV 925624 925625 . 160
chrIV 925700 925701 . 180
chrIV 925806 925807 . 140
chrIV 925821 925822 . 380
chrIV 926027 926028 . 120
chrIV 926344 926345 . 380
chrIV 926386 926387 . 120
chrIV 926402 926403 . 120
chrIV 926499 926500 . 120
chrIV 926961 926962 . 260
chrIV 926985 926986 . 240
chrIV 927002 927003 . 1180
chrIV 927011 927012 . 220
chrIV 927121 927122 . 120
chrIV 927133 927134 . 180
chrIV 927161 927162 . 120
chrIV 927194 927195 . 180
chrIV 929835 929836 . 180
chrIV 930239 930240 . 120
chrIV 930274 930275 . 640
chrIV 930428 930429 . 680
chrIV 930500 930501 . 160
chrIV 930512 930513 . 220
chrIV 930562 930563 . 160
chrIV 930585 930586 . 300
chrIV 930598 930599 . 260
chrIV 930614 930615 . 120
chrIV 930671 930672 . 420
chrIV 930683 930684 . 160
chrIV 930908 930909 . 180
chrIV 930926 930927 . 120
chrIV 930994 930995 . 120
chrIV 931065 931066 . 180
chrIV 931428 931429 . 140
chrIV 931622 931623 . 180
chrIV 933419 933420 . 120
chrIV 933461 933462 . 180
chrIV 933484 933485 . 140
chrIV 936008 936009 . 120
chrIV 936049 936050 . 160
chrIV 936427 936428 . 440
chrIV 936442 936443 . 820
chrIV 937947 937948 . 140
chrIV 940914 940915 . 420
chrIV 940947 940948 . 400
chrIV 940950 940951 . 180
chrIV 941022 941023 . 120
chrIV 941037 941038 . 120
chrIV 941055 941056 . 740
chrIV 941358 941359 . 120
chrIV 941503 941504 . 160
chrIV 941539 941540 . 120
chrIV 941846 941847 . 920
chrIV 942945 942946 . 220
chrIV 942957 942958 . 740
chrIV 943520 943521 . 420
chrIV 943537 943538 . 1180
chrIV 943578 943579 . 180
chrIV 943599 943600 . 1880
chrIV 943633 943634 . 300
chrIV 945246 945247 . 180
chrIV 945264 945265 . 780
chrIV 945322 945323 . 280
chrIV 946320 946321 . 1620
chrIV 946362 946363 . 260
chrIV 946434 946435 . 580
chrIV 946525 946526 . 160
chrIV 946559 946560 . 180
chrIV 946564 946565 . 280
chrIV 946570 946571 . 180
chrIV 946641 946642 . 160
chrIV 946669 946670 . 160
chrIV 947010 947011 . 720
chrIV 947263 947264 . 320
chrIV 947360 947361 . 240
chrIV 947938 947939 . 200
chrIV 950354 950355 . 160
chrIV 950413 950414 . 300
chrIV 950665 950666 . 140
chrIV 950800 950801 . 120
chrIV 952539 952540 . 220
chrIV 952554 952555 . 160
chrIV 952632 952633 . 200
chrIV 954132 954133 . 160
chrIV 954140 954141 . 140
chrIV 954155 954156 . 340
chrIV 954160 954161 . 160
chrIV 954170 954171 . 120
chrIV 954172 954173 . 180
chrIV 954960 954961 . 120
chrIV 955039 955040 . 120
chrIV 955044 955045 . 1300
chrIV 955061 955062 . 160
chrIV 955094 955095 . 540
chrIV 955169 955170 . 240
chrIV 955176 955177 . 200
chrIV 955180 955181 . 280
chrIV 955186 955187 . 120
chrIV 955217 955218 . 720
chrIV 955223 955224 . 820
chrIV 955236 955237 . 120
chrIV 955281 955282 . 960
chrIV 955299 955300 . 200
chrIV 955367 955368 . 120
chrIV 955372 955373 . 820
chrIV 955428 955429 . 420
chrIV 955463 955464 . 120
chrIV 955480 955481 . 160
chrIV 955558 955559 . 520
chrIV 955591 955592 . 140
chrIV 955638 955639 . 160
chrIV 955674 955675 . 160
chrIV 956336 956337 . 320
chrIV 956414 956415 . 120
chrIV 957734 957735 . 120
chrIV 957748 957749 . 220
chrIV 957803 957804 . 140
chrIV 958248 958249 . 120
chrIV 958272 958273 . 120
chrIV 958278 958279 . 180
chrIV 958281 958282 . 120
chrIV 959408 959409 . 1020
chrIV 959717 959718 . 120
chrIV 959904 959905 . 1620
chrIV 959912 959913 . 140
chrIV 959936 959937 . 180
chrIV 960062 960063 . 120
chrIV 960189 960190 . 2760
chrIV 960211 960212 . 160
chrIV 960291 960292 . 120
chrIV 960442 960443 . 140
chrIV 960746 960747 . 140
chrIV 961826 961827 . 220
chrIV 963036 963037 . 180
chrIV 963321 963322 . 500
chrIV 963340 963341 . 180
chrIV 963371 963372 . 580
chrIV 963526 963527 . 120
chrIV 963537 963538 . 240
chrIV 963566 963567 . 800
chrIV 963860 963861 . 260
chrIV 964334 964335 . 180
chrIV 964864 964865 . 380
chrIV 964902 964903 . 120
chrIV 964925 964926 . 140
chrIV 964937 964938 . 120
chrIV 964988 964989 . 240
chrIV 967567 967568 . 460
chrIV 967919 967920 . 240
chrIV 967961 967962 . 680
chrIV 968799 968800 . 140
chrIV 969176 969177 . 220
chrIV 970121 970122 . 260
chrIV 970163 970164 . 520
chrIV 970464 970465 . 200
chrIV 971350 971351 . 260
chrIV 971508 971509 . 120
chrIV 971511 971512 . 320
chrIV 971632 971633 . 140
chrIV 971661 971662 . 220
chrIV 971670 971671 . 160
chrIV 971821 971822 . 120
chrIV 971824 971825 . 240
chrIV 971849 971850 . 160
chrIV 972078 972079 . 120
chrIV 973035 973036 . 120
chrIV 974158 974159 . 120
chrIV 974227 974228 . 120
chrIV 974366 974367 . 120
chrIV 974434 974435 . 120
chrIV 974652 974653 . 180
chrIV 975206 975207 . 180
chrIV 975315 975316 . 520
chrIV 976038 976039 . 140
chrIV 976140 976141 . 260
chrIV 976224 976225 . 120
chrIV 976640 976641 . 180
chrIV 976719 976720 . 460
chrIV 976734 976735 . 220
chrIV 976742 976743 . 120
chrIV 976787 976788 . 120
chrIV 976800 976801 . 580
chrIV 976892 976893 . 180
chrIV 977054 977055 . 500
chrIV 977264 977265 . 120
chrIV 977310 977311 . 1320
chrIV 977400 977401 . 120
chrIV 977474 977475 . 200
chrIV 977546 977547 . 120
chrIV 977570 977571 . 140
chrIV 977780 977781 . 160
chrIV 977781 977782 . 120
chrIV 977810 977811 . 180
chrIV 977900 977901 . 300
chrIV 977922 977923 . 120
chrIV 979141 979142 . 200
chrIV 979721 979722 . 480
chrIV 979985 979986 . 640
chrIV 980076 980077 . 240
chrIV 980310 980311 . 120
chrIV 980409 980410 . 140
chrIV 980713 980714 . 600
chrIV 980719 980720 . 120
chrIV 980924 980925 . 120
chrIV 980927 980928 . 180
chrIV 980938 980939 . 820
chrIV 981534 981535 . 140
chrIV 982088 982089 . 740
chrIV 992613 992614 . 160
chrIV 992634 992635 . 180
chrIV 992870 992871 . 120
chrIV 992913 992914 . 200
chrIV 992925 992926 . 120
chrIV 992948 992949 . 540
chrIV 992954 992955 . 200
chrIV 992956 992957 . 160
chrIV 992965 992966 . 120
chrIV 992974 992975 . 140
chrIV 993044 993045 . 140
chrIV 993061 993062 . 200
chrIV 993076 993077 . 140
chrIV 993113 993114 . 180
chrIV 993254 993255 . 1780
chrIV 993948 993949 . 260
chrIV 994048 994049 . 480
chrIV 994182 994183 . 200
chrIV 994405 994406 . 180
chrIV 994542 994543 . 1300
chrIV 994580 994581 . 1520
chrIV 994723 994724 . 140
chrIV 995526 995527 . 380
chrIV 995535 995536 . 1800
chrIV 995811 995812 . 300
chrIV 996181 996182 . 240
chrIV 997236 997237 . 120
chrIV 998109 998110 . 940
chrIV 998427 998428 . 120
chrIV 998470 998471 . 140
chrIV 998474 998475 . 140
chrIV 998491 998492 . 240
chrIV 998585 998586 . 180
chrIV 998736 998737 . 120
chrIV 998737 998738 . 220
chrIV 999666 999667 . 800
chrIV 1001348 1001349 . 1720
chrIV 1002278 1002279 . 400
chrIV 1002289 1002290 . 760
chrIV 1002359 1002360 . 140
chrIV 1002375 1002376 . 2140
chrIV 1003595 1003596 . 240
chrIV 1003611 1003612 . 120
chrIV 1003627 1003628 . 440
chrIV 1003642 1003643 . 320
chrIV 1003646 1003647 . 260
chrIV 1003931 1003932 . 220
chrIV 1005352 1005353 . 140
chrIV 1005382 1005383 . 200
chrIV 1005404 1005405 . 460
chrIV 1005472 1005473 . 200
chrIV 1005500 1005501 . 380
chrIV 1006658 1006659 . 120
chrIV 1008642 1008643 . 800
chrIV 1008653 1008654 . 980
chrIV 1008675 1008676 . 600
chrIV 1008788 1008789 . 140
chrIV 1009385 1009386 . 560
chrIV 1009562 1009563 . 200
chrIV 1009939 1009940 . 240
chrIV 1009950 1009951 . 400
chrIV 1009976 1009977 . 380
chrIV 1010019 1010020 . 1200
chrIV 1010021 1010022 . 160
chrIV 1010030 1010031 . 120
chrIV 1010035 1010036 . 120
chrIV 1010040 1010041 . 140
chrIV 1010811 1010812 . 880
chrIV 1011375 1011376 . 440
chrIV 1011464 1011465 . 280
chrIV 1011524 1011525 . 220
chrIV 1011602 1011603 . 160
chrIV 1011606 1011607 . 200
chrIV 1011618 1011619 . 680
chrIV 1011628 1011629 . 120
chrIV 1011632 1011633 . 180
chrIV 1011681 1011682 . 180
chrIV 1011705 1011706 . 140
chrIV 1011710 1011711 . 140
chrIV 1011728 1011729 . 200
chrIV 1011792 1011793 . 200
chrIV 1011797 1011798 . 660
chrIV 1011808 1011809 . 900
chrIV 1011861 1011862 . 380
chrIV 1011878 1011879 . 200
chrIV 1011886 1011887 . 380
chrIV 1011891 1011892 . 520
chrIV 1012036 1012037 . 180
chrIV 1012138 1012139 . 280
chrIV 1012145 1012146 . 120
chrIV 1012161 1012162 . 1060
chrIV 1012234 1012235 . 460
chrIV 1012481 1012482 . 460
chrIV 1013132 1013133 . 120
chrIV 1013187 1013188 . 180
chrIV 1013554 1013555 . 240
chrIV 1013557 1013558 . 860
chrIV 1013763 1013764 . 140
chrIV 1013765 1013766 . 500
chrIV 1013795 1013796 . 160
chrIV 1013808 1013809 . 120
chrIV 1013882 1013883 . 120
chrIV 1013897 1013898 . 120
chrIV 1013916 1013917 . 120
chrIV 1013931 1013932 . 120
chrIV 1013947 1013948 . 380
chrIV 1013955 1013956 . 120
chrIV 1014060 1014061 . 220
chrIV 1014069 1014070 . 140
chrIV 1014076 1014077 . 220
chrIV 1014084 1014085 . 160
chrIV 1014090 1014091 . 1420
chrIV 1014094 1014095 . 180
chrIV 1014113 1014114 . 160
chrIV 1014185 1014186 . 300
chrIV 1014205 1014206 . 360
chrIV 1014243 1014244 . 160
chrIV 1014394 1014395 . 320
chrIV 1014496 1014497 . 2480
chrIV 1014582 1014583 . 480
chrIV 1014875 1014876 . 460
chrIV 1015001 1015002 . 1040
chrIV 1015807 1015808 . 140
chrIV 1016192 1016193 . 180
chrIV 1016370 1016371 . 140
chrIV 1016517 1016518 . 140
chrIV 1016611 1016612 . 140
chrIV 1017150 1017151 . 120
chrIV 1017156 1017157 . 180
chrIV 1017251 1017252 . 120
chrIV 1017262 1017263 . 160
chrIV 1018264 1018265 . 560
chrIV 1018989 1018990 . 120
chrIV 1019161 1019162 . 720
chrIV 1019169 1019170 . 300
chrIV 1019216 1019217 . 200
chrIV 1019455 1019456 . 160
chrIV 1019789 1019790 . 140
chrIV 1020099 1020100 . 620
chrIV 1020257 1020258 . 120
chrIV 1020275 1020276 . 240
chrIV 1020466 1020467 . 460
chrIV 1020468 1020469 . 120
chrIV 1020478 1020479 . 460
chrIV 1020484 1020485 . 740
chrIV 1020521 1020522 . 160
chrIV 1020589 1020590 . 140
chrIV 1021814 1021815 . 460
chrIV 1021837 1021838 . 120
chrIV 1022031 1022032 . 220
chrIV 1022293 1022294 . 200
chrIV 1022303 1022304 . 180
chrIV 1022478 1022479 . 120
chrIV 1022480 1022481 . 140
chrIV 1022501 1022502 . 120
chrIV 1022526 1022527 . 140
chrIV 1022558 1022559 . 220
chrIV 1022595 1022596 . 340
chrIV 1022685 1022686 . 1160
chrIV 1022771 1022772 . 120
chrIV 1023740 1023741 . 180
chrIV 1024626 1024627 . 1940
chrIV 1024642 1024643 . 840
chrIV 1024819 1024820 . 400
chrIV 1025059 1025060 . 140
chrIV 1030115 1030116 . 300
chrIV 1030328 1030329 . 2820
chrIV 1030414 1030415 . 160
chrIV 1030742 1030743 . 140
chrIV 1031471 1031472 . 520
chrIV 1031601 1031602 . 1380
chrIV 1031767 1031768 . 380
chrIV 1031787 1031788 . 140
chrIV 1031792 1031793 . 580
chrIV 1031860 1031861 . 120
chrIV 1031916 1031917 . 260
chrIV 1031972 1031973 . 940
chrIV 1032223 1032224 . 120
chrIV 1032233 1032234 . 620
chrIV 1033699 1033700 . 3460
chrIV 1034132 1034133 . 120
chrIV 1035148 1035149 . 700
chrIV 1035451 1035452 . 1580
chrIV 1035498 1035499 . 760
chrIV 1035679 1035680 . 2860
chrIV 1035855 1035856 . 300
chrIV 1035862 1035863 . 260
chrIV 1035867 1035868 . 120
chrIV 1035884 1035885 . 120
chrIV 1035895 1035896 . 120
chrIV 1035900 1035901 . 120
chrIV 1035904 1035905 . 140
chrIV 1036850 1036851 . 180
chrIV 1037011 1037012 . 200
chrIV 1037068 1037069 . 1840
chrIV 1037073 1037074 . 180
chrIV 1037077 1037078 . 200
chrIV 1037134 1037135 . 120
chrIV 1038092 1038093 . 140
chrIV 1039589 1039590 . 700
chrIV 1039674 1039675 . 160
chrIV 1039686 1039687 . 120
chrIV 1039893 1039894 . 280
chrIV 1041903 1041904 . 600
chrIV 1042823 1042824 . 720
chrIV 1043118 1043119 . 560
chrIV 1043123 1043124 . 200
chrIV 1045673 1045674 . 1480
chrIV 1045727 1045728 . 1140
chrIV 1046016 1046017 . 140
chrIV 1046503 1046504 . 120
chrIV 1047026 1047027 . 920
chrIV 1047352 1047353 . 140
chrIV 1049366 1049367 . 120
chrIV 1049673 1049674 . 260
chrIV 1049895 1049896 . 360
chrIV 1050313 1050314 . 120
chrIV 1050318 1050319 . 120
chrIV 1050321 1050322 . 140
chrIV 1050323 1050324 . 160
chrIV 1050331 1050332 . 580
chrIV 1050362 1050363 . 180
chrIV 1050410 1050411 . 880
chrIV 1050419 1050420 . 300
chrIV 1050565 1050566 . 120
chrIV 1050708 1050709 . 120
chrIV 1050747 1050748 . 140
chrIV 1050756 1050757 . 220
chrIV 1050899 1050900 . 200
chrIV 1051101 1051102 . 280
chrIV 1052303 1052304 . 480
chrIV 1052334 1052335 . 180
chrIV 1052368 1052369 . 120
chrIV 1052375 1052376 . 200
chrIV 1052376 1052377 . 200
chrIV 1052379 1052380 . 120
chrIV 1052389 1052390 . 1400
chrIV 1052395 1052396 . 140
chrIV 1052409 1052410 . 240
chrIV 1052451 1052452 . 1040
chrIV 1052908 1052909 . 3080
chrIV 1053118 1053119 . 6800
chrIV 1053241 1053242 . 620
chrIV 1053521 1053522 . 160
chrIV 1053527 1053528 . 1040
chrIV 1054806 1054807 . 160
chrIV 1054966 1054967 . 1040
chrIV 1054977 1054978 . 320
chrIV 1055007 1055008 . 3620
chrIV 1055008 1055009 . 220
chrIV 1055057 1055058 . 540
chrIV 1055130 1055131 . 120
chrIV 1056342 1056343 . 140
chrIV 1056728 1056729 . 4720
chrIV 1056942 1056943 . 15920
chrIV 1057707 1057708 . 300
chrIV 1057959 1057960 . 120
chrIV 1059115 1059116 . 120
chrIV 1059140 1059141 . 120
chrIV 1059146 1059147 . 1380
chrIV 1059205 1059206 . 120
chrIV 1059408 1059409 . 460
chrIV 1059411 1059412 . 120
chrIV 1059431 1059432 . 120
chrIV 1059436 1059437 . 280
chrIV 1059506 1059507 . 140
chrIV 1059524 1059525 . 120
chrIV 1062913 1062914 . 400
chrIV 1062924 1062925 . 340
chrIV 1062927 1062928 . 500
chrIV 1062931 1062932 . 260
chrIV 1062983 1062984 . 180
chrIV 1063007 1063008 . 2700
chrIV 1063091 1063092 . 400
chrIV 1063143 1063144 . 360
chrIV 1063213 1063214 . 120
chrIV 1063220 1063221 . 1740
chrIV 1063232 1063233 . 320
chrIV 1067516 1067517 . 400
chrIV 1067549 1067550 . 340
chrIV 1067568 1067569 . 140
chrIV 1067580 1067581 . 140
chrIV 1067647 1067648 . 4440
chrIV 1068436 1068437 . 120
chrIV 1071443 1071444 . 120
chrIV 1071488 1071489 . 120
chrIV 1071537 1071538 . 460
chrIV 1071566 1071567 . 300
chrIV 1072517 1072518 . 140
chrIV 1072595 1072596 . 140
chrIV 1072634 1072635 . 180
chrIV 1072907 1072908 . 120
chrIV 1073508 1073509 . 140
chrIV 1073539 1073540 . 140
chrIV 1074456 1074457 . 120
chrIV 1075258 1075259 . 1040
chrIV 1075262 1075263 . 140
chrIV 1075271 1075272 . 1560
chrIV 1075274 1075275 . 580
chrIV 1075338 1075339 . 580
chrIV 1075342 1075343 . 140
chrIV 1075355 1075356 . 120
chrIV 1075707 1075708 . 220
chrIV 1075779 1075780 . 400
chrIV 1075996 1075997 . 160
chrIV 1076120 1076121 . 440
chrIV 1076434 1076435 . 140
chrIV 1076512 1076513 . 120
chrIV 1077465 1077466 . 260
chrIV 1077669 1077670 . 440
chrIV 1077911 1077912 . 260
chrIV 1078628 1078629 . 120
chrIV 1078697 1078698 . 120
chrIV 1078799 1078800 . 120
chrIV 1080352 1080353 . 140
chrIV 1080440 1080441 . 120
chrIV 1080648 1080649 . 340
chrIV 1080688 1080689 . 260
chrIV 1080779 1080780 . 160
chrIV 1080922 1080923 . 180
chrIV 1080951 1080952 . 1140
chrIV 1081312 1081313 . 340
chrIV 1081474 1081475 . 660
chrIV 1082096 1082097 . 480
chrIV 1084276 1084277 . 120
chrIV 1084638 1084639 . 220
chrIV 1084709 1084710 . 180
chrIV 1084964 1084965 . 120
chrIV 1084988 1084989 . 920
chrIV 1084991 1084992 . 440
chrIV 1085014 1085015 . 320
chrIV 1087084 1087085 . 260
chrIV 1087140 1087141 . 460
chrIV 1087154 1087155 . 120
chrIV 1087164 1087165 . 420
chrIV 1087388 1087389 . 220
chrIV 1087465 1087466 . 180
chrIV 1087468 1087469 . 120
chrIV 1087469 1087470 . 200
chrIV 1087469 1087470 . 500
chrIV 1087474 1087475 . 120
chrIV 1087481 1087482 . 1340
chrIV 1087498 1087499 . 200
chrIV 1087516 1087517 . 240
chrIV 1087693 1087694 . 480
chrIV 1088817 1088818 . 440
chrIV 1089507 1089508 . 200
chrIV 1090181 1090182 . 200
chrIV 1090214 1090215 . 780
chrIV 1090220 1090221 . 920
chrIV 1090294 1090295 . 140
chrIV 1090295 1090296 . 240
chrIV 1090297 1090298 . 200
chrIV 1090303 1090304 . 380
chrIV 1091366 1091367 . 1520
chrIV 1091685 1091686 . 580
chrIV 1092255 1092256 . 240
chrIV 1092600 1092601 . 120
chrIV 1092673 1092674 . 140
chrIV 1093665 1093666 . 1160
chrIV 1093681 1093682 . 200
chrIV 1093695 1093696 . 200
chrIV 1093718 1093719 . 740
chrIV 1094556 1094557 . 180
chrIV 1094561 1094562 . 220
chrIV 1094698 1094699 . 600
chrIV 1094958 1094959 . 140
chrIV 1095159 1095160 . 120
chrIV 1095538 1095539 . 640
chrIV 1095552 1095553 . 120
chrIV 1095664 1095665 . 140
chrIV 1102007 1102008 . 120
chrIV 1102017 1102018 . 440
chrIV 1103609 1103610 . 280
chrIV 1105959 1105960 . 120
chrIV 1108533 1108534 . 320
chrIV 1108560 1108561 . 160
chrIV 1108565 1108566 . 500
chrIV 1108582 1108583 . 120
chrIV 1108788 1108789 . 1120
chrIV 1108971 1108972 . 280
chrIV 1110495 1110496 . 180
chrIV 1110501 1110502 . 300
chrIV 1110688 1110689 . 120
chrIV 1111005 1111006 . 2200
chrIV 1111587 1111588 . 120
chrIV 1111588 1111589 . 1120
chrIV 1111588 1111589 . 840
chrIV 1111589 1111590 . 120
chrIV 1111717 1111718 . 200
chrIV 1111733 1111734 . 120
chrIV 1112022 1112023 . 380
chrIV 1112176 1112177 . 200
chrIV 1112410 1112411 . 120
chrIV 1112516 1112517 . 13940
chrIV 1112560 1112561 . 10800
chrIV 1113938 1113939 . 140
chrIV 1114191 1114192 . 120
chrIV 1116803 1116804 . 1520
chrIV 1116825 1116826 . 280
chrIV 1117028 1117029 . 560
chrIV 1117055 1117056 . 420
chrIV 1117077 1117078 . 120
chrIV 1118094 1118095 . 120
chrIV 1120143 1120144 . 620
chrIV 1120327 1120328 . 120
chrIV 1120337 1120338 . 640
chrIV 1120349 1120350 . 140
chrIV 1120353 1120354 . 140
chrIV 1120419 1120420 . 280
chrIV 1120423 1120424 . 240
chrIV 1120840 1120841 . 340
chrIV 1121290 1121291 . 5100
chrIV 1121592 1121593 . 120
chrIV 1123096 1123097 . 180
chrIV 1123360 1123361 . 140
chrIV 1124988 1124989 . 180
chrIV 1125161 1125162 . 280
chrIV 1125168 1125169 . 400
chrIV 1125249 1125250 . 400
chrIV 1125270 1125271 . 160
chrIV 1126123 1126124 . 120
chrIV 1126142 1126143 . 360
chrIV 1126157 1126158 . 120
chrIV 1126163 1126164 . 1860
chrIV 1126477 1126478 . 120
chrIV 1127290 1127291 . 120
chrIV 1127651 1127652 . 1400
chrIV 1127652 1127653 . 280
chrIV 1127665 1127666 . 280
chrIV 1127675 1127676 . 740
chrIV 1128063 1128064 . 240
chrIV 1128419 1128420 . 120
chrIV 1129075 1129076 . 120
chrIV 1129397 1129398 . 200
chrIV 1129401 1129402 . 1080
chrIV 1129411 1129412 . 120
chrIV 1129419 1129420 . 120
chrIV 1129512 1129513 . 180
chrIV 1130674 1130675 . 320
chrIV 1130875 1130876 . 120
chrIV 1130914 1130915 . 220
chrIV 1130941 1130942 . 120
chrIV 1131219 1131220 . 620
chrIV 1131287 1131288 . 200
chrIV 1131308 1131309 . 120
chrIV 1131314 1131315 . 2080
chrIV 1131500 1131501 . 460
chrIV 1131666 1131667 . 120
chrIV 1133339 1133340 . 240
chrIV 1135531 1135532 . 120
chrIV 1135649 1135650 . 140
chrIV 1135670 1135671 . 320
chrIV 1140649 1140650 . 220
chrIV 1140712 1140713 . 240
chrIV 1140733 1140734 . 840
chrIV 1140756 1140757 . 1000
chrIV 1140764 1140765 . 160
chrIV 1144983 1144984 . 120
chrIV 1145082 1145083 . 320
chrIV 1145087 1145088 . 180
chrIV 1145187 1145188 . 400
chrIV 1145215 1145216 . 260
chrIV 1145693 1145694 . 140
chrIV 1146116 1146117 . 120
chrIV 1146129 1146130 . 160
chrIV 1146138 1146139 . 120
chrIV 1146153 1146154 . 400
chrIV 1146181 1146182 . 620
chrIV 1146189 1146190 . 120
chrIV 1146368 1146369 . 1140
chrIV 1146895 1146896 . 600
chrIV 1146943 1146944 . 460
chrIV 1146958 1146959 . 140
chrIV 1147294 1147295 . 500
chrIV 1147437 1147438 . 240
chrIV 1147478 1147479 . 620
chrIV 1147496 1147497 . 460
chrIV 1147502 1147503 . 120
chrIV 1147518 1147519 . 140
chrIV 1148556 1148557 . 420
chrIV 1149591 1149592 . 200
chrIV 1149603 1149604 . 120
chrIV 1149615 1149616 . 2140
chrIV 1149667 1149668 . 780
chrIV 1149670 1149671 . 140
chrIV 1149894 1149895 . 280
chrIV 1150602 1150603 . 960
chrIV 1150691 1150692 . 120
chrIV 1150888 1150889 . 140
chrIV 1151242 1151243 . 240
chrIV 1151686 1151687 . 140
chrIV 1153618 1153619 . 240
chrIV 1153695 1153696 . 1200
chrIV 1153699 1153700 . 140
chrIV 1153708 1153709 . 120
chrIV 1153709 1153710 . 260
chrIV 1153734 1153735 . 120
chrIV 1153796 1153797 . 200
chrIV 1153806 1153807 . 300
chrIV 1153897 1153898 . 120
chrIV 1153943 1153944 . 1280
chrIV 1154244 1154245 . 120
chrIV 1156138 1156139 . 180
chrIV 1156678 1156679 . 680
chrIV 1156770 1156771 . 1700
chrIV 1156779 1156780 . 640
chrIV 1156791 1156792 . 720
chrIV 1157040 1157041 . 140
chrIV 1157172 1157173 . 520
chrIV 1157212 1157213 . 920
chrIV 1157428 1157429 . 1100
chrIV 1157525 1157526 . 480
chrIV 1157740 1157741 . 340
chrIV 1157806 1157807 . 120
chrIV 1157963 1157964 . 160
chrIV 1157965 1157966 . 580
chrIV 1158185 1158186 . 120
chrIV 1158457 1158458 . 120
chrIV 1158618 1158619 . 140
chrIV 1158633 1158634 . 200
chrIV 1159057 1159058 . 560
chrIV 1159134 1159135 . 840
chrIV 1159240 1159241 . 140
chrIV 1159314 1159315 . 160
chrIV 1159396 1159397 . 400
chrIV 1159636 1159637 . 520
chrIV 1161989 1161990 . 260
chrIV 1162203 1162204 . 140
chrIV 1162238 1162239 . 220
chrIV 1162266 1162267 . 3440
chrIV 1162285 1162286 . 140
chrIV 1162370 1162371 . 180
chrIV 1162445 1162446 . 120
chrIV 1162500 1162501 . 120
chrIV 1162523 1162524 . 320
chrIV 1162604 1162605 . 320
chrIV 1162628 1162629 . 500
chrIV 1162733 1162734 . 1780
chrIV 1163091 1163092 . 2340
chrIV 1163100 1163101 . 1360
chrIV 1163481 1163482 . 1180
chrIV 1163483 1163484 . 880
chrIV 1163484 1163485 . 340
chrIV 1163689 1163690 . 1560
chrIV 1163756 1163757 . 560
chrIV 1166031 1166032 . 860
chrIV 1166044 1166045 . 2940
chrIV 1166081 1166082 . 140
chrIV 1166120 1166121 . 160
chrIV 1166224 1166225 . 140
chrIV 1166296 1166297 . 140
chrIV 1166545 1166546 . 200
chrIV 1166577 1166578 . 120
chrIV 1166588 1166589 . 1260
chrIV 1166590 1166591 . 540
chrIV 1166590 1166591 . 120
chrIV 1166598 1166599 . 1000
chrIV 1166848 1166849 . 120
chrIV 1166898 1166899 . 120
chrIV 1167211 1167212 . 120
chrIV 1168009 1168010 . 140
chrIV 1168094 1168095 . 1300
chrIV 1168703 1168704 . 120
chrIV 1168933 1168934 . 120
chrIV 1169202 1169203 . 360
chrIV 1169226 1169227 . 200
chrIV 1170178 1170179 . 120
chrIV 1170206 1170207 . 520
chrIV 1170399 1170400 . 120
chrIV 1170599 1170600 . 140
chrIV 1172120 1172121 . 160
chrIV 1172130 1172131 . 160
chrIV 1172618 1172619 . 240
chrIV 1173311 1173312 . 120
chrIV 1173794 1173795 . 300
chrIV 1174112 1174113 . 540
chrIV 1174129 1174130 . 840
chrIV 1174325 1174326 . 160
chrIV 1174403 1174404 . 240
chrIV 1174426 1174427 . 300
chrIV 1174441 1174442 . 440
chrIV 1174448 1174449 . 720
chrIV 1174504 1174505 . 120
chrIV 1174854 1174855 . 220
chrIV 1174936 1174937 . 120
chrIV 1174955 1174956 . 160
chrIV 1174991 1174992 . 140
chrIV 1175943 1175944 . 520
chrIV 1175944 1175945 . 920
chrIV 1175972 1175973 . 320
chrIV 1176317 1176318 . 220
chrIV 1176522 1176523 . 120
chrIV 1178082 1178083 . 280
chrIV 1178092 1178093 . 900
chrIV 1178116 1178117 . 700
chrIV 1178145 1178146 . 160
chrIV 1178152 1178153 . 2740
chrIV 1178296 1178297 . 120
chrIV 1178324 1178325 . 120
chrIV 1178385 1178386 . 200
chrIV 1178870 1178871 . 120
chrIV 1178907 1178908 . 340
chrIV 1179921 1179922 . 420
chrIV 1180895 1180896 . 980
chrIV 1180970 1180971 . 1340
chrIV 1181272 1181273 . 180
chrIV 1181277 1181278 . 140
chrIV 1181452 1181453 . 140
chrIV 1181456 1181457 . 120
chrIV 1181551 1181552 . 160
chrIV 1181557 1181558 . 1000
chrIV 1181569 1181570 . 200
chrIV 1181729 1181730 . 560
chrIV 1182098 1182099 . 120
chrIV 1182296 1182297 . 180
chrIV 1182332 1182333 . 300
chrIV 1183011 1183012 . 1160
chrIV 1183065 1183066 . 380
chrIV 1183140 1183141 . 160
chrIV 1183147 1183148 . 120
chrIV 1183176 1183177 . 300
chrIV 1183181 1183182 . 200
chrIV 1184495 1184496 . 120
chrIV 1184506 1184507 . 340
chrIV 1184513 1184514 . 340
chrIV 1184543 1184544 . 220
chrIV 1184624 1184625 . 240
chrIV 1186005 1186006 . 120
chrIV 1186018 1186019 . 200
chrIV 1189091 1189092 . 120
chrIV 1189175 1189176 . 120
chrIV 1189257 1189258 . 120
chrIV 1189591 1189592 . 140
chrIV 1189661 1189662 . 600
chrIV 1189689 1189690 . 120
chrIV 1189729 1189730 . 300
chrIV 1189745 1189746 . 120
chrIV 1189748 1189749 . 360
chrIV 1189752 1189753 . 200
chrIV 1189753 1189754 . 240
chrIV 1189757 1189758 . 440
chrIV 1189758 1189759 . 2260
chrIV 1189779 1189780 . 620
chrIV 1190021 1190022 . 140
chrIV 1190160 1190161 . 120
chrIV 1190296 1190297 . 500
chrIV 1190302 1190303 . 120
chrIV 1191283 1191284 . 400
chrIV 1191514 1191515 . 120
chrIV 1191798 1191799 . 140
chrIV 1192505 1192506 . 120
chrIV 1192554 1192555 . 300
chrIV 1194924 1194925 . 120
chrIV 1195258 1195259 . 340
chrIV 1195262 1195263 . 280
chrIV 1195278 1195279 . 160
chrIV 1195281 1195282 . 720
chrIV 1195342 1195343 . 520
chrIV 1195358 1195359 . 1060
chrIV 1195362 1195363 . 280
chrIV 1195367 1195368 . 640
chrIV 1195370 1195371 . 220
chrIV 1195378 1195379 . 140
chrIV 1196384 1196385 . 180
chrIV 1196393 1196394 . 140
chrIV 1196400 1196401 . 560
chrIV 1196404 1196405 . 120
chrIV 1196407 1196408 . 140
chrIV 1196495 1196496 . 680
chrIV 1198690 1198691 . 880
chrIV 1198852 1198853 . 460
chrIV 1198893 1198894 . 140
chrIV 1198911 1198912 . 2140
chrIV 1198930 1198931 . 300
chrIV 1198967 1198968 . 140
chrIV 1198983 1198984 . 440
chrIV 1199207 1199208 . 800
chrIV 1201096 1201097 . 200
chrIV 1201287 1201288 . 120
chrIV 1201329 1201330 . 1880
chrIV 1201486 1201487 . 520
chrIV 1201539 1201540 . 120
chrIV 1201681 1201682 . 140
chrIV 1201689 1201690 . 140
chrIV 1201841 1201842 . 180
chrIV 1202014 1202015 . 180
chrIV 1202050 1202051 . 200
chrIV 1202066 1202067 . 520
chrIV 1204252 1204253 . 140
chrIV 1204300 1204301 . 480
chrIV 1204307 1204308 . 220
chrIV 1204310 1204311 . 200
chrIV 1204331 1204332 . 820
chrIV 1204334 1204335 . 120
chrIV 1206500 1206501 . 180
chrIV 1206598 1206599 . 400
chrIV 1206619 1206620 . 260
chrIV 1209421 1209422 . 120
chrIV 1212662 1212663 . 400
chrIV 1213568 1213569 . 120
chrIV 1213697 1213698 . 320
chrIV 1213698 1213699 . 200
chrIV 1213742 1213743 . 240
chrIV 1213756 1213757 . 400
chrIV 1213810 1213811 . 160
chrIV 1214011 1214012 . 300
chrIV 1214324 1214325 . 120
chrIV 1214978 1214979 . 140
chrIV 1216744 1216745 . 180
chrIV 1217651 1217652 . 740
chrIV 1217688 1217689 . 1140
chrIV 1217695 1217696 . 120
chrIV 1217753 1217754 . 120
chrIV 1217878 1217879 . 280
chrIV 1218470 1218471 . 320
chrIV 1218474 1218475 . 120
chrIV 1218819 1218820 . 120
chrIV 1219157 1219158 . 460
chrIV 1219168 1219169 . 720
chrIV 1219184 1219185 . 280
chrIV 1219264 1219265 . 140
chrIV 1219279 1219280 . 120
chrIV 1219281 1219282 . 740
chrIV 1219286 1219287 . 660
chrIV 1221009 1221010 . 200
chrIV 1221222 1221223 . 120
chrIV 1221532 1221533 . 160
chrIV 1222309 1222310 . 340
chrIV 1222495 1222496 . 260
chrIV 1222497 1222498 . 400
chrIV 1222715 1222716 . 760
chrIV 1223455 1223456 . 140
chrIV 1223700 1223701 . 340
chrIV 1223763 1223764 . 1000
chrIV 1223827 1223828 . 140
chrIV 1224594 1224595 . 120
chrIV 1224697 1224698 . 640
chrIV 1224717 1224718 . 440
chrIV 1225223 1225224 . 140
chrIV 1225876 1225877 . 160
chrIV 1226580 1226581 . 280
chrIV 1226583 1226584 . 1180
chrIV 1226614 1226615 . 780
chrIV 1226621 1226622 . 260
chrIV 1226649 1226650 . 760
chrIV 1226692 1226693 . 140
chrIV 1226698 1226699 . 340
chrIV 1226739 1226740 . 200
chrIV 1228287 1228288 . 120
chrIV 1228423 1228424 . 120
chrIV 1228513 1228514 . 720
chrIV 1228967 1228968 . 240
chrIV 1229907 1229908 . 120
chrIV 1229916 1229917 . 120
chrIV 1230030 1230031 . 220
chrIV 1230183 1230184 . 160
chrIV 1230212 1230213 . 160
chrIV 1232285 1232286 . 200
chrIV 1232320 1232321 . 140
chrIV 1232435 1232436 . 300
chrIV 1232490 1232491 . 740
chrIV 1232621 1232622 . 120
chrIV 1233440 1233441 . 120
chrIV 1233553 1233554 . 180
chrIV 1233600 1233601 . 1200
chrIV 1233617 1233618 . 1400
chrIV 1233635 1233636 . 160
chrIV 1233926 1233927 . 240
chrIV 1233942 1233943 . 120
chrIV 1233970 1233971 . 1020
chrIV 1233972 1233973 . 160
chrIV 1233987 1233988 . 3260
chrIV 1233990 1233991 . 120
chrIV 1234020 1234021 . 800
chrIV 1234545 1234546 . 160
chrIV 1234971 1234972 . 220
chrIV 1236086 1236087 . 260
chrIV 1236261 1236262 . 160
chrIV 1236309 1236310 . 120
chrIV 1236313 1236314 . 140
chrIV 1236317 1236318 . 160
chrIV 1236338 1236339 . 140
chrIV 1238146 1238147 . 120
chrIV 1239161 1239162 . 140
chrIV 1239164 1239165 . 140
chrIV 1239188 1239189 . 140
chrIV 1239327 1239328 . 140
chrIV 1239362 1239363 . 400
chrIV 1239963 1239964 . 260
chrIV 1240024 1240025 . 200
chrIV 1240029 1240030 . 160
chrIV 1240515 1240516 . 120
chrIV 1241232 1241233 . 440
chrIV 1241534 1241535 . 760
chrIV 1241725 1241726 . 140
chrIV 1242251 1242252 . 140
chrIV 1242265 1242266 . 240
chrIV 1242347 1242348 . 140
chrIV 1242353 1242354 . 200
chrIV 1242385 1242386 . 180
chrIV 1242505 1242506 . 240
chrIV 1242588 1242589 . 120
chrIV 1242597 1242598 . 140
chrIV 1242634 1242635 . 180
chrIV 1242637 1242638 . 180
chrIV 1242670 1242671 . 200
chrIV 1242761 1242762 . 200
chrIV 1242768 1242769 . 340
chrIV 1242778 1242779 . 280
chrIV 1242818 1242819 . 120
chrIV 1242892 1242893 . 200
chrIV 1242926 1242927 . 160
chrIV 1242934 1242935 . 140
chrIV 1242979 1242980 . 160
chrIV 1242984 1242985 . 180
chrIV 1242990 1242991 . 160
chrIV 1242994 1242995 . 220
chrIV 1242998 1242999 . 560
chrIV 1243006 1243007 . 160
chrIV 1243055 1243056 . 140
chrIV 1245528 1245529 . 120
chrIV 1245968 1245969 . 260
chrIV 1246026 1246027 . 140
chrIV 1246386 1246387 . 260
chrIV 1249347 1249348 . 120
chrIV 1249813 1249814 . 120
chrIV 1249855 1249856 . 140
chrIV 1250003 1250004 . 500
chrIV 1250041 1250042 . 1000
chrIV 1250113 1250114 . 460
chrIV 1250142 1250143 . 140
chrIV 1251098 1251099 . 200
chrIV 1251716 1251717 . 120
chrIV 1251740 1251741 . 220
chrIV 1251762 1251763 . 120
chrIV 1251912 1251913 . 160
chrIV 1251924 1251925 . 300
chrIV 1252034 1252035 . 160
chrIV 1252753 1252754 . 560
chrIV 1254208 1254209 . 420
chrIV 1254509 1254510 . 2660
chrIV 1254601 1254602 . 500
chrIV 1254611 1254612 . 1020
chrIV 1254635 1254636 . 160
chrIV 1254809 1254810 . 220
chrIV 1254994 1254995 . 160
chrIV 1255209 1255210 . 140
chrIV 1256918 1256919 . 240
chrIV 1256922 1256923 . 220
chrIV 1256926 1256927 . 480
chrIV 1256976 1256977 . 2360
chrIV 1257180 1257181 . 120
chrIV 1257202 1257203 . 1380
chrIV 1257627 1257628 . 1020
chrIV 1257661 1257662 . 440
chrIV 1257839 1257840 . 800
chrIV 1257845 1257846 . 120
chrIV 1258007 1258008 . 1140
chrIV 1258099 1258100 . 500
chrIV 1258115 1258116 . 280
chrIV 1258141 1258142 . 140
chrIV 1258195 1258196 . 900
chrIV 1258217 1258218 . 740
chrIV 1258501 1258502 . 1480
chrIV 1258532 1258533 . 120
chrIV 1258544 1258545 . 180
chrIV 1258563 1258564 . 120
chrIV 1258622 1258623 . 7360
chrIV 1258701 1258702 . 140
chrIV 1259709 1259710 . 160
chrIV 1259980 1259981 . 340
chrIV 1259994 1259995 . 380
chrIV 1260032 1260033 . 300
chrIV 1260907 1260908 . 420
chrIV 1261428 1261429 . 140
chrIV 1261479 1261480 . 120
chrIV 1261509 1261510 . 840
chrIV 1261533 1261534 . 180
chrIV 1261565 1261566 . 120
chrIV 1263048 1263049 . 280
chrIV 1263064 1263065 . 1040
chrIV 1263101 1263102 . 140
chrIV 1263184 1263185 . 240
chrIV 1264927 1264928 . 120
chrIV 1265315 1265316 . 260
chrIV 1265401 1265402 . 160
chrIV 1265831 1265832 . 120
chrIV 1265838 1265839 . 160
chrIV 1266374 1266375 . 140
chrIV 1267035 1267036 . 140
chrIV 1267048 1267049 . 180
chrIV 1267219 1267220 . 160
chrIV 1267230 1267231 . 600
chrIV 1267340 1267341 . 440
chrIV 1267343 1267344 . 240
chrIV 1267371 1267372 . 120
chrIV 1267377 1267378 . 180
chrIV 1267402 1267403 . 140
chrIV 1267402 1267403 . 160
chrIV 1269492 1269493 . 280
chrIV 1269565 1269566 . 140
chrIV 1269641 1269642 . 120
chrIV 1269671 1269672 . 120
chrIV 1269851 1269852 . 240
chrIV 1270411 1270412 . 120
chrIV 1270688 1270689 . 1540
chrIV 1270847 1270848 . 120
chrIV 1270856 1270857 . 260
chrIV 1270869 1270870 . 240
chrIV 1270882 1270883 . 560
chrIV 1270888 1270889 . 120
chrIV 1270926 1270927 . 1400
chrIV 1270952 1270953 . 840
chrIV 1271317 1271318 . 660
chrIV 1271416 1271417 . 300
chrIV 1271775 1271776 . 1360
chrIV 1271785 1271786 . 180
chrIV 1271793 1271794 . 1000
chrIV 1272288 1272289 . 180
chrIV 1272293 1272294 . 160
chrIV 1272322 1272323 . 1000
chrIV 1272403 1272404 . 140
chrIV 1272711 1272712 . 120
chrIV 1272785 1272786 . 520
chrIV 1272824 1272825 . 120
chrIV 1275405 1275406 . 500
chrIV 1275907 1275908 . 720
chrIV 1276044 1276045 . 660
chrIV 1277385 1277386 . 120
chrIV 1277514 1277515 . 980
chrIV 1277556 1277557 . 500
chrIV 1277588 1277589 . 320
chrIV 1277854 1277855 . 1020
chrIV 1277890 1277891 . 300
chrIV 1278137 1278138 . 860
chrIV 1278138 1278139 . 140
chrIV 1278155 1278156 . 360
chrIV 1278157 1278158 . 1580
chrIV 1278302 1278303 . 180
chrIV 1278310 1278311 . 540
chrIV 1278375 1278376 . 160
chrIV 1278627 1278628 . 140
chrIV 1278685 1278686 . 120
chrIV 1278896 1278897 . 780
chrIV 1278905 1278906 . 1500
chrIV 1278910 1278911 . 140
chrIV 1278913 1278914 . 820
chrIV 1278942 1278943 . 900
chrIV 1278947 1278948 . 120
chrIV 1279293 1279294 . 120
chrIV 1279420 1279421 . 120
chrIV 1279425 1279426 . 160
chrIV 1279461 1279462 . 160
chrIV 1279582 1279583 . 140
chrIV 1279594 1279595 . 920
chrIV 1279608 1279609 . 220
chrIV 1279705 1279706 . 500
chrIV 1279951 1279952 . 180
chrIV 1279975 1279976 . 120
chrIV 1279994 1279995 . 200
chrIV 1280034 1280035 . 840
chrIV 1280059 1280060 . 120
chrIV 1281493 1281494 . 400
chrIV 1281824 1281825 . 580
chrIV 1281982 1281983 . 2320
chrIV 1282950 1282951 . 200
chrIV 1288157 1288158 . 420
chrIV 1288187 1288188 . 1160
chrIV 1288641 1288642 . 180
chrIV 1288662 1288663 . 560
chrIV 1288984 1288985 . 1020
chrIV 1289085 1289086 . 240
chrIV 1290090 1290091 . 160
chrIV 1290240 1290241 . 300
chrIV 1290933 1290934 . 760
chrIV 1291305 1291306 . 180
chrIV 1291398 1291399 . 400
chrIV 1292044 1292045 . 1340
chrIV 1292463 1292464 . 120
chrIV 1292471 1292472 . 420
chrIV 1293043 1293044 . 280
chrIV 1293206 1293207 . 260
chrIV 1293219 1293220 . 180
chrIV 1293317 1293318 . 180
chrIV 1293328 1293329 . 320
chrIV 1293971 1293972 . 2100
chrIV 1294352 1294353 . 140
chrIV 1294366 1294367 . 120
chrIV 1294489 1294490 . 1040
chrIV 1294498 1294499 . 1520
chrIV 1294499 1294500 . 160
chrIV 1294509 1294510 . 140
chrIV 1294516 1294517 . 240
chrIV 1294597 1294598 . 140
chrIV 1295859 1295860 . 120
chrIV 1296862 1296863 . 360
chrIV 1296866 1296867 . 660
chrIV 1297142 1297143 . 300
chrIV 1297153 1297154 . 220
chrIV 1298254 1298255 . 120
chrIV 1298258 1298259 . 620
chrIV 1298273 1298274 . 320
chrIV 1298299 1298300 . 180
chrIV 1298308 1298309 . 280
chrIV 1298328 1298329 . 200
chrIV 1301038 1301039 . 160
chrIV 1301296 1301297 . 120
chrIV 1302298 1302299 . 480
chrIV 1303079 1303080 . 160
chrIV 1303108 1303109 . 3120
chrIV 1303120 1303121 . 280
chrIV 1303127 1303128 . 160
chrIV 1303253 1303254 . 440
chrIV 1304533 1304534 . 180
chrIV 1305432 1305433 . 120
chrIV 1305787 1305788 . 140
chrIV 1305830 1305831 . 140
chrIV 1305932 1305933 . 160
chrIV 1306112 1306113 . 160
chrIV 1306175 1306176 . 120
chrIV 1306639 1306640 . 120
chrIV 1306647 1306648 . 220
chrIV 1306939 1306940 . 140
chrIV 1308610 1308611 . 320
chrIV 1308924 1308925 . 340
chrIV 1311304 1311305 . 260
chrIV 1311498 1311499 . 2920
chrIV 1311655 1311656 . 220
chrIV 1311666 1311667 . 300
chrIV 1311671 1311672 . 460
chrIV 1311686 1311687 . 780
chrIV 1311699 1311700 . 160
chrIV 1311847 1311848 . 120
chrIV 1311865 1311866 . 360
chrIV 1312427 1312428 . 120
chrIV 1313245 1313246 . 320
chrIV 1313846 1313847 . 1740
chrIV 1314269 1314270 . 400
chrIV 1314349 1314350 . 380
chrIV 1314378 1314379 . 300
chrIV 1314434 1314435 . 200
chrIV 1315487 1315488 . 720
chrIV 1316086 1316087 . 480
chrIV 1316946 1316947 . 280
chrIV 1316971 1316972 . 2160
chrIV 1317067 1317068 . 120
chrIV 1317100 1317101 . 600
chrIV 1317448 1317449 . 1480
chrIV 1317534 1317535 . 120
chrIV 1317740 1317741 . 140
chrIV 1317770 1317771 . 120
chrIV 1317943 1317944 . 140
chrIV 1317947 1317948 . 300
chrIV 1318021 1318022 . 140
chrIV 1318799 1318800 . 120
chrIV 1319125 1319126 . 340
chrIV 1319268 1319269 . 260
chrIV 1319296 1319297 . 940
chrIV 1319310 1319311 . 140
chrIV 1319737 1319738 . 140
chrIV 1320140 1320141 . 140
chrIV 1320282 1320283 . 540
chrIV 1320969 1320970 . 460
chrIV 1322116 1322117 . 1260
chrIV 1322122 1322123 . 1180
chrIV 1323781 1323782 . 440
chrIV 1324156 1324157 . 400
chrIV 1324281 1324282 . 480
chrIV 1324302 1324303 . 280
chrIV 1325362 1325363 . 120
chrIV 1325406 1325407 . 120
chrIV 1328265 1328266 . 160
chrIV 1328605 1328606 . 1780
chrIV 1328612 1328613 . 260
chrIV 1328621 1328622 . 120
chrIV 1328676 1328677 . 140
chrIV 1328712 1328713 . 120
chrIV 1330374 1330375 . 160
chrIV 1330432 1330433 . 820
chrIV 1330441 1330442 . 1680
chrIV 1330483 1330484 . 340
chrIV 1330825 1330826 . 180
chrIV 1331084 1331085 . 320
chrIV 1333062 1333063 . 240
chrIV 1333141 1333142 . 120
chrIV 1333512 1333513 . 160
chrIV 1333524 1333525 . 120
chrIV 1333869 1333870 . 120
chrIV 1334018 1334019 . 1100
chrIV 1334021 1334022 . 120
chrIV 1334092 1334093 . 480
chrIV 1334108 1334109 . 140
chrIV 1334317 1334318 . 140
chrIV 1334400 1334401 . 120
chrIV 1334458 1334459 . 160
chrIV 1334468 1334469 . 220
chrIV 1334474 1334475 . 120
chrIV 1334502 1334503 . 180
chrIV 1334727 1334728 . 720
chrIV 1335818 1335819 . 280
chrIV 1337141 1337142 . 120
chrIV 1337162 1337163 . 160
chrIV 1337200 1337201 . 160
chrIV 1337890 1337891 . 180
chrIV 1338115 1338116 . 140
chrIV 1338144 1338145 . 140
chrIV 1338161 1338162 . 280
chrIV 1338638 1338639 . 420
chrIV 1339464 1339465 . 120
chrIV 1339749 1339750 . 300
chrIV 1341746 1341747 . 240
chrIV 1342295 1342296 . 3020
chrIV 1342343 1342344 . 160
chrIV 1342351 1342352 . 140
chrIV 1342353 1342354 . 140
chrIV 1342382 1342383 . 260
chrIV 1342556 1342557 . 160
chrIV 1344132 1344133 . 340
chrIV 1344212 1344213 . 480
chrIV 1344245 1344246 . 320
chrIV 1344347 1344348 . 140
chrIV 1344594 1344595 . 540
chrIV 1344827 1344828 . 480
chrIV 1345109 1345110 . 380
chrIV 1345267 1345268 . 120
chrIV 1345373 1345374 . 160
chrIV 1345686 1345687 . 680
chrIV 1345716 1345717 . 680
chrIV 1346323 1346324 . 120
chrIV 1348634 1348635 . 120
chrIV 1350069 1350070 . 160
chrIV 1350093 1350094 . 140
chrIV 1350107 1350108 . 500
chrIV 1350112 1350113 . 120
chrIV 1350139 1350140 . 140
chrIV 1350142 1350143 . 500
chrIV 1350154 1350155 . 120
chrIV 1350174 1350175 . 200
chrIV 1350879 1350880 . 180
chrIV 1351055 1351056 . 320
chrIV 1352283 1352284 . 220
chrIV 1352415 1352416 . 300
chrIV 1352423 1352424 . 120
chrIV 1352426 1352427 . 180
chrIV 1353539 1353540 . 120
chrIV 1353569 1353570 . 360
chrIV 1353609 1353610 . 220
chrIV 1354189 1354190 . 420
chrIV 1354490 1354491 . 140
chrIV 1354564 1354565 . 140
chrIV 1354681 1354682 . 480
chrIV 1355665 1355666 . 140
chrIV 1357424 1357425 . 200
chrIV 1359067 1359068 . 1100
chrIV 1359097 1359098 . 320
chrIV 1359555 1359556 . 120
chrIV 1359570 1359571 . 140
chrIV 1359789 1359790 . 220
chrIV 1361571 1361572 . 160
chrIV 1361671 1361672 . 360
chrIV 1362044 1362045 . 160
chrIV 1362076 1362077 . 200
chrIV 1362454 1362455 . 120
chrIV 1362459 1362460 . 280
chrIV 1362564 1362565 . 1740
chrIV 1362579 1362580 . 580
chrIV 1362591 1362592 . 120
chrIV 1362665 1362666 . 920
chrIV 1362670 1362671 . 200
chrIV 1362688 1362689 . 540
chrIV 1362861 1362862 . 160
chrIV 1364151 1364152 . 180
chrIV 1364643 1364644 . 140
chrIV 1364676 1364677 . 1080
chrIV 1365271 1365272 . 180
chrIV 1365446 1365447 . 120
chrIV 1365483 1365484 . 300
chrIV 1365508 1365509 . 480
chrIV 1365514 1365515 . 880
chrIV 1365543 1365544 . 2100
chrIV 1365868 1365869 . 120
chrIV 1365882 1365883 . 140
chrIV 1365902 1365903 . 340
chrIV 1367272 1367273 . 160
chrIV 1367352 1367353 . 120
chrIV 1367379 1367380 . 960
chrIV 1367555 1367556 . 380
chrIV 1367746 1367747 . 520
chrIV 1367904 1367905 . 160
chrIV 1367971 1367972 . 260
chrIV 1368224 1368225 . 180
chrIV 1368765 1368766 . 2800
chrIV 1369504 1369505 . 120
chrIV 1369570 1369571 . 2860
chrIV 1369583 1369584 . 260
chrIV 1369589 1369590 . 140
chrIV 1369599 1369600 . 120
chrIV 1369617 1369618 . 400
chrIV 1369647 1369648 . 320
chrIV 1369656 1369657 . 1540
chrIV 1369695 1369696 . 1820
chrIV 1372187 1372188 . 400
chrIV 1372348 1372349 . 160
chrIV 1372551 1372552 . 160
chrIV 1373247 1373248 . 280
chrIV 1373423 1373424 . 440
chrIV 1373842 1373843 . 400
chrIV 1374227 1374228 . 600
chrIV 1376240 1376241 . 240
chrIV 1377394 1377395 . 1220
chrIV 1377581 1377582 . 420
chrIV 1377847 1377848 . 660
chrIV 1377858 1377859 . 220
chrIV 1378613 1378614 . 120
chrIV 1378637 1378638 . 120
chrIV 1378677 1378678 . 160
chrIV 1378680 1378681 . 140
chrIV 1379117 1379118 . 700
chrIV 1379758 1379759 . 140
chrIV 1379832 1379833 . 140
chrIV 1380043 1380044 . 120
chrIV 1381631 1381632 . 220
chrIV 1381832 1381833 . 140
chrIV 1382188 1382189 . 220
chrIV 1382195 1382196 . 180
chrIV 1382198 1382199 . 1000
chrIV 1382399 1382400 . 600
chrIV 1382558 1382559 . 220
chrIV 1383385 1383386 . 320
chrIV 1383529 1383530 . 1940
chrIV 1383624 1383625 . 400
chrIV 1383627 1383628 . 280
chrIV 1383632 1383633 . 120
chrIV 1383650 1383651 . 140
chrIV 1383658 1383659 . 140
chrIV 1384163 1384164 . 160
chrIV 1384208 1384209 . 600
chrIV 1384908 1384909 . 1040
chrIV 1384942 1384943 . 980
chrIV 1384972 1384973 . 520
chrIV 1385012 1385013 . 120
chrIV 1385032 1385033 . 320
chrIV 1385222 1385223 . 740
chrIV 1385497 1385498 . 800
chrIV 1385820 1385821 . 440
chrIV 1385838 1385839 . 180
chrIV 1385859 1385860 . 440
chrIV 1385865 1385866 . 320
chrIV 1385873 1385874 . 120
chrIV 1385944 1385945 . 380
chrIV 1385955 1385956 . 780
chrIV 1385959 1385960 . 120
chrIV 1385962 1385963 . 200
chrIV 1385966 1385967 . 240
chrIV 1385967 1385968 . 140
chrIV 1385978 1385979 . 500
chrIV 1386006 1386007 . 580
chrIV 1386150 1386151 . 3660
chrIV 1386612 1386613 . 500
chrIV 1386684 1386685 . 120
chrIV 1386718 1386719 . 120
chrIV 1386728 1386729 . 120
chrIV 1386925 1386926 . 140
chrIV 1387683 1387684 . 260
chrIV 1387800 1387801 . 220
chrIV 1388157 1388158 . 740
chrIV 1388610 1388611 . 120
chrIV 1388673 1388674 . 460
chrIV 1388685 1388686 . 120
chrIV 1394265 1394266 . 540
chrIV 1394567 1394568 . 120
chrIV 1394648 1394649 . 120
chrIV 1394679 1394680 . 640
chrIV 1394722 1394723 . 120
chrIV 1394728 1394729 . 1460
chrIV 1394942 1394943 . 200
chrIV 1394953 1394954 . 360
chrIV 1394963 1394964 . 120
chrIV 1394975 1394976 . 520
chrIV 1395173 1395174 . 280
chrIV 1395309 1395310 . 460
chrIV 1395498 1395499 . 200
chrIV 1396411 1396412 . 200
chrIV 1396517 1396518 . 300
chrIV 1397755 1397756 . 200
chrIV 1397765 1397766 . 160
chrIV 1397974 1397975 . 260
chrIV 1398005 1398006 . 160
chrIV 1398363 1398364 . 340
chrIV 1398842 1398843 . 240
chrIV 1398857 1398858 . 1040
chrIV 1398876 1398877 . 1040
chrIV 1398913 1398914 . 160
chrIV 1399430 1399431 . 120
chrIV 1401367 1401368 . 120
chrIV 1401664 1401665 . 520
chrIV 1402536 1402537 . 260
chrIV 1402738 1402739 . 160
chrIV 1402836 1402837 . 540
chrIV 1402857 1402858 . 540
chrIV 1403137 1403138 . 200
chrIV 1403143 1403144 . 120
chrIV 1404297 1404298 . 180
chrIV 1404361 1404362 . 120
chrIV 1404381 1404382 . 180
chrIV 1404387 1404388 . 180
chrIV 1404417 1404418 . 160
chrIV 1405927 1405928 . 360
chrIV 1405966 1405967 . 140
chrIV 1406629 1406630 . 120
chrIV 1407338 1407339 . 140
chrIV 1407356 1407357 . 200
chrIV 1409178 1409179 . 120
chrIV 1409678 1409679 . 140
chrIV 1410008 1410009 . 120
chrIV 1410030 1410031 . 420
chrIV 1410169 1410170 . 140
chrIV 1410200 1410201 . 220
chrIV 1410346 1410347 . 460
chrIV 1410352 1410353 . 1380
chrIV 1410375 1410376 . 140
chrIV 1410416 1410417 . 140
chrIV 1410424 1410425 . 200
chrIV 1410429 1410430 . 120
chrIV 1410464 1410465 . 300
chrIV 1410512 1410513 . 320
chrIV 1410513 1410514 . 340
chrIV 1410559 1410560 . 280
chrIV 1410617 1410618 . 300
chrIV 1410696 1410697 . 140
chrIV 1410742 1410743 . 120
chrIV 1411197 1411198 . 200
chrIV 1411211 1411212 . 140
chrIV 1411216 1411217 . 300
chrIV 1411222 1411223 . 120
chrIV 1411233 1411234 . 140
chrIV 1411459 1411460 . 1060
chrIV 1411495 1411496 . 280
chrIV 1411666 1411667 . 520
chrIV 1411806 1411807 . 140
chrIV 1411872 1411873 . 1140
chrIV 1411950 1411951 . 120
chrIV 1411971 1411972 . 120
chrIV 1412000 1412001 . 120
chrIV 1412048 1412049 . 160
chrIV 1412068 1412069 . 120
chrIV 1414264 1414265 . 140
chrIV 1414477 1414478 . 640
chrIV 1415378 1415379 . 260
chrIV 1416984 1416985 . 420
chrIV 1417032 1417033 . 320
chrIV 1417034 1417035 . 120
chrIV 1417168 1417169 . 120
chrIV 1417246 1417247 . 120
chrIV 1417549 1417550 . 140
chrIV 1417622 1417623 . 520
chrIV 1417882 1417883 . 220
chrIV 1417914 1417915 . 660
chrIV 1418153 1418154 . 300
chrIV 1418329 1418330 . 220
chrIV 1418447 1418448 . 1200
chrIV 1419859 1419860 . 320
chrIV 1420277 1420278 . 200
chrIV 1420356 1420357 . 220
chrIV 1420403 1420404 . 360
chrIV 1420436 1420437 . 460
chrIV 1420518 1420519 . 200
chrIV 1420519 1420520 . 800
chrIV 1420531 1420532 . 120
chrIV 1420726 1420727 . 300
chrIV 1420810 1420811 . 140
chrIV 1420820 1420821 . 220
chrIV 1420851 1420852 . 160
chrIV 1420946 1420947 . 360
chrIV 1420967 1420968 . 140
chrIV 1421094 1421095 . 140
chrIV 1421904 1421905 . 120
chrIV 1422390 1422391 . 120
chrIV 1422458 1422459 . 360
chrIV 1422567 1422568 . 120
chrIV 1422645 1422646 . 440
chrIV 1422703 1422704 . 280
chrIV 1424804 1424805 . 260
chrIV 1428178 1428179 . 180
chrIV 1428202 1428203 . 120
chrIV 1429049 1429050 . 200
chrIV 1429094 1429095 . 120
chrIV 1429108 1429109 . 660
chrIV 1429112 1429113 . 140
chrIV 1429147 1429148 . 180
chrIV 1430907 1430908 . 300
chrIV 1430914 1430915 . 260
chrIV 1430915 1430916 . 460
chrIV 1430950 1430951 . 500
chrIV 1430994 1430995 . 180
chrIV 1431403 1431404 . 120
chrIV 1431918 1431919 . 120
chrIV 1431940 1431941 . 200
chrIV 1431953 1431954 . 120
chrIV 1432015 1432016 . 800
chrIV 1432032 1432033 . 160
chrIV 1432042 1432043 . 360
chrIV 1432109 1432110 . 120
chrIV 1432371 1432372 . 1620
chrIV 1432483 1432484 . 1520
chrIV 1432936 1432937 . 120
chrIV 1433218 1433219 . 1000
chrIV 1433996 1433997 . 140
chrIV 1434010 1434011 . 140
chrIV 1434049 1434050 . 140
chrIV 1434068 1434069 . 140
chrIV 1434239 1434240 . 180
chrIV 1434367 1434368 . 120
chrIV 1434394 1434395 . 240
chrIV 1434608 1434609 . 860
chrIV 1434626 1434627 . 120
chrIV 1434636 1434637 . 120
chrIV 1434646 1434647 . 140
chrIV 1434647 1434648 . 140
chrIV 1435066 1435067 . 160
chrIV 1435232 1435233 . 400
chrIV 1436026 1436027 . 160
chrIV 1436048 1436049 . 180
chrIV 1436052 1436053 . 1080
chrIV 1436056 1436057 . 260
chrIV 1436059 1436060 . 180
chrIV 1436102 1436103 . 300
chrIV 1436106 1436107 . 160
chrIV 1436281 1436282 . 280
chrIV 1436520 1436521 . 120
chrIV 1436718 1436719 . 200
chrIV 1436729 1436730 . 420
chrIV 1436749 1436750 . 420
chrIV 1436749 1436750 . 160
chrIV 1436813 1436814 . 200
chrIV 1436860 1436861 . 180
chrIV 1437519 1437520 . 280
chrIV 1438094 1438095 . 300
chrIV 1439684 1439685 . 220
chrIV 1441074 1441075 . 120
chrIV 1441091 1441092 . 820
chrIV 1441728 1441729 . 340
chrIV 1441928 1441929 . 1020
chrIV 1443487 1443488 . 140
chrIV 1443495 1443496 . 180
chrIV 1443786 1443787 . 160
chrIV 1445612 1445613 . 2220
chrIV 1445615 1445616 . 3280
chrIV 1445618 1445619 . 660
chrIV 1445618 1445619 . 120
chrIV 1445620 1445621 . 140
chrIV 1445622 1445623 . 180
chrIV 1445625 1445626 . 120
chrIV 1445637 1445638 . 240
chrIV 1445688 1445689 . 160
chrIV 1445723 1445724 . 120
chrIV 1445726 1445727 . 180
chrIV 1445733 1445734 . 540
chrIV 1445841 1445842 . 120
chrIV 1447057 1447058 . 120
chrIV 1447086 1447087 . 220
chrIV 1447159 1447160 . 160
chrIV 1447746 1447747 . 140
chrIV 1448276 1448277 . 920
chrIV 1450719 1450720 . 180
chrIV 1450918 1450919 . 800
chrIV 1450921 1450922 . 140
chrIV 1450930 1450931 . 600
chrIV 1450994 1450995 . 160
chrIV 1451025 1451026 . 420
chrIV 1451154 1451155 . 120
chrIV 1451443 1451444 . 660
chrIV 1451847 1451848 . 180
chrIV 1452061 1452062 . 280
chrIV 1452331 1452332 . 200
chrIV 1452495 1452496 . 140
chrIV 1452549 1452550 . 120
chrIV 1452585 1452586 . 140
chrIV 1452597 1452598 . 180
chrIV 1452947 1452948 . 200
chrIV 1452996 1452997 . 220
chrIV 1453252 1453253 . 2780
chrIV 1453374 1453375 . 300
chrIV 1454494 1454495 . 120
chrIV 1454675 1454676 . 160
chrIV 1454713 1454714 . 160
chrIV 1454744 1454745 . 140
chrIV 1454801 1454802 . 1060
chrIV 1454805 1454806 . 360
chrIV 1454838 1454839 . 1080
chrIV 1454984 1454985 . 140
chrIV 1455972 1455973 . 360
chrIV 1455983 1455984 . 160
chrIV 1455994 1455995 . 440
chrIV 1455999 1456000 . 820
chrIV 1456000 1456001 . 1120
chrIV 1456000 1456001 . 140
chrIV 1456001 1456002 . 180
chrIV 1456001 1456002 . 120
chrIV 1456030 1456031 . 820
chrIV 1456133 1456134 . 120
chrIV 1456408 1456409 . 300
chrIV 1456740 1456741 . 160
chrIV 1457178 1457179 . 160
chrIV 1457537 1457538 . 1080
chrIV 1458527 1458528 . 620
chrIV 1459154 1459155 . 120
chrIV 1459327 1459328 . 160
chrIV 1459572 1459573 . 560
chrIV 1459708 1459709 . 180
chrIV 1459929 1459930 . 620
chrIV 1460093 1460094 . 120
chrIV 1460119 1460120 . 140
chrIV 1460139 1460140 . 200
chrIV 1460144 1460145 . 180
chrIV 1460389 1460390 . 120
chrIV 1460475 1460476 . 120
chrIV 1460497 1460498 . 120
chrIV 1460620 1460621 . 300
chrIV 1461615 1461616 . 120
chrIV 1461620 1461621 . 180
chrIV 1461645 1461646 . 200
chrIV 1461654 1461655 . 260
chrIV 1461655 1461656 . 260
chrIV 1461667 1461668 . 480
chrIV 1461678 1461679 . 120
chrIV 1461683 1461684 . 120
chrIV 1463652 1463653 . 120
chrIV 1465162 1465163 . 180
chrIV 1465210 1465211 . 160
chrIV 1466011 1466012 . 120
chrIV 1466072 1466073 . 260
chrIV 1466124 1466125 . 180
chrIV 1466372 1466373 . 140
chrIV 1466994 1466995 . 200
chrIV 1467055 1467056 . 120
chrIV 1467125 1467126 . 200
chrIV 1467130 1467131 . 1720
chrIV 1467435 1467436 . 1460
chrIV 1467765 1467766 . 280
chrIV 1468078 1468079 . 180
chrIV 1468642 1468643 . 120
chrIV 1468686 1468687 . 300
chrIV 1468694 1468695 . 220
chrIV 1468720 1468721 . 180
chrIV 1468746 1468747 . 180
chrIV 1468757 1468758 . 380
chrIV 1468761 1468762 . 180
chrIV 1468873 1468874 . 300
chrIV 1468925 1468926 . 620
chrIV 1468998 1468999 . 140
chrIV 1469054 1469055 . 520
chrIV 1469063 1469064 . 460
chrIV 1469078 1469079 . 120
chrIV 1469234 1469235 . 120
chrIV 1469258 1469259 . 120
chrIV 1469305 1469306 . 180
chrIV 1469845 1469846 . 820
chrIV 1469860 1469861 . 140
chrIV 1469905 1469906 . 120
chrIV 1470103 1470104 . 1780
chrIV 1470135 1470136 . 1180
chrIV 1470141 1470142 . 880
chrIV 1470829 1470830 . 380
chrIV 1470829 1470830 . 280
chrIV 1470833 1470834 . 160
chrIV 1470841 1470842 . 200
chrIV 1470848 1470849 . 360
chrIV 1470863 1470864 . 260
chrIV 1470888 1470889 . 160
chrIV 1470897 1470898 . 200
chrIV 1470904 1470905 . 780
chrIV 1470920 1470921 . 320
chrIV 1471187 1471188 . 880
chrIV 1471294 1471295 . 120
chrIV 1471303 1471304 . 640
chrIV 1471320 1471321 . 140
chrIV 1471597 1471598 . 160
chrIV 1472933 1472934 . 480
chrIV 1473199 1473200 . 120
chrIV 1473226 1473227 . 140
chrIV 1473695 1473696 . 160
chrIV 1475656 1475657 . 120
chrIV 1475835 1475836 . 380
chrIV 1476319 1476320 . 1220
chrIV 1476523 1476524 . 1460
chrIV 1476524 1476525 . 140
chrIV 1476534 1476535 . 1060
chrIV 1476538 1476539 . 1080
chrIV 1476589 1476590 . 360
chrIV 1476739 1476740 . 240
chrIV 1476777 1476778 . 560
chrIV 1476782 1476783 . 120
chrIV 1476840 1476841 . 320
chrIV 1476870 1476871 . 1560
chrIV 1476964 1476965 . 200
chrIV 1476979 1476980 . 260
chrIV 1477030 1477031 . 120
chrIV 1477056 1477057 . 120
chrIV 1477075 1477076 . 160
chrIV 1477085 1477086 . 180
chrIV 1477089 1477090 . 320
chrIV 1477104 1477105 . 120
chrIV 1477149 1477150 . 300
chrIV 1477285 1477286 . 160
chrIV 1477382 1477383 . 140
chrIV 1477617 1477618 . 160
chrIV 1477665 1477666 . 400
chrIV 1477803 1477804 . 760
chrIV 1478250 1478251 . 120
chrIV 1478404 1478405 . 120
chrIV 1478408 1478409 . 300
chrIV 1478447 1478448 . 140
chrIV 1478508 1478509 . 160
chrIV 1479463 1479464 . 160
chrIV 1480232 1480233 . 520
chrIV 1480245 1480246 . 260
chrIV 1480296 1480297 . 120
chrIV 1480303 1480304 . 160
chrIV 1480308 1480309 . 120
chrIV 1480319 1480320 . 140
chrIV 1480332 1480333 . 120
chrIV 1480342 1480343 . 160
chrIV 1480852 1480853 . 540
chrIV 1481337 1481338 . 140
chrIV 1481924 1481925 . 260
chrIV 1481961 1481962 . 260
chrIV 1482428 1482429 . 120
chrIV 1483558 1483559 . 300
chrIV 1483976 1483977 . 220
chrIV 1484787 1484788 . 940
chrIV 1485005 1485006 . 440
chrIV 1485011 1485012 . 120
chrIV 1485309 1485310 . 140
chrIV 1485366 1485367 . 220
chrIV 1485367 1485368 . 420
chrIV 1485372 1485373 . 1180
chrIV 1485414 1485415 . 320
chrIV 1485430 1485431 . 240
chrIV 1485458 1485459 . 160
chrIV 1485761 1485762 . 900
chrIV 1486216 1486217 . 120
chrIV 1486871 1486872 . 500
chrIV 1487246 1487247 . 780
chrIV 1487402 1487403 . 120
chrIV 1487454 1487455 . 120
chrIV 1487461 1487462 . 120
chrIV 1487493 1487494 . 120
chrIV 1487496 1487497 . 140
chrIV 1488562 1488563 . 140
chrIV 1488583 1488584 . 320
chrIV 1488597 1488598 . 400
chrIV 1488905 1488906 . 120
chrIV 1489133 1489134 . 120
chrIV 1489151 1489152 . 360
chrIV 1489751 1489752 . 120
chrIV 1489901 1489902 . 140
chrIV 1489907 1489908 . 160
chrIV 1489909 1489910 . 780
chrIV 1489954 1489955 . 660
chrIV 1489974 1489975 . 580
chrIV 1489978 1489979 . 120
chrIV 1489998 1489999 . 160
chrIV 1490137 1490138 . 580
chrIV 1490145 1490146 . 160
chrIV 1490208 1490209 . 320
chrIV 1490283 1490284 . 120
chrIV 1490316 1490317 . 120
chrIV 1490361 1490362 . 440
chrIV 1490382 1490383 . 160
chrIV 1490410 1490411 . 660
chrIV 1490424 1490425 . 260
chrIV 1490446 1490447 . 160
chrIV 1490457 1490458 . 180
chrIV 1490466 1490467 . 200
chrIV 1490474 1490475 . 120
chrIV 1490482 1490483 . 460
chrIV 1490499 1490500 . 120
chrIV 1490502 1490503 . 520
chrIV 1490759 1490760 . 800
chrIV 1490790 1490791 . 1360
chrIV 1490791 1490792 . 140
chrIV 1490816 1490817 . 480
chrIV 1491015 1491016 . 140
chrIV 1491035 1491036 . 200
chrIV 1492393 1492394 . 200
chrIV 1492684 1492685 . 740
chrIV 1493248 1493249 . 1940
chrIV 1493256 1493257 . 540
chrIV 1493261 1493262 . 1780
chrIV 1493269 1493270 . 220
chrIV 1493276 1493277 . 240
chrIV 1493284 1493285 . 140
chrIV 1493325 1493326 . 1820
chrIV 1493338 1493339 . 220
chrIV 1493348 1493349 . 600
chrIV 1493370 1493371 . 260
chrIV 1493374 1493375 . 180
chrIV 1494039 1494040 . 120
chrIV 1494124 1494125 . 2700
chrIV 1494146 1494147 . 160
chrIV 1494207 1494208 . 640
chrIV 1495381 1495382 . 180
chrIV 1495569 1495570 . 180
chrIV 1495632 1495633 . 120
chrIV 1495636 1495637 . 3400
chrIV 1495901 1495902 . 640
chrIV 1495952 1495953 . 140
chrIV 1496607 1496608 . 240
chrIV 1496612 1496613 . 160
chrIV 1496656 1496657 . 240
chrIV 1496664 1496665 . 240
chrIV 1496666 1496667 . 180
chrIV 1496666 1496667 . 120
chrIV 1496686 1496687 . 300
chrIV 1496690 1496691 . 120
chrIV 1496740 1496741 . 260
chrIV 1496755 1496756 . 120
chrIV 1496759 1496760 . 160
chrIV 1496771 1496772 . 380
chrIV 1496772 1496773 . 180
chrIV 1497474 1497475 . 440
chrIV 1497612 1497613 . 1820
chrIV 1497884 1497885 . 340
chrIV 1497938 1497939 . 160
chrIV 1497995 1497996 . 120
chrIV 1498060 1498061 . 720
chrIV 1498078 1498079 . 680
chrIV 1498084 1498085 . 140
chrIV 1498094 1498095 . 2240
chrIV 1498149 1498150 . 120
chrIV 1498581 1498582 . 120
chrIV 1500681 1500682 . 200
chrIV 1501361 1501362 . 160
chrIV 1502076 1502077 . 160
chrIV 1502419 1502420 . 180
chrIV 1502596 1502597 . 120
chrIV 1502604 1502605 . 120
chrIV 1502636 1502637 . 220
chrIV 1502715 1502716 . 280
chrIV 1502715 1502716 . 880
chrIV 1502723 1502724 . 140
chrIV 1502783 1502784 . 520
chrIV 1502796 1502797 . 180
chrIV 1503364 1503365 . 580
chrIV 1503635 1503636 . 140
chrIV 1504268 1504269 . 160
chrIV 1504940 1504941 . 140
chrIV 1505168 1505169 . 1720
chrIV 1505304 1505305 . 280
chrIV 1506097 1506098 . 1400
chrIV 1506678 1506679 . 640
chrIV 1506866 1506867 . 120
chrIV 1506878 1506879 . 6940
chrIV 1506906 1506907 . 320
chrIV 1506924 1506925 . 120
chrIV 1506964 1506965 . 220
chrIV 1506973 1506974 . 400
chrIV 1506991 1506992 . 160
chrIV 1507193 1507194 . 240
chrIV 1507209 1507210 . 220
chrIV 1507244 1507245 . 140
chrIV 1507307 1507308 . 1800
chrIV 1507334 1507335 . 120
chrIV 1507398 1507399 . 1500
chrIV 1507450 1507451 . 480
chrIV 1507476 1507477 . 120
chrIV 1507498 1507499 . 120
chrIV 1507520 1507521 . 400
chrIV 1507531 1507532 . 160
chrIV 1507573 1507574 . 600
chrIV 1507581 1507582 . 380
chrIV 1507597 1507598 . 360
chrIV 1507701 1507702 . 520
chrIV 1507742 1507743 . 1240
chrIV 1507941 1507942 . 240
chrIV 1508329 1508330 . 240
chrIV 1508844 1508845 . 200
chrIV 1508852 1508853 . 840
chrIV 1508979 1508980 . 180
chrIV 1509687 1509688 . 320
chrIV 1509852 1509853 . 120
chrIV 1509858 1509859 . 120
chrIV 1509897 1509898 . 300
chrIV 1509922 1509923 . 160
chrIV 1509943 1509944 . 180
chrIV 1510344 1510345 . 120
chrIV 1511118 1511119 . 1340
chrIV 1511863 1511864 . 180
chrIV 1511868 1511869 . 200
chrIV 1511900 1511901 . 140
chrIV 1511930 1511931 . 700
chrIV 1511940 1511941 . 620
chrIV 1511954 1511955 . 220
chrIV 1511970 1511971 . 320
chrIV 1512484 1512485 . 440
chrIV 1512665 1512666 . 400
chrIV 1512820 1512821 . 200
chrIV 1513572 1513573 . 180
chrIV 1513826 1513827 . 120
chrIV 1513856 1513857 . 120
chrIV 1514003 1514004 . 140
chrIV 1514187 1514188 . 120
chrIV 1514214 1514215 . 480
chrIV 1514216 1514217 . 380
chrIV 1514226 1514227 . 240
chrIV 1514366 1514367 . 140
chrIV 1514560 1514561 . 220
chrIV 1514679 1514680 . 240
chrIV 1514684 1514685 . 140
chrIV 1514746 1514747 . 120
chrIV 1514859 1514860 . 520
chrIV 1515084 1515085 . 120
chrIV 1515267 1515268 . 180
chrIV 1515415 1515416 . 120
chrIV 1515460 1515461 . 120
chrIV 1515895 1515896 . 440
chrIV 1516125 1516126 . 540
chrIV 1516490 1516491 . 520
chrIV 1516511 1516512 . 460
chrIV 1516514 1516515 . 340
chrIV 1516530 1516531 . 1160
chrIV 1516534 1516535 . 200
chrIV 1516542 1516543 . 4040
chrIV 1516585 1516586 . 220
chrIV 1517916 1517917 . 180
chrIV 1517930 1517931 . 420
chrIV 1518009 1518010 . 140
chrIV 1518105 1518106 . 120
chrIV 1518334 1518335 . 300
chrIV 1519351 1519352 . 140
chrIV 1519822 1519823 . 160
chrIV 1519831 1519832 . 120
chrIV 1519964 1519965 . 280
chrIV 1520355 1520356 . 120
chrIV 1520375 1520376 . 420
chrIV 1520469 1520470 . 820
chrIV 1520826 1520827 . 440
chrIV 1520971 1520972 . 320
chrIV 1520971 1520972 . 180
chrIV 1521001 1521002 . 1180
chrIV 1521071 1521072 . 1440
chrIV 1521075 1521076 . 140
chrIV 1521104 1521105 . 460
chrIV 1522120 1522121 . 120
chrIV 1522492 1522493 . 600
chrIV 1522841 1522842 . 460
chrIV 1523936 1523937 . 540
chrIV 1524500 1524501 . 140
chrIV 1524600 1524601 . 120
chrIV 1524927 1524928 . 240
chrIV 1525235 1525236 . 160
chrV 352 353 . 500
chrV 402 403 . 740
chrV 581 582 . 1160
chrV 730 731 . 140
chrV 1209 1210 . 120
chrV 1702 1703 . 120
chrV 1910 1911 . 120
chrV 2176 2177 . 120
chrV 3475 3476 . 300
chrV 3507 3508 . 120
chrV 3510 3511 . 120
chrV 3521 3522 . 120
chrV 3528 3529 . 660
chrV 3528 3529 . 420
chrV 3530 3531 . 140
chrV 3530 3531 . 120
chrV 3536 3537 . 120
chrV 3597 3598 . 140
chrV 4117 4118 . 500
chrV 6197 6198 . 840
chrV 6217 6218 . 180
chrV 6241 6242 . 120
chrV 6271 6272 . 260
chrV 6323 6324 . 500
chrV 6356 6357 . 120
chrV 6369 6370 . 340
chrV 6385 6386 . 120
chrV 6387 6388 . 120
chrV 6433 6434 . 140
chrV 6437 6438 . 420
chrV 6535 6536 . 120
chrV 6589 6590 . 140
chrV 6600 6601 . 140
chrV 6643 6644 . 340
chrV 6647 6648 . 320
chrV 6756 6757 . 140
chrV 6912 6913 . 120
chrV 7010 7011 . 120
chrV 7207 7208 . 200
chrV 7287 7288 . 380
chrV 7328 7329 . 1100
chrV 7476 7477 . 780
chrV 7483 7484 . 440
chrV 7499 7500 . 140
chrV 7539 7540 . 120
chrV 7558 7559 . 980
chrV 7708 7709 . 300
chrV 7724 7725 . 740
chrV 7758 7759 . 1500
chrV 7915 7916 . 120
chrV 7926 7927 . 540
chrV 7948 7949 . 220
chrV 7958 7959 . 160
chrV 8173 8174 . 220
chrV 8581 8582 . 420
chrV 8621 8622 . 140
chrV 8635 8636 . 220
chrV 8637 8638 . 120
chrV 8658 8659 . 140
chrV 8664 8665 . 160
chrV 9035 9036 . 1340
chrV 9329 9330 . 1160
chrV 9468 9469 . 1140
chrV 9607 9608 . 1160
chrV 9644 9645 . 200
chrV 9782 9783 . 160
chrV 9787 9788 . 180
chrV 9805 9806 . 140
chrV 9817 9818 . 440
chrV 9868 9869 . 140
chrV 9890 9891 . 220
chrV 9893 9894 . 280
chrV 9907 9908 . 560
chrV 9993 9994 . 120
chrV 10076 10077 . 180
chrV 10111 10112 . 140
chrV 10136 10137 . 140
chrV 10157 10158 . 180
chrV 10383 10384 . 180
chrV 10728 10729 . 140
chrV 10998 10999 . 240
chrV 11353 11354 . 140
chrV 11373 11374 . 1320
chrV 11381 11382 . 4080
chrV 11413 11414 . 740
chrV 11464 11465 . 720
chrV 11483 11484 . 120
chrV 11644 11645 . 1040
chrV 11664 11665 . 800
chrV 11723 11724 . 260
chrV 11957 11958 . 240
chrV 11996 11997 . 300
chrV 12045 12046 . 200
chrV 12064 12065 . 160
chrV 12072 12073 . 220
chrV 12229 12230 . 120
chrV 12280 12281 . 140
chrV 12502 12503 . 120
chrV 12562 12563 . 160
chrV 12631 12632 . 120
chrV 12665 12666 . 120
chrV 12791 12792 . 120
chrV 12798 12799 . 180
chrV 12974 12975 . 1840
chrV 12985 12986 . 420
chrV 13027 13028 . 120
chrV 13042 13043 . 180
chrV 13063 13064 . 160
chrV 13149 13150 . 200
chrV 13187 13188 . 660
chrV 13222 13223 . 820
chrV 13241 13242 . 120
chrV 13343 13344 . 120
chrV 13354 13355 . 320
chrV 13366 13367 . 1440
chrV 13370 13371 . 260
chrV 13374 13375 . 140
chrV 13380 13381 . 520
chrV 13404 13405 . 640
chrV 13410 13411 . 1780
chrV 13507 13508 . 520
chrV 13507 13508 . 140
chrV 13524 13525 . 700
chrV 13702 13703 . 460
chrV 13710 13711 . 240
chrV 13752 13753 . 680
chrV 14054 14055 . 340
chrV 14061 14062 . 640
chrV 14207 14208 . 580
chrV 14241 14242 . 340
chrV 14321 14322 . 120
chrV 14703 14704 . 120
chrV 14712 14713 . 260
chrV 14894 14895 . 180
chrV 15035 15036 . 240
chrV 15075 15076 . 220
chrV 15120 15121 . 260
chrV 15132 15133 . 1680
chrV 15503 15504 . 120
chrV 15597 15598 . 300
chrV 15603 15604 . 160
chrV 15811 15812 . 1020
chrV 16043 16044 . 1040
chrV 16060 16061 . 120
chrV 16100 16101 . 140
chrV 16112 16113 . 440
chrV 16124 16125 . 180
chrV 16135 16136 . 520
chrV 16142 16143 . 160
chrV 16145 16146 . 260
chrV 16170 16171 . 120
chrV 16182 16183 . 600
chrV 16209 16210 . 380
chrV 16264 16265 . 180
chrV 16275 16276 . 120
chrV 16290 16291 . 140
chrV 16308 16309 . 1080
chrV 16339 16340 . 480
chrV 16583 16584 . 140
chrV 16727 16728 . 140
chrV 16787 16788 . 1120
chrV 16912 16913 . 1380
chrV 17408 17409 . 180
chrV 17773 17774 . 200
chrV 17911 17912 . 180
chrV 18024 18025 . 420
chrV 18074 18075 . 980
chrV 18487 18488 . 900
chrV 18562 18563 . 460
chrV 18577 18578 . 440
chrV 18644 18645 . 220
chrV 18729 18730 . 380
chrV 18815 18816 . 280
chrV 18841 18842 . 120
chrV 18846 18847 . 300
chrV 18849 18850 . 320
chrV 18862 18863 . 180
chrV 18863 18864 . 160
chrV 18875 18876 . 120
chrV 18890 18891 . 120
chrV 19079 19080 . 120
chrV 19119 19120 . 120
chrV 19200 19201 . 140
chrV 19263 19264 . 120
chrV 20315 20316 . 920
chrV 20755 20756 . 360
chrV 20870 20871 . 580
chrV 21070 21071 . 120
chrV 21077 21078 . 1120
chrV 21254 21255 . 120
chrV 21265 21266 . 580
chrV 21268 21269 . 1020
chrV 21282 21283 . 660
chrV 21298 21299 . 180
chrV 21344 21345 . 220
chrV 21536 21537 . 120
chrV 21617 21618 . 580
chrV 21714 21715 . 180
chrV 21860 21861 . 360
chrV 22161 22162 . 880
chrV 23538 23539 . 140
chrV 23557 23558 . 720
chrV 23560 23561 . 180
chrV 23580 23581 . 120
chrV 23622 23623 . 180
chrV 23798 23799 . 120
chrV 23820 23821 . 260
chrV 23955 23956 . 140
chrV 24010 24011 . 480
chrV 24133 24134 . 160
chrV 24218 24219 . 120
chrV 24410 24411 . 120
chrV 24490 24491 . 120
chrV 24748 24749 . 160
chrV 24803 24804 . 140
chrV 25387 25388 . 120
chrV 25468 25469 . 180
chrV 25512 25513 . 320
chrV 25661 25662 . 120
chrV 25987 25988 . 220
chrV 26000 26001 . 120
chrV 26001 26002 . 700
chrV 26001 26002 . 400
chrV 26084 26085 . 180
chrV 26101 26102 . 140
chrV 26213 26214 . 140
chrV 26365 26366 . 180
chrV 26414 26415 . 140
chrV 26432 26433 . 120
chrV 26535 26536 . 140
chrV 26545 26546 . 120
chrV 26567 26568 . 280
chrV 26582 26583 . 740
chrV 26585 26586 . 1240
chrV 26595 26596 . 340
chrV 26616 26617 . 500
chrV 26620 26621 . 820
chrV 26656 26657 . 180
chrV 26685 26686 . 140
chrV 26757 26758 . 460
chrV 26827 26828 . 120
chrV 26956 26957 . 360
chrV 27046 27047 . 200
chrV 27050 27051 . 140
chrV 27060 27061 . 120
chrV 27068 27069 . 240
chrV 27120 27121 . 760
chrV 27156 27157 . 160
chrV 27173 27174 . 120
chrV 27234 27235 . 220
chrV 27250 27251 . 140
chrV 27283 27284 . 120
chrV 27294 27295 . 280
chrV 27329 27330 . 140
chrV 27381 27382 . 120
chrV 27391 27392 . 1020
chrV 27417 27418 . 1260
chrV 27438 27439 . 1020
chrV 27450 27451 . 200
chrV 27464 27465 . 320
chrV 28451 28452 . 300
chrV 28623 28624 . 180
chrV 28685 28686 . 1120
chrV 28886 28887 . 760
chrV 29240 29241 . 360
chrV 29273 29274 . 120
chrV 29406 29407 . 740
chrV 29677 29678 . 500
chrV 29709 29710 . 140
chrV 29742 29743 . 140
chrV 29918 29919 . 380
chrV 30261 30262 . 140
chrV 30322 30323 . 120
chrV 30437 30438 . 120
chrV 30448 30449 . 320
chrV 30451 30452 . 1860
chrV 30591 30592 . 180
chrV 30625 30626 . 120
chrV 30671 30672 . 120
chrV 30771 30772 . 180
chrV 30992 30993 . 120
chrV 31094 31095 . 280
chrV 31155 31156 . 320
chrV 31179 31180 . 120
chrV 31206 31207 . 780
chrV 31301 31302 . 140
chrV 31359 31360 . 120
chrV 31375 31376 . 520
chrV 31386 31387 . 420
chrV 31393 31394 . 220
chrV 31427 31428 . 220
chrV 31625 31626 . 120
chrV 31628 31629 . 1220
chrV 32463 32464 . 200
chrV 32516 32517 . 140
chrV 33207 33208 . 240
chrV 33358 33359 . 200
chrV 33734 33735 . 200
chrV 33738 33739 . 160
chrV 33744 33745 . 200
chrV 33753 33754 . 120
chrV 33774 33775 . 120
chrV 33780 33781 . 120
chrV 33815 33816 . 160
chrV 33968 33969 . 120
chrV 34004 34005 . 120
chrV 34114 34115 . 200
chrV 34139 34140 . 220
chrV 34139 34140 . 140
chrV 34155 34156 . 1300
chrV 34265 34266 . 380
chrV 34321 34322 . 120
chrV 34346 34347 . 460
chrV 34348 34349 . 780
chrV 34348 34349 . 120
chrV 34349 34350 . 120
chrV 34504 34505 . 440
chrV 34543 34544 . 140
chrV 34650 34651 . 940
chrV 34709 34710 . 260
chrV 34860 34861 . 140
chrV 35187 35188 . 180
chrV 35199 35200 . 120
chrV 35495 35496 . 300
chrV 35528 35529 . 420
chrV 35534 35535 . 560
chrV 36054 36055 . 160
chrV 36068 36069 . 140
chrV 36248 36249 . 120
chrV 36319 36320 . 1060
chrV 36345 36346 . 120
chrV 36454 36455 . 120
chrV 36493 36494 . 2660
chrV 39694 39695 . 940
chrV 39727 39728 . 140
chrV 39935 39936 . 360
chrV 39983 39984 . 620
chrV 39986 39987 . 160
chrV 40042 40043 . 120
chrV 40073 40074 . 240
chrV 40577 40578 . 200
chrV 40823 40824 . 1560
chrV 41144 41145 . 1540
chrV 41211 41212 . 580
chrV 42045 42046 . 120
chrV 42049 42050 . 180
chrV 42052 42053 . 880
chrV 42097 42098 . 140
chrV 42103 42104 . 160
chrV 42106 42107 . 220
chrV 42109 42110 . 120
chrV 42147 42148 . 160
chrV 42157 42158 . 120
chrV 42223 42224 . 1020
chrV 42277 42278 . 1840
chrV 42383 42384 . 780
chrV 42524 42525 . 200
chrV 42542 42543 . 260
chrV 42587 42588 . 160
chrV 42599 42600 . 140
chrV 42606 42607 . 140
chrV 42705 42706 . 120
chrV 42729 42730 . 140
chrV 42732 42733 . 380
chrV 42736 42737 . 300
chrV 42771 42772 . 380
chrV 42773 42774 . 1360
chrV 42795 42796 . 1820
chrV 42798 42799 . 400
chrV 42802 42803 . 1920
chrV 42815 42816 . 840
chrV 42820 42821 . 140
chrV 42831 42832 . 480
chrV 42912 42913 . 180
chrV 42940 42941 . 960
chrV 42957 42958 . 860
chrV 43082 43083 . 160
chrV 43100 43101 . 180
chrV 43185 43186 . 140
chrV 43196 43197 . 1340
chrV 43209 43210 . 140
chrV 44903 44904 . 720
chrV 44919 44920 . 200
chrV 44982 44983 . 120
chrV 45119 45120 . 960
chrV 45461 45462 . 140
chrV 45486 45487 . 120
chrV 45527 45528 . 380
chrV 46000 46001 . 1000
chrV 46016 46017 . 140
chrV 46054 46055 . 120
chrV 46067 46068 . 220
chrV 46201 46202 . 200
chrV 46235 46236 . 180
chrV 46372 46373 . 120
chrV 46384 46385 . 180
chrV 46605 46606 . 120
chrV 46608 46609 . 160
chrV 46629 46630 . 1640
chrV 46637 46638 . 120
chrV 46734 46735 . 1040
chrV 46776 46777 . 160
chrV 46793 46794 . 140
chrV 46794 46795 . 300
chrV 46838 46839 . 580
chrV 46948 46949 . 220
chrV 46960 46961 . 300
chrV 46964 46965 . 1220
chrV 47029 47030 . 680
chrV 47063 47064 . 180
chrV 47325 47326 . 140
chrV 47361 47362 . 220
chrV 48338 48339 . 280
chrV 48357 48358 . 260
chrV 51678 51679 . 440
chrV 51692 51693 . 500
chrV 51701 51702 . 260
chrV 51766 51767 . 280
chrV 51772 51773 . 200
chrV 51784 51785 . 260
chrV 51788 51789 . 280
chrV 51837 51838 . 220
chrV 52023 52024 . 160
chrV 52421 52422 . 3040
chrV 52617 52618 . 240
chrV 52620 52621 . 280
chrV 53514 53515 . 200
chrV 53550 53551 . 140
chrV 53567 53568 . 120
chrV 54801 54802 . 140
chrV 56209 56210 . 200
chrV 56423 56424 . 280
chrV 56453 56454 . 1800
chrV 56474 56475 . 960
chrV 56510 56511 . 160
chrV 56625 56626 . 240
chrV 56670 56671 . 140
chrV 56753 56754 . 1980
chrV 56833 56834 . 900
chrV 58212 58213 . 640
chrV 58267 58268 . 440
chrV 58281 58282 . 420
chrV 58286 58287 . 400
chrV 58296 58297 . 620
chrV 58301 58302 . 180
chrV 59413 59414 . 680
chrV 59415 59416 . 160
chrV 59429 59430 . 320
chrV 59441 59442 . 120
chrV 59443 59444 . 960
chrV 59451 59452 . 140
chrV 59474 59475 . 380
chrV 59641 59642 . 360
chrV 59659 59660 . 220
chrV 59688 59689 . 220
chrV 60248 60249 . 1600
chrV 60394 60395 . 380
chrV 60433 60434 . 400
chrV 60480 60481 . 640
chrV 60481 60482 . 120
chrV 60960 60961 . 1020
chrV 60964 60965 . 180
chrV 60972 60973 . 260
chrV 60976 60977 . 920
chrV 60987 60988 . 280
chrV 60992 60993 . 160
chrV 61057 61058 . 480
chrV 61085 61086 . 560
chrV 61220 61221 . 320
chrV 61352 61353 . 200
chrV 61668 61669 . 120
chrV 61674 61675 . 140
chrV 61778 61779 . 160
chrV 61836 61837 . 180
chrV 61855 61856 . 120
chrV 61860 61861 . 940
chrV 61867 61868 . 200
chrV 61932 61933 . 520
chrV 61962 61963 . 220
chrV 62019 62020 . 1000
chrV 62562 62563 . 260
chrV 62596 62597 . 380
chrV 63034 63035 . 660
chrV 63061 63062 . 500
chrV 63233 63234 . 1060
chrV 63291 63292 . 420
chrV 63299 63300 . 1060
chrV 63307 63308 . 120
chrV 63322 63323 . 1420
chrV 63329 63330 . 120
chrV 63330 63331 . 900
chrV 63348 63349 . 540
chrV 63363 63364 . 620
chrV 63475 63476 . 400
chrV 63501 63502 . 3320
chrV 63525 63526 . 400
chrV 63707 63708 . 880
chrV 63851 63852 . 280
chrV 64100 64101 . 120
chrV 64126 64127 . 120
chrV 64193 64194 . 200
chrV 64515 64516 . 2100
chrV 64543 64544 . 120
chrV 65325 65326 . 120
chrV 65804 65805 . 460
chrV 66736 66737 . 260
chrV 66850 66851 . 120
chrV 66863 66864 . 360
chrV 66925 66926 . 140
chrV 66927 66928 . 120
chrV 67000 67001 . 120
chrV 67189 67190 . 460
chrV 67216 67217 . 1040
chrV 67231 67232 . 1340
chrV 67371 67372 . 780
chrV 67526 67527 . 2240
chrV 67533 67534 . 180
chrV 68920 68921 . 140
chrV 68984 68985 . 380
chrV 68994 68995 . 420
chrV 69001 69002 . 140
chrV 69004 69005 . 360
chrV 69009 69010 . 120
chrV 69014 69015 . 980
chrV 69024 69025 . 140
chrV 69028 69029 . 200
chrV 69041 69042 . 120
chrV 69090 69091 . 140
chrV 69100 69101 . 320
chrV 69101 69102 . 840
chrV 69109 69110 . 300
chrV 69119 69120 . 860
chrV 69119 69120 . 620
chrV 69133 69134 . 140
chrV 69311 69312 . 840
chrV 69359 69360 . 120
chrV 69372 69373 . 400
chrV 69408 69409 . 120
chrV 69414 69415 . 1100
chrV 69441 69442 . 120
chrV 69444 69445 . 680
chrV 69463 69464 . 120
chrV 69540 69541 . 580
chrV 69564 69565 . 420
chrV 69653 69654 . 200
chrV 69698 69699 . 140
chrV 69724 69725 . 140
chrV 70284 70285 . 260
chrV 70295 70296 . 1800
chrV 70305 70306 . 520
chrV 70364 70365 . 120
chrV 70369 70370 . 380
chrV 70568 70569 . 120
chrV 72830 72831 . 140
chrV 72923 72924 . 300
chrV 73083 73084 . 120
chrV 73214 73215 . 1120
chrV 73217 73218 . 980
chrV 73226 73227 . 1120
chrV 73238 73239 . 2900
chrV 73505 73506 . 180
chrV 73573 73574 . 440
chrV 73588 73589 . 200
chrV 73721 73722 . 200
chrV 73738 73739 . 120
chrV 73741 73742 . 140
chrV 73864 73865 . 180
chrV 73958 73959 . 420
chrV 74072 74073 . 120
chrV 74094 74095 . 160
chrV 74269 74270 . 200
chrV 74853 74854 . 160
chrV 74993 74994 . 140
chrV 75113 75114 . 140
chrV 75130 75131 . 900
chrV 75143 75144 . 420
chrV 75186 75187 . 300
chrV 75256 75257 . 120
chrV 75288 75289 . 160
chrV 75461 75462 . 120
chrV 75496 75497 . 140
chrV 75512 75513 . 120
chrV 75524 75525 . 280
chrV 75529 75530 . 140
chrV 75546 75547 . 140
chrV 75580 75581 . 120
chrV 75589 75590 . 280
chrV 75612 75613 . 200
chrV 75704 75705 . 1320
chrV 75729 75730 . 120
chrV 75836 75837 . 340
chrV 76033 76034 . 1180
chrV 76559 76560 . 520
chrV 76839 76840 . 240
chrV 77208 77209 . 120
chrV 77295 77296 . 240
chrV 77631 77632 . 220
chrV 77662 77663 . 200
chrV 77688 77689 . 120
chrV 77732 77733 . 600
chrV 77744 77745 . 240
chrV 77899 77900 . 120
chrV 77999 78000 . 340
chrV 78089 78090 . 340
chrV 78188 78189 . 140
chrV 78905 78906 . 520
chrV 78975 78976 . 160
chrV 79289 79290 . 140
chrV 79294 79295 . 320
chrV 79331 79332 . 140
chrV 79709 79710 . 480
chrV 79849 79850 . 120
chrV 79878 79879 . 320
chrV 80049 80050 . 240
chrV 80186 80187 . 180
chrV 80205 80206 . 200
chrV 80211 80212 . 420
chrV 80380 80381 . 120
chrV 80396 80397 . 280
chrV 80422 80423 . 740
chrV 80862 80863 . 140
chrV 81070 81071 . 120
chrV 81418 81419 . 120
chrV 81837 81838 . 220
chrV 82284 82285 . 140
chrV 82287 82288 . 3620
chrV 82794 82795 . 180
chrV 82807 82808 . 120
chrV 82811 82812 . 280
chrV 82843 82844 . 180
chrV 82849 82850 . 160
chrV 82853 82854 . 120
chrV 82855 82856 . 400
chrV 82859 82860 . 120
chrV 82861 82862 . 580
chrV 82868 82869 . 480
chrV 82929 82930 . 140
chrV 82942 82943 . 180
chrV 83282 83283 . 1520
chrV 84751 84752 . 120
chrV 84778 84779 . 200
chrV 84824 84825 . 180
chrV 84828 84829 . 120
chrV 84836 84837 . 140
chrV 84841 84842 . 860
chrV 84844 84845 . 140
chrV 84860 84861 . 120
chrV 84864 84865 . 120
chrV 84867 84868 . 480
chrV 84877 84878 . 540
chrV 84925 84926 . 180
chrV 84939 84940 . 560
chrV 84944 84945 . 360
chrV 84963 84964 . 120
chrV 84964 84965 . 280
chrV 84968 84969 . 120
chrV 84983 84984 . 140
chrV 84988 84989 . 120
chrV 84993 84994 . 2220
chrV 85004 85005 . 880
chrV 85012 85013 . 900
chrV 85014 85015 . 120
chrV 85049 85050 . 140
chrV 85064 85065 . 120
chrV 85072 85073 . 440
chrV 85110 85111 . 1140
chrV 85134 85135 . 160
chrV 85137 85138 . 820
chrV 85142 85143 . 300
chrV 85145 85146 . 180
chrV 85149 85150 . 300
chrV 85162 85163 . 200
chrV 85163 85164 . 1080
chrV 85166 85167 . 160
chrV 85219 85220 . 120
chrV 85228 85229 . 180
chrV 85234 85235 . 200
chrV 85251 85252 . 140
chrV 85370 85371 . 160
chrV 85438 85439 . 160
chrV 85439 85440 . 120
chrV 85475 85476 . 280
chrV 86395 86396 . 120
chrV 86417 86418 . 140
chrV 86437 86438 . 140
chrV 86485 86486 . 320
chrV 86518 86519 . 260
chrV 86521 86522 . 360
chrV 86536 86537 . 480
chrV 86539 86540 . 300
chrV 86721 86722 . 240
chrV 86730 86731 . 140
chrV 86733 86734 . 580
chrV 86775 86776 . 120
chrV 86859 86860 . 140
chrV 88125 88126 . 120
chrV 90071 90072 . 540
chrV 90078 90079 . 220
chrV 90085 90086 . 120
chrV 90086 90087 . 180
chrV 90097 90098 . 160
chrV 90141 90142 . 160
chrV 90142 90143 . 400
chrV 90153 90154 . 860
chrV 90158 90159 . 760
chrV 90161 90162 . 200
chrV 90163 90164 . 360
chrV 90177 90178 . 160
chrV 90187 90188 . 140
chrV 90319 90320 . 400
chrV 90327 90328 . 860
chrV 90374 90375 . 920
chrV 90479 90480 . 1060
chrV 90951 90952 . 120
chrV 91192 91193 . 2940
chrV 91410 91411 . 380
chrV 92081 92082 . 240
chrV 93145 93146 . 840
chrV 93683 93684 . 140
chrV 94033 94034 . 1120
chrV 94042 94043 . 140
chrV 94044 94045 . 160
chrV 94102 94103 . 120
chrV 94106 94107 . 460
chrV 94115 94116 . 160
chrV 94117 94118 . 120
chrV 94145 94146 . 120
chrV 94151 94152 . 540
chrV 94238 94239 . 240
chrV 94302 94303 . 460
chrV 94429 94430 . 120
chrV 94477 94478 . 120
chrV 94517 94518 . 760
chrV 94521 94522 . 140
chrV 94571 94572 . 140
chrV 94579 94580 . 160
chrV 95108 95109 . 120
chrV 95996 95997 . 160
chrV 96012 96013 . 140
chrV 96076 96077 . 240
chrV 96295 96296 . 120
chrV 96699 96700 . 200
chrV 96720 96721 . 160
chrV 96794 96795 . 120
chrV 97964 97965 . 680
chrV 97977 97978 . 2560
chrV 97991 97992 . 140
chrV 97999 98000 . 3140
chrV 98014 98015 . 140
chrV 98026 98027 . 1240
chrV 98050 98051 . 180
chrV 98404 98405 . 140
chrV 98734 98735 . 140
chrV 98788 98789 . 160
chrV 99023 99024 . 320
chrV 99064 99065 . 220
chrV 99343 99344 . 120
chrV 99371 99372 . 120
chrV 99515 99516 . 500
chrV 99555 99556 . 740
chrV 99577 99578 . 720
chrV 99603 99604 . 180
chrV 99770 99771 . 200
chrV 99833 99834 . 560
chrV 100167 100168 . 640
chrV 100231 100232 . 960
chrV 100237 100238 . 220
chrV 100272 100273 . 2440
chrV 100423 100424 . 120
chrV 100439 100440 . 120
chrV 100449 100450 . 160
chrV 100454 100455 . 120
chrV 100462 100463 . 160
chrV 100462 100463 . 180
chrV 100484 100485 . 140
chrV 100486 100487 . 160
chrV 100491 100492 . 180
chrV 100497 100498 . 160
chrV 100513 100514 . 120
chrV 100513 100514 . 120
chrV 100515 100516 . 120
chrV 100519 100520 . 120
chrV 100608 100609 . 980
chrV 100633 100634 . 580
chrV 101585 101586 . 200
chrV 101609 101610 . 140
chrV 101676 101677 . 1100
chrV 101745 101746 . 240
chrV 101789 101790 . 720
chrV 102430 102431 . 1120
chrV 102470 102471 . 160
chrV 102621 102622 . 120
chrV 102968 102969 . 720
chrV 102980 102981 . 480
chrV 103071 103072 . 260
chrV 103181 103182 . 300
chrV 103271 103272 . 380
chrV 103679 103680 . 220
chrV 103997 103998 . 160
chrV 104034 104035 . 160
chrV 104609 104610 . 1120
chrV 104800 104801 . 140
chrV 105033 105034 . 520
chrV 105150 105151 . 760
chrV 105430 105431 . 260
chrV 105538 105539 . 120
chrV 105664 105665 . 140
chrV 105724 105725 . 220
chrV 105906 105907 . 200
chrV 106098 106099 . 120
chrV 106170 106171 . 1380
chrV 106209 106210 . 340
chrV 106222 106223 . 5160
chrV 106229 106230 . 1960
chrV 106229 106230 . 240
chrV 106232 106233 . 440
chrV 106237 106238 . 340
chrV 106239 106240 . 220
chrV 106239 106240 . 620
chrV 106241 106242 . 580
chrV 106245 106246 . 120
chrV 106249 106250 . 160
chrV 106264 106265 . 2240
chrV 106268 106269 . 1360
chrV 106305 106306 . 1400
chrV 106306 106307 . 160
chrV 106312 106313 . 1360
chrV 106322 106323 . 1280
chrV 106323 106324 . 120
chrV 106329 106330 . 140
chrV 106330 106331 . 180
chrV 106330 106331 . 1380
chrV 106340 106341 . 1160
chrV 106351 106352 . 280
chrV 106550 106551 . 1560
chrV 106771 106772 . 120
chrV 106947 106948 . 240
chrV 106959 106960 . 120
chrV 106971 106972 . 180
chrV 106974 106975 . 120
chrV 106979 106980 . 680
chrV 106990 106991 . 120
chrV 106991 106992 . 140
chrV 106999 107000 . 220
chrV 107037 107038 . 380
chrV 107062 107063 . 240
chrV 107071 107072 . 320
chrV 107078 107079 . 400
chrV 107095 107096 . 280
chrV 107099 107100 . 1040
chrV 107135 107136 . 420
chrV 107298 107299 . 260
chrV 107781 107782 . 420
chrV 108168 108169 . 180
chrV 108352 108353 . 860
chrV 108374 108375 . 200
chrV 108446 108447 . 140
chrV 108609 108610 . 240
chrV 108631 108632 . 3420
chrV 108702 108703 . 360
chrV 108871 108872 . 260
chrV 108993 108994 . 380
chrV 109116 109117 . 940
chrV 109123 109124 . 220
chrV 109150 109151 . 340
chrV 109309 109310 . 140
chrV 109359 109360 . 220
chrV 109852 109853 . 140
chrV 110026 110027 . 340
chrV 110121 110122 . 120
chrV 110135 110136 . 120
chrV 110473 110474 . 1100
chrV 110635 110636 . 180
chrV 110641 110642 . 120
chrV 110648 110649 . 340
chrV 110662 110663 . 340
chrV 110701 110702 . 120
chrV 110718 110719 . 140
chrV 110835 110836 . 500
chrV 111146 111147 . 220
chrV 111147 111148 . 220
chrV 111156 111157 . 120
chrV 111161 111162 . 340
chrV 111185 111186 . 120
chrV 111193 111194 . 120
chrV 111203 111204 . 120
chrV 111241 111242 . 120
chrV 111242 111243 . 200
chrV 111245 111246 . 240
chrV 111259 111260 . 120
chrV 111270 111271 . 520
chrV 111278 111279 . 140
chrV 111280 111281 . 580
chrV 111309 111310 . 120
chrV 112080 112081 . 140
chrV 112959 112960 . 160
chrV 113257 113258 . 120
chrV 113551 113552 . 140
chrV 113872 113873 . 760
chrV 113926 113927 . 660
chrV 113958 113959 . 140
chrV 113999 114000 . 120
chrV 115190 115191 . 900
chrV 115439 115440 . 260
chrV 115717 115718 . 400
chrV 115751 115752 . 120
chrV 115923 115924 . 200
chrV 115948 115949 . 760
chrV 115976 115977 . 760
chrV 115985 115986 . 1900
chrV 115990 115991 . 1920
chrV 115995 115996 . 180
chrV 115999 116000 . 1260
chrV 116011 116012 . 440
chrV 116015 116016 . 3820
chrV 116020 116021 . 160
chrV 116021 116022 . 120
chrV 116022 116023 . 1840
chrV 116022 116023 . 140
chrV 116024 116025 . 440
chrV 116030 116031 . 1600
chrV 116036 116037 . 11020
chrV 116042 116043 . 120
chrV 116045 116046 . 2980
chrV 116045 116046 . 120
chrV 116048 116049 . 14900
chrV 116050 116051 . 320
chrV 116051 116052 . 120
chrV 116051 116052 . 180
chrV 116052 116053 . 5660
chrV 116055 116056 . 1100
chrV 116057 116058 . 3200
chrV 116057 116058 . 400
chrV 116059 116060 . 6280
chrV 116059 116060 . 120
chrV 116060 116061 . 2320
chrV 116060 116061 . 320
chrV 116061 116062 . 1400
chrV 116065 116066 . 380
chrV 116066 116067 . 320
chrV 116067 116068 . 3460
chrV 116067 116068 . 1780
chrV 116068 116069 . 1280
chrV 116068 116069 . 120
chrV 116069 116070 . 480
chrV 116069 116070 . 200
chrV 116070 116071 . 180
chrV 116070 116071 . 140
chrV 116071 116072 . 400
chrV 116071 116072 . 600
chrV 116072 116073 . 120
chrV 116077 116078 . 1060
chrV 116086 116087 . 360
chrV 116095 116096 . 200
chrV 116104 116105 . 3540
chrV 116116 116117 . 600
chrV 116124 116125 . 200
chrV 116124 116125 . 120
chrV 116127 116128 . 180
chrV 116131 116132 . 200
chrV 116144 116145 . 760
chrV 116151 116152 . 460
chrV 116153 116154 . 140
chrV 116172 116173 . 980
chrV 116184 116185 . 200
chrV 116185 116186 . 180
chrV 116188 116189 . 840
chrV 116191 116192 . 620
chrV 116192 116193 . 120
chrV 116195 116196 . 3980
chrV 116199 116200 . 480
chrV 116201 116202 . 1160
chrV 116202 116203 . 380
chrV 116203 116204 . 480
chrV 116203 116204 . 1300
chrV 116204 116205 . 600
chrV 116207 116208 . 1460
chrV 116210 116211 . 400
chrV 116211 116212 . 2340
chrV 116215 116216 . 1280
chrV 116215 116216 . 140
chrV 116216 116217 . 120
chrV 116217 116218 . 280
chrV 116218 116219 . 1260
chrV 116218 116219 . 1720
chrV 116219 116220 . 1500
chrV 116219 116220 . 120
chrV 116220 116221 . 2080
chrV 116220 116221 . 120
chrV 116221 116222 . 440
chrV 116221 116222 . 840
chrV 116223 116224 . 520
chrV 116223 116224 . 2080
chrV 116224 116225 . 120
chrV 116227 116228 . 420
chrV 116236 116237 . 1000
chrV 116239 116240 . 780
chrV 116244 116245 . 2020
chrV 116251 116252 . 880
chrV 116260 116261 . 180
chrV 116261 116262 . 1440
chrV 116266 116267 . 2400
chrV 116267 116268 . 420
chrV 116268 116269 . 660
chrV 116271 116272 . 660
chrV 116272 116273 . 120
chrV 116278 116279 . 180
chrV 116279 116280 . 2220
chrV 116281 116282 . 160
chrV 116285 116286 . 180
chrV 116291 116292 . 680
chrV 116304 116305 . 3760
chrV 116316 116317 . 160
chrV 116351 116352 . 400
chrV 116370 116371 . 420
chrV 116373 116374 . 460
chrV 116379 116380 . 3340
chrV 116389 116390 . 360
chrV 116392 116393 . 220
chrV 116393 116394 . 1520
chrV 116394 116395 . 680
chrV 116396 116397 . 300
chrV 116397 116398 . 260
chrV 116398 116399 . 220
chrV 116398 116399 . 200
chrV 116400 116401 . 560
chrV 116400 116401 . 1860
chrV 116401 116402 . 140
chrV 116402 116403 . 120
chrV 116403 116404 . 1060
chrV 116403 116404 . 1240
chrV 116407 116408 . 3080
chrV 116411 116412 . 160
chrV 116415 116416 . 3660
chrV 116418 116419 . 120
chrV 116422 116423 . 240
chrV 116426 116427 . 3600
chrV 116428 116429 . 300
chrV 116428 116429 . 440
chrV 116429 116430 . 220
chrV 116429 116430 . 140
chrV 116431 116432 . 680
chrV 116437 116438 . 3780
chrV 116447 116448 . 960
chrV 116451 116452 . 300
chrV 116458 116459 . 540
chrV 116461 116462 . 540
chrV 116463 116464 . 700
chrV 116467 116468 . 200
chrV 116469 116470 . 1480
chrV 116475 116476 . 120
chrV 116475 116476 . 380
chrV 116479 116480 . 640
chrV 116486 116487 . 1320
chrV 116491 116492 . 540
chrV 116497 116498 . 340
chrV 116500 116501 . 120
chrV 116502 116503 . 1480
chrV 116509 116510 . 500
chrV 116516 116517 . 360
chrV 116522 116523 . 920
chrV 116525 116526 . 160
chrV 116529 116530 . 340
chrV 116534 116535 . 1360
chrV 116535 116536 . 200
chrV 116536 116537 . 2280
chrV 116538 116539 . 580
chrV 116539 116540 . 140
chrV 116540 116541 . 140
chrV 116543 116544 . 3100
chrV 116543 116544 . 120
chrV 116544 116545 . 120
chrV 116544 116545 . 460
chrV 116545 116546 . 140
chrV 116546 116547 . 1480
chrV 116551 116552 . 1020
chrV 116551 116552 . 300
chrV 116554 116555 . 2140
chrV 116556 116557 . 360
chrV 116560 116561 . 460
chrV 116562 116563 . 360
chrV 116565 116566 . 1660
chrV 116568 116569 . 460
chrV 116569 116570 . 120
chrV 116570 116571 . 140
chrV 116573 116574 . 1600
chrV 116575 116576 . 340
chrV 116578 116579 . 820
chrV 116581 116582 . 540
chrV 116586 116587 . 1540
chrV 116586 116587 . 140
chrV 116588 116589 . 180
chrV 116595 116596 . 3100
chrV 116596 116597 . 460
chrV 116604 116605 . 380
chrV 116608 116609 . 360
chrV 116610 116611 . 380
chrV 116624 116625 . 440
chrV 116632 116633 . 120
chrV 116638 116639 . 3180
chrV 116646 116647 . 980
chrV 116656 116657 . 120
chrV 116659 116660 . 120
chrV 116662 116663 . 860
chrV 116667 116668 . 9440
chrV 116673 116674 . 2680
chrV 116674 116675 . 6400
chrV 116676 116677 . 120
chrV 116678 116679 . 2380
chrV 116682 116683 . 1200
chrV 116692 116693 . 500
chrV 116699 116700 . 520
chrV 116703 116704 . 1020
chrV 116707 116708 . 380
chrV 116709 116710 . 120
chrV 116710 116711 . 120
chrV 116712 116713 . 160
chrV 116721 116722 . 880
chrV 116733 116734 . 1880
chrV 116749 116750 . 120
chrV 116752 116753 . 6880
chrV 116761 116762 . 300
chrV 116767 116768 . 1620
chrV 116773 116774 . 960
chrV 116774 116775 . 120
chrV 116776 116777 . 800
chrV 116780 116781 . 400
chrV 116783 116784 . 2200
chrV 116784 116785 . 200
chrV 116785 116786 . 420
chrV 116789 116790 . 940
chrV 116797 116798 . 120
chrV 116797 116798 . 120
chrV 116798 116799 . 240
chrV 116798 116799 . 380
chrV 116799 116800 . 440
chrV 116800 116801 . 460
chrV 116805 116806 . 580
chrV 116805 116806 . 520
chrV 116807 116808 . 580
chrV 116807 116808 . 160
chrV 116813 116814 . 1000
chrV 116813 116814 . 300
chrV 116817 116818 . 580
chrV 116818 116819 . 300
chrV 116822 116823 . 1740
chrV 116825 116826 . 1440
chrV 116827 116828 . 500
chrV 116829 116830 . 640
chrV 116830 116831 . 220
chrV 116830 116831 . 360
chrV 116836 116837 . 120
chrV 116839 116840 . 120
chrV 116841 116842 . 2580
chrV 116842 116843 . 140
chrV 116842 116843 . 1040
chrV 116844 116845 . 120
chrV 116846 116847 . 940
chrV 116847 116848 . 860
chrV 116854 116855 . 120
chrV 116860 116861 . 200
chrV 116860 116861 . 120
chrV 116865 116866 . 1740
chrV 116870 116871 . 2000
chrV 116874 116875 . 320
chrV 116874 116875 . 600
chrV 116875 116876 . 1700
chrV 116881 116882 . 5420
chrV 116886 116887 . 120
chrV 116890 116891 . 980
chrV 116892 116893 . 1860
chrV 116895 116896 . 140
chrV 116896 116897 . 1080
chrV 116901 116902 . 260
chrV 116904 116905 . 200
chrV 116906 116907 . 2260
chrV 116908 116909 . 720
chrV 116910 116911 . 280
chrV 116929 116930 . 900
chrV 116936 116937 . 360
chrV 116937 116938 . 120
chrV 116938 116939 . 120
chrV 116941 116942 . 120
chrV 116949 116950 . 460
chrV 116952 116953 . 120
chrV 116956 116957 . 560
chrV 116969 116970 . 840
chrV 116976 116977 . 120
chrV 116983 116984 . 200
chrV 116987 116988 . 580
chrV 116993 116994 . 760
chrV 117007 117008 . 280
chrV 117014 117015 . 120
chrV 117018 117019 . 15800
chrV 117030 117031 . 7720
chrV 117038 117039 . 140
chrV 117046 117047 . 820
chrV 117068 117069 . 240
chrV 117071 117072 . 120
chrV 117073 117074 . 180
chrV 117076 117077 . 580
chrV 117110 117111 . 760
chrV 117113 117114 . 140
chrV 117122 117123 . 380
chrV 117140 117141 . 360
chrV 117574 117575 . 820
chrV 117582 117583 . 120
chrV 117584 117585 . 120
chrV 117589 117590 . 240
chrV 117621 117622 . 160
chrV 117807 117808 . 220
chrV 118159 118160 . 800
chrV 118187 118188 . 220
chrV 118191 118192 . 360
chrV 118199 118200 . 200
chrV 118205 118206 . 300
chrV 118212 118213 . 860
chrV 118226 118227 . 120
chrV 118265 118266 . 140
chrV 118326 118327 . 720
chrV 118349 118350 . 180
chrV 118396 118397 . 280
chrV 118672 118673 . 820
chrV 118728 118729 . 200
chrV 118730 118731 . 180
chrV 118756 118757 . 120
chrV 118899 118900 . 900
chrV 118905 118906 . 400
chrV 119211 119212 . 640
chrV 119472 119473 . 120
chrV 119552 119553 . 120
chrV 119566 119567 . 120
chrV 119591 119592 . 480
chrV 119901 119902 . 120
chrV 120086 120087 . 260
chrV 120119 120120 . 200
chrV 120396 120397 . 700
chrV 120401 120402 . 260
chrV 120411 120412 . 200
chrV 120411 120412 . 140
chrV 120441 120442 . 160
chrV 120447 120448 . 160
chrV 120473 120474 . 280
chrV 120475 120476 . 400
chrV 120488 120489 . 160
chrV 120513 120514 . 260
chrV 121326 121327 . 120
chrV 121333 121334 . 340
chrV 121335 121336 . 180
chrV 121335 121336 . 140
chrV 121336 121337 . 120
chrV 121355 121356 . 260
chrV 121369 121370 . 500
chrV 121386 121387 . 460
chrV 121394 121395 . 600
chrV 121412 121413 . 1960
chrV 121424 121425 . 160
chrV 121438 121439 . 280
chrV 121442 121443 . 220
chrV 121446 121447 . 200
chrV 121734 121735 . 280
chrV 121747 121748 . 380
chrV 122220 122221 . 180
chrV 122271 122272 . 140
chrV 122438 122439 . 120
chrV 122499 122500 . 160
chrV 122574 122575 . 320
chrV 122617 122618 . 180
chrV 122646 122647 . 1640
chrV 122915 122916 . 120
chrV 122919 122920 . 660
chrV 123117 123118 . 180
chrV 123157 123158 . 120
chrV 123165 123166 . 160
chrV 123179 123180 . 140
chrV 123183 123184 . 180
chrV 123206 123207 . 140
chrV 123255 123256 . 120
chrV 123264 123265 . 180
chrV 123272 123273 . 140
chrV 123292 123293 . 120
chrV 123319 123320 . 160
chrV 123327 123328 . 180
chrV 123372 123373 . 160
chrV 123393 123394 . 360
chrV 123409 123410 . 140
chrV 123417 123418 . 120
chrV 123429 123430 . 140
chrV 123439 123440 . 120
chrV 123441 123442 . 160
chrV 123530 123531 . 120
chrV 123560 123561 . 640
chrV 123729 123730 . 280
chrV 123935 123936 . 380
chrV 124151 124152 . 480
chrV 124274 124275 . 200
chrV 124286 124287 . 140
chrV 124335 124336 . 160
chrV 124444 124445 . 460
chrV 124613 124614 . 140
chrV 124635 124636 . 280
chrV 124673 124674 . 140
chrV 124687 124688 . 120
chrV 124697 124698 . 260
chrV 124705 124706 . 160
chrV 124708 124709 . 280
chrV 124709 124710 . 660
chrV 124717 124718 . 280
chrV 124723 124724 . 1080
chrV 124725 124726 . 240
chrV 124767 124768 . 140
chrV 124892 124893 . 660
chrV 124941 124942 . 1180
chrV 124944 124945 . 2240
chrV 125006 125007 . 120
chrV 125015 125016 . 180
chrV 125043 125044 . 140
chrV 125104 125105 . 1080
chrV 125185 125186 . 200
chrV 125427 125428 . 140
chrV 125495 125496 . 140
chrV 125626 125627 . 280
chrV 125775 125776 . 120
chrV 125792 125793 . 180
chrV 125900 125901 . 160
chrV 126277 126278 . 120
chrV 126295 126296 . 320
chrV 126397 126398 . 1320
chrV 126415 126416 . 120
chrV 126418 126419 . 160
chrV 126424 126425 . 280
chrV 126441 126442 . 280
chrV 126454 126455 . 120
chrV 126461 126462 . 240
chrV 126465 126466 . 160
chrV 126485 126486 . 140
chrV 126497 126498 . 160
chrV 126512 126513 . 120
chrV 126520 126521 . 340
chrV 126521 126522 . 160
chrV 126535 126536 . 780
chrV 126567 126568 . 120
chrV 126661 126662 . 480
chrV 126850 126851 . 160
chrV 126926 126927 . 140
chrV 127027 127028 . 120
chrV 127065 127066 . 120
chrV 127240 127241 . 120
chrV 127273 127274 . 120
chrV 127699 127700 . 120
chrV 127711 127712 . 140
chrV 127736 127737 . 220
chrV 127739 127740 . 120
chrV 128028 128029 . 560
chrV 128200 128201 . 120
chrV 128253 128254 . 780
chrV 128359 128360 . 120
chrV 128364 128365 . 1300
chrV 128385 128386 . 780
chrV 128398 128399 . 140
chrV 128401 128402 . 160
chrV 128405 128406 . 180
chrV 128424 128425 . 220
chrV 128486 128487 . 160
chrV 128488 128489 . 120
chrV 128505 128506 . 220
chrV 128515 128516 . 200
chrV 128844 128845 . 120
chrV 128853 128854 . 8680
chrV 128862 128863 . 120
chrV 128875 128876 . 1000
chrV 128875 128876 . 140
chrV 128876 128877 . 120
chrV 128876 128877 . 15220
chrV 128877 128878 . 120
chrV 128877 128878 . 560
chrV 128903 128904 . 1660
chrV 128977 128978 . 9100
chrV 128993 128994 . 1220
chrV 129015 129016 . 220
chrV 129087 129088 . 200
chrV 129170 129171 . 5780
chrV 129315 129316 . 680
chrV 129340 129341 . 1600
chrV 129409 129410 . 180
chrV 129457 129458 . 1360
chrV 129457 129458 . 1840
chrV 129458 129459 . 180
chrV 129459 129460 . 140
chrV 129820 129821 . 140
chrV 129892 129893 . 3380
chrV 129948 129949 . 2300
chrV 129987 129988 . 400
chrV 130077 130078 . 4020
chrV 130131 130132 . 220
chrV 130202 130203 . 120
chrV 130392 130393 . 540
chrV 130398 130399 . 400
chrV 130525 130526 . 220
chrV 130658 130659 . 160
chrV 130803 130804 . 120
chrV 130839 130840 . 180
chrV 130873 130874 . 120
chrV 130983 130984 . 200
chrV 130994 130995 . 340
chrV 131015 131016 . 220
chrV 131036 131037 . 140
chrV 131042 131043 . 120
chrV 131057 131058 . 680
chrV 131063 131064 . 840
chrV 131066 131067 . 120
chrV 131066 131067 . 820
chrV 131070 131071 . 180
chrV 131145 131146 . 200
chrV 131190 131191 . 120
chrV 131211 131212 . 120
chrV 131219 131220 . 2800
chrV 131222 131223 . 160
chrV 131223 131224 . 120
chrV 131227 131228 . 380
chrV 131231 131232 . 760
chrV 131234 131235 . 3080
chrV 131236 131237 . 820
chrV 131250 131251 . 200
chrV 131278 131279 . 1480
chrV 131282 131283 . 140
chrV 131284 131285 . 160
chrV 131286 131287 . 360
chrV 131291 131292 . 140
chrV 131295 131296 . 300
chrV 131297 131298 . 600
chrV 131311 131312 . 1300
chrV 131441 131442 . 120
chrV 131456 131457 . 180
chrV 131457 131458 . 120
chrV 131469 131470 . 200
chrV 131475 131476 . 420
chrV 131480 131481 . 340
chrV 131490 131491 . 480
chrV 131559 131560 . 180
chrV 131571 131572 . 120
chrV 131575 131576 . 120
chrV 131589 131590 . 220
chrV 131599 131600 . 220
chrV 131618 131619 . 220
chrV 131632 131633 . 280
chrV 131635 131636 . 160
chrV 131650 131651 . 120
chrV 131650 131651 . 120
chrV 132137 132138 . 960
chrV 132145 132146 . 1060
chrV 132328 132329 . 500
chrV 132369 132370 . 320
chrV 132522 132523 . 360
chrV 132569 132570 . 1140
chrV 132595 132596 . 140
chrV 132618 132619 . 340
chrV 132652 132653 . 160
chrV 132692 132693 . 400
chrV 132767 132768 . 180
chrV 132783 132784 . 140
chrV 132786 132787 . 120
chrV 132791 132792 . 120
chrV 132810 132811 . 1180
chrV 132815 132816 . 180
chrV 132819 132820 . 440
chrV 132834 132835 . 260
chrV 132840 132841 . 500
chrV 132875 132876 . 220
chrV 132891 132892 . 700
chrV 132902 132903 . 360
chrV 132910 132911 . 200
chrV 132910 132911 . 200
chrV 132917 132918 . 220
chrV 132922 132923 . 380
chrV 132932 132933 . 1200
chrV 132945 132946 . 1040
chrV 132976 132977 . 120
chrV 132986 132987 . 160
chrV 133093 133094 . 1360
chrV 133099 133100 . 140
chrV 133345 133346 . 120
chrV 133981 133982 . 240
chrV 134067 134068 . 240
chrV 134087 134088 . 900
chrV 134243 134244 . 120
chrV 134432 134433 . 1020
chrV 134483 134484 . 760
chrV 134570 134571 . 140
chrV 134583 134584 . 420
chrV 134656 134657 . 1000
chrV 134690 134691 . 540
chrV 134701 134702 . 320
chrV 134710 134711 . 500
chrV 134814 134815 . 1480
chrV 134848 134849 . 380
chrV 134962 134963 . 460
chrV 135020 135021 . 1280
chrV 135042 135043 . 220
chrV 135046 135047 . 200
chrV 135116 135117 . 420
chrV 135153 135154 . 240
chrV 135214 135215 . 120
chrV 135307 135308 . 120
chrV 135338 135339 . 120
chrV 135344 135345 . 140
chrV 135345 135346 . 180
chrV 135353 135354 . 120
chrV 135354 135355 . 380
chrV 135367 135368 . 160
chrV 135368 135369 . 140
chrV 135372 135373 . 320
chrV 135372 135373 . 160
chrV 135373 135374 . 120
chrV 135373 135374 . 1820
chrV 135384 135385 . 1860
chrV 135389 135390 . 760
chrV 135393 135394 . 460
chrV 135460 135461 . 160
chrV 135477 135478 . 120
chrV 135508 135509 . 120
chrV 135564 135565 . 240
chrV 135566 135567 . 200
chrV 135578 135579 . 220
chrV 135588 135589 . 480
chrV 135592 135593 . 200
chrV 135901 135902 . 120
chrV 136090 136091 . 280
chrV 136230 136231 . 800
chrV 136238 136239 . 400
chrV 136399 136400 . 160
chrV 136414 136415 . 140
chrV 136419 136420 . 420
chrV 136425 136426 . 180
chrV 136449 136450 . 340
chrV 136468 136469 . 140
chrV 136484 136485 . 140
chrV 136494 136495 . 220
chrV 136501 136502 . 1440
chrV 136530 136531 . 120
chrV 136653 136654 . 120
chrV 136664 136665 . 600
chrV 136688 136689 . 120
chrV 136689 136690 . 260
chrV 136742 136743 . 140
chrV 136821 136822 . 340
chrV 136848 136849 . 180
chrV 136858 136859 . 220
chrV 136861 136862 . 340
chrV 136871 136872 . 180
chrV 137010 137011 . 840
chrV 137039 137040 . 780
chrV 137048 137049 . 340
chrV 137069 137070 . 1360
chrV 137073 137074 . 180
chrV 137085 137086 . 300
chrV 137093 137094 . 180
chrV 137121 137122 . 260
chrV 137175 137176 . 200
chrV 137293 137294 . 280
chrV 137328 137329 . 580
chrV 137456 137457 . 280
chrV 137542 137543 . 200
chrV 137587 137588 . 140
chrV 137603 137604 . 420
chrV 137618 137619 . 200
chrV 137749 137750 . 240
chrV 137751 137752 . 640
chrV 137882 137883 . 160
chrV 138219 138220 . 140
chrV 138264 138265 . 260
chrV 138290 138291 . 120
chrV 138445 138446 . 120
chrV 138570 138571 . 120
chrV 138596 138597 . 1080
chrV 138603 138604 . 580
chrV 138678 138679 . 420
chrV 138748 138749 . 200
chrV 138756 138757 . 140
chrV 138757 138758 . 280
chrV 138761 138762 . 120
chrV 138768 138769 . 1100
chrV 138771 138772 . 120
chrV 138771 138772 . 120
chrV 138774 138775 . 460
chrV 138788 138789 . 140
chrV 138790 138791 . 260
chrV 138792 138793 . 200
chrV 138792 138793 . 120
chrV 138797 138798 . 580
chrV 138807 138808 . 380
chrV 138819 138820 . 260
chrV 138824 138825 . 180
chrV 138845 138846 . 140
chrV 138847 138848 . 120
chrV 138864 138865 . 200
chrV 138866 138867 . 220
chrV 138912 138913 . 540
chrV 138923 138924 . 120
chrV 139853 139854 . 140
chrV 139913 139914 . 120
chrV 140502 140503 . 120
chrV 140560 140561 . 140
chrV 140584 140585 . 140
chrV 140585 140586 . 240
chrV 140587 140588 . 1040
chrV 140588 140589 . 740
chrV 140593 140594 . 940
chrV 140596 140597 . 200
chrV 140602 140603 . 840
chrV 140603 140604 . 680
chrV 140612 140613 . 160
chrV 140617 140618 . 140
chrV 140625 140626 . 580
chrV 140635 140636 . 240
chrV 140644 140645 . 300
chrV 140711 140712 . 880
chrV 140722 140723 . 440
chrV 140724 140725 . 680
chrV 140727 140728 . 140
chrV 140730 140731 . 700
chrV 140736 140737 . 240
chrV 140748 140749 . 1100
chrV 140755 140756 . 120
chrV 140758 140759 . 460
chrV 140760 140761 . 160
chrV 140774 140775 . 200
chrV 140777 140778 . 200
chrV 140782 140783 . 160
chrV 140816 140817 . 1720
chrV 140824 140825 . 140
chrV 140827 140828 . 360
chrV 140834 140835 . 380
chrV 140837 140838 . 160
chrV 140848 140849 . 320
chrV 140857 140858 . 200
chrV 140857 140858 . 160
chrV 140868 140869 . 320
chrV 140882 140883 . 720
chrV 140882 140883 . 120
chrV 140883 140884 . 120
chrV 140883 140884 . 1020
chrV 140900 140901 . 200
chrV 140902 140903 . 1400
chrV 140906 140907 . 1000
chrV 140911 140912 . 1520
chrV 140927 140928 . 2360
chrV 140937 140938 . 680
chrV 140959 140960 . 260
chrV 140986 140987 . 120
chrV 140996 140997 . 280
chrV 141009 141010 . 2840
chrV 141010 141011 . 240
chrV 141010 141011 . 980
chrV 141011 141012 . 400
chrV 141011 141012 . 140
chrV 141012 141013 . 420
chrV 141013 141014 . 740
chrV 141018 141019 . 1900
chrV 141019 141020 . 400
chrV 141033 141034 . 500
chrV 141037 141038 . 620
chrV 141091 141092 . 300
chrV 141130 141131 . 540
chrV 141152 141153 . 140
chrV 141166 141167 . 160
chrV 141169 141170 . 120
chrV 141191 141192 . 140
chrV 141209 141210 . 160
chrV 141215 141216 . 200
chrV 141224 141225 . 860
chrV 141251 141252 . 140
chrV 141262 141263 . 120
chrV 141278 141279 . 120
chrV 141313 141314 . 120
chrV 141314 141315 . 160
chrV 141332 141333 . 220
chrV 141336 141337 . 920
chrV 141337 141338 . 200
chrV 141338 141339 . 120
chrV 141338 141339 . 140
chrV 141364 141365 . 200
chrV 141369 141370 . 120
chrV 141372 141373 . 340
chrV 141378 141379 . 120
chrV 141381 141382 . 340
chrV 141400 141401 . 240
chrV 141407 141408 . 440
chrV 141412 141413 . 140
chrV 141415 141416 . 160
chrV 141420 141421 . 380
chrV 141441 141442 . 120
chrV 141464 141465 . 120
chrV 141489 141490 . 360
chrV 141497 141498 . 180
chrV 141497 141498 . 180
chrV 141508 141509 . 140
chrV 141529 141530 . 540
chrV 141564 141565 . 120
chrV 141608 141609 . 200
chrV 141652 141653 . 240
chrV 141658 141659 . 140
chrV 141701 141702 . 160
chrV 141721 141722 . 240
chrV 142469 142470 . 120
chrV 143222 143223 . 120
chrV 143521 143522 . 120
chrV 143697 143698 . 200
chrV 143699 143700 . 300
chrV 143779 143780 . 120
chrV 143858 143859 . 460
chrV 143891 143892 . 200
chrV 143919 143920 . 240
chrV 143996 143997 . 160
chrV 144048 144049 . 480
chrV 144053 144054 . 140
chrV 144076 144077 . 160
chrV 144079 144080 . 120
chrV 144087 144088 . 120
chrV 144104 144105 . 800
chrV 144109 144110 . 120
chrV 144123 144124 . 160
chrV 144134 144135 . 140
chrV 144150 144151 . 760
chrV 144154 144155 . 440
chrV 144172 144173 . 600
chrV 144173 144174 . 160
chrV 144177 144178 . 120
chrV 144178 144179 . 180
chrV 144184 144185 . 600
chrV 144212 144213 . 120
chrV 144219 144220 . 160
chrV 144233 144234 . 200
chrV 144239 144240 . 400
chrV 144260 144261 . 120
chrV 144266 144267 . 400
chrV 144361 144362 . 160
chrV 144375 144376 . 180
chrV 144408 144409 . 140
chrV 144477 144478 . 160
chrV 144529 144530 . 120
chrV 144591 144592 . 680
chrV 144626 144627 . 140
chrV 144694 144695 . 280
chrV 144698 144699 . 400
chrV 144700 144701 . 400
chrV 144719 144720 . 120
chrV 144753 144754 . 960
chrV 144768 144769 . 400
chrV 144771 144772 . 120
chrV 144773 144774 . 440
chrV 145018 145019 . 180
chrV 145031 145032 . 220
chrV 145039 145040 . 660
chrV 145043 145044 . 460
chrV 145079 145080 . 220
chrV 145111 145112 . 440
chrV 145121 145122 . 140
chrV 145145 145146 . 180
chrV 145178 145179 . 660
chrV 145217 145218 . 1800
chrV 145232 145233 . 1680
chrV 145257 145258 . 440
chrV 145377 145378 . 120
chrV 145428 145429 . 160
chrV 145460 145461 . 140
chrV 145599 145600 . 160
chrV 145614 145615 . 120
chrV 145617 145618 . 260
chrV 145625 145626 . 200
chrV 145629 145630 . 280
chrV 145635 145636 . 140
chrV 145642 145643 . 240
chrV 145646 145647 . 120
chrV 145658 145659 . 160
chrV 145666 145667 . 160
chrV 145670 145671 . 160
chrV 145686 145687 . 660
chrV 145714 145715 . 120
chrV 145725 145726 . 180
chrV 145730 145731 . 140
chrV 145730 145731 . 140
chrV 145740 145741 . 820
chrV 145745 145746 . 140
chrV 145855 145856 . 180
chrV 145875 145876 . 1440
chrV 145961 145962 . 220
chrV 146059 146060 . 180
chrV 146173 146174 . 200
chrV 146192 146193 . 440
chrV 146470 146471 . 220
chrV 146643 146644 . 400
chrV 146643 146644 . 560
chrV 146650 146651 . 120
chrV 146780 146781 . 180
chrV 146789 146790 . 140
chrV 146791 146792 . 140
chrV 146794 146795 . 1120
chrV 146799 146800 . 140
chrV 146800 146801 . 160
chrV 146803 146804 . 200
chrV 146808 146809 . 520
chrV 146808 146809 . 120
chrV 146809 146810 . 140
chrV 146812 146813 . 220
chrV 146818 146819 . 220
chrV 146818 146819 . 160
chrV 146823 146824 . 740
chrV 146823 146824 . 780
chrV 146825 146826 . 120
chrV 146828 146829 . 340
chrV 146831 146832 . 160
chrV 146831 146832 . 140
chrV 146834 146835 . 480
chrV 146842 146843 . 320
chrV 146845 146846 . 840
chrV 146848 146849 . 1600
chrV 146854 146855 . 180
chrV 146862 146863 . 160
chrV 146868 146869 . 280
chrV 146870 146871 . 320
chrV 146875 146876 . 740
chrV 146877 146878 . 380
chrV 146879 146880 . 400
chrV 146887 146888 . 120
chrV 146994 146995 . 580
chrV 147002 147003 . 360
chrV 147056 147057 . 120
chrV 147190 147191 . 320
chrV 147534 147535 . 220
chrV 147550 147551 . 120
chrV 147733 147734 . 120
chrV 147741 147742 . 640
chrV 147868 147869 . 120
chrV 147876 147877 . 500
chrV 147884 147885 . 380
chrV 147998 147999 . 660
chrV 148005 148006 . 320
chrV 148010 148011 . 640
chrV 148018 148019 . 160
chrV 148024 148025 . 1080
chrV 148030 148031 . 160
chrV 148033 148034 . 240
chrV 148035 148036 . 420
chrV 148042 148043 . 740
chrV 148044 148045 . 480
chrV 148044 148045 . 140
chrV 148045 148046 . 120
chrV 148060 148061 . 380
chrV 148064 148065 . 260
chrV 148065 148066 . 580
chrV 148068 148069 . 200
chrV 148074 148075 . 640
chrV 148077 148078 . 160
chrV 148079 148080 . 820
chrV 148083 148084 . 320
chrV 148090 148091 . 160
chrV 148096 148097 . 220
chrV 148112 148113 . 2760
chrV 148117 148118 . 320
chrV 148121 148122 . 200
chrV 148126 148127 . 140
chrV 148130 148131 . 140
chrV 148167 148168 . 680
chrV 148179 148180 . 2140
chrV 148255 148256 . 580
chrV 148274 148275 . 120
chrV 148279 148280 . 340
chrV 148290 148291 . 3120
chrV 148338 148339 . 760
chrV 148434 148435 . 140
chrV 148452 148453 . 1060
chrV 148480 148481 . 120
chrV 148612 148613 . 160
chrV 148625 148626 . 220
chrV 148630 148631 . 120
chrV 148662 148663 . 240
chrV 148666 148667 . 180
chrV 148672 148673 . 160
chrV 148705 148706 . 320
chrV 148768 148769 . 220
chrV 148779 148780 . 120
chrV 150090 150091 . 280
chrV 150096 150097 . 560
chrV 150103 150104 . 240
chrV 150108 150109 . 160
chrV 150114 150115 . 1000
chrV 150119 150120 . 240
chrV 150125 150126 . 200
chrV 150129 150130 . 220
chrV 150133 150134 . 200
chrV 150139 150140 . 380
chrV 150144 150145 . 460
chrV 150148 150149 . 260
chrV 150151 150152 . 140
chrV 150168 150169 . 240
chrV 150188 150189 . 460
chrV 150206 150207 . 680
chrV 150208 150209 . 260
chrV 150212 150213 . 320
chrV 150214 150215 . 240
chrV 150215 150216 . 320
chrV 150220 150221 . 380
chrV 150220 150221 . 120
chrV 150221 150222 . 360
chrV 150222 150223 . 280
chrV 150225 150226 . 180
chrV 150231 150232 . 260
chrV 150234 150235 . 200
chrV 150243 150244 . 120
chrV 150244 150245 . 180
chrV 150248 150249 . 120
chrV 150358 150359 . 220
chrV 150364 150365 . 120
chrV 150369 150370 . 1680
chrV 150369 150370 . 360
chrV 150375 150376 . 120
chrV 150418 150419 . 1320
chrV 150422 150423 . 740
chrV 150443 150444 . 340
chrV 150627 150628 . 120
chrV 150652 150653 . 120
chrV 150704 150705 . 880
chrV 150719 150720 . 120
chrV 150733 150734 . 1060
chrV 150741 150742 . 1060
chrV 150750 150751 . 240
chrV 150796 150797 . 1700
chrV 150863 150864 . 1540
chrV 150866 150867 . 140
chrV 150874 150875 . 120
chrV 150913 150914 . 140
chrV 150925 150926 . 120
chrV 150931 150932 . 180
chrV 150949 150950 . 640
chrV 151027 151028 . 1220
chrV 151032 151033 . 1900
chrV 151035 151036 . 120
chrV 151036 151037 . 140
chrV 151063 151064 . 220
chrV 151072 151073 . 760
chrV 151080 151081 . 480
chrV 151086 151087 . 180
chrV 151087 151088 . 260
chrV 151087 151088 . 140
chrV 151088 151089 . 480
chrV 151088 151089 . 360
chrV 151096 151097 . 660
chrV 151102 151103 . 160
chrV 151106 151107 . 160
chrV 151117 151118 . 120
chrV 151134 151135 . 1420
chrV 151144 151145 . 120
chrV 151152 151153 . 120
chrV 151155 151156 . 140
chrV 151167 151168 . 160
chrV 151170 151171 . 120
chrV 151175 151176 . 180
chrV 151178 151179 . 200
chrV 151179 151180 . 1480
chrV 151186 151187 . 2900
chrV 151190 151191 . 2620
chrV 151194 151195 . 220
chrV 151202 151203 . 140
chrV 151203 151204 . 760
chrV 151241 151242 . 2440
chrV 151333 151334 . 220
chrV 151346 151347 . 620
chrV 151360 151361 . 440
chrV 151367 151368 . 1320
chrV 151371 151372 . 880
chrV 151371 151372 . 120
chrV 151372 151373 . 220
chrV 151372 151373 . 1400
chrV 151378 151379 . 1160
chrV 151379 151380 . 1580
chrV 151384 151385 . 400
chrV 151392 151393 . 180
chrV 151421 151422 . 440
chrV 151426 151427 . 580
chrV 151429 151430 . 3320
chrV 151438 151439 . 300
chrV 151454 151455 . 1460
chrV 151455 151456 . 120
chrV 151456 151457 . 140
chrV 151463 151464 . 120
chrV 151463 151464 . 120
chrV 151468 151469 . 260
chrV 151471 151472 . 400
chrV 151520 151521 . 160
chrV 151545 151546 . 160
chrV 151546 151547 . 180
chrV 151614 151615 . 120
chrV 151662 151663 . 160
chrV 151704 151705 . 180
chrV 151765 151766 . 400
chrV 151795 151796 . 120
chrV 151927 151928 . 120
chrV 151928 151929 . 120
chrV 151942 151943 . 900
chrV 151946 151947 . 180
chrV 151966 151967 . 160
chrV 152142 152143 . 660
chrV 152152 152153 . 1000
chrV 152176 152177 . 180
chrV 152187 152188 . 240
chrV 152211 152212 . 1740
chrV 152219 152220 . 320
chrV 152308 152309 . 120
chrV 152357 152358 . 480
chrV 152362 152363 . 240
chrV 152381 152382 . 120
chrV 152392 152393 . 2480
chrV 152488 152489 . 400
chrV 152505 152506 . 120
chrV 152539 152540 . 1040
chrV 152543 152544 . 1020
chrV 152615 152616 . 200
chrV 152685 152686 . 160
chrV 152697 152698 . 140
chrV 152697 152698 . 500
chrV 152715 152716 . 500
chrV 152726 152727 . 380
chrV 152730 152731 . 500
chrV 152736 152737 . 120
chrV 152746 152747 . 260
chrV 152746 152747 . 960
chrV 152747 152748 . 120
chrV 152748 152749 . 400
chrV 152773 152774 . 820
chrV 152776 152777 . 380
chrV 152779 152780 . 220
chrV 152829 152830 . 120
chrV 152832 152833 . 360
chrV 152839 152840 . 220
chrV 152850 152851 . 420
chrV 152871 152872 . 240
chrV 152874 152875 . 700
chrV 152879 152880 . 480
chrV 152890 152891 . 160
chrV 152896 152897 . 160
chrV 152902 152903 . 120
chrV 152906 152907 . 560
chrV 152908 152909 . 1440
chrV 152921 152922 . 460
chrV 152958 152959 . 1980
chrV 153006 153007 . 160
chrV 153043 153044 . 120
chrV 153048 153049 . 140
chrV 153051 153052 . 1800
chrV 153060 153061 . 480
chrV 153064 153065 . 440
chrV 153071 153072 . 180
chrV 153076 153077 . 280
chrV 153082 153083 . 160
chrV 153085 153086 . 260
chrV 153088 153089 . 560
chrV 153092 153093 . 140
chrV 153093 153094 . 640
chrV 153104 153105 . 200
chrV 153107 153108 . 300
chrV 153122 153123 . 180
chrV 153125 153126 . 200
chrV 153148 153149 . 120
chrV 153153 153154 . 800
chrV 153168 153169 . 1600
chrV 153174 153175 . 620
chrV 153189 153190 . 140
chrV 153197 153198 . 240
chrV 153208 153209 . 1200
chrV 153211 153212 . 120
chrV 153212 153213 . 800
chrV 153218 153219 . 140
chrV 153219 153220 . 180
chrV 153225 153226 . 3460
chrV 153231 153232 . 140
chrV 153234 153235 . 120
chrV 153235 153236 . 720
chrV 153236 153237 . 140
chrV 153236 153237 . 580
chrV 153237 153238 . 280
chrV 153237 153238 . 380
chrV 153238 153239 . 140
chrV 153240 153241 . 700
chrV 153243 153244 . 140
chrV 153251 153252 . 500
chrV 153259 153260 . 380
chrV 153263 153264 . 820
chrV 153271 153272 . 160
chrV 153274 153275 . 120
chrV 153278 153279 . 120
chrV 153286 153287 . 160
chrV 153289 153290 . 320
chrV 153294 153295 . 120
chrV 153295 153296 . 140
chrV 153299 153300 . 1640
chrV 153303 153304 . 200
chrV 153314 153315 . 460
chrV 153333 153334 . 260
chrV 153385 153386 . 120
chrV 153388 153389 . 180
chrV 153409 153410 . 140
chrV 153434 153435 . 160
chrV 153455 153456 . 180
chrV 153462 153463 . 200
chrV 153513 153514 . 180
chrV 153543 153544 . 340
chrV 153606 153607 . 120
chrV 153612 153613 . 160
chrV 153620 153621 . 140
chrV 153627 153628 . 560
chrV 153848 153849 . 180
chrV 153862 153863 . 500
chrV 153865 153866 . 300
chrV 153977 153978 . 120
chrV 153988 153989 . 140
chrV 154021 154022 . 140
chrV 154032 154033 . 140
chrV 154198 154199 . 400
chrV 154335 154336 . 1360
chrV 154347 154348 . 400
chrV 154470 154471 . 200
chrV 154490 154491 . 140
chrV 154629 154630 . 120
chrV 154679 154680 . 400
chrV 154835 154836 . 120
chrV 154947 154948 . 120
chrV 155175 155176 . 2440
chrV 155213 155214 . 2260
chrV 155253 155254 . 120
chrV 155303 155304 . 200
chrV 155399 155400 . 240
chrV 155416 155417 . 320
chrV 155565 155566 . 160
chrV 155572 155573 . 160
chrV 155647 155648 . 120
chrV 155655 155656 . 120
chrV 155672 155673 . 140
chrV 155708 155709 . 340
chrV 156195 156196 . 120
chrV 156370 156371 . 140
chrV 156385 156386 . 120
chrV 156393 156394 . 140
chrV 156545 156546 . 140
chrV 156561 156562 . 240
chrV 156563 156564 . 120
chrV 156566 156567 . 240
chrV 156577 156578 . 180
chrV 156599 156600 . 120
chrV 156601 156602 . 120
chrV 156606 156607 . 120
chrV 156635 156636 . 200
chrV 156656 156657 . 400
chrV 156666 156667 . 120
chrV 156695 156696 . 380
chrV 156701 156702 . 340
chrV 156706 156707 . 140
chrV 156742 156743 . 300
chrV 156917 156918 . 120
chrV 157048 157049 . 240
chrV 157231 157232 . 160
chrV 157265 157266 . 160
chrV 157276 157277 . 160
chrV 157531 157532 . 140
chrV 159191 159192 . 3540
chrV 159194 159195 . 340
chrV 159202 159203 . 540
chrV 159204 159205 . 120
chrV 159208 159209 . 840
chrV 159212 159213 . 820
chrV 159214 159215 . 640
chrV 159222 159223 . 540
chrV 159226 159227 . 160
chrV 159234 159235 . 260
chrV 159248 159249 . 1080
chrV 159252 159253 . 720
chrV 159256 159257 . 440
chrV 159262 159263 . 340
chrV 159272 159273 . 520
chrV 159280 159281 . 200
chrV 159281 159282 . 160
chrV 159285 159286 . 1400
chrV 159292 159293 . 180
chrV 159293 159294 . 180
chrV 159296 159297 . 120
chrV 159394 159395 . 240
chrV 159407 159408 . 160
chrV 159439 159440 . 280
chrV 159442 159443 . 160
chrV 159453 159454 . 340
chrV 159476 159477 . 120
chrV 159479 159480 . 140
chrV 159482 159483 . 400
chrV 159484 159485 . 300
chrV 159485 159486 . 140
chrV 159487 159488 . 220
chrV 159490 159491 . 820
chrV 159494 159495 . 360
chrV 159496 159497 . 160
chrV 159498 159499 . 2540
chrV 159499 159500 . 140
chrV 159501 159502 . 240
chrV 159504 159505 . 200
chrV 159512 159513 . 1380
chrV 159523 159524 . 580
chrV 159640 159641 . 440
chrV 159673 159674 . 360
chrV 159691 159692 . 1040
chrV 159735 159736 . 840
chrV 159778 159779 . 300
chrV 159814 159815 . 120
chrV 159837 159838 . 440
chrV 159878 159879 . 720
chrV 159976 159977 . 220
chrV 160016 160017 . 120
chrV 160028 160029 . 1780
chrV 160043 160044 . 120
chrV 160081 160082 . 120
chrV 160089 160090 . 140
chrV 160136 160137 . 120
chrV 160147 160148 . 380
chrV 160159 160160 . 280
chrV 160193 160194 . 360
chrV 160284 160285 . 460
chrV 160299 160300 . 120
chrV 160300 160301 . 240
chrV 160300 160301 . 280
chrV 160306 160307 . 260
chrV 160324 160325 . 180
chrV 160334 160335 . 120
chrV 160337 160338 . 220
chrV 160339 160340 . 240
chrV 160342 160343 . 280
chrV 160343 160344 . 140
chrV 160345 160346 . 240
chrV 160349 160350 . 540
chrV 160351 160352 . 240
chrV 160374 160375 . 640
chrV 160379 160380 . 140
chrV 160383 160384 . 180
chrV 160387 160388 . 140
chrV 160395 160396 . 380
chrV 160408 160409 . 180
chrV 160420 160421 . 3020
chrV 160565 160566 . 280
chrV 160575 160576 . 200
chrV 160583 160584 . 120
chrV 160586 160587 . 1680
chrV 160693 160694 . 1460
chrV 160713 160714 . 420
chrV 160772 160773 . 160
chrV 160932 160933 . 540
chrV 160942 160943 . 1660
chrV 160987 160988 . 120
chrV 161102 161103 . 180
chrV 161243 161244 . 720
chrV 161280 161281 . 960
chrV 161418 161419 . 120
chrV 161562 161563 . 160
chrV 161566 161567 . 620
chrV 161590 161591 . 580
chrV 161639 161640 . 1980
chrV 161682 161683 . 120
chrV 161699 161700 . 340
chrV 161736 161737 . 800
chrV 161744 161745 . 140
chrV 161827 161828 . 200
chrV 161827 161828 . 260
chrV 161874 161875 . 700
chrV 161916 161917 . 1280
chrV 161927 161928 . 120
chrV 161980 161981 . 980
chrV 162004 162005 . 340
chrV 162010 162011 . 700
chrV 162044 162045 . 280
chrV 162082 162083 . 120
chrV 162088 162089 . 860
chrV 162201 162202 . 2480
chrV 162328 162329 . 120
chrV 162349 162350 . 140
chrV 162356 162357 . 420
chrV 162430 162431 . 720
chrV 162506 162507 . 220
chrV 162506 162507 . 180
chrV 162509 162510 . 120
chrV 162513 162514 . 240
chrV 162525 162526 . 200
chrV 162526 162527 . 140
chrV 162528 162529 . 240
chrV 162589 162590 . 120
chrV 162592 162593 . 180
chrV 162595 162596 . 380
chrV 162617 162618 . 140
chrV 162620 162621 . 920
chrV 162626 162627 . 140
chrV 162628 162629 . 360
chrV 162628 162629 . 140
chrV 162634 162635 . 160
chrV 162635 162636 . 120
chrV 162638 162639 . 120
chrV 162640 162641 . 180
chrV 162656 162657 . 120
chrV 162661 162662 . 260
chrV 162669 162670 . 420
chrV 162682 162683 . 160
chrV 162695 162696 . 700
chrV 164108 164109 . 480
chrV 164176 164177 . 900
chrV 164252 164253 . 120
chrV 164302 164303 . 160
chrV 164380 164381 . 120
chrV 164410 164411 . 160
chrV 164422 164423 . 120
chrV 164430 164431 . 120
chrV 164575 164576 . 240
chrV 164593 164594 . 220
chrV 164607 164608 . 140
chrV 164617 164618 . 220
chrV 164625 164626 . 120
chrV 164628 164629 . 1480
chrV 164654 164655 . 140
chrV 164680 164681 . 120
chrV 164826 164827 . 620
chrV 164975 164976 . 160
chrV 165050 165051 . 220
chrV 165074 165075 . 660
chrV 165155 165156 . 120
chrV 165248 165249 . 360
chrV 165403 165404 . 180
chrV 165483 165484 . 120
chrV 165624 165625 . 160
chrV 165646 165647 . 1000
chrV 165727 165728 . 1960
chrV 165748 165749 . 440
chrV 165821 165822 . 160
chrV 165863 165864 . 220
chrV 165917 165918 . 120
chrV 166043 166044 . 140
chrV 166091 166092 . 140
chrV 166233 166234 . 140
chrV 166409 166410 . 140
chrV 166745 166746 . 840
chrV 166771 166772 . 840
chrV 166931 166932 . 1760
chrV 166935 166936 . 140
chrV 166947 166948 . 540
chrV 166964 166965 . 500
chrV 166965 166966 . 180
chrV 166976 166977 . 660
chrV 166984 166985 . 140
chrV 166997 166998 . 120
chrV 167006 167007 . 180
chrV 167008 167009 . 360
chrV 167011 167012 . 640
chrV 167012 167013 . 420
chrV 167019 167020 . 720
chrV 167023 167024 . 1460
chrV 167024 167025 . 120
chrV 167024 167025 . 160
chrV 167025 167026 . 280
chrV 167026 167027 . 260
chrV 167052 167053 . 140
chrV 167061 167062 . 220
chrV 167063 167064 . 420
chrV 167167 167168 . 140
chrV 167344 167345 . 940
chrV 167642 167643 . 380
chrV 167653 167654 . 280
chrV 167669 167670 . 200
chrV 167672 167673 . 560
chrV 167747 167748 . 120
chrV 167752 167753 . 180
chrV 167759 167760 . 220
chrV 167761 167762 . 120
chrV 167763 167764 . 120
chrV 167765 167766 . 120
chrV 167772 167773 . 120
chrV 167772 167773 . 120
chrV 167773 167774 . 120
chrV 167789 167790 . 140
chrV 167953 167954 . 560
chrV 167992 167993 . 1000
chrV 168259 168260 . 120
chrV 168270 168271 . 600
chrV 168446 168447 . 120
chrV 168496 168497 . 160
chrV 168623 168624 . 920
chrV 168967 168968 . 520
chrV 169021 169022 . 220
chrV 171313 171314 . 140
chrV 171909 171910 . 120
chrV 171920 171921 . 200
chrV 171925 171926 . 180
chrV 171929 171930 . 160
chrV 171939 171940 . 320
chrV 171983 171984 . 180
chrV 172024 172025 . 160
chrV 172679 172680 . 280
chrV 172859 172860 . 780
chrV 172891 172892 . 220
chrV 172913 172914 . 420
chrV 173030 173031 . 120
chrV 173034 173035 . 380
chrV 173039 173040 . 220
chrV 173060 173061 . 1240
chrV 173235 173236 . 120
chrV 173390 173391 . 220
chrV 173396 173397 . 1080
chrV 173404 173405 . 1100
chrV 173411 173412 . 220
chrV 173416 173417 . 320
chrV 173464 173465 . 880
chrV 173472 173473 . 660
chrV 173488 173489 . 140
chrV 173584 173585 . 180
chrV 173719 173720 . 1740
chrV 173734 173735 . 120
chrV 173739 173740 . 120
chrV 173740 173741 . 1760
chrV 173826 173827 . 120
chrV 173830 173831 . 180
chrV 173833 173834 . 140
chrV 173843 173844 . 1600
chrV 173969 173970 . 840
chrV 174008 174009 . 120
chrV 174013 174014 . 1340
chrV 174015 174016 . 160
chrV 174171 174172 . 120
chrV 174199 174200 . 160
chrV 174209 174210 . 440
chrV 174519 174520 . 140
chrV 174684 174685 . 120
chrV 174743 174744 . 320
chrV 174746 174747 . 260
chrV 174756 174757 . 340
chrV 174764 174765 . 140
chrV 174764 174765 . 140
chrV 174766 174767 . 760
chrV 174774 174775 . 520
chrV 174775 174776 . 120
chrV 174787 174788 . 580
chrV 174826 174827 . 120
chrV 174845 174846 . 180
chrV 174945 174946 . 240
chrV 175106 175107 . 380
chrV 175259 175260 . 220
chrV 175286 175287 . 140
chrV 176200 176201 . 320
chrV 176532 176533 . 500
chrV 176538 176539 . 520
chrV 176680 176681 . 260
chrV 176857 176858 . 660
chrV 177002 177003 . 120
chrV 177031 177032 . 160
chrV 177157 177158 . 140
chrV 177293 177294 . 140
chrV 177378 177379 . 500
chrV 177431 177432 . 120
chrV 177607 177608 . 120
chrV 177618 177619 . 320
chrV 177622 177623 . 320
chrV 177626 177627 . 120
chrV 177635 177636 . 1880
chrV 177641 177642 . 120
chrV 177659 177660 . 160
chrV 177661 177662 . 120
chrV 177667 177668 . 1240
chrV 177675 177676 . 900
chrV 177679 177680 . 1340
chrV 177688 177689 . 700
chrV 177695 177696 . 120
chrV 177697 177698 . 140
chrV 177699 177700 . 120
chrV 177721 177722 . 160
chrV 177732 177733 . 120
chrV 177738 177739 . 140
chrV 178414 178415 . 480
chrV 178431 178432 . 500
chrV 178464 178465 . 280
chrV 178468 178469 . 140
chrV 178473 178474 . 120
chrV 178485 178486 . 340
chrV 178607 178608 . 160
chrV 178610 178611 . 400
chrV 178621 178622 . 420
chrV 178627 178628 . 1080
chrV 178636 178637 . 440
chrV 178646 178647 . 340
chrV 178653 178654 . 140
chrV 178681 178682 . 220
chrV 178702 178703 . 960
chrV 178713 178714 . 680
chrV 178713 178714 . 860
chrV 178718 178719 . 200
chrV 178718 178719 . 120
chrV 178720 178721 . 920
chrV 178730 178731 . 120
chrV 178732 178733 . 940
chrV 178735 178736 . 1100
chrV 178763 178764 . 120
chrV 178765 178766 . 120
chrV 178805 178806 . 120
chrV 178888 178889 . 160
chrV 178930 178931 . 1180
chrV 179245 179246 . 120
chrV 182256 182257 . 120
chrV 182266 182267 . 140
chrV 182352 182353 . 220
chrV 182404 182405 . 120
chrV 182424 182425 . 1580
chrV 182455 182456 . 140
chrV 182461 182462 . 140
chrV 182475 182476 . 220
chrV 182479 182480 . 120
chrV 182500 182501 . 200
chrV 182505 182506 . 120
chrV 182517 182518 . 140
chrV 184233 184234 . 160
chrV 184283 184284 . 120
chrV 184315 184316 . 300
chrV 184322 184323 . 160
chrV 184350 184351 . 800
chrV 184385 184386 . 160
chrV 184389 184390 . 260
chrV 184399 184400 . 1180
chrV 184400 184401 . 140
chrV 184401 184402 . 120
chrV 184407 184408 . 200
chrV 184415 184416 . 120
chrV 184419 184420 . 160
chrV 184430 184431 . 740
chrV 184435 184436 . 880
chrV 184447 184448 . 2500
chrV 184454 184455 . 120
chrV 184491 184492 . 1640
chrV 184625 184626 . 120
chrV 184941 184942 . 120
chrV 184947 184948 . 3840
chrV 185125 185126 . 160
chrV 185398 185399 . 140
chrV 185717 185718 . 120
chrV 186009 186010 . 120
chrV 186096 186097 . 140
chrV 186112 186113 . 120
chrV 186514 186515 . 120
chrV 186598 186599 . 200
chrV 186633 186634 . 260
chrV 186790 186791 . 140
chrV 186835 186836 . 280
chrV 186849 186850 . 180
chrV 186883 186884 . 180
chrV 186906 186907 . 160
chrV 186992 186993 . 160
chrV 187024 187025 . 120
chrV 187044 187045 . 160
chrV 187068 187069 . 1720
chrV 187096 187097 . 120
chrV 187119 187120 . 180
chrV 187182 187183 . 120
chrV 187260 187261 . 620
chrV 187270 187271 . 2060
chrV 187280 187281 . 180
chrV 187343 187344 . 1520
chrV 187530 187531 . 220
chrV 187539 187540 . 160
chrV 187546 187547 . 680
chrV 187555 187556 . 120
chrV 187568 187569 . 6160
chrV 187581 187582 . 360
chrV 187590 187591 . 1820
chrV 187595 187596 . 740
chrV 187600 187601 . 160
chrV 187606 187607 . 280
chrV 187614 187615 . 6640
chrV 187633 187634 . 380
chrV 187648 187649 . 460
chrV 187723 187724 . 180
chrV 187832 187833 . 120
chrV 187952 187953 . 360
chrV 187985 187986 . 940
chrV 188111 188112 . 120
chrV 188115 188116 . 120
chrV 188118 188119 . 200
chrV 188134 188135 . 440
chrV 188151 188152 . 1060
chrV 188155 188156 . 240
chrV 188163 188164 . 160
chrV 188190 188191 . 120
chrV 188197 188198 . 120
chrV 188202 188203 . 120
chrV 188213 188214 . 120
chrV 189012 189013 . 120
chrV 189119 189120 . 200
chrV 189228 189229 . 420
chrV 190061 190062 . 140
chrV 191725 191726 . 2400
chrV 191904 191905 . 180
chrV 191920 191921 . 200
chrV 191934 191935 . 140
chrV 191939 191940 . 160
chrV 191945 191946 . 220
chrV 191956 191957 . 1480
chrV 191963 191964 . 120
chrV 191969 191970 . 460
chrV 192719 192720 . 560
chrV 192731 192732 . 160
chrV 192795 192796 . 1400
chrV 192799 192800 . 660
chrV 192867 192868 . 400
chrV 193440 193441 . 260
chrV 193661 193662 . 3040
chrV 193741 193742 . 120
chrV 194076 194077 . 400
chrV 194197 194198 . 120
chrV 194205 194206 . 240
chrV 194241 194242 . 120
chrV 194252 194253 . 120
chrV 194468 194469 . 120
chrV 194487 194488 . 120
chrV 194616 194617 . 240
chrV 194622 194623 . 180
chrV 194631 194632 . 180
chrV 194633 194634 . 120
chrV 194666 194667 . 240
chrV 194673 194674 . 120
chrV 194698 194699 . 120
chrV 194713 194714 . 120
chrV 194726 194727 . 380
chrV 194757 194758 . 160
chrV 194763 194764 . 240
chrV 194924 194925 . 140
chrV 194926 194927 . 700
chrV 194932 194933 . 120
chrV 194966 194967 . 880
chrV 195002 195003 . 140
chrV 195028 195029 . 320
chrV 195040 195041 . 460
chrV 195064 195065 . 260
chrV 195070 195071 . 140
chrV 195089 195090 . 660
chrV 195172 195173 . 260
chrV 195190 195191 . 140
chrV 195220 195221 . 340
chrV 195222 195223 . 160
chrV 195234 195235 . 4120
chrV 195243 195244 . 200
chrV 195247 195248 . 260
chrV 195254 195255 . 600
chrV 195544 195545 . 400
chrV 195569 195570 . 240
chrV 195947 195948 . 440
chrV 195995 195996 . 120
chrV 196071 196072 . 3280
chrV 196138 196139 . 220
chrV 196139 196140 . 760
chrV 196139 196140 . 1880
chrV 196230 196231 . 200
chrV 196301 196302 . 140
chrV 196387 196388 . 320
chrV 196573 196574 . 900
chrV 196693 196694 . 200
chrV 196722 196723 . 180
chrV 196752 196753 . 1280
chrV 196756 196757 . 1180
chrV 196759 196760 . 160
chrV 196762 196763 . 700
chrV 196770 196771 . 620
chrV 196804 196805 . 240
chrV 196814 196815 . 340
chrV 196829 196830 . 260
chrV 196834 196835 . 160
chrV 196844 196845 . 480
chrV 196872 196873 . 380
chrV 196879 196880 . 120
chrV 196885 196886 . 240
chrV 196888 196889 . 140
chrV 197550 197551 . 2060
chrV 197552 197553 . 180
chrV 198465 198466 . 220
chrV 198630 198631 . 180
chrV 198678 198679 . 700
chrV 198681 198682 . 120
chrV 198700 198701 . 180
chrV 198724 198725 . 500
chrV 198892 198893 . 440
chrV 198937 198938 . 420
chrV 198967 198968 . 280
chrV 200885 200886 . 140
chrV 200886 200887 . 180
chrV 200909 200910 . 320
chrV 200911 200912 . 200
chrV 200923 200924 . 740
chrV 200929 200930 . 160
chrV 200929 200930 . 180
chrV 200934 200935 . 140
chrV 201955 201956 . 220
chrV 201956 201957 . 120
chrV 201978 201979 . 140
chrV 201985 201986 . 140
chrV 202008 202009 . 240
chrV 202025 202026 . 140
chrV 202033 202034 . 120
chrV 202059 202060 . 180
chrV 202065 202066 . 180
chrV 202077 202078 . 140
chrV 202562 202563 . 200
chrV 202584 202585 . 120
chrV 202710 202711 . 120
chrV 202741 202742 . 220
chrV 202754 202755 . 180
chrV 202792 202793 . 120
chrV 202794 202795 . 240
chrV 202795 202796 . 360
chrV 202820 202821 . 540
chrV 202978 202979 . 460
chrV 203131 203132 . 140
chrV 203156 203157 . 120
chrV 203164 203165 . 120
chrV 203369 203370 . 120
chrV 203451 203452 . 120
chrV 203881 203882 . 420
chrV 204021 204022 . 120
chrV 204195 204196 . 680
chrV 204258 204259 . 4180
chrV 204368 204369 . 260
chrV 204390 204391 . 1500
chrV 204402 204403 . 120
chrV 204541 204542 . 700
chrV 204572 204573 . 660
chrV 204717 204718 . 280
chrV 204865 204866 . 160
chrV 204869 204870 . 460
chrV 205036 205037 . 320
chrV 205043 205044 . 280
chrV 205053 205054 . 120
chrV 205057 205058 . 220
chrV 205061 205062 . 120
chrV 205078 205079 . 200
chrV 205125 205126 . 1220
chrV 205133 205134 . 320
chrV 205141 205142 . 200
chrV 205162 205163 . 240
chrV 206923 206924 . 1600
chrV 206925 206926 . 140
chrV 207057 207058 . 1240
chrV 207084 207085 . 1660
chrV 207108 207109 . 120
chrV 207110 207111 . 120
chrV 207263 207264 . 200
chrV 207276 207277 . 120
chrV 207374 207375 . 160
chrV 207379 207380 . 120
chrV 207387 207388 . 120
chrV 207445 207446 . 880
chrV 207451 207452 . 140
chrV 207468 207469 . 300
chrV 207481 207482 . 160
chrV 207491 207492 . 180
chrV 207494 207495 . 120
chrV 207495 207496 . 120
chrV 207634 207635 . 120
chrV 208577 208578 . 120
chrV 208595 208596 . 160
chrV 208608 208609 . 2440
chrV 208633 208634 . 120
chrV 208637 208638 . 120
chrV 208647 208648 . 580
chrV 208652 208653 . 2580
chrV 208686 208687 . 340
chrV 208693 208694 . 140
chrV 208702 208703 . 900
chrV 208707 208708 . 120
chrV 208712 208713 . 1280
chrV 208718 208719 . 580
chrV 208719 208720 . 180
chrV 208729 208730 . 200
chrV 208732 208733 . 1260
chrV 208738 208739 . 180
chrV 208741 208742 . 120
chrV 209052 209053 . 140
chrV 209874 209875 . 1760
chrV 209880 209881 . 120
chrV 210155 210156 . 1660
chrV 210185 210186 . 1040
chrV 210313 210314 . 140
chrV 210324 210325 . 320
chrV 210344 210345 . 120
chrV 210350 210351 . 220
chrV 210390 210391 . 200
chrV 210398 210399 . 920
chrV 210408 210409 . 280
chrV 210420 210421 . 360
chrV 210423 210424 . 280
chrV 210444 210445 . 1200
chrV 210450 210451 . 1980
chrV 210458 210459 . 280
chrV 210464 210465 . 1120
chrV 210636 210637 . 260
chrV 211318 211319 . 220
chrV 211337 211338 . 700
chrV 211349 211350 . 160
chrV 211407 211408 . 880
chrV 211468 211469 . 400
chrV 211479 211480 . 140
chrV 211501 211502 . 160
chrV 211502 211503 . 120
chrV 211534 211535 . 380
chrV 211538 211539 . 120
chrV 211601 211602 . 240
chrV 211675 211676 . 140
chrV 211684 211685 . 120
chrV 211694 211695 . 140
chrV 211700 211701 . 920
chrV 211705 211706 . 120
chrV 211726 211727 . 180
chrV 211727 211728 . 620
chrV 211739 211740 . 1840
chrV 211745 211746 . 120
chrV 211764 211765 . 240
chrV 211833 211834 . 120
chrV 211846 211847 . 120
chrV 211997 211998 . 120
chrV 212063 212064 . 300
chrV 212088 212089 . 1180
chrV 212195 212196 . 120
chrV 212214 212215 . 240
chrV 212307 212308 . 120
chrV 212360 212361 . 160
chrV 212436 212437 . 660
chrV 212534 212535 . 120
chrV 213332 213333 . 1400
chrV 213369 213370 . 1160
chrV 213380 213381 . 1160
chrV 213599 213600 . 840
chrV 214800 214801 . 280
chrV 214849 214850 . 360
chrV 214910 214911 . 140
chrV 214917 214918 . 240
chrV 214924 214925 . 240
chrV 214933 214934 . 500
chrV 214936 214937 . 120
chrV 214938 214939 . 440
chrV 214976 214977 . 160
chrV 215488 215489 . 120
chrV 216079 216080 . 220
chrV 216433 216434 . 420
chrV 216821 216822 . 1260
chrV 217485 217486 . 780
chrV 217585 217586 . 280
chrV 217658 217659 . 1780
chrV 217785 217786 . 140
chrV 217823 217824 . 140
chrV 217878 217879 . 120
chrV 218037 218038 . 1080
chrV 218078 218079 . 140
chrV 218128 218129 . 1360
chrV 219853 219854 . 140
chrV 220524 220525 . 140
chrV 220932 220933 . 160
chrV 220955 220956 . 400
chrV 221013 221014 . 120
chrV 221072 221073 . 140
chrV 221112 221113 . 680
chrV 221270 221271 . 140
chrV 221288 221289 . 600
chrV 221302 221303 . 560
chrV 221308 221309 . 1480
chrV 221352 221353 . 120
chrV 221360 221361 . 120
chrV 221366 221367 . 260
chrV 221535 221536 . 680
chrV 221548 221549 . 140
chrV 221557 221558 . 1160
chrV 221562 221563 . 160
chrV 221568 221569 . 120
chrV 221588 221589 . 460
chrV 221614 221615 . 160
chrV 221653 221654 . 120
chrV 221752 221753 . 400
chrV 221775 221776 . 320
chrV 221779 221780 . 1520
chrV 221783 221784 . 580
chrV 221801 221802 . 140
chrV 222101 222102 . 200
chrV 222204 222205 . 560
chrV 222224 222225 . 160
chrV 222254 222255 . 300
chrV 222262 222263 . 160
chrV 222269 222270 . 120
chrV 222282 222283 . 2700
chrV 222286 222287 . 200
chrV 222294 222295 . 360
chrV 222352 222353 . 120
chrV 222357 222358 . 160
chrV 222358 222359 . 120
chrV 222389 222390 . 160
chrV 222418 222419 . 140
chrV 222460 222461 . 460
chrV 222495 222496 . 1940
chrV 222502 222503 . 120
chrV 222525 222526 . 180
chrV 222530 222531 . 200
chrV 222550 222551 . 140
chrV 222555 222556 . 420
chrV 222555 222556 . 280
chrV 222559 222560 . 1000
chrV 222562 222563 . 500
chrV 222563 222564 . 780
chrV 222576 222577 . 1220
chrV 222686 222687 . 420
chrV 222757 222758 . 1220
chrV 222804 222805 . 760
chrV 222844 222845 . 260
chrV 222873 222874 . 160
chrV 222891 222892 . 160
chrV 222925 222926 . 620
chrV 222954 222955 . 360
chrV 222957 222958 . 760
chrV 223043 223044 . 120
chrV 223043 223044 . 380
chrV 223050 223051 . 140
chrV 223060 223061 . 400
chrV 223082 223083 . 700
chrV 223088 223089 . 240
chrV 223108 223109 . 120
chrV 223121 223122 . 160
chrV 223150 223151 . 820
chrV 223152 223153 . 140
chrV 223153 223154 . 140
chrV 223159 223160 . 1200
chrV 223162 223163 . 160
chrV 223173 223174 . 280
chrV 223211 223212 . 220
chrV 223228 223229 . 120
chrV 223246 223247 . 260
chrV 223297 223298 . 220
chrV 225339 225340 . 260
chrV 225348 225349 . 260
chrV 225354 225355 . 180
chrV 225356 225357 . 240
chrV 225368 225369 . 180
chrV 225398 225399 . 120
chrV 225438 225439 . 140
chrV 225443 225444 . 180
chrV 225532 225533 . 140
chrV 225537 225538 . 120
chrV 225722 225723 . 480
chrV 225793 225794 . 120
chrV 225797 225798 . 120
chrV 225960 225961 . 400
chrV 226257 226258 . 120
chrV 226274 226275 . 140
chrV 226462 226463 . 380
chrV 226530 226531 . 220
chrV 226647 226648 . 440
chrV 228255 228256 . 120
chrV 228293 228294 . 160
chrV 228300 228301 . 140
chrV 228309 228310 . 820
chrV 228472 228473 . 340
chrV 228491 228492 . 120
chrV 228519 228520 . 140
chrV 228895 228896 . 580
chrV 228903 228904 . 140
chrV 229367 229368 . 440
chrV 229572 229573 . 140
chrV 229573 229574 . 160
chrV 229577 229578 . 1120
chrV 229638 229639 . 780
chrV 229828 229829 . 480
chrV 230152 230153 . 920
chrV 231903 231904 . 220
chrV 232367 232368 . 140
chrV 232533 232534 . 420
chrV 232677 232678 . 140
chrV 232826 232827 . 320
chrV 233647 233648 . 460
chrV 234169 234170 . 180
chrV 234395 234396 . 120
chrV 234716 234717 . 140
chrV 234717 234718 . 120
chrV 234727 234728 . 120
chrV 234730 234731 . 220
chrV 234753 234754 . 200
chrV 234818 234819 . 400
chrV 234832 234833 . 240
chrV 234850 234851 . 120
chrV 234850 234851 . 580
chrV 234868 234869 . 500
chrV 235027 235028 . 380
chrV 235344 235345 . 460
chrV 235456 235457 . 180
chrV 235510 235511 . 320
chrV 237212 237213 . 160
chrV 237219 237220 . 120
chrV 237257 237258 . 700
chrV 237309 237310 . 120
chrV 237374 237375 . 120
chrV 237390 237391 . 160
chrV 237393 237394 . 360
chrV 237396 237397 . 560
chrV 237411 237412 . 120
chrV 237416 237417 . 120
chrV 237423 237424 . 160
chrV 237509 237510 . 140
chrV 237581 237582 . 1080
chrV 238097 238098 . 140
chrV 238105 238106 . 180
chrV 238210 238211 . 140
chrV 238214 238215 . 320
chrV 238218 238219 . 140
chrV 238221 238222 . 500
chrV 238330 238331 . 300
chrV 238436 238437 . 120
chrV 238473 238474 . 980
chrV 238478 238479 . 520
chrV 238489 238490 . 540
chrV 238495 238496 . 160
chrV 238503 238504 . 360
chrV 238528 238529 . 120
chrV 238549 238550 . 1060
chrV 238551 238552 . 180
chrV 238621 238622 . 420
chrV 238710 238711 . 420
chrV 238729 238730 . 400
chrV 238730 238731 . 180
chrV 238745 238746 . 120
chrV 238777 238778 . 120
chrV 238912 238913 . 300
chrV 238920 238921 . 920
chrV 239000 239001 . 1140
chrV 239314 239315 . 540
chrV 239322 239323 . 220
chrV 239336 239337 . 120
chrV 239395 239396 . 120
chrV 239539 239540 . 180
chrV 239572 239573 . 260
chrV 239719 239720 . 120
chrV 239827 239828 . 440
chrV 239852 239853 . 120
chrV 239859 239860 . 640
chrV 240046 240047 . 420
chrV 240353 240354 . 180
chrV 240439 240440 . 420
chrV 240517 240518 . 200
chrV 241003 241004 . 560
chrV 241523 241524 . 120
chrV 241828 241829 . 120
chrV 241835 241836 . 200
chrV 241987 241988 . 380
chrV 242031 242032 . 120
chrV 242101 242102 . 140
chrV 242159 242160 . 120
chrV 242296 242297 . 300
chrV 242374 242375 . 160
chrV 242412 242413 . 160
chrV 242420 242421 . 120
chrV 242426 242427 . 140
chrV 242443 242444 . 140
chrV 242490 242491 . 120
chrV 242497 242498 . 120
chrV 242587 242588 . 260
chrV 242737 242738 . 160
chrV 242789 242790 . 120
chrV 242873 242874 . 120
chrV 242891 242892 . 120
chrV 242897 242898 . 1380
chrV 242938 242939 . 140
chrV 242945 242946 . 640
chrV 243002 243003 . 240
chrV 243020 243021 . 160
chrV 243024 243025 . 200
chrV 243025 243026 . 260
chrV 243086 243087 . 300
chrV 243249 243250 . 300
chrV 243271 243272 . 300
chrV 243301 243302 . 120
chrV 243451 243452 . 340
chrV 243563 243564 . 480
chrV 243708 243709 . 120
chrV 243848 243849 . 220
chrV 243879 243880 . 2940
chrV 244154 244155 . 160
chrV 244303 244304 . 180
chrV 244525 244526 . 120
chrV 245366 245367 . 600
chrV 245439 245440 . 360
chrV 245887 245888 . 320
chrV 246800 246801 . 240
chrV 246833 246834 . 700
chrV 246975 246976 . 140
chrV 247018 247019 . 120
chrV 247150 247151 . 1640
chrV 247469 247470 . 660
chrV 247710 247711 . 180
chrV 247992 247993 . 120
chrV 248342 248343 . 1220
chrV 248431 248432 . 240
chrV 248443 248444 . 160
chrV 248597 248598 . 360
chrV 248816 248817 . 140
chrV 249001 249002 . 120
chrV 249360 249361 . 120
chrV 249390 249391 . 980
chrV 249720 249721 . 120
chrV 249895 249896 . 200
chrV 249951 249952 . 180
chrV 249969 249970 . 120
chrV 250206 250207 . 880
chrV 250211 250212 . 120
chrV 250217 250218 . 160
chrV 250229 250230 . 660
chrV 250330 250331 . 120
chrV 250480 250481 . 140
chrV 250498 250499 . 280
chrV 250506 250507 . 220
chrV 250512 250513 . 300
chrV 250593 250594 . 340
chrV 250601 250602 . 140
chrV 250601 250602 . 120
chrV 250610 250611 . 300
chrV 250614 250615 . 120
chrV 250620 250621 . 1120
chrV 250945 250946 . 200
chrV 250964 250965 . 840
chrV 251268 251269 . 120
chrV 251447 251448 . 140
chrV 251480 251481 . 1860
chrV 251491 251492 . 240
chrV 251511 251512 . 200
chrV 251511 251512 . 360
chrV 251536 251537 . 280
chrV 251541 251542 . 420
chrV 251546 251547 . 440
chrV 251603 251604 . 120
chrV 251969 251970 . 200
chrV 251982 251983 . 140
chrV 253047 253048 . 120
chrV 253072 253073 . 140
chrV 253590 253591 . 240
chrV 253592 253593 . 460
chrV 253770 253771 . 280
chrV 253786 253787 . 240
chrV 253811 253812 . 160
chrV 253825 253826 . 140
chrV 254108 254109 . 680
chrV 254132 254133 . 140
chrV 254142 254143 . 320
chrV 254304 254305 . 180
chrV 254471 254472 . 320
chrV 254497 254498 . 240
chrV 254501 254502 . 360
chrV 254547 254548 . 220
chrV 254570 254571 . 140
chrV 254575 254576 . 240
chrV 254582 254583 . 500
chrV 254586 254587 . 200
chrV 254596 254597 . 380
chrV 255310 255311 . 120
chrV 255426 255427 . 120
chrV 256002 256003 . 140
chrV 256014 256015 . 220
chrV 256034 256035 . 620
chrV 256234 256235 . 260
chrV 256286 256287 . 160
chrV 256473 256474 . 780
chrV 257801 257802 . 120
chrV 257941 257942 . 180
chrV 258102 258103 . 200
chrV 258113 258114 . 240
chrV 258116 258117 . 120
chrV 258128 258129 . 260
chrV 258150 258151 . 340
chrV 258155 258156 . 260
chrV 258162 258163 . 140
chrV 258174 258175 . 140
chrV 258249 258250 . 200
chrV 258261 258262 . 260
chrV 258266 258267 . 200
chrV 258279 258280 . 380
chrV 258357 258358 . 140
chrV 258376 258377 . 200
chrV 258523 258524 . 140
chrV 258534 258535 . 300
chrV 258558 258559 . 140
chrV 258686 258687 . 140
chrV 259550 259551 . 140
chrV 259721 259722 . 120
chrV 259850 259851 . 140
chrV 259880 259881 . 180
chrV 259942 259943 . 120
chrV 259967 259968 . 240
chrV 259988 259989 . 140
chrV 260008 260009 . 260
chrV 260038 260039 . 480
chrV 260117 260118 . 460
chrV 260135 260136 . 520
chrV 260139 260140 . 760
chrV 260150 260151 . 300
chrV 260158 260159 . 140
chrV 260169 260170 . 320
chrV 260188 260189 . 700
chrV 260201 260202 . 140
chrV 260216 260217 . 200
chrV 260224 260225 . 480
chrV 260289 260290 . 120
chrV 260379 260380 . 1680
chrV 260485 260486 . 280
chrV 260495 260496 . 120
chrV 260534 260535 . 220
chrV 261049 261050 . 200
chrV 261066 261067 . 380
chrV 261108 261109 . 280
chrV 261174 261175 . 200
chrV 261454 261455 . 180
chrV 261492 261493 . 140
chrV 261576 261577 . 120
chrV 261590 261591 . 140
chrV 261597 261598 . 1100
chrV 261640 261641 . 280
chrV 261737 261738 . 180
chrV 261759 261760 . 2200
chrV 261764 261765 . 1220
chrV 261773 261774 . 240
chrV 261786 261787 . 820
chrV 261789 261790 . 820
chrV 261802 261803 . 440
chrV 261836 261837 . 460
chrV 261884 261885 . 200
chrV 261911 261912 . 300
chrV 261937 261938 . 280
chrV 262114 262115 . 120
chrV 262166 262167 . 160
chrV 262330 262331 . 120
chrV 262864 262865 . 1220
chrV 263022 263023 . 280
chrV 263078 263079 . 940
chrV 263203 263204 . 160
chrV 263225 263226 . 120
chrV 263340 263341 . 120
chrV 263412 263413 . 920
chrV 263760 263761 . 440
chrV 263899 263900 . 120
chrV 264043 264044 . 240
chrV 264154 264155 . 200
chrV 264217 264218 . 560
chrV 264249 264250 . 640
chrV 264267 264268 . 1040
chrV 264278 264279 . 120
chrV 264299 264300 . 900
chrV 264334 264335 . 160
chrV 264444 264445 . 140
chrV 264455 264456 . 860
chrV 264468 264469 . 160
chrV 264519 264520 . 560
chrV 264530 264531 . 120
chrV 264542 264543 . 260
chrV 264556 264557 . 120
chrV 264568 264569 . 140
chrV 264625 264626 . 120
chrV 264656 264657 . 1720
chrV 264662 264663 . 300
chrV 264701 264702 . 800
chrV 264712 264713 . 1960
chrV 264724 264725 . 120
chrV 264732 264733 . 1320
chrV 264791 264792 . 340
chrV 264816 264817 . 160
chrV 264824 264825 . 120
chrV 264864 264865 . 400
chrV 264889 264890 . 120
chrV 265241 265242 . 160
chrV 265442 265443 . 260
chrV 265865 265866 . 220
chrV 265937 265938 . 120
chrV 265963 265964 . 160
chrV 265969 265970 . 160
chrV 265974 265975 . 140
chrV 265991 265992 . 120
chrV 266001 266002 . 160
chrV 266018 266019 . 200
chrV 266081 266082 . 160
chrV 266152 266153 . 320
chrV 266156 266157 . 140
chrV 266211 266212 . 340
chrV 266217 266218 . 820
chrV 266227 266228 . 900
chrV 266231 266232 . 120
chrV 266247 266248 . 260
chrV 266309 266310 . 220
chrV 266377 266378 . 280
chrV 266602 266603 . 140
chrV 268301 268302 . 120
chrV 268408 268409 . 140
chrV 268426 268427 . 120
chrV 268432 268433 . 740
chrV 268451 268452 . 120
chrV 268490 268491 . 340
chrV 268568 268569 . 260
chrV 268575 268576 . 420
chrV 268596 268597 . 180
chrV 268672 268673 . 120
chrV 268682 268683 . 240
chrV 268702 268703 . 160
chrV 268713 268714 . 360
chrV 268721 268722 . 360
chrV 268730 268731 . 180
chrV 268732 268733 . 200
chrV 268763 268764 . 580
chrV 268792 268793 . 160
chrV 268796 268797 . 220
chrV 268828 268829 . 180
chrV 268896 268897 . 140
chrV 268898 268899 . 160
chrV 268907 268908 . 200
chrV 268910 268911 . 160
chrV 268943 268944 . 160
chrV 269068 269069 . 120
chrV 269129 269130 . 140
chrV 269179 269180 . 120
chrV 269181 269182 . 120
chrV 269187 269188 . 120
chrV 269194 269195 . 500
chrV 269201 269202 . 1960
chrV 269220 269221 . 1240
chrV 269327 269328 . 2360
chrV 270262 270263 . 200
chrV 270312 270313 . 240
chrV 270590 270591 . 140
chrV 270594 270595 . 360
chrV 270598 270599 . 260
chrV 270907 270908 . 1120
chrV 270928 270929 . 140
chrV 271090 271091 . 340
chrV 271228 271229 . 1280
chrV 271253 271254 . 120
chrV 271259 271260 . 240
chrV 271261 271262 . 560
chrV 271268 271269 . 320
chrV 271272 271273 . 200
chrV 271275 271276 . 140
chrV 271429 271430 . 120
chrV 271616 271617 . 120
chrV 271626 271627 . 360
chrV 271688 271689 . 320
chrV 271751 271752 . 200
chrV 271842 271843 . 120
chrV 271907 271908 . 800
chrV 272316 272317 . 120
chrV 272357 272358 . 160
chrV 272411 272412 . 300
chrV 272429 272430 . 120
chrV 273390 273391 . 1040
chrV 273426 273427 . 120
chrV 273595 273596 . 1220
chrV 273668 273669 . 240
chrV 273713 273714 . 1400
chrV 273741 273742 . 1820
chrV 274285 274286 . 120
chrV 274298 274299 . 320
chrV 274326 274327 . 120
chrV 274341 274342 . 640
chrV 274394 274395 . 180
chrV 274648 274649 . 140
chrV 275033 275034 . 120
chrV 275041 275042 . 140
chrV 275084 275085 . 120
chrV 275682 275683 . 120
chrV 275692 275693 . 120
chrV 276288 276289 . 120
chrV 276333 276334 . 200
chrV 276349 276350 . 260
chrV 276451 276452 . 2220
chrV 276739 276740 . 260
chrV 277094 277095 . 280
chrV 277295 277296 . 140
chrV 277348 277349 . 760
chrV 277474 277475 . 120
chrV 277526 277527 . 120
chrV 277685 277686 . 180
chrV 278272 278273 . 160
chrV 279060 279061 . 120
chrV 279663 279664 . 220
chrV 279686 279687 . 380
chrV 280148 280149 . 780
chrV 280675 280676 . 120
chrV 280924 280925 . 280
chrV 280960 280961 . 260
chrV 280977 280978 . 220
chrV 281056 281057 . 120
chrV 281132 281133 . 120
chrV 281136 281137 . 120
chrV 281412 281413 . 120
chrV 281536 281537 . 120
chrV 281958 281959 . 180
chrV 282194 282195 . 120
chrV 282452 282453 . 180
chrV 282462 282463 . 120
chrV 282629 282630 . 320
chrV 283084 283085 . 2260
chrV 283192 283193 . 500
chrV 283555 283556 . 160
chrV 283822 283823 . 160
chrV 284287 284288 . 600
chrV 284353 284354 . 220
chrV 284456 284457 . 120
chrV 284477 284478 . 120
chrV 284481 284482 . 320
chrV 284531 284532 . 220
chrV 284595 284596 . 160
chrV 284721 284722 . 380
chrV 284760 284761 . 160
chrV 284810 284811 . 580
chrV 284868 284869 . 1180
chrV 284872 284873 . 160
chrV 284881 284882 . 3080
chrV 284899 284900 . 120
chrV 284909 284910 . 200
chrV 284932 284933 . 940
chrV 284944 284945 . 1480
chrV 284953 284954 . 1080
chrV 285003 285004 . 400
chrV 285058 285059 . 980
chrV 285064 285065 . 580
chrV 285069 285070 . 340
chrV 285071 285072 . 1060
chrV 285072 285073 . 200
chrV 285242 285243 . 220
chrV 285281 285282 . 480
chrV 285290 285291 . 380
chrV 285786 285787 . 280
chrV 285857 285858 . 280
chrV 286050 286051 . 140
chrV 286116 286117 . 120
chrV 286148 286149 . 1280
chrV 286235 286236 . 320
chrV 286261 286262 . 180
chrV 286692 286693 . 200
chrV 286702 286703 . 120
chrV 286892 286893 . 120
chrV 286939 286940 . 360
chrV 287085 287086 . 240
chrV 287237 287238 . 360
chrV 287256 287257 . 160
chrV 287278 287279 . 120
chrV 287310 287311 . 180
chrV 287317 287318 . 180
chrV 287348 287349 . 180
chrV 287353 287354 . 140
chrV 287354 287355 . 140
chrV 287543 287544 . 160
chrV 287641 287642 . 120
chrV 288227 288228 . 1200
chrV 288379 288380 . 1540
chrV 288421 288422 . 120
chrV 288428 288429 . 120
chrV 288455 288456 . 120
chrV 288485 288486 . 140
chrV 288591 288592 . 500
chrV 288593 288594 . 140
chrV 288613 288614 . 160
chrV 288793 288794 . 1580
chrV 288893 288894 . 700
chrV 289214 289215 . 200
chrV 289246 289247 . 120
chrV 289279 289280 . 280
chrV 289291 289292 . 140
chrV 289298 289299 . 580
chrV 289310 289311 . 660
chrV 289506 289507 . 1580
chrV 289511 289512 . 1680
chrV 289750 289751 . 140
chrV 290178 290179 . 480
chrV 290292 290293 . 120
chrV 290456 290457 . 160
chrV 290461 290462 . 820
chrV 291092 291093 . 140
chrV 291482 291483 . 120
chrV 291543 291544 . 120
chrV 291596 291597 . 300
chrV 291627 291628 . 540
chrV 291694 291695 . 120
chrV 291709 291710 . 1000
chrV 291724 291725 . 140
chrV 291726 291727 . 160
chrV 291854 291855 . 120
chrV 292199 292200 . 120
chrV 292418 292419 . 560
chrV 292715 292716 . 340
chrV 292733 292734 . 140
chrV 292741 292742 . 200
chrV 292755 292756 . 240
chrV 292891 292892 . 120
chrV 292896 292897 . 240
chrV 292909 292910 . 160
chrV 292924 292925 . 140
chrV 292933 292934 . 120
chrV 294879 294880 . 120
chrV 294990 294991 . 200
chrV 295041 295042 . 400
chrV 295079 295080 . 120
chrV 295179 295180 . 1200
chrV 295193 295194 . 280
chrV 295209 295210 . 120
chrV 295214 295215 . 160
chrV 295263 295264 . 120
chrV 295277 295278 . 140
chrV 295316 295317 . 180
chrV 295337 295338 . 180
chrV 298194 298195 . 1200
chrV 298288 298289 . 180
chrV 298448 298449 . 240
chrV 298451 298452 . 120
chrV 298480 298481 . 160
chrV 298483 298484 . 240
chrV 298541 298542 . 160
chrV 298552 298553 . 400
chrV 298584 298585 . 120
chrV 298616 298617 . 120
chrV 298697 298698 . 140
chrV 301469 301470 . 240
chrV 301731 301732 . 660
chrV 301733 301734 . 200
chrV 301737 301738 . 680
chrV 301740 301741 . 120
chrV 301748 301749 . 160
chrV 301889 301890 . 120
chrV 301929 301930 . 660
chrV 302386 302387 . 160
chrV 302419 302420 . 120
chrV 302420 302421 . 140
chrV 302523 302524 . 120
chrV 302557 302558 . 180
chrV 302668 302669 . 120
chrV 302677 302678 . 660
chrV 302681 302682 . 200
chrV 302869 302870 . 860
chrV 302871 302872 . 460
chrV 302874 302875 . 1020
chrV 303134 303135 . 2400
chrV 303221 303222 . 600
chrV 303308 303309 . 120
chrV 303473 303474 . 1780
chrV 303490 303491 . 240
chrV 303490 303491 . 120
chrV 303552 303553 . 180
chrV 303554 303555 . 120
chrV 303557 303558 . 160
chrV 303568 303569 . 260
chrV 303583 303584 . 240
chrV 303584 303585 . 240
chrV 303590 303591 . 380
chrV 303599 303600 . 140
chrV 303604 303605 . 160
chrV 303616 303617 . 120
chrV 303627 303628 . 560
chrV 303635 303636 . 120
chrV 303638 303639 . 180
chrV 303656 303657 . 280
chrV 303676 303677 . 340
chrV 303687 303688 . 460
chrV 303694 303695 . 340
chrV 303695 303696 . 160
chrV 303733 303734 . 120
chrV 303736 303737 . 180
chrV 303764 303765 . 300
chrV 303818 303819 . 140
chrV 303963 303964 . 180
chrV 304157 304158 . 120
chrV 304272 304273 . 460
chrV 304356 304357 . 420
chrV 304423 304424 . 440
chrV 304444 304445 . 520
chrV 304590 304591 . 280
chrV 304999 305000 . 640
chrV 305627 305628 . 200
chrV 305912 305913 . 200
chrV 305943 305944 . 1580
chrV 307273 307274 . 120
chrV 307355 307356 . 300
chrV 307356 307357 . 120
chrV 307546 307547 . 240
chrV 307554 307555 . 620
chrV 307562 307563 . 400
chrV 308254 308255 . 140
chrV 308441 308442 . 1300
chrV 308568 308569 . 160
chrV 308899 308900 . 120
chrV 309606 309607 . 180
chrV 309734 309735 . 220
chrV 309810 309811 . 120
chrV 309948 309949 . 180
chrV 310157 310158 . 1600
chrV 310261 310262 . 220
chrV 310346 310347 . 160
chrV 311068 311069 . 200
chrV 311163 311164 . 1120
chrV 311428 311429 . 580
chrV 311432 311433 . 1340
chrV 311473 311474 . 400
chrV 311476 311477 . 120
chrV 311499 311500 . 120
chrV 311506 311507 . 120
chrV 311517 311518 . 120
chrV 311554 311555 . 1340
chrV 311611 311612 . 1620
chrV 311639 311640 . 120
chrV 311645 311646 . 120
chrV 311676 311677 . 340
chrV 311692 311693 . 120
chrV 311723 311724 . 160
chrV 311734 311735 . 520
chrV 311735 311736 . 140
chrV 311740 311741 . 500
chrV 311755 311756 . 300
chrV 311768 311769 . 440
chrV 311909 311910 . 260
chrV 311926 311927 . 160
chrV 311944 311945 . 540
chrV 311950 311951 . 440
chrV 311979 311980 . 320
chrV 311985 311986 . 660
chrV 312006 312007 . 620
chrV 312176 312177 . 120
chrV 312187 312188 . 700
chrV 312212 312213 . 120
chrV 312218 312219 . 420
chrV 312757 312758 . 260
chrV 312830 312831 . 360
chrV 312901 312902 . 120
chrV 312913 312914 . 260
chrV 312926 312927 . 160
chrV 312929 312930 . 400
chrV 312978 312979 . 260
chrV 313140 313141 . 180
chrV 313614 313615 . 140
chrV 313686 313687 . 140
chrV 313762 313763 . 140
chrV 313990 313991 . 120
chrV 313993 313994 . 140
chrV 314076 314077 . 260
chrV 314115 314116 . 380
chrV 314386 314387 . 240
chrV 314392 314393 . 120
chrV 314443 314444 . 160
chrV 314643 314644 . 780
chrV 316538 316539 . 140
chrV 316569 316570 . 120
chrV 316683 316684 . 120
chrV 316706 316707 . 2620
chrV 316764 316765 . 140
chrV 317065 317066 . 920
chrV 317136 317137 . 220
chrV 317290 317291 . 120
chrV 317698 317699 . 260
chrV 317880 317881 . 120
chrV 317923 317924 . 160
chrV 317924 317925 . 400
chrV 318039 318040 . 760
chrV 318104 318105 . 740
chrV 318564 318565 . 240
chrV 318626 318627 . 160
chrV 318812 318813 . 120
chrV 319500 319501 . 180
chrV 319821 319822 . 120
chrV 319851 319852 . 3480
chrV 319857 319858 . 120
chrV 319871 319872 . 140
chrV 319887 319888 . 740
chrV 319913 319914 . 120
chrV 320228 320229 . 120
chrV 320536 320537 . 200
chrV 321113 321114 . 280
chrV 321573 321574 . 300
chrV 321621 321622 . 140
chrV 321732 321733 . 340
chrV 321901 321902 . 580
chrV 321991 321992 . 200
chrV 322002 322003 . 360
chrV 322008 322009 . 500
chrV 322058 322059 . 120
chrV 322109 322110 . 120
chrV 322116 322117 . 180
chrV 322176 322177 . 140
chrV 322176 322177 . 160
chrV 322225 322226 . 120
chrV 322353 322354 . 160
chrV 322388 322389 . 120
chrV 322394 322395 . 120
chrV 322505 322506 . 180
chrV 322662 322663 . 460
chrV 322791 322792 . 10480
chrV 322850 322851 . 2240
chrV 323132 323133 . 5640
chrV 323258 323259 . 120
chrV 323264 323265 . 59460
chrV 323278 323279 . 12280
chrV 323340 323341 . 120
chrV 323434 323435 . 3160
chrV 323551 323552 . 1020
chrV 323565 323566 . 200
chrV 323923 323924 . 500
chrV 323924 323925 . 120
chrV 323942 323943 . 400
chrV 324227 324228 . 200
chrV 324313 324314 . 120
chrV 324359 324360 . 120
chrV 326027 326028 . 200
chrV 326041 326042 . 140
chrV 326056 326057 . 180
chrV 326108 326109 . 120
chrV 326133 326134 . 580
chrV 326136 326137 . 1120
chrV 326146 326147 . 400
chrV 326310 326311 . 200
chrV 326340 326341 . 120
chrV 326896 326897 . 140
chrV 326899 326900 . 400
chrV 326909 326910 . 360
chrV 327078 327079 . 740
chrV 327081 327082 . 2520
chrV 327088 327089 . 3960
chrV 327090 327091 . 1300
chrV 327132 327133 . 120
chrV 327167 327168 . 200
chrV 327177 327178 . 140
chrV 327181 327182 . 140
chrV 327193 327194 . 120
chrV 327201 327202 . 520
chrV 327388 327389 . 1940
chrV 327498 327499 . 160
chrV 327659 327660 . 4620
chrV 327858 327859 . 120
chrV 328271 328272 . 800
chrV 328357 328358 . 140
chrV 328402 328403 . 220
chrV 330204 330205 . 420
chrV 330308 330309 . 580
chrV 330424 330425 . 220
chrV 330463 330464 . 160
chrV 330466 330467 . 620
chrV 330804 330805 . 1000
chrV 331178 331179 . 220
chrV 331181 331182 . 120
chrV 331798 331799 . 140
chrV 331806 331807 . 160
chrV 331824 331825 . 120
chrV 331837 331838 . 260
chrV 332086 332087 . 160
chrV 332105 332106 . 1680
chrV 332143 332144 . 200
chrV 332176 332177 . 500
chrV 332423 332424 . 180
chrV 332537 332538 . 1260
chrV 333023 333024 . 120
chrV 333024 333025 . 420
chrV 333027 333028 . 120
chrV 333030 333031 . 200
chrV 333418 333419 . 840
chrV 333610 333611 . 820
chrV 333755 333756 . 220
chrV 333940 333941 . 180
chrV 334412 334413 . 1460
chrV 334446 334447 . 400
chrV 334505 334506 . 200
chrV 334845 334846 . 500
chrV 334998 334999 . 680
chrV 335004 335005 . 120
chrV 335050 335051 . 180
chrV 335057 335058 . 140
chrV 335223 335224 . 120
chrV 335383 335384 . 160
chrV 335393 335394 . 140
chrV 335404 335405 . 140
chrV 335433 335434 . 240
chrV 335447 335448 . 280
chrV 335459 335460 . 660
chrV 335517 335518 . 1440
chrV 335528 335529 . 380
chrV 335545 335546 . 300
chrV 335557 335558 . 160
chrV 335580 335581 . 160
chrV 335610 335611 . 160
chrV 335625 335626 . 120
chrV 335632 335633 . 120
chrV 335658 335659 . 1040
chrV 335691 335692 . 360
chrV 335748 335749 . 200
chrV 335773 335774 . 140
chrV 335793 335794 . 120
chrV 335803 335804 . 180
chrV 335826 335827 . 400
chrV 335831 335832 . 120
chrV 335843 335844 . 120
chrV 335861 335862 . 120
chrV 335945 335946 . 200
chrV 336016 336017 . 480
chrV 336057 336058 . 2540
chrV 336059 336060 . 560
chrV 336102 336103 . 3920
chrV 336111 336112 . 280
chrV 336171 336172 . 160
chrV 336262 336263 . 500
chrV 336341 336342 . 1000
chrV 336629 336630 . 160
chrV 337510 337511 . 120
chrV 337514 337515 . 480
chrV 337674 337675 . 160
chrV 337688 337689 . 120
chrV 337740 337741 . 540
chrV 337796 337797 . 120
chrV 337808 337809 . 2020
chrV 337829 337830 . 120
chrV 337845 337846 . 120
chrV 338203 338204 . 160
chrV 338696 338697 . 120
chrV 338718 338719 . 120
chrV 339297 339298 . 320
chrV 339328 339329 . 740
chrV 339604 339605 . 600
chrV 339675 339676 . 240
chrV 339761 339762 . 140
chrV 342280 342281 . 160
chrV 342432 342433 . 1460
chrV 342441 342442 . 680
chrV 342459 342460 . 760
chrV 342460 342461 . 120
chrV 342464 342465 . 1420
chrV 342478 342479 . 300
chrV 342481 342482 . 180
chrV 342498 342499 . 120
chrV 342536 342537 . 180
chrV 342545 342546 . 120
chrV 342556 342557 . 120
chrV 342568 342569 . 900
chrV 342573 342574 . 1960
chrV 342576 342577 . 380
chrV 342577 342578 . 120
chrV 342583 342584 . 380
chrV 342595 342596 . 1400
chrV 342600 342601 . 480
chrV 342603 342604 . 380
chrV 342608 342609 . 540
chrV 342729 342730 . 400
chrV 342746 342747 . 600
chrV 342756 342757 . 120
chrV 342794 342795 . 120
chrV 342803 342804 . 3880
chrV 342811 342812 . 140
chrV 342815 342816 . 760
chrV 342824 342825 . 3620
chrV 343006 343007 . 120
chrV 343023 343024 . 160
chrV 343211 343212 . 280
chrV 343219 343220 . 740
chrV 343269 343270 . 140
chrV 343287 343288 . 340
chrV 343335 343336 . 120
chrV 343342 343343 . 1740
chrV 343398 343399 . 240
chrV 343591 343592 . 140
chrV 343749 343750 . 180
chrV 343819 343820 . 160
chrV 343862 343863 . 120
chrV 347291 347292 . 1300
chrV 347562 347563 . 640
chrV 347592 347593 . 120
chrV 347771 347772 . 660
chrV 347960 347961 . 460
chrV 348090 348091 . 380
chrV 348504 348505 . 440
chrV 348629 348630 . 200
chrV 349460 349461 . 600
chrV 349487 349488 . 1540
chrV 349499 349500 . 160
chrV 349515 349516 . 420
chrV 349522 349523 . 160
chrV 349538 349539 . 980
chrV 349825 349826 . 560
chrV 349833 349834 . 120
chrV 349846 349847 . 140
chrV 349853 349854 . 140
chrV 351414 351415 . 300
chrV 351429 351430 . 280
chrV 351447 351448 . 480
chrV 351503 351504 . 360
chrV 351543 351544 . 420
chrV 352011 352012 . 200
chrV 352791 352792 . 120
chrV 352793 352794 . 140
chrV 352815 352816 . 160
chrV 353097 353098 . 120
chrV 353161 353162 . 180
chrV 353540 353541 . 2060
chrV 353695 353696 . 120
chrV 353723 353724 . 240
chrV 354080 354081 . 180
chrV 354170 354171 . 1400
chrV 354172 354173 . 120
chrV 354175 354176 . 120
chrV 354179 354180 . 180
chrV 354190 354191 . 120
chrV 354207 354208 . 140
chrV 354268 354269 . 120
chrV 355037 355038 . 240
chrV 355125 355126 . 160
chrV 355221 355222 . 420
chrV 355696 355697 . 120
chrV 355748 355749 . 140
chrV 356240 356241 . 1180
chrV 356496 356497 . 120
chrV 356805 356806 . 160
chrV 356876 356877 . 800
chrV 357287 357288 . 120
chrV 357362 357363 . 120
chrV 357387 357388 . 140
chrV 357916 357917 . 120
chrV 358141 358142 . 280
chrV 358273 358274 . 120
chrV 358495 358496 . 540
chrV 359203 359204 . 240
chrV 359419 359420 . 120
chrV 359963 359964 . 140
chrV 360879 360880 . 520
chrV 360930 360931 . 120
chrV 360938 360939 . 140
chrV 361243 361244 . 1480
chrV 361866 361867 . 880
chrV 361984 361985 . 320
chrV 362247 362248 . 140
chrV 362289 362290 . 440
chrV 362298 362299 . 120
chrV 362437 362438 . 120
chrV 364005 364006 . 860
chrV 364280 364281 . 120
chrV 364287 364288 . 160
chrV 364317 364318 . 140
chrV 364356 364357 . 340
chrV 364363 364364 . 140
chrV 364680 364681 . 460
chrV 366651 366652 . 180
chrV 366726 366727 . 420
chrV 366942 366943 . 340
chrV 367606 367607 . 160
chrV 368076 368077 . 700
chrV 368230 368231 . 140
chrV 368853 368854 . 160
chrV 369159 369160 . 1400
chrV 369281 369282 . 400
chrV 369771 369772 . 120
chrV 370029 370030 . 280
chrV 370175 370176 . 440
chrV 371900 371901 . 120
chrV 372094 372095 . 140
chrV 372236 372237 . 180
chrV 372861 372862 . 120
chrV 373061 373062 . 240
chrV 373061 373062 . 160
chrV 373065 373066 . 980
chrV 373115 373116 . 1540
chrV 374745 374746 . 180
chrV 374766 374767 . 1260
chrV 374770 374771 . 1000
chrV 374811 374812 . 120
chrV 374885 374886 . 160
chrV 375041 375042 . 220
chrV 375147 375148 . 160
chrV 375167 375168 . 180
chrV 376031 376032 . 220
chrV 376052 376053 . 220
chrV 376953 376954 . 500
chrV 377645 377646 . 120
chrV 377825 377826 . 980
chrV 377842 377843 . 320
chrV 377867 377868 . 580
chrV 377871 377872 . 960
chrV 377896 377897 . 180
chrV 377954 377955 . 160
chrV 378117 378118 . 200
chrV 378482 378483 . 200
chrV 378542 378543 . 160
chrV 378576 378577 . 260
chrV 378774 378775 . 240
chrV 379073 379074 . 120
chrV 382293 382294 . 360
chrV 382331 382332 . 140
chrV 382408 382409 . 120
chrV 382424 382425 . 300
chrV 382580 382581 . 220
chrV 383409 383410 . 160
chrV 385719 385720 . 140
chrV 385921 385922 . 140
chrV 386053 386054 . 480
chrV 386071 386072 . 260
chrV 386235 386236 . 580
chrV 386267 386268 . 740
chrV 386276 386277 . 140
chrV 386329 386330 . 120
chrV 386544 386545 . 320
chrV 386759 386760 . 180
chrV 386897 386898 . 880
chrV 386919 386920 . 300
chrV 386924 386925 . 200
chrV 387064 387065 . 160
chrV 387072 387073 . 3400
chrV 387094 387095 . 140
chrV 387937 387938 . 240
chrV 388001 388002 . 280
chrV 388534 388535 . 140
chrV 388771 388772 . 140
chrV 388787 388788 . 120
chrV 388791 388792 . 120
chrV 389433 389434 . 280
chrV 389779 389780 . 140
chrV 389870 389871 . 620
chrV 389903 389904 . 120
chrV 389949 389950 . 120
chrV 390104 390105 . 780
chrV 390206 390207 . 120
chrV 390300 390301 . 240
chrV 390309 390310 . 120
chrV 390318 390319 . 400
chrV 390319 390320 . 120
chrV 390321 390322 . 200
chrV 390321 390322 . 120
chrV 390326 390327 . 300
chrV 390364 390365 . 300
chrV 390634 390635 . 600
chrV 390635 390636 . 240
chrV 390674 390675 . 120
chrV 390704 390705 . 240
chrV 393042 393043 . 120
chrV 393686 393687 . 300
chrV 393734 393735 . 120
chrV 394059 394060 . 440
chrV 394062 394063 . 780
chrV 394069 394070 . 120
chrV 394105 394106 . 840
chrV 394119 394120 . 120
chrV 394124 394125 . 160
chrV 394184 394185 . 140
chrV 394188 394189 . 1060
chrV 394198 394199 . 820
chrV 394209 394210 . 2020
chrV 394339 394340 . 1040
chrV 395118 395119 . 120
chrV 395128 395129 . 160
chrV 395152 395153 . 180
chrV 395182 395183 . 120
chrV 395742 395743 . 380
chrV 395760 395761 . 520
chrV 395771 395772 . 220
chrV 396350 396351 . 1200
chrV 396357 396358 . 620
chrV 397756 397757 . 300
chrV 397788 397789 . 180
chrV 397979 397980 . 320
chrV 398703 398704 . 1260
chrV 398928 398929 . 120
chrV 399242 399243 . 560
chrV 399258 399259 . 300
chrV 399293 399294 . 920
chrV 399310 399311 . 1580
chrV 399343 399344 . 120
chrV 399362 399363 . 120
chrV 399371 399372 . 340
chrV 399680 399681 . 320
chrV 399695 399696 . 180
chrV 399886 399887 . 340
chrV 400221 400222 . 760
chrV 400281 400282 . 140
chrV 400376 400377 . 120
chrV 400550 400551 . 260
chrV 400740 400741 . 440
chrV 400745 400746 . 300
chrV 400754 400755 . 120
chrV 400772 400773 . 120
chrV 400791 400792 . 120
chrV 400925 400926 . 120
chrV 400928 400929 . 440
chrV 401029 401030 . 800
chrV 401641 401642 . 140
chrV 402005 402006 . 200
chrV 402146 402147 . 1480
chrV 402199 402200 . 120
chrV 402556 402557 . 2120
chrV 402723 402724 . 1180
chrV 403586 403587 . 120
chrV 404431 404432 . 420
chrV 404445 404446 . 120
chrV 404454 404455 . 140
chrV 404463 404464 . 480
chrV 404482 404483 . 360
chrV 404573 404574 . 180
chrV 404760 404761 . 160
chrV 406845 406846 . 140
chrV 406860 406861 . 120
chrV 406912 406913 . 120
chrV 407457 407458 . 160
chrV 407529 407530 . 200
chrV 407553 407554 . 280
chrV 407752 407753 . 120
chrV 408377 408378 . 420
chrV 408505 408506 . 480
chrV 408592 408593 . 360
chrV 409252 409253 . 120
chrV 409437 409438 . 120
chrV 409448 409449 . 140
chrV 409477 409478 . 240
chrV 409494 409495 . 120
chrV 409498 409499 . 140
chrV 409604 409605 . 260
chrV 409610 409611 . 220
chrV 412763 412764 . 120
chrV 414218 414219 . 380
chrV 414272 414273 . 120
chrV 414287 414288 . 160
chrV 414300 414301 . 640
chrV 414319 414320 . 120
chrV 414350 414351 . 160
chrV 414382 414383 . 140
chrV 414425 414426 . 160
chrV 415569 415570 . 180
chrV 416113 416114 . 2080
chrV 416120 416121 . 120
chrV 416130 416131 . 140
chrV 416133 416134 . 140
chrV 416595 416596 . 120
chrV 416602 416603 . 160
chrV 416674 416675 . 120
chrV 416685 416686 . 120
chrV 416803 416804 . 820
chrV 417044 417045 . 580
chrV 417117 417118 . 340
chrV 418787 418788 . 180
chrV 419094 419095 . 380
chrV 419742 419743 . 440
chrV 419845 419846 . 120
chrV 420319 420320 . 680
chrV 421329 421330 . 740
chrV 421395 421396 . 120
chrV 421447 421448 . 120
chrV 421879 421880 . 160
chrV 422039 422040 . 480
chrV 422051 422052 . 340
chrV 422115 422116 . 460
chrV 422408 422409 . 120
chrV 422587 422588 . 120
chrV 422598 422599 . 120
chrV 422605 422606 . 140
chrV 422609 422610 . 120
chrV 422623 422624 . 120
chrV 422677 422678 . 980
chrV 422720 422721 . 960
chrV 422724 422725 . 140
chrV 422732 422733 . 180
chrV 422740 422741 . 740
chrV 422786 422787 . 180
chrV 422842 422843 . 1100
chrV 422967 422968 . 120
chrV 422970 422971 . 260
chrV 423238 423239 . 880
chrV 423387 423388 . 120
chrV 423681 423682 . 140
chrV 424452 424453 . 120
chrV 424476 424477 . 1920
chrV 424489 424490 . 660
chrV 424502 424503 . 200
chrV 424505 424506 . 1620
chrV 424512 424513 . 160
chrV 424588 424589 . 1120
chrV 424606 424607 . 120
chrV 424622 424623 . 180
chrV 424623 424624 . 840
chrV 424623 424624 . 580
chrV 424634 424635 . 140
chrV 424644 424645 . 160
chrV 424655 424656 . 120
chrV 424806 424807 . 160
chrV 424812 424813 . 120
chrV 424825 424826 . 980
chrV 424993 424994 . 200
chrV 425010 425011 . 800
chrV 425213 425214 . 140
chrV 425313 425314 . 120
chrV 425473 425474 . 160
chrV 425609 425610 . 260
chrV 425894 425895 . 560
chrV 426524 426525 . 1900
chrV 426722 426723 . 380
chrV 427688 427689 . 120
chrV 427828 427829 . 420
chrV 427883 427884 . 180
chrV 428005 428006 . 200
chrV 428197 428198 . 200
chrV 428345 428346 . 1260
chrV 428525 428526 . 300
chrV 429282 429283 . 220
chrV 429685 429686 . 540
chrV 430927 430928 . 200
chrV 430978 430979 . 380
chrV 430985 430986 . 1240
chrV 431008 431009 . 120
chrV 431186 431187 . 760
chrV 431196 431197 . 120
chrV 431280 431281 . 140
chrV 431299 431300 . 120
chrV 431333 431334 . 220
chrV 431367 431368 . 560
chrV 431758 431759 . 120
chrV 432238 432239 . 120
chrV 432401 432402 . 300
chrV 433538 433539 . 160
chrV 434464 434465 . 120
chrV 434507 434508 . 140
chrV 434976 434977 . 120
chrV 435201 435202 . 300
chrV 435370 435371 . 120
chrV 435441 435442 . 140
chrV 435584 435585 . 240
chrV 435643 435644 . 120
chrV 435681 435682 . 140
chrV 435690 435691 . 160
chrV 435731 435732 . 120
chrV 435742 435743 . 2500
chrV 435881 435882 . 120
chrV 435887 435888 . 580
chrV 435889 435890 . 320
chrV 435889 435890 . 120
chrV 436252 436253 . 120
chrV 436434 436435 . 240
chrV 436554 436555 . 260
chrV 436565 436566 . 380
chrV 437682 437683 . 120
chrV 437885 437886 . 560
chrV 437896 437897 . 320
chrV 437908 437909 . 120
chrV 437919 437920 . 300
chrV 437958 437959 . 1140
chrV 437964 437965 . 400
chrV 438497 438498 . 380
chrV 438838 438839 . 120
chrV 438946 438947 . 120
chrV 438992 438993 . 280
chrV 439247 439248 . 120
chrV 439276 439277 . 500
chrV 439277 439278 . 280
chrV 439329 439330 . 120
chrV 439331 439332 . 160
chrV 439337 439338 . 120
chrV 439353 439354 . 220
chrV 439380 439381 . 360
chrV 439381 439382 . 440
chrV 439385 439386 . 220
chrV 439391 439392 . 280
chrV 439393 439394 . 420
chrV 439394 439395 . 460
chrV 439402 439403 . 260
chrV 439402 439403 . 120
chrV 439407 439408 . 140
chrV 439414 439415 . 160
chrV 439441 439442 . 180
chrV 441042 441043 . 480
chrV 441194 441195 . 200
chrV 441249 441250 . 140
chrV 441404 441405 . 1600
chrV 441412 441413 . 1440
chrV 441416 441417 . 400
chrV 441429 441430 . 600
chrV 441538 441539 . 260
chrV 441615 441616 . 120
chrV 441882 441883 . 220
chrV 443014 443015 . 320
chrV 443358 443359 . 120
chrV 443371 443372 . 380
chrV 443401 443402 . 160
chrV 449575 449576 . 120
chrV 451078 451079 . 120
chrV 451392 451393 . 360
chrV 451396 451397 . 140
chrV 451408 451409 . 760
chrV 451416 451417 . 120
chrV 451420 451421 . 300
chrV 451437 451438 . 120
chrV 451465 451466 . 120
chrV 451476 451477 . 120
chrV 451642 451643 . 140
chrV 451851 451852 . 1880
chrV 452488 452489 . 660
chrV 452963 452964 . 340
chrV 453043 453044 . 1040
chrV 453228 453229 . 160
chrV 453316 453317 . 320
chrV 453325 453326 . 720
chrV 453848 453849 . 480
chrV 453861 453862 . 380
chrV 454635 454636 . 160
chrV 454900 454901 . 680
chrV 455235 455236 . 360
chrV 455873 455874 . 120
chrV 456134 456135 . 400
chrV 456138 456139 . 280
chrV 456173 456174 . 120
chrV 456190 456191 . 180
chrV 456207 456208 . 180
chrV 456231 456232 . 180
chrV 456784 456785 . 1080
chrV 457109 457110 . 300
chrV 457146 457147 . 120
chrV 457424 457425 . 560
chrV 457473 457474 . 160
chrV 457579 457580 . 320
chrV 457586 457587 . 600
chrV 457663 457664 . 640
chrV 457796 457797 . 120
chrV 457854 457855 . 540
chrV 457885 457886 . 200
chrV 457901 457902 . 120
chrV 458081 458082 . 120
chrV 458222 458223 . 140
chrV 458246 458247 . 420
chrV 458452 458453 . 120
chrV 459113 459114 . 120
chrV 459634 459635 . 940
chrV 460249 460250 . 180
chrV 460331 460332 . 120
chrV 460335 460336 . 160
chrV 460414 460415 . 300
chrV 460563 460564 . 180
chrV 461831 461832 . 560
chrV 461871 461872 . 120
chrV 461882 461883 . 620
chrV 461897 461898 . 280
chrV 461930 461931 . 200
chrV 461983 461984 . 420
chrV 462008 462009 . 220
chrV 462222 462223 . 120
chrV 462384 462385 . 240
chrV 462461 462462 . 180
chrV 462527 462528 . 220
chrV 462554 462555 . 360
chrV 462828 462829 . 120
chrV 462978 462979 . 140
chrV 464948 464949 . 120
chrV 465003 465004 . 640
chrV 465099 465100 . 820
chrV 466044 466045 . 320
chrV 466220 466221 . 120
chrV 466229 466230 . 260
chrV 466244 466245 . 880
chrV 466391 466392 . 420
chrV 466419 466420 . 260
chrV 467607 467608 . 200
chrV 467613 467614 . 3740
chrV 467619 467620 . 460
chrV 467623 467624 . 120
chrV 467637 467638 . 120
chrV 467644 467645 . 280
chrV 467676 467677 . 260
chrV 467684 467685 . 120
chrV 467925 467926 . 1040
chrV 467952 467953 . 120
chrV 467958 467959 . 540
chrV 467962 467963 . 260
chrV 467979 467980 . 120
chrV 467983 467984 . 120
chrV 467999 468000 . 120
chrV 468001 468002 . 140
chrV 468029 468030 . 320
chrV 468050 468051 . 1700
chrV 468101 468102 . 240
chrV 468112 468113 . 260
chrV 468156 468157 . 120
chrV 468192 468193 . 520
chrV 468225 468226 . 140
chrV 468507 468508 . 460
chrV 468513 468514 . 960
chrV 468532 468533 . 780
chrV 468605 468606 . 140
chrV 468672 468673 . 140
chrV 468690 468691 . 3200
chrV 468997 468998 . 140
chrV 469059 469060 . 120
chrV 469153 469154 . 140
chrV 469203 469204 . 160
chrV 469232 469233 . 360
chrV 469384 469385 . 300
chrV 469578 469579 . 360
chrV 469828 469829 . 220
chrV 470043 470044 . 140
chrV 471860 471861 . 240
chrV 472561 472562 . 180
chrV 472592 472593 . 1360
chrV 472637 472638 . 120
chrV 472658 472659 . 240
chrV 473279 473280 . 1380
chrV 473299 473300 . 420
chrV 473903 473904 . 180
chrV 474094 474095 . 340
chrV 474135 474136 . 140
chrV 474160 474161 . 220
chrV 474164 474165 . 120
chrV 474182 474183 . 360
chrV 474524 474525 . 140
chrV 474672 474673 . 200
chrV 474773 474774 . 120
chrV 474824 474825 . 380
chrV 474838 474839 . 640
chrV 474860 474861 . 120
chrV 474864 474865 . 120
chrV 474887 474888 . 2040
chrV 474895 474896 . 140
chrV 474906 474907 . 360
chrV 474913 474914 . 320
chrV 474914 474915 . 1220
chrV 474915 474916 . 120
chrV 474916 474917 . 140
chrV 474972 474973 . 120
chrV 475155 475156 . 120
chrV 475167 475168 . 640
chrV 475330 475331 . 1620
chrV 475345 475346 . 420
chrV 475474 475475 . 160
chrV 475609 475610 . 480
chrV 475642 475643 . 160
chrV 475691 475692 . 660
chrV 475870 475871 . 160
chrV 476031 476032 . 560
chrV 476247 476248 . 400
chrV 482949 482950 . 280
chrV 482964 482965 . 180
chrV 482985 482986 . 540
chrV 483065 483066 . 140
chrV 483083 483084 . 680
chrV 483142 483143 . 120
chrV 483162 483163 . 280
chrV 483199 483200 . 180
chrV 483212 483213 . 160
chrV 483250 483251 . 160
chrV 483397 483398 . 120
chrV 483741 483742 . 600
chrV 483758 483759 . 240
chrV 484221 484222 . 300
chrV 484387 484388 . 140
chrV 484412 484413 . 1220
chrV 484437 484438 . 140
chrV 484446 484447 . 140
chrV 484450 484451 . 200
chrV 484517 484518 . 280
chrV 484679 484680 . 120
chrV 484698 484699 . 200
chrV 485397 485398 . 240
chrV 486888 486889 . 120
chrV 487046 487047 . 680
chrV 487265 487266 . 1040
chrV 487272 487273 . 2160
chrV 487303 487304 . 300
chrV 487393 487394 . 120
chrV 487484 487485 . 500
chrV 488063 488064 . 240
chrV 488101 488102 . 120
chrV 488633 488634 . 160
chrV 488648 488649 . 120
chrV 488673 488674 . 200
chrV 488699 488700 . 120
chrV 488723 488724 . 220
chrV 490068 490069 . 5780
chrV 490110 490111 . 1300
chrV 490767 490768 . 120
chrV 490925 490926 . 120
chrV 490932 490933 . 160
chrV 490947 490948 . 120
chrV 490962 490963 . 440
chrV 490970 490971 . 120
chrV 490993 490994 . 120
chrV 491010 491011 . 420
chrV 491038 491039 . 120
chrV 491047 491048 . 120
chrV 491077 491078 . 120
chrV 491332 491333 . 140
chrV 491353 491354 . 2420
chrV 491359 491360 . 2180
chrV 491381 491382 . 120
chrV 491453 491454 . 140
chrV 491973 491974 . 120
chrV 491989 491990 . 1240
chrV 492116 492117 . 140
chrV 492118 492119 . 120
chrV 492130 492131 . 1560
chrV 492183 492184 . 940
chrV 492218 492219 . 160
chrV 492292 492293 . 140
chrV 492425 492426 . 340
chrV 498992 498993 . 140
chrV 499003 499004 . 140
chrV 499008 499009 . 340
chrV 500240 500241 . 780
chrV 500459 500460 . 160
chrV 500481 500482 . 360
chrV 500569 500570 . 180
chrV 500900 500901 . 140
chrV 501420 501421 . 140
chrV 502607 502608 . 440
chrV 502788 502789 . 360
chrV 502933 502934 . 180
chrV 502975 502976 . 660
chrV 503014 503015 . 500
chrV 503020 503021 . 3640
chrV 503047 503048 . 560
chrV 503076 503077 . 460
chrV 503089 503090 . 1520
chrV 503226 503227 . 220
chrV 503349 503350 . 460
chrV 503651 503652 . 140
chrV 503820 503821 . 120
chrV 503877 503878 . 240
chrV 503922 503923 . 120
chrV 503924 503925 . 160
chrV 503975 503976 . 120
chrV 503994 503995 . 120
chrV 503995 503996 . 140
chrV 504064 504065 . 140
chrV 504910 504911 . 420
chrV 505037 505038 . 340
chrV 505050 505051 . 480
chrV 505059 505060 . 120
chrV 505071 505072 . 920
chrV 505348 505349 . 400
chrV 508481 508482 . 160
chrV 508652 508653 . 300
chrV 508912 508913 . 180
chrV 509239 509240 . 120
chrV 509928 509929 . 120
chrV 509941 509942 . 160
chrV 510047 510048 . 140
chrV 510082 510083 . 2840
chrV 510095 510096 . 360
chrV 510157 510158 . 340
chrV 510284 510285 . 120
chrV 512273 512274 . 120
chrV 512309 512310 . 140
chrV 512393 512394 . 120
chrV 512395 512396 . 180
chrV 512415 512416 . 200
chrV 513992 513993 . 1480
chrV 514024 514025 . 140
chrV 514612 514613 . 520
chrV 514991 514992 . 160
chrV 515816 515817 . 140
chrV 516286 516287 . 240
chrV 516852 516853 . 120
chrV 516864 516865 . 1520
chrV 516874 516875 . 1000
chrV 516920 516921 . 2120
chrV 517296 517297 . 780
chrV 517408 517409 . 120
chrV 517438 517439 . 1100
chrV 517544 517545 . 160
chrV 517554 517555 . 120
chrV 517630 517631 . 360
chrV 517654 517655 . 180
chrV 517682 517683 . 320
chrV 517688 517689 . 440
chrV 517694 517695 . 120
chrV 517702 517703 . 5360
chrV 517733 517734 . 120
chrV 517739 517740 . 5860
chrV 517742 517743 . 200
chrV 517743 517744 . 120
chrV 517755 517756 . 1860
chrV 518445 518446 . 120
chrV 519539 519540 . 260
chrV 519587 519588 . 440
chrV 520805 520806 . 160
chrV 520862 520863 . 140
chrV 520919 520920 . 160
chrV 520969 520970 . 320
chrV 520973 520974 . 4520
chrV 520980 520981 . 120
chrV 521020 521021 . 840
chrV 522722 522723 . 200
chrV 522740 522741 . 140
chrV 522752 522753 . 180
chrV 522861 522862 . 160
chrV 522927 522928 . 240
chrV 523074 523075 . 160
chrV 523437 523438 . 160
chrV 524339 524340 . 340
chrV 524943 524944 . 160
chrV 524982 524983 . 380
chrV 525363 525364 . 120
chrV 525374 525375 . 460
chrV 525460 525461 . 220
chrV 525512 525513 . 120
chrV 525566 525567 . 220
chrV 525570 525571 . 620
chrV 525781 525782 . 280
chrV 525817 525818 . 120
chrV 525835 525836 . 640
chrV 525854 525855 . 1360
chrV 525864 525865 . 140
chrV 526043 526044 . 900
chrV 526048 526049 . 420
chrV 526249 526250 . 220
chrV 526437 526438 . 300
chrV 526822 526823 . 120
chrV 526872 526873 . 160
chrV 526908 526909 . 820
chrV 529300 529301 . 220
chrV 534873 534874 . 120
chrV 535958 535959 . 180
chrV 535959 535960 . 2000
chrV 535967 535968 . 200
chrV 536136 536137 . 160
chrV 536222 536223 . 320
chrV 536232 536233 . 860
chrV 537342 537343 . 140
chrV 537909 537910 . 320
chrV 537929 537930 . 3240
chrV 537962 537963 . 200
chrV 538079 538080 . 120
chrV 538166 538167 . 140
chrV 539032 539033 . 440
chrV 539166 539167 . 360
chrV 539358 539359 . 360
chrV 539397 539398 . 260
chrV 539485 539486 . 260
chrV 539605 539606 . 1260
chrV 539622 539623 . 340
chrV 539779 539780 . 760
chrV 539990 539991 . 140
chrV 540047 540048 . 2220
chrV 540432 540433 . 160
chrV 540773 540774 . 160
chrV 540950 540951 . 140
chrV 541158 541159 . 140
chrV 541463 541464 . 160
chrV 541467 541468 . 160
chrV 541470 541471 . 120
chrV 541498 541499 . 160
chrV 541586 541587 . 120
chrV 541607 541608 . 140
chrV 541775 541776 . 140
chrV 541932 541933 . 360
chrV 542540 542541 . 600
chrV 542584 542585 . 580
chrV 542681 542682 . 200
chrV 542688 542689 . 180
chrV 543318 543319 . 180
chrV 543353 543354 . 240
chrV 543456 543457 . 120
chrV 543509 543510 . 2400
chrV 543647 543648 . 180
chrV 543785 543786 . 300
chrV 544019 544020 . 120
chrV 544309 544310 . 200
chrV 544319 544320 . 360
chrV 544402 544403 . 140
chrV 544463 544464 . 740
chrV 544469 544470 . 900
chrV 544477 544478 . 160
chrV 544513 544514 . 480
chrV 544517 544518 . 140
chrV 544563 544564 . 420
chrV 544659 544660 . 1100
chrV 544695 544696 . 820
chrV 544720 544721 . 180
chrV 544758 544759 . 700
chrV 544809 544810 . 120
chrV 544815 544816 . 240
chrV 544855 544856 . 400
chrV 544899 544900 . 840
chrV 545028 545029 . 640
chrV 545038 545039 . 140
chrV 545066 545067 . 160
chrV 545088 545089 . 240
chrV 545096 545097 . 1000
chrV 545123 545124 . 240
chrV 545124 545125 . 460
chrV 545133 545134 . 160
chrV 545281 545282 . 120
chrV 545414 545415 . 440
chrV 545417 545418 . 120
chrV 545439 545440 . 160
chrV 545522 545523 . 160
chrV 545534 545535 . 1300
chrV 545542 545543 . 120
chrV 545652 545653 . 120
chrV 546093 546094 . 140
chrV 546144 546145 . 1020
chrV 546251 546252 . 140
chrV 546372 546373 . 120
chrV 546399 546400 . 140
chrV 546425 546426 . 240
chrV 546428 546429 . 460
chrV 546596 546597 . 1040
chrV 546606 546607 . 120
chrV 546612 546613 . 160
chrV 546621 546622 . 780
chrV 546629 546630 . 380
chrV 546694 546695 . 160
chrV 546701 546702 . 840
chrV 546715 546716 . 220
chrV 546718 546719 . 780
chrV 546724 546725 . 2260
chrV 546726 546727 . 1800
chrV 546750 546751 . 540
chrV 546754 546755 . 520
chrV 547387 547388 . 120
chrV 548228 548229 . 1880
chrV 548240 548241 . 220
chrV 548256 548257 . 600
chrV 548264 548265 . 480
chrV 548422 548423 . 120
chrV 548859 548860 . 940
chrV 548896 548897 . 680
chrV 549192 549193 . 680
chrV 549211 549212 . 600
chrV 549320 549321 . 340
chrV 549337 549338 . 440
chrV 549341 549342 . 580
chrV 549411 549412 . 160
chrV 549444 549445 . 120
chrV 549647 549648 . 180
chrV 549887 549888 . 180
chrV 549958 549959 . 180
chrV 550571 550572 . 140
chrV 550795 550796 . 1480
chrV 551013 551014 . 200
chrV 551204 551205 . 120
chrV 551238 551239 . 940
chrV 551241 551242 . 640
chrV 551249 551250 . 300
chrV 551271 551272 . 700
chrV 551416 551417 . 320
chrV 551428 551429 . 1560
chrV 551432 551433 . 140
chrV 551946 551947 . 160
chrV 552256 552257 . 120
chrV 552276 552277 . 160
chrV 552391 552392 . 180
chrV 552420 552421 . 220
chrV 552424 552425 . 180
chrV 552447 552448 . 320
chrV 552663 552664 . 120
chrV 553100 553101 . 220
chrV 553522 553523 . 140
chrV 553562 553563 . 620
chrV 554082 554083 . 780
chrV 554094 554095 . 140
chrV 554730 554731 . 140
chrV 554769 554770 . 200
chrV 554917 554918 . 140
chrV 555443 555444 . 140
chrV 555640 555641 . 120
chrV 556009 556010 . 120
chrV 557416 557417 . 860
chrV 557449 557450 . 120
chrV 557495 557496 . 360
chrV 557701 557702 . 520
chrV 558260 558261 . 1160
chrV 558740 558741 . 440
chrV 558782 558783 . 120
chrV 559130 559131 . 140
chrV 559137 559138 . 440
chrV 559150 559151 . 120
chrV 559152 559153 . 880
chrV 559152 559153 . 1680
chrV 559156 559157 . 120
chrV 559168 559169 . 140
chrV 559187 559188 . 2380
chrV 559192 559193 . 140
chrV 559211 559212 . 780
chrV 559228 559229 . 160
chrV 559235 559236 . 1740
chrV 559269 559270 . 120
chrV 559274 559275 . 2700
chrV 560345 560346 . 400
chrV 560517 560518 . 280
chrV 560537 560538 . 120
chrV 560549 560550 . 520
chrV 560561 560562 . 320
chrV 560740 560741 . 200
chrV 561123 561124 . 160
chrV 561124 561125 . 520
chrV 561132 561133 . 300
chrV 561144 561145 . 120
chrV 561154 561155 . 120
chrV 561300 561301 . 620
chrV 561349 561350 . 240
chrV 561383 561384 . 220
chrV 561506 561507 . 120
chrV 561527 561528 . 220
chrV 561532 561533 . 440
chrV 561537 561538 . 140
chrV 561591 561592 . 120
chrV 562286 562287 . 400
chrV 562291 562292 . 400
chrV 562796 562797 . 320
chrV 562808 562809 . 360
chrV 562823 562824 . 220
chrV 562833 562834 . 140
chrV 562879 562880 . 140
chrV 562885 562886 . 460
chrV 562893 562894 . 120
chrV 562896 562897 . 160
chrV 562903 562904 . 460
chrV 562943 562944 . 340
chrV 563286 563287 . 140
chrV 563301 563302 . 340
chrV 563505 563506 . 160
chrV 563853 563854 . 160
chrV 564326 564327 . 200
chrV 564985 564986 . 200
chrV 565149 565150 . 500
chrV 565435 565436 . 200
chrV 565453 565454 . 120
chrV 565477 565478 . 720
chrV 565865 565866 . 260
chrV 566211 566212 . 1340
chrV 566853 566854 . 220
chrV 566982 566983 . 180
chrV 566999 567000 . 220
chrV 567480 567481 . 200
chrV 567640 567641 . 560
chrV 567683 567684 . 480
chrV 567742 567743 . 120
chrV 567771 567772 . 160
chrV 567809 567810 . 140
chrV 567891 567892 . 120
chrV 568097 568098 . 260
chrV 569033 569034 . 140
chrV 569158 569159 . 360
chrV 569172 569173 . 220
chrV 569201 569202 . 200
chrV 569229 569230 . 180
chrV 569350 569351 . 900
chrV 569433 569434 . 800
chrV 569444 569445 . 2180
chrV 569531 569532 . 280
chrV 569626 569627 . 320
chrV 569822 569823 . 440
chrV 569885 569886 . 160
chrV 569889 569890 . 120
chrV 569902 569903 . 1940
chrV 569926 569927 . 900
chrV 569948 569949 . 380
chrV 569952 569953 . 200
chrV 569967 569968 . 340
chrV 570155 570156 . 300
chrV 570197 570198 . 140
chrV 570198 570199 . 180
chrV 570199 570200 . 1100
chrV 570204 570205 . 120
chrV 570205 570206 . 580
chrV 570205 570206 . 120
chrV 570206 570207 . 160
chrV 570206 570207 . 460
chrV 570208 570209 . 140
chrV 570211 570212 . 120
chrV 570218 570219 . 180
chrV 570223 570224 . 260
chrV 570230 570231 . 2040
chrV 570241 570242 . 120
chrV 570303 570304 . 220
chrV 570325 570326 . 140
chrV 570338 570339 . 440
chrV 571568 571569 . 160
chrV 571639 571640 . 200
chrVI 910 911 . 180
chrVI 1081 1082 . 480
chrVI 1453 1454 . 460
chrVI 2154 2155 . 140
chrVI 3026 3027 . 660
chrVI 3726 3727 . 180
chrVI 4116 4117 . 300
chrVI 4142 4143 . 1780
chrVI 4235 4236 . 800
chrVI 4242 4243 . 620
chrVI 4297 4298 . 140
chrVI 4506 4507 . 120
chrVI 4513 4514 . 120
chrVI 4540 4541 . 140
chrVI 4545 4546 . 960
chrVI 4554 4555 . 3760
chrVI 4565 4566 . 3860
chrVI 4573 4574 . 540
chrVI 4594 4595 . 120
chrVI 4852 4853 . 700
chrVI 4865 4866 . 120
chrVI 4921 4922 . 560
chrVI 4928 4929 . 1260
chrVI 4929 4930 . 120
chrVI 4957 4958 . 280
chrVI 5117 5118 . 120
chrVI 5154 5155 . 420
chrVI 5209 5210 . 1600
chrVI 5297 5298 . 1920
chrVI 5308 5309 . 120
chrVI 5439 5440 . 480
chrVI 5552 5553 . 120
chrVI 5680 5681 . 140
chrVI 5946 5947 . 240
chrVI 5967 5968 . 120
chrVI 6008 6009 . 120
chrVI 6293 6294 . 120
chrVI 6304 6305 . 120
chrVI 6309 6310 . 140
chrVI 6315 6316 . 200
chrVI 6321 6322 . 740
chrVI 6371 6372 . 920
chrVI 6381 6382 . 120
chrVI 6402 6403 . 180
chrVI 7422 7423 . 380
chrVI 7427 7428 . 180
chrVI 7436 7437 . 120
chrVI 7477 7478 . 160
chrVI 7487 7488 . 120
chrVI 7499 7500 . 220
chrVI 8480 8481 . 640
chrVI 9058 9059 . 480
chrVI 9209 9210 . 440
chrVI 9224 9225 . 2160
chrVI 10596 10597 . 300
chrVI 10935 10936 . 920
chrVI 10939 10940 . 120
chrVI 11106 11107 . 360
chrVI 11145 11146 . 320
chrVI 11153 11154 . 120
chrVI 11197 11198 . 840
chrVI 11284 11285 . 180
chrVI 11344 11345 . 240
chrVI 11348 11349 . 120
chrVI 12019 12020 . 120
chrVI 12187 12188 . 1080
chrVI 12200 12201 . 340
chrVI 12487 12488 . 120
chrVI 12497 12498 . 160
chrVI 13347 13348 . 180
chrVI 13973 13974 . 140
chrVI 14224 14225 . 120
chrVI 14380 14381 . 880
chrVI 14884 14885 . 140
chrVI 14938 14939 . 740
chrVI 14955 14956 . 1080
chrVI 15417 15418 . 540
chrVI 15538 15539 . 120
chrVI 15629 15630 . 240
chrVI 15855 15856 . 200
chrVI 16154 16155 . 120
chrVI 16274 16275 . 180
chrVI 16352 16353 . 180
chrVI 16376 16377 . 300
chrVI 16484 16485 . 120
chrVI 16502 16503 . 460
chrVI 16521 16522 . 180
chrVI 16563 16564 . 900
chrVI 16612 16613 . 140
chrVI 16689 16690 . 1220
chrVI 16826 16827 . 140
chrVI 16961 16962 . 660
chrVI 16967 16968 . 220
chrVI 17180 17181 . 120
chrVI 17353 17354 . 260
chrVI 17427 17428 . 1020
chrVI 17551 17552 . 180
chrVI 17795 17796 . 380
chrVI 17817 17818 . 140
chrVI 18027 18028 . 140
chrVI 18255 18256 . 160
chrVI 18264 18265 . 500
chrVI 18415 18416 . 600
chrVI 18434 18435 . 120
chrVI 18545 18546 . 160
chrVI 18737 18738 . 360
chrVI 18774 18775 . 180
chrVI 18830 18831 . 540
chrVI 18940 18941 . 120
chrVI 19030 19031 . 140
chrVI 19222 19223 . 200
chrVI 19251 19252 . 140
chrVI 19424 19425 . 440
chrVI 19778 19779 . 120
chrVI 19844 19845 . 160
chrVI 20033 20034 . 140
chrVI 20188 20189 . 140
chrVI 20246 20247 . 2080
chrVI 20497 20498 . 260
chrVI 20613 20614 . 120
chrVI 20677 20678 . 120
chrVI 20805 20806 . 120
chrVI 20850 20851 . 200
chrVI 20979 20980 . 620
chrVI 21080 21081 . 120
chrVI 21198 21199 . 200
chrVI 21561 21562 . 500
chrVI 21758 21759 . 120
chrVI 21832 21833 . 260
chrVI 22052 22053 . 440
chrVI 22128 22129 . 1020
chrVI 22151 22152 . 420
chrVI 22219 22220 . 140
chrVI 22345 22346 . 600
chrVI 22568 22569 . 160
chrVI 22747 22748 . 840
chrVI 22871 22872 . 120
chrVI 22929 22930 . 2860
chrVI 22957 22958 . 300
chrVI 23043 23044 . 1840
chrVI 23068 23069 . 300
chrVI 23189 23190 . 3240
chrVI 23509 23510 . 480
chrVI 23554 23555 . 120
chrVI 23665 23666 . 840
chrVI 23794 23795 . 120
chrVI 23827 23828 . 260
chrVI 23929 23930 . 180
chrVI 24279 24280 . 180
chrVI 24855 24856 . 200
chrVI 25078 25079 . 160
chrVI 25600 25601 . 280
chrVI 25643 25644 . 160
chrVI 26142 26143 . 1060
chrVI 26430 26431 . 460
chrVI 26447 26448 . 1160
chrVI 26789 26790 . 540
chrVI 26988 26989 . 180
chrVI 27471 27472 . 260
chrVI 27502 27503 . 780
chrVI 27569 27570 . 180
chrVI 27638 27639 . 120
chrVI 27701 27702 . 120
chrVI 27831 27832 . 140
chrVI 27941 27942 . 940
chrVI 27951 27952 . 120
chrVI 27959 27960 . 940
chrVI 27965 27966 . 560
chrVI 28129 28130 . 200
chrVI 28143 28144 . 380
chrVI 28562 28563 . 220
chrVI 28680 28681 . 120
chrVI 29013 29014 . 120
chrVI 29019 29020 . 300
chrVI 29325 29326 . 120
chrVI 29428 29429 . 140
chrVI 29558 29559 . 200
chrVI 30001 30002 . 180
chrVI 30319 30320 . 140
chrVI 30330 30331 . 140
chrVI 30865 30866 . 160
chrVI 30969 30970 . 300
chrVI 31022 31023 . 260
chrVI 31057 31058 . 140
chrVI 31351 31352 . 920
chrVI 31441 31442 . 120
chrVI 31505 31506 . 120
chrVI 31747 31748 . 1760
chrVI 32072 32073 . 1320
chrVI 32075 32076 . 120
chrVI 32163 32164 . 220
chrVI 32171 32172 . 120
chrVI 32173 32174 . 1800
chrVI 32179 32180 . 480
chrVI 32181 32182 . 140
chrVI 32195 32196 . 300
chrVI 32247 32248 . 120
chrVI 32257 32258 . 620
chrVI 32570 32571 . 680
chrVI 32587 32588 . 360
chrVI 32685 32686 . 760
chrVI 32739 32740 . 1680
chrVI 32762 32763 . 180
chrVI 32938 32939 . 180
chrVI 32968 32969 . 120
chrVI 32983 32984 . 140
chrVI 33007 33008 . 1620
chrVI 33140 33141 . 960
chrVI 33174 33175 . 1640
chrVI 33248 33249 . 3220
chrVI 33309 33310 . 300
chrVI 33347 33348 . 260
chrVI 33397 33398 . 280
chrVI 33679 33680 . 500
chrVI 34451 34452 . 740
chrVI 35181 35182 . 120
chrVI 35540 35541 . 1020
chrVI 35844 35845 . 800
chrVI 36027 36028 . 1960
chrVI 36136 36137 . 140
chrVI 36325 36326 . 120
chrVI 36478 36479 . 140
chrVI 36481 36482 . 120
chrVI 36623 36624 . 780
chrVI 36627 36628 . 140
chrVI 36648 36649 . 120
chrVI 36690 36691 . 340
chrVI 36698 36699 . 1760
chrVI 36745 36746 . 680
chrVI 37069 37070 . 740
chrVI 37075 37076 . 440
chrVI 37696 37697 . 160
chrVI 37837 37838 . 240
chrVI 37979 37980 . 180
chrVI 38573 38574 . 120
chrVI 38671 38672 . 240
chrVI 38701 38702 . 180
chrVI 38735 38736 . 480
chrVI 40225 40226 . 1140
chrVI 40264 40265 . 200
chrVI 40281 40282 . 700
chrVI 40329 40330 . 200
chrVI 40337 40338 . 120
chrVI 40344 40345 . 1380
chrVI 40374 40375 . 480
chrVI 40545 40546 . 700
chrVI 40705 40706 . 300
chrVI 40706 40707 . 220
chrVI 40706 40707 . 120
chrVI 40708 40709 . 140
chrVI 42115 42116 . 140
chrVI 42330 42331 . 1660
chrVI 42677 42678 . 420
chrVI 42699 42700 . 220
chrVI 42700 42701 . 140
chrVI 42718 42719 . 920
chrVI 42833 42834 . 360
chrVI 42857 42858 . 880
chrVI 42876 42877 . 280
chrVI 42912 42913 . 2360
chrVI 43097 43098 . 120
chrVI 44530 44531 . 200
chrVI 44533 44534 . 440
chrVI 44545 44546 . 320
chrVI 44575 44576 . 1120
chrVI 44593 44594 . 240
chrVI 44645 44646 . 120
chrVI 44685 44686 . 460
chrVI 44772 44773 . 340
chrVI 44807 44808 . 120
chrVI 45454 45455 . 240
chrVI 45585 45586 . 600
chrVI 45677 45678 . 120
chrVI 45863 45864 . 160
chrVI 46225 46226 . 340
chrVI 47631 47632 . 160
chrVI 47636 47637 . 260
chrVI 47790 47791 . 1200
chrVI 47802 47803 . 740
chrVI 47817 47818 . 1100
chrVI 47839 47840 . 220
chrVI 47916 47917 . 260
chrVI 48041 48042 . 120
chrVI 48052 48053 . 760
chrVI 48234 48235 . 1140
chrVI 48641 48642 . 140
chrVI 48778 48779 . 240
chrVI 48838 48839 . 460
chrVI 48865 48866 . 140
chrVI 49008 49009 . 120
chrVI 49031 49032 . 140
chrVI 49032 49033 . 140
chrVI 49034 49035 . 420
chrVI 49045 49046 . 120
chrVI 49091 49092 . 180
chrVI 49157 49158 . 980
chrVI 49339 49340 . 240
chrVI 49465 49466 . 1080
chrVI 49470 49471 . 540
chrVI 49542 49543 . 280
chrVI 49558 49559 . 620
chrVI 50050 50051 . 1560
chrVI 51132 51133 . 120
chrVI 51169 51170 . 140
chrVI 51193 51194 . 160
chrVI 51269 51270 . 180
chrVI 51442 51443 . 240
chrVI 51566 51567 . 1100
chrVI 51817 51818 . 520
chrVI 52082 52083 . 160
chrVI 52217 52218 . 240
chrVI 52229 52230 . 500
chrVI 52370 52371 . 1400
chrVI 52400 52401 . 760
chrVI 52477 52478 . 140
chrVI 52541 52542 . 340
chrVI 52900 52901 . 580
chrVI 52971 52972 . 120
chrVI 53102 53103 . 140
chrVI 53110 53111 . 140
chrVI 53128 53129 . 120
chrVI 54968 54969 . 160
chrVI 55004 55005 . 120
chrVI 55015 55016 . 620
chrVI 55200 55201 . 260
chrVI 55250 55251 . 300
chrVI 55259 55260 . 240
chrVI 55281 55282 . 180
chrVI 55283 55284 . 120
chrVI 55289 55290 . 280
chrVI 56067 56068 . 160
chrVI 56075 56076 . 260
chrVI 56129 56130 . 860
chrVI 56173 56174 . 380
chrVI 56184 56185 . 320
chrVI 56192 56193 . 360
chrVI 56220 56221 . 1160
chrVI 56236 56237 . 140
chrVI 56255 56256 . 120
chrVI 56277 56278 . 220
chrVI 57757 57758 . 260
chrVI 57855 57856 . 140
chrVI 57909 57910 . 160
chrVI 58011 58012 . 240
chrVI 58143 58144 . 200
chrVI 58174 58175 . 300
chrVI 58327 58328 . 500
chrVI 58335 58336 . 2180
chrVI 58338 58339 . 1600
chrVI 58346 58347 . 1140
chrVI 58349 58350 . 800
chrVI 58358 58359 . 1580
chrVI 58363 58364 . 720
chrVI 58429 58430 . 1840
chrVI 58432 58433 . 500
chrVI 58438 58439 . 180
chrVI 58440 58441 . 2180
chrVI 58442 58443 . 440
chrVI 58447 58448 . 780
chrVI 58450 58451 . 140
chrVI 58455 58456 . 1480
chrVI 58461 58462 . 600
chrVI 58480 58481 . 700
chrVI 58526 58527 . 220
chrVI 58534 58535 . 140
chrVI 58545 58546 . 260
chrVI 58596 58597 . 400
chrVI 58859 58860 . 200
chrVI 59934 59935 . 160
chrVI 60138 60139 . 160
chrVI 61121 61122 . 140
chrVI 61578 61579 . 320
chrVI 61872 61873 . 280
chrVI 62376 62377 . 1360
chrVI 62412 62413 . 140
chrVI 62686 62687 . 240
chrVI 62740 62741 . 160
chrVI 62796 62797 . 480
chrVI 62807 62808 . 120
chrVI 62996 62997 . 160
chrVI 63028 63029 . 1000
chrVI 63435 63436 . 160
chrVI 63712 63713 . 160
chrVI 64081 64082 . 1460
chrVI 64086 64087 . 220
chrVI 64113 64114 . 120
chrVI 64123 64124 . 240
chrVI 64133 64134 . 300
chrVI 64150 64151 . 540
chrVI 64166 64167 . 180
chrVI 64169 64170 . 200
chrVI 64180 64181 . 700
chrVI 64525 64526 . 300
chrVI 64564 64565 . 120
chrVI 64723 64724 . 140
chrVI 64731 64732 . 600
chrVI 64904 64905 . 160
chrVI 65012 65013 . 520
chrVI 65032 65033 . 160
chrVI 65050 65051 . 240
chrVI 65054 65055 . 200
chrVI 65065 65066 . 260
chrVI 65070 65071 . 180
chrVI 65093 65094 . 380
chrVI 65101 65102 . 780
chrVI 65101 65102 . 180
chrVI 65226 65227 . 780
chrVI 65239 65240 . 1340
chrVI 65251 65252 . 160
chrVI 65260 65261 . 160
chrVI 65279 65280 . 380
chrVI 65420 65421 . 180
chrVI 65429 65430 . 680
chrVI 65891 65892 . 200
chrVI 65898 65899 . 160
chrVI 65918 65919 . 120
chrVI 66692 66693 . 420
chrVI 67187 67188 . 460
chrVI 67597 67598 . 120
chrVI 68237 68238 . 160
chrVI 68446 68447 . 500
chrVI 68604 68605 . 300
chrVI 68620 68621 . 480
chrVI 68647 68648 . 880
chrVI 68828 68829 . 120
chrVI 68874 68875 . 140
chrVI 68884 68885 . 120
chrVI 69726 69727 . 180
chrVI 69770 69771 . 160
chrVI 69857 69858 . 120
chrVI 71530 71531 . 540
chrVI 73988 73989 . 140
chrVI 73993 73994 . 860
chrVI 74433 74434 . 120
chrVI 74461 74462 . 140
chrVI 74479 74480 . 1360
chrVI 74524 74525 . 120
chrVI 74534 74535 . 620
chrVI 74543 74544 . 440
chrVI 74560 74561 . 1400
chrVI 74561 74562 . 120
chrVI 74562 74563 . 540
chrVI 74639 74640 . 180
chrVI 74643 74644 . 380
chrVI 74677 74678 . 160
chrVI 74682 74683 . 220
chrVI 74684 74685 . 780
chrVI 74684 74685 . 120
chrVI 74698 74699 . 220
chrVI 74703 74704 . 120
chrVI 74706 74707 . 220
chrVI 74737 74738 . 300
chrVI 74745 74746 . 160
chrVI 74755 74756 . 120
chrVI 74767 74768 . 160
chrVI 74770 74771 . 120
chrVI 74776 74777 . 180
chrVI 74836 74837 . 240
chrVI 74894 74895 . 840
chrVI 74964 74965 . 140
chrVI 74990 74991 . 140
chrVI 75013 75014 . 140
chrVI 75029 75030 . 220
chrVI 75036 75037 . 160
chrVI 75036 75037 . 300
chrVI 75850 75851 . 1560
chrVI 75880 75881 . 640
chrVI 75932 75933 . 300
chrVI 76200 76201 . 480
chrVI 76256 76257 . 920
chrVI 76343 76344 . 460
chrVI 76355 76356 . 440
chrVI 76467 76468 . 120
chrVI 76498 76499 . 160
chrVI 76888 76889 . 140
chrVI 76925 76926 . 180
chrVI 77134 77135 . 120
chrVI 77195 77196 . 320
chrVI 77444 77445 . 980
chrVI 77578 77579 . 2200
chrVI 77852 77853 . 7260
chrVI 77863 77864 . 260
chrVI 77867 77868 . 2100
chrVI 77966 77967 . 860
chrVI 79204 79205 . 1260
chrVI 79223 79224 . 120
chrVI 79230 79231 . 120
chrVI 79262 79263 . 140
chrVI 79266 79267 . 140
chrVI 79285 79286 . 180
chrVI 79410 79411 . 260
chrVI 79446 79447 . 400
chrVI 79544 79545 . 460
chrVI 79908 79909 . 1280
chrVI 79912 79913 . 420
chrVI 80094 80095 . 740
chrVI 80237 80238 . 2500
chrVI 80323 80324 . 1420
chrVI 80338 80339 . 360
chrVI 80372 80373 . 1600
chrVI 80374 80375 . 440
chrVI 80508 80509 . 260
chrVI 80671 80672 . 240
chrVI 81662 81663 . 600
chrVI 81727 81728 . 220
chrVI 81829 81830 . 120
chrVI 82001 82002 . 220
chrVI 82069 82070 . 300
chrVI 82195 82196 . 380
chrVI 82255 82256 . 160
chrVI 82267 82268 . 200
chrVI 82273 82274 . 200
chrVI 82326 82327 . 120
chrVI 82352 82353 . 480
chrVI 82383 82384 . 380
chrVI 82551 82552 . 480
chrVI 82581 82582 . 160
chrVI 82592 82593 . 120
chrVI 82638 82639 . 360
chrVI 82641 82642 . 180
chrVI 82719 82720 . 120
chrVI 82848 82849 . 320
chrVI 83926 83927 . 180
chrVI 84155 84156 . 120
chrVI 84163 84164 . 1120
chrVI 84193 84194 . 440
chrVI 84255 84256 . 420
chrVI 84297 84298 . 2580
chrVI 84559 84560 . 440
chrVI 84658 84659 . 440
chrVI 85057 85058 . 1520
chrVI 85068 85069 . 1900
chrVI 85128 85129 . 2040
chrVI 85206 85207 . 140
chrVI 85344 85345 . 2480
chrVI 85572 85573 . 260
chrVI 85883 85884 . 3580
chrVI 86384 86385 . 1520
chrVI 86812 86813 . 1960
chrVI 86838 86839 . 120
chrVI 86864 86865 . 1220
chrVI 86981 86982 . 240
chrVI 87156 87157 . 580
chrVI 87165 87166 . 240
chrVI 87178 87179 . 280
chrVI 87184 87185 . 160
chrVI 87216 87217 . 1580
chrVI 87226 87227 . 220
chrVI 87335 87336 . 120
chrVI 87381 87382 . 680
chrVI 87381 87382 . 140
chrVI 87382 87383 . 120
chrVI 87388 87389 . 120
chrVI 87395 87396 . 140
chrVI 87410 87411 . 380
chrVI 87417 87418 . 400
chrVI 87439 87440 . 180
chrVI 87635 87636 . 1220
chrVI 87796 87797 . 120
chrVI 87817 87818 . 120
chrVI 88011 88012 . 1280
chrVI 88080 88081 . 320
chrVI 88093 88094 . 140
chrVI 90447 90448 . 140
chrVI 90652 90653 . 220
chrVI 90663 90664 . 120
chrVI 90680 90681 . 320
chrVI 90685 90686 . 140
chrVI 90706 90707 . 1460
chrVI 90720 90721 . 1660
chrVI 90733 90734 . 200
chrVI 90738 90739 . 180
chrVI 90741 90742 . 420
chrVI 90768 90769 . 120
chrVI 90781 90782 . 280
chrVI 90880 90881 . 420
chrVI 90887 90888 . 620
chrVI 90889 90890 . 2020
chrVI 90889 90890 . 200
chrVI 90894 90895 . 460
chrVI 90896 90897 . 1200
chrVI 90897 90898 . 160
chrVI 90903 90904 . 140
chrVI 90912 90913 . 180
chrVI 90912 90913 . 300
chrVI 90914 90915 . 120
chrVI 90925 90926 . 120
chrVI 90928 90929 . 1280
chrVI 91077 91078 . 900
chrVI 91277 91278 . 420
chrVI 91734 91735 . 1100
chrVI 92192 92193 . 520
chrVI 92579 92580 . 120
chrVI 92603 92604 . 300
chrVI 92725 92726 . 180
chrVI 92849 92850 . 140
chrVI 92933 92934 . 220
chrVI 93200 93201 . 120
chrVI 93292 93293 . 220
chrVI 93299 93300 . 180
chrVI 93323 93324 . 120
chrVI 93329 93330 . 780
chrVI 93343 93344 . 220
chrVI 93348 93349 . 120
chrVI 93352 93353 . 240
chrVI 95120 95121 . 120
chrVI 95131 95132 . 140
chrVI 95135 95136 . 220
chrVI 95138 95139 . 120
chrVI 95150 95151 . 120
chrVI 95160 95161 . 120
chrVI 95161 95162 . 120
chrVI 95213 95214 . 120
chrVI 95226 95227 . 880
chrVI 95265 95266 . 120
chrVI 95279 95280 . 120
chrVI 95288 95289 . 360
chrVI 95384 95385 . 120
chrVI 95398 95399 . 940
chrVI 95409 95410 . 220
chrVI 95410 95411 . 320
chrVI 95416 95417 . 400
chrVI 95425 95426 . 340
chrVI 95444 95445 . 120
chrVI 95448 95449 . 140
chrVI 95508 95509 . 120
chrVI 95522 95523 . 200
chrVI 95527 95528 . 1020
chrVI 95531 95532 . 300
chrVI 95538 95539 . 980
chrVI 95545 95546 . 120
chrVI 95561 95562 . 120
chrVI 95579 95580 . 120
chrVI 95671 95672 . 2380
chrVI 95692 95693 . 1540
chrVI 95699 95700 . 140
chrVI 95709 95710 . 120
chrVI 95712 95713 . 220
chrVI 95725 95726 . 180
chrVI 95731 95732 . 720
chrVI 95733 95734 . 300
chrVI 95737 95738 . 120
chrVI 95740 95741 . 440
chrVI 95742 95743 . 220
chrVI 95747 95748 . 120
chrVI 95763 95764 . 260
chrVI 95767 95768 . 120
chrVI 95770 95771 . 140
chrVI 95771 95772 . 200
chrVI 95808 95809 . 360
chrVI 95833 95834 . 540
chrVI 95838 95839 . 180
chrVI 95844 95845 . 180
chrVI 95850 95851 . 140
chrVI 95858 95859 . 180
chrVI 95877 95878 . 880
chrVI 95888 95889 . 140
chrVI 95893 95894 . 120
chrVI 95897 95898 . 360
chrVI 95899 95900 . 260
chrVI 95905 95906 . 260
chrVI 95935 95936 . 160
chrVI 95946 95947 . 700
chrVI 95954 95955 . 180
chrVI 96022 96023 . 120
chrVI 96036 96037 . 120
chrVI 96043 96044 . 140
chrVI 96052 96053 . 200
chrVI 96087 96088 . 140
chrVI 96189 96190 . 120
chrVI 96205 96206 . 160
chrVI 96419 96420 . 440
chrVI 96471 96472 . 140
chrVI 97076 97077 . 240
chrVI 97389 97390 . 120
chrVI 97484 97485 . 2180
chrVI 97533 97534 . 460
chrVI 97555 97556 . 220
chrVI 97610 97611 . 140
chrVI 97668 97669 . 160
chrVI 97709 97710 . 340
chrVI 97734 97735 . 160
chrVI 97834 97835 . 280
chrVI 97839 97840 . 560
chrVI 97846 97847 . 400
chrVI 97911 97912 . 120
chrVI 97932 97933 . 760
chrVI 97941 97942 . 120
chrVI 97944 97945 . 240
chrVI 98051 98052 . 2680
chrVI 98059 98060 . 600
chrVI 98090 98091 . 780
chrVI 98094 98095 . 820
chrVI 98107 98108 . 320
chrVI 98119 98120 . 1680
chrVI 98138 98139 . 460
chrVI 98144 98145 . 620
chrVI 98150 98151 . 1680
chrVI 98161 98162 . 300
chrVI 98475 98476 . 160
chrVI 98864 98865 . 120
chrVI 98901 98902 . 120
chrVI 99121 99122 . 160
chrVI 99255 99256 . 140
chrVI 99550 99551 . 180
chrVI 100064 100065 . 140
chrVI 100929 100930 . 300
chrVI 100932 100933 . 560
chrVI 100996 100997 . 620
chrVI 101303 101304 . 220
chrVI 101307 101308 . 980
chrVI 101311 101312 . 240
chrVI 101314 101315 . 940
chrVI 101417 101418 . 7640
chrVI 101431 101432 . 180
chrVI 101437 101438 . 320
chrVI 101492 101493 . 120
chrVI 101495 101496 . 120
chrVI 101497 101498 . 160
chrVI 101519 101520 . 220
chrVI 101541 101542 . 260
chrVI 101553 101554 . 560
chrVI 103241 103242 . 120
chrVI 103291 103292 . 520
chrVI 103306 103307 . 140
chrVI 103516 103517 . 140
chrVI 103551 103552 . 240
chrVI 103558 103559 . 200
chrVI 103566 103567 . 400
chrVI 103570 103571 . 860
chrVI 103573 103574 . 520
chrVI 103573 103574 . 120
chrVI 103575 103576 . 540
chrVI 103625 103626 . 640
chrVI 103629 103630 . 600
chrVI 103642 103643 . 300
chrVI 104487 104488 . 240
chrVI 104499 104500 . 120
chrVI 104508 104509 . 260
chrVI 104765 104766 . 120
chrVI 104778 104779 . 900
chrVI 106324 106325 . 160
chrVI 106356 106357 . 220
chrVI 106361 106362 . 140
chrVI 106364 106365 . 180
chrVI 106374 106375 . 180
chrVI 106398 106399 . 520
chrVI 106417 106418 . 500
chrVI 106455 106456 . 180
chrVI 106539 106540 . 720
chrVI 106624 106625 . 120
chrVI 106656 106657 . 140
chrVI 106728 106729 . 220
chrVI 106736 106737 . 760
chrVI 106742 106743 . 280
chrVI 106746 106747 . 480
chrVI 106754 106755 . 120
chrVI 106766 106767 . 280
chrVI 106809 106810 . 260
chrVI 106841 106842 . 220
chrVI 106961 106962 . 160
chrVI 106962 106963 . 780
chrVI 106967 106968 . 120
chrVI 106993 106994 . 120
chrVI 107055 107056 . 520
chrVI 107058 107059 . 200
chrVI 107091 107092 . 120
chrVI 107110 107111 . 120
chrVI 107155 107156 . 280
chrVI 107215 107216 . 280
chrVI 107253 107254 . 120
chrVI 107265 107266 . 240
chrVI 107454 107455 . 260
chrVI 107481 107482 . 160
chrVI 107546 107547 . 200
chrVI 107647 107648 . 120
chrVI 107666 107667 . 620
chrVI 107697 107698 . 120
chrVI 107744 107745 . 240
chrVI 107825 107826 . 1500
chrVI 107832 107833 . 220
chrVI 107841 107842 . 120
chrVI 107844 107845 . 900
chrVI 107871 107872 . 780
chrVI 107885 107886 . 120
chrVI 107886 107887 . 120
chrVI 107902 107903 . 1620
chrVI 107921 107922 . 120
chrVI 107924 107925 . 180
chrVI 107926 107927 . 200
chrVI 107932 107933 . 160
chrVI 107968 107969 . 140
chrVI 108016 108017 . 200
chrVI 108139 108140 . 620
chrVI 108169 108170 . 140
chrVI 108185 108186 . 340
chrVI 108299 108300 . 2140
chrVI 108307 108308 . 1800
chrVI 108310 108311 . 240
chrVI 108312 108313 . 140
chrVI 108319 108320 . 500
chrVI 108327 108328 . 1180
chrVI 108349 108350 . 1520
chrVI 108358 108359 . 640
chrVI 108364 108365 . 280
chrVI 108375 108376 . 3600
chrVI 108383 108384 . 2040
chrVI 108392 108393 . 120
chrVI 108413 108414 . 3300
chrVI 108427 108428 . 120
chrVI 108431 108432 . 3120
chrVI 108440 108441 . 120
chrVI 108454 108455 . 340
chrVI 108475 108476 . 140
chrVI 108521 108522 . 120
chrVI 108529 108530 . 700
chrVI 108891 108892 . 160
chrVI 109059 109060 . 160
chrVI 109191 109192 . 200
chrVI 109209 109210 . 440
chrVI 109373 109374 . 340
chrVI 109508 109509 . 200
chrVI 109677 109678 . 1540
chrVI 109856 109857 . 1200
chrVI 110006 110007 . 4180
chrVI 110021 110022 . 180
chrVI 110032 110033 . 160
chrVI 110032 110033 . 280
chrVI 110035 110036 . 340
chrVI 110040 110041 . 1060
chrVI 110043 110044 . 140
chrVI 110057 110058 . 360
chrVI 110061 110062 . 300
chrVI 110089 110090 . 440
chrVI 110097 110098 . 240
chrVI 110109 110110 . 1640
chrVI 110128 110129 . 260
chrVI 110134 110135 . 140
chrVI 110137 110138 . 540
chrVI 110142 110143 . 340
chrVI 110150 110151 . 160
chrVI 110151 110152 . 2700
chrVI 110151 110152 . 260
chrVI 110152 110153 . 160
chrVI 110152 110153 . 140
chrVI 110153 110154 . 140
chrVI 110156 110157 . 800
chrVI 110157 110158 . 500
chrVI 110157 110158 . 120
chrVI 110167 110168 . 800
chrVI 110317 110318 . 280
chrVI 110449 110450 . 200
chrVI 110525 110526 . 120
chrVI 110635 110636 . 420
chrVI 110640 110641 . 220
chrVI 110728 110729 . 320
chrVI 110731 110732 . 140
chrVI 111026 111027 . 160
chrVI 111178 111179 . 1340
chrVI 111382 111383 . 140
chrVI 111398 111399 . 200
chrVI 111480 111481 . 120
chrVI 111539 111540 . 120
chrVI 111594 111595 . 120
chrVI 111695 111696 . 140
chrVI 111703 111704 . 120
chrVI 111730 111731 . 540
chrVI 111734 111735 . 280
chrVI 111748 111749 . 160
chrVI 111830 111831 . 160
chrVI 111850 111851 . 180
chrVI 111875 111876 . 260
chrVI 111879 111880 . 720
chrVI 111927 111928 . 160
chrVI 111950 111951 . 160
chrVI 111974 111975 . 500
chrVI 111990 111991 . 160
chrVI 112006 112007 . 280
chrVI 112050 112051 . 120
chrVI 112123 112124 . 120
chrVI 112392 112393 . 160
chrVI 112411 112412 . 360
chrVI 112476 112477 . 340
chrVI 112499 112500 . 260
chrVI 112550 112551 . 180
chrVI 112744 112745 . 120
chrVI 113010 113011 . 320
chrVI 113226 113227 . 140
chrVI 113633 113634 . 120
chrVI 113643 113644 . 120
chrVI 113867 113868 . 300
chrVI 113917 113918 . 440
chrVI 113921 113922 . 1000
chrVI 114036 114037 . 140
chrVI 114086 114087 . 1260
chrVI 114162 114163 . 140
chrVI 114170 114171 . 260
chrVI 114181 114182 . 160
chrVI 114185 114186 . 120
chrVI 114312 114313 . 180
chrVI 114333 114334 . 180
chrVI 114337 114338 . 160
chrVI 114357 114358 . 120
chrVI 114513 114514 . 140
chrVI 114537 114538 . 300
chrVI 114664 114665 . 780
chrVI 114674 114675 . 680
chrVI 114680 114681 . 540
chrVI 114692 114693 . 280
chrVI 114699 114700 . 360
chrVI 114769 114770 . 340
chrVI 114851 114852 . 600
chrVI 114864 114865 . 120
chrVI 114983 114984 . 120
chrVI 115051 115052 . 180
chrVI 115126 115127 . 140
chrVI 115135 115136 . 1420
chrVI 115286 115287 . 120
chrVI 115437 115438 . 420
chrVI 115446 115447 . 380
chrVI 115461 115462 . 280
chrVI 115484 115485 . 1140
chrVI 115511 115512 . 1060
chrVI 115623 115624 . 1560
chrVI 115630 115631 . 500
chrVI 115641 115642 . 940
chrVI 115795 115796 . 120
chrVI 115806 115807 . 120
chrVI 115828 115829 . 180
chrVI 115829 115830 . 120
chrVI 115850 115851 . 120
chrVI 115856 115857 . 140
chrVI 115867 115868 . 160
chrVI 115870 115871 . 360
chrVI 115876 115877 . 1600
chrVI 115887 115888 . 120
chrVI 115893 115894 . 120
chrVI 115919 115920 . 560
chrVI 115946 115947 . 540
chrVI 116076 116077 . 120
chrVI 117758 117759 . 120
chrVI 118369 118370 . 120
chrVI 118517 118518 . 380
chrVI 118602 118603 . 160
chrVI 118619 118620 . 120
chrVI 118641 118642 . 360
chrVI 118646 118647 . 260
chrVI 118659 118660 . 320
chrVI 118682 118683 . 300
chrVI 118747 118748 . 200
chrVI 118774 118775 . 160
chrVI 118781 118782 . 780
chrVI 118933 118934 . 180
chrVI 119019 119020 . 120
chrVI 119026 119027 . 340
chrVI 119032 119033 . 120
chrVI 119036 119037 . 280
chrVI 119056 119057 . 120
chrVI 119083 119084 . 120
chrVI 119179 119180 . 180
chrVI 119192 119193 . 140
chrVI 119205 119206 . 900
chrVI 119209 119210 . 1680
chrVI 119216 119217 . 120
chrVI 119216 119217 . 1360
chrVI 119228 119229 . 960
chrVI 119229 119230 . 220
chrVI 119229 119230 . 140
chrVI 119231 119232 . 260
chrVI 119235 119236 . 120
chrVI 119236 119237 . 120
chrVI 119237 119238 . 1240
chrVI 119243 119244 . 300
chrVI 119306 119307 . 180
chrVI 119342 119343 . 160
chrVI 119351 119352 . 1300
chrVI 119354 119355 . 140
chrVI 119354 119355 . 120
chrVI 119363 119364 . 460
chrVI 123170 123171 . 280
chrVI 123174 123175 . 300
chrVI 123178 123179 . 200
chrVI 123181 123182 . 160
chrVI 123186 123187 . 280
chrVI 123189 123190 . 200
chrVI 123198 123199 . 520
chrVI 123201 123202 . 180
chrVI 123238 123239 . 360
chrVI 123242 123243 . 120
chrVI 123246 123247 . 360
chrVI 123249 123250 . 180
chrVI 123251 123252 . 360
chrVI 123256 123257 . 180
chrVI 123261 123262 . 160
chrVI 123280 123281 . 120
chrVI 123288 123289 . 120
chrVI 123296 123297 . 200
chrVI 123298 123299 . 380
chrVI 123302 123303 . 140
chrVI 123305 123306 . 120
chrVI 123306 123307 . 120
chrVI 123319 123320 . 120
chrVI 123454 123455 . 120
chrVI 123478 123479 . 1000
chrVI 123491 123492 . 120
chrVI 123624 123625 . 360
chrVI 123772 123773 . 1020
chrVI 123792 123793 . 140
chrVI 123949 123950 . 160
chrVI 124076 124077 . 120
chrVI 124105 124106 . 760
chrVI 124239 124240 . 840
chrVI 124727 124728 . 160
chrVI 124944 124945 . 120
chrVI 125228 125229 . 1240
chrVI 125252 125253 . 560
chrVI 125285 125286 . 120
chrVI 125481 125482 . 260
chrVI 125588 125589 . 340
chrVI 125665 125666 . 140
chrVI 126093 126094 . 800
chrVI 126164 126165 . 820
chrVI 126262 126263 . 200
chrVI 126401 126402 . 120
chrVI 126533 126534 . 540
chrVI 126561 126562 . 120
chrVI 126657 126658 . 480
chrVI 126720 126721 . 340
chrVI 126734 126735 . 120
chrVI 126791 126792 . 800
chrVI 126865 126866 . 880
chrVI 127003 127004 . 380
chrVI 127021 127022 . 240
chrVI 127138 127139 . 140
chrVI 127148 127149 . 120
chrVI 127152 127153 . 300
chrVI 127331 127332 . 300
chrVI 127370 127371 . 120
chrVI 127392 127393 . 1540
chrVI 127592 127593 . 740
chrVI 127728 127729 . 140
chrVI 127778 127779 . 120
chrVI 127849 127850 . 160
chrVI 127852 127853 . 140
chrVI 127865 127866 . 780
chrVI 127919 127920 . 460
chrVI 127926 127927 . 540
chrVI 127950 127951 . 260
chrVI 127974 127975 . 160
chrVI 128001 128002 . 140
chrVI 128022 128023 . 200
chrVI 128501 128502 . 420
chrVI 128570 128571 . 120
chrVI 128660 128661 . 120
chrVI 128722 128723 . 320
chrVI 128747 128748 . 480
chrVI 128753 128754 . 260
chrVI 128888 128889 . 920
chrVI 128924 128925 . 600
chrVI 129092 129093 . 380
chrVI 129121 129122 . 360
chrVI 129214 129215 . 140
chrVI 129274 129275 . 440
chrVI 129283 129284 . 180
chrVI 129290 129291 . 1040
chrVI 129352 129353 . 2840
chrVI 129373 129374 . 500
chrVI 129458 129459 . 420
chrVI 129553 129554 . 340
chrVI 129602 129603 . 200
chrVI 129630 129631 . 220
chrVI 129633 129634 . 120
chrVI 129649 129650 . 280
chrVI 129793 129794 . 1460
chrVI 129805 129806 . 240
chrVI 129976 129977 . 620
chrVI 129978 129979 . 320
chrVI 129984 129985 . 120
chrVI 129986 129987 . 120
chrVI 129992 129993 . 1000
chrVI 130000 130001 . 460
chrVI 130018 130019 . 120
chrVI 130085 130086 . 240
chrVI 130092 130093 . 180
chrVI 130114 130115 . 700
chrVI 130272 130273 . 120
chrVI 130280 130281 . 120
chrVI 130292 130293 . 200
chrVI 131099 131100 . 260
chrVI 131214 131215 . 120
chrVI 131264 131265 . 120
chrVI 131404 131405 . 220
chrVI 131459 131460 . 180
chrVI 131465 131466 . 140
chrVI 131469 131470 . 220
chrVI 131522 131523 . 220
chrVI 131592 131593 . 900
chrVI 131644 131645 . 1600
chrVI 131712 131713 . 1280
chrVI 131719 131720 . 300
chrVI 131911 131912 . 1280
chrVI 132073 132074 . 120
chrVI 132368 132369 . 1600
chrVI 132486 132487 . 320
chrVI 132493 132494 . 1300
chrVI 132535 132536 . 200
chrVI 132566 132567 . 120
chrVI 132689 132690 . 140
chrVI 132713 132714 . 600
chrVI 132737 132738 . 240
chrVI 132750 132751 . 1220
chrVI 132791 132792 . 120
chrVI 132797 132798 . 140
chrVI 132931 132932 . 660
chrVI 133129 133130 . 120
chrVI 133134 133135 . 640
chrVI 133277 133278 . 140
chrVI 133446 133447 . 1740
chrVI 133477 133478 . 120
chrVI 133632 133633 . 340
chrVI 133642 133643 . 320
chrVI 133756 133757 . 1140
chrVI 133807 133808 . 280
chrVI 133967 133968 . 520
chrVI 133993 133994 . 380
chrVI 134009 134010 . 140
chrVI 134106 134107 . 120
chrVI 134128 134129 . 140
chrVI 134143 134144 . 660
chrVI 134193 134194 . 200
chrVI 134245 134246 . 660
chrVI 134313 134314 . 180
chrVI 134450 134451 . 120
chrVI 134481 134482 . 220
chrVI 134489 134490 . 300
chrVI 134515 134516 . 300
chrVI 134686 134687 . 160
chrVI 134694 134695 . 140
chrVI 134699 134700 . 120
chrVI 134730 134731 . 540
chrVI 134749 134750 . 160
chrVI 134779 134780 . 120
chrVI 134788 134789 . 140
chrVI 134806 134807 . 180
chrVI 134820 134821 . 160
chrVI 134828 134829 . 360
chrVI 134833 134834 . 780
chrVI 134847 134848 . 420
chrVI 134924 134925 . 220
chrVI 134996 134997 . 960
chrVI 135151 135152 . 1140
chrVI 135468 135469 . 300
chrVI 135544 135545 . 260
chrVI 135576 135577 . 120
chrVI 135584 135585 . 220
chrVI 135584 135585 . 120
chrVI 135598 135599 . 140
chrVI 135687 135688 . 500
chrVI 135712 135713 . 520
chrVI 135719 135720 . 360
chrVI 135738 135739 . 480
chrVI 135744 135745 . 260
chrVI 135782 135783 . 120
chrVI 135892 135893 . 220
chrVI 135897 135898 . 480
chrVI 135925 135926 . 120
chrVI 135925 135926 . 160
chrVI 135933 135934 . 560
chrVI 135966 135967 . 120
chrVI 135977 135978 . 300
chrVI 135985 135986 . 340
chrVI 136002 136003 . 800
chrVI 136029 136030 . 120
chrVI 136056 136057 . 180
chrVI 136072 136073 . 280
chrVI 136076 136077 . 1860
chrVI 136083 136084 . 480
chrVI 136156 136157 . 700
chrVI 136205 136206 . 380
chrVI 136208 136209 . 700
chrVI 136217 136218 . 200
chrVI 136275 136276 . 400
chrVI 136398 136399 . 180
chrVI 136400 136401 . 460
chrVI 136420 136421 . 180
chrVI 136551 136552 . 360
chrVI 136564 136565 . 320
chrVI 136590 136591 . 140
chrVI 136601 136602 . 280
chrVI 136609 136610 . 1280
chrVI 136610 136611 . 800
chrVI 136610 136611 . 120
chrVI 136915 136916 . 160
chrVI 136931 136932 . 960
chrVI 137098 137099 . 120
chrVI 137246 137247 . 500
chrVI 137256 137257 . 120
chrVI 137261 137262 . 400
chrVI 137269 137270 . 140
chrVI 137273 137274 . 160
chrVI 137280 137281 . 120
chrVI 137281 137282 . 520
chrVI 137287 137288 . 760
chrVI 137291 137292 . 280
chrVI 137297 137298 . 380
chrVI 137310 137311 . 160
chrVI 137321 137322 . 120
chrVI 137326 137327 . 160
chrVI 137342 137343 . 120
chrVI 137346 137347 . 540
chrVI 137352 137353 . 720
chrVI 137352 137353 . 120
chrVI 137353 137354 . 140
chrVI 137356 137357 . 1040
chrVI 137357 137358 . 120
chrVI 137358 137359 . 140
chrVI 137360 137361 . 120
chrVI 137389 137390 . 180
chrVI 137439 137440 . 240
chrVI 137573 137574 . 140
chrVI 137582 137583 . 160
chrVI 137618 137619 . 140
chrVI 137626 137627 . 360
chrVI 137631 137632 . 240
chrVI 137807 137808 . 240
chrVI 137937 137938 . 240
chrVI 143802 143803 . 120
chrVI 143839 143840 . 300
chrVI 143866 143867 . 200
chrVI 143869 143870 . 200
chrVI 143879 143880 . 220
chrVI 143937 143938 . 120
chrVI 143967 143968 . 500
chrVI 144015 144016 . 180
chrVI 144079 144080 . 1520
chrVI 144104 144105 . 180
chrVI 144105 144106 . 120
chrVI 144108 144109 . 120
chrVI 144113 144114 . 140
chrVI 144128 144129 . 280
chrVI 144146 144147 . 120
chrVI 144171 144172 . 480
chrVI 144175 144176 . 740
chrVI 144181 144182 . 320
chrVI 144183 144184 . 160
chrVI 144185 144186 . 200
chrVI 144272 144273 . 900
chrVI 144292 144293 . 900
chrVI 144295 144296 . 400
chrVI 144333 144334 . 1940
chrVI 144343 144344 . 140
chrVI 144361 144362 . 420
chrVI 144364 144365 . 140
chrVI 144379 144380 . 200
chrVI 144414 144415 . 300
chrVI 144458 144459 . 540
chrVI 144508 144509 . 200
chrVI 144524 144525 . 120
chrVI 144527 144528 . 380
chrVI 144535 144536 . 380
chrVI 144570 144571 . 120
chrVI 144608 144609 . 160
chrVI 144684 144685 . 120
chrVI 144697 144698 . 260
chrVI 144710 144711 . 580
chrVI 144733 144734 . 120
chrVI 144734 144735 . 120
chrVI 144745 144746 . 140
chrVI 144862 144863 . 120
chrVI 144881 144882 . 260
chrVI 144886 144887 . 160
chrVI 144913 144914 . 160
chrVI 144925 144926 . 600
chrVI 145073 145074 . 140
chrVI 145253 145254 . 120
chrVI 146946 146947 . 120
chrVI 146965 146966 . 160
chrVI 146970 146971 . 260
chrVI 146983 146984 . 140
chrVI 146984 146985 . 1000
chrVI 146985 146986 . 280
chrVI 146991 146992 . 800
chrVI 146998 146999 . 260
chrVI 147010 147011 . 120
chrVI 147032 147033 . 220
chrVI 147044 147045 . 1460
chrVI 147053 147054 . 120
chrVI 147065 147066 . 120
chrVI 147070 147071 . 180
chrVI 147078 147079 . 540
chrVI 147086 147087 . 780
chrVI 147092 147093 . 160
chrVI 147096 147097 . 120
chrVI 147097 147098 . 140
chrVI 147097 147098 . 120
chrVI 147219 147220 . 200
chrVI 147278 147279 . 160
chrVI 147728 147729 . 200
chrVI 147943 147944 . 240
chrVI 148302 148303 . 120
chrVI 148309 148310 . 380
chrVI 148327 148328 . 260
chrVI 148463 148464 . 200
chrVI 148475 148476 . 140
chrVI 148479 148480 . 180
chrVI 148486 148487 . 220
chrVI 148497 148498 . 120
chrVI 148652 148653 . 220
chrVI 148663 148664 . 140
chrVI 148681 148682 . 220
chrVI 148684 148685 . 120
chrVI 148689 148690 . 160
chrVI 148697 148698 . 320
chrVI 148718 148719 . 180
chrVI 148726 148727 . 120
chrVI 148767 148768 . 360
chrVI 148815 148816 . 360
chrVI 148878 148879 . 300
chrVI 148884 148885 . 320
chrVI 148913 148914 . 120
chrVI 148918 148919 . 320
chrVI 148930 148931 . 800
chrVI 148954 148955 . 340
chrVI 148964 148965 . 420
chrVI 148983 148984 . 180
chrVI 148991 148992 . 200
chrVI 148996 148997 . 780
chrVI 149033 149034 . 280
chrVI 149045 149046 . 760
chrVI 149049 149050 . 160
chrVI 149078 149079 . 580
chrVI 149410 149411 . 120
chrVI 149502 149503 . 240
chrVI 149689 149690 . 280
chrVI 149803 149804 . 220
chrVI 149839 149840 . 140
chrVI 149853 149854 . 3740
chrVI 149865 149866 . 1620
chrVI 149922 149923 . 160
chrVI 149925 149926 . 120
chrVI 149925 149926 . 280
chrVI 149926 149927 . 120
chrVI 149929 149930 . 5740
chrVI 149938 149939 . 160
chrVI 149951 149952 . 220
chrVI 149957 149958 . 620
chrVI 149962 149963 . 320
chrVI 150329 150330 . 360
chrVI 151661 151662 . 120
chrVI 151810 151811 . 140
chrVI 151853 151854 . 1220
chrVI 151864 151865 . 120
chrVI 151949 151950 . 880
chrVI 151959 151960 . 580
chrVI 152053 152054 . 240
chrVI 152128 152129 . 120
chrVI 152160 152161 . 960
chrVI 152208 152209 . 1780
chrVI 152235 152236 . 460
chrVI 152467 152468 . 140
chrVI 152533 152534 . 160
chrVI 152572 152573 . 320
chrVI 152582 152583 . 220
chrVI 152660 152661 . 200
chrVI 152698 152699 . 160
chrVI 153175 153176 . 120
chrVI 153185 153186 . 540
chrVI 153210 153211 . 120
chrVI 153212 153213 . 160
chrVI 153219 153220 . 500
chrVI 153227 153228 . 200
chrVI 153231 153232 . 300
chrVI 153243 153244 . 120
chrVI 153248 153249 . 340
chrVI 153251 153252 . 140
chrVI 153263 153264 . 560
chrVI 153263 153264 . 120
chrVI 153264 153265 . 260
chrVI 153264 153265 . 220
chrVI 153272 153273 . 400
chrVI 153278 153279 . 180
chrVI 153281 153282 . 300
chrVI 153292 153293 . 160
chrVI 153303 153304 . 300
chrVI 153304 153305 . 180
chrVI 153311 153312 . 180
chrVI 153312 153313 . 160
chrVI 153319 153320 . 400
chrVI 153321 153322 . 120
chrVI 153368 153369 . 120
chrVI 154366 154367 . 120
chrVI 154408 154409 . 120
chrVI 154454 154455 . 240
chrVI 155914 155915 . 240
chrVI 155928 155929 . 180
chrVI 155964 155965 . 200
chrVI 155971 155972 . 1440
chrVI 155982 155983 . 120
chrVI 156012 156013 . 120
chrVI 156018 156019 . 160
chrVI 156023 156024 . 620
chrVI 156028 156029 . 1240
chrVI 156028 156029 . 240
chrVI 156031 156032 . 220
chrVI 156031 156032 . 120
chrVI 156037 156038 . 120
chrVI 156041 156042 . 120
chrVI 156043 156044 . 840
chrVI 156066 156067 . 960
chrVI 156098 156099 . 160
chrVI 156127 156128 . 360
chrVI 156132 156133 . 120
chrVI 156148 156149 . 460
chrVI 156151 156152 . 1160
chrVI 156157 156158 . 360
chrVI 156213 156214 . 1440
chrVI 156220 156221 . 120
chrVI 156236 156237 . 120
chrVI 156240 156241 . 380
chrVI 156246 156247 . 140
chrVI 156252 156253 . 980
chrVI 156254 156255 . 160
chrVI 156254 156255 . 120
chrVI 156356 156357 . 180
chrVI 156589 156590 . 580
chrVI 156636 156637 . 120
chrVI 156847 156848 . 320
chrVI 156905 156906 . 360
chrVI 156927 156928 . 160
chrVI 156936 156937 . 1060
chrVI 156966 156967 . 320
chrVI 157070 157071 . 140
chrVI 157120 157121 . 540
chrVI 157137 157138 . 120
chrVI 157152 157153 . 160
chrVI 157178 157179 . 160
chrVI 157297 157298 . 380
chrVI 157301 157302 . 180
chrVI 157324 157325 . 360
chrVI 157413 157414 . 1040
chrVI 157480 157481 . 860
chrVI 157495 157496 . 360
chrVI 157612 157613 . 120
chrVI 157622 157623 . 120
chrVI 157633 157634 . 520
chrVI 157649 157650 . 280
chrVI 157804 157805 . 120
chrVI 157812 157813 . 220
chrVI 157822 157823 . 260
chrVI 157824 157825 . 640
chrVI 157829 157830 . 200
chrVI 157835 157836 . 400
chrVI 157842 157843 . 120
chrVI 157846 157847 . 660
chrVI 157851 157852 . 340
chrVI 157859 157860 . 520
chrVI 157859 157860 . 260
chrVI 157860 157861 . 140
chrVI 157868 157869 . 280
chrVI 157876 157877 . 180
chrVI 157885 157886 . 680
chrVI 157889 157890 . 1020
chrVI 157895 157896 . 1720
chrVI 157900 157901 . 940
chrVI 157953 157954 . 400
chrVI 157992 157993 . 400
chrVI 157997 157998 . 160
chrVI 158061 158062 . 320
chrVI 158072 158073 . 380
chrVI 158075 158076 . 140
chrVI 158077 158078 . 820
chrVI 158078 158079 . 580
chrVI 158079 158080 . 120
chrVI 158080 158081 . 180
chrVI 158082 158083 . 580
chrVI 158214 158215 . 180
chrVI 158374 158375 . 140
chrVI 158436 158437 . 180
chrVI 158467 158468 . 480
chrVI 158531 158532 . 120
chrVI 158782 158783 . 140
chrVI 158783 158784 . 140
chrVI 158857 158858 . 1340
chrVI 158960 158961 . 120
chrVI 158991 158992 . 240
chrVI 158993 158994 . 160
chrVI 159007 159008 . 1040
chrVI 159148 159149 . 800
chrVI 159151 159152 . 320
chrVI 159155 159156 . 120
chrVI 159175 159176 . 160
chrVI 159181 159182 . 220
chrVI 159182 159183 . 180
chrVI 159184 159185 . 120
chrVI 159189 159190 . 300
chrVI 159192 159193 . 480
chrVI 159195 159196 . 120
chrVI 159202 159203 . 140
chrVI 159211 159212 . 120
chrVI 159219 159220 . 120
chrVI 159247 159248 . 360
chrVI 159319 159320 . 220
chrVI 159372 159373 . 900
chrVI 159382 159383 . 160
chrVI 159383 159384 . 220
chrVI 159393 159394 . 260
chrVI 159402 159403 . 820
chrVI 159410 159411 . 1200
chrVI 159517 159518 . 680
chrVI 159543 159544 . 180
chrVI 159569 159570 . 120
chrVI 159597 159598 . 120
chrVI 159642 159643 . 320
chrVI 159701 159702 . 200
chrVI 159764 159765 . 960
chrVI 159814 159815 . 180
chrVI 159872 159873 . 420
chrVI 159883 159884 . 280
chrVI 159901 159902 . 140
chrVI 159918 159919 . 340
chrVI 160189 160190 . 1320
chrVI 160202 160203 . 1160
chrVI 160208 160209 . 320
chrVI 160228 160229 . 160
chrVI 160236 160237 . 980
chrVI 160365 160366 . 180
chrVI 160399 160400 . 200
chrVI 160408 160409 . 180
chrVI 160413 160414 . 120
chrVI 160432 160433 . 140
chrVI 160459 160460 . 140
chrVI 160486 160487 . 140
chrVI 160490 160491 . 220
chrVI 160595 160596 . 120
chrVI 161245 161246 . 200
chrVI 161431 161432 . 460
chrVI 161472 161473 . 120
chrVI 161474 161475 . 120
chrVI 161480 161481 . 180
chrVI 161609 161610 . 320
chrVI 161983 161984 . 180
chrVI 161992 161993 . 180
chrVI 162148 162149 . 140
chrVI 162151 162152 . 120
chrVI 162166 162167 . 120
chrVI 162381 162382 . 120
chrVI 162389 162390 . 660
chrVI 162390 162391 . 260
chrVI 162413 162414 . 140
chrVI 162419 162420 . 180
chrVI 163027 163028 . 400
chrVI 163160 163161 . 120
chrVI 163204 163205 . 300
chrVI 163472 163473 . 120
chrVI 163506 163507 . 260
chrVI 163522 163523 . 840
chrVI 164182 164183 . 120
chrVI 164337 164338 . 140
chrVI 164675 164676 . 2360
chrVI 164679 164680 . 440
chrVI 164689 164690 . 540
chrVI 164827 164828 . 340
chrVI 164836 164837 . 240
chrVI 164844 164845 . 180
chrVI 164858 164859 . 240
chrVI 164866 164867 . 120
chrVI 164870 164871 . 460
chrVI 164870 164871 . 140
chrVI 164871 164872 . 120
chrVI 164871 164872 . 120
chrVI 164874 164875 . 120
chrVI 164876 164877 . 140
chrVI 164879 164880 . 260
chrVI 164917 164918 . 200
chrVI 164923 164924 . 380
chrVI 164925 164926 . 1160
chrVI 164934 164935 . 160
chrVI 164939 164940 . 120
chrVI 164942 164943 . 260
chrVI 164944 164945 . 380
chrVI 165610 165611 . 300
chrVI 165725 165726 . 220
chrVI 166037 166038 . 160
chrVI 166640 166641 . 120
chrVI 166663 166664 . 1920
chrVI 166673 166674 . 120
chrVI 166820 166821 . 120
chrVI 166822 166823 . 820
chrVI 166851 166852 . 360
chrVI 166854 166855 . 220
chrVI 166861 166862 . 120
chrVI 166983 166984 . 1080
chrVI 167001 167002 . 360
chrVI 167017 167018 . 560
chrVI 167094 167095 . 740
chrVI 167124 167125 . 1380
chrVI 167129 167130 . 1720
chrVI 167141 167142 . 3520
chrVI 167161 167162 . 280
chrVI 167325 167326 . 160
chrVI 167331 167332 . 160
chrVI 167333 167334 . 280
chrVI 167336 167337 . 1860
chrVI 167340 167341 . 160
chrVI 167343 167344 . 160
chrVI 167347 167348 . 2080
chrVI 167359 167360 . 120
chrVI 167369 167370 . 340
chrVI 167372 167373 . 200
chrVI 167374 167375 . 900
chrVI 167489 167490 . 200
chrVI 167518 167519 . 320
chrVI 167670 167671 . 980
chrVI 167840 167841 . 440
chrVI 167896 167897 . 160
chrVI 167922 167923 . 200
chrVI 167927 167928 . 140
chrVI 168258 168259 . 440
chrVI 168280 168281 . 200
chrVI 168405 168406 . 1560
chrVI 168419 168420 . 1600
chrVI 168450 168451 . 1680
chrVI 168461 168462 . 120
chrVI 168469 168470 . 420
chrVI 168477 168478 . 2000
chrVI 168479 168480 . 160
chrVI 168495 168496 . 460
chrVI 168509 168510 . 120
chrVI 168595 168596 . 300
chrVI 168606 168607 . 180
chrVI 168974 168975 . 900
chrVI 169129 169130 . 200
chrVI 169162 169163 . 1980
chrVI 169291 169292 . 120
chrVI 169331 169332 . 1000
chrVI 169376 169377 . 960
chrVI 169390 169391 . 120
chrVI 169411 169412 . 120
chrVI 169432 169433 . 180
chrVI 169580 169581 . 240
chrVI 169594 169595 . 700
chrVI 169709 169710 . 120
chrVI 169717 169718 . 300
chrVI 169726 169727 . 140
chrVI 169783 169784 . 760
chrVI 169792 169793 . 280
chrVI 169799 169800 . 480
chrVI 169799 169800 . 620
chrVI 169802 169803 . 140
chrVI 169811 169812 . 860
chrVI 169818 169819 . 360
chrVI 169822 169823 . 120
chrVI 169839 169840 . 140
chrVI 169997 169998 . 200
chrVI 170145 170146 . 480
chrVI 170287 170288 . 140
chrVI 170379 170380 . 160
chrVI 170594 170595 . 320
chrVI 170769 170770 . 180
chrVI 171120 171121 . 120
chrVI 171228 171229 . 120
chrVI 171354 171355 . 120
chrVI 171857 171858 . 120
chrVI 172226 172227 . 300
chrVI 172257 172258 . 160
chrVI 172264 172265 . 120
chrVI 172331 172332 . 540
chrVI 172335 172336 . 200
chrVI 172380 172381 . 180
chrVI 172465 172466 . 280
chrVI 173136 173137 . 120
chrVI 173199 173200 . 860
chrVI 173445 173446 . 120
chrVI 173449 173450 . 160
chrVI 173519 173520 . 120
chrVI 173710 173711 . 120
chrVI 173733 173734 . 140
chrVI 173740 173741 . 160
chrVI 173804 173805 . 120
chrVI 173974 173975 . 140
chrVI 173976 173977 . 240
chrVI 173982 173983 . 980
chrVI 174008 174009 . 720
chrVI 174019 174020 . 260
chrVI 174035 174036 . 180
chrVI 174040 174041 . 220
chrVI 174043 174044 . 200
chrVI 174081 174082 . 1080
chrVI 174094 174095 . 180
chrVI 174104 174105 . 1420
chrVI 174107 174108 . 380
chrVI 174115 174116 . 140
chrVI 174128 174129 . 280
chrVI 174139 174140 . 260
chrVI 174149 174150 . 320
chrVI 174167 174168 . 120
chrVI 174281 174282 . 180
chrVI 174301 174302 . 180
chrVI 174310 174311 . 160
chrVI 174404 174405 . 400
chrVI 174438 174439 . 200
chrVI 174440 174441 . 120
chrVI 174473 174474 . 240
chrVI 174545 174546 . 140
chrVI 174723 174724 . 2420
chrVI 174845 174846 . 120
chrVI 174920 174921 . 160
chrVI 174934 174935 . 380
chrVI 175193 175194 . 320
chrVI 175755 175756 . 760
chrVI 175797 175798 . 580
chrVI 175826 175827 . 120
chrVI 175941 175942 . 120
chrVI 176110 176111 . 220
chrVI 176277 176278 . 460
chrVI 176325 176326 . 160
chrVI 176332 176333 . 380
chrVI 176453 176454 . 120
chrVI 176460 176461 . 140
chrVI 176460 176461 . 200
chrVI 176470 176471 . 140
chrVI 176475 176476 . 200
chrVI 176652 176653 . 560
chrVI 176666 176667 . 1260
chrVI 176673 176674 . 280
chrVI 176678 176679 . 260
chrVI 176689 176690 . 160
chrVI 176692 176693 . 180
chrVI 176739 176740 . 180
chrVI 176848 176849 . 220
chrVI 176879 176880 . 980
chrVI 176912 176913 . 120
chrVI 176917 176918 . 500
chrVI 176920 176921 . 1340
chrVI 176926 176927 . 180
chrVI 176934 176935 . 980
chrVI 176943 176944 . 340
chrVI 176949 176950 . 120
chrVI 176950 176951 . 1520
chrVI 176955 176956 . 180
chrVI 176959 176960 . 520
chrVI 176961 176962 . 2540
chrVI 176967 176968 . 640
chrVI 176972 176973 . 420
chrVI 177023 177024 . 180
chrVI 177034 177035 . 540
chrVI 177307 177308 . 120
chrVI 179401 179402 . 140
chrVI 180062 180063 . 420
chrVI 180424 180425 . 120
chrVI 180510 180511 . 160
chrVI 180695 180696 . 140
chrVI 180902 180903 . 460
chrVI 180919 180920 . 120
chrVI 180928 180929 . 720
chrVI 180948 180949 . 140
chrVI 180957 180958 . 1300
chrVI 181125 181126 . 120
chrVI 181128 181129 . 180
chrVI 181131 181132 . 260
chrVI 181165 181166 . 180
chrVI 181285 181286 . 120
chrVI 181408 181409 . 1200
chrVI 181485 181486 . 120
chrVI 181615 181616 . 520
chrVI 181627 181628 . 160
chrVI 181861 181862 . 200
chrVI 181898 181899 . 160
chrVI 182071 182072 . 160
chrVI 182088 182089 . 160
chrVI 182108 182109 . 160
chrVI 182113 182114 . 340
chrVI 182156 182157 . 140
chrVI 182157 182158 . 120
chrVI 182185 182186 . 200
chrVI 182468 182469 . 240
chrVI 182514 182515 . 160
chrVI 182730 182731 . 140
chrVI 182770 182771 . 1220
chrVI 182812 182813 . 160
chrVI 182848 182849 . 180
chrVI 182922 182923 . 600
chrVI 182933 182934 . 120
chrVI 182939 182940 . 120
chrVI 182945 182946 . 2160
chrVI 182968 182969 . 120
chrVI 182974 182975 . 120
chrVI 182988 182989 . 1620
chrVI 183002 183003 . 200
chrVI 183005 183006 . 120
chrVI 183017 183018 . 1100
chrVI 183022 183023 . 120
chrVI 183026 183027 . 120
chrVI 183029 183030 . 820
chrVI 183055 183056 . 120
chrVI 183064 183065 . 720
chrVI 183071 183072 . 280
chrVI 183076 183077 . 120
chrVI 183079 183080 . 120
chrVI 183094 183095 . 120
chrVI 183104 183105 . 120
chrVI 183108 183109 . 1140
chrVI 183113 183114 . 880
chrVI 183157 183158 . 320
chrVI 183160 183161 . 120
chrVI 183162 183163 . 120
chrVI 183166 183167 . 140
chrVI 183167 183168 . 1960
chrVI 183177 183178 . 460
chrVI 183183 183184 . 760
chrVI 183185 183186 . 500
chrVI 183185 183186 . 140
chrVI 183188 183189 . 140
chrVI 183193 183194 . 140
chrVI 183195 183196 . 320
chrVI 183196 183197 . 180
chrVI 183197 183198 . 2020
chrVI 183197 183198 . 120
chrVI 183199 183200 . 120
chrVI 183235 183236 . 120
chrVI 183246 183247 . 680
chrVI 183250 183251 . 2200
chrVI 183266 183267 . 120
chrVI 183273 183274 . 120
chrVI 183277 183278 . 120
chrVI 183284 183285 . 440
chrVI 183287 183288 . 120
chrVI 183293 183294 . 1100
chrVI 183296 183297 . 540
chrVI 183310 183311 . 480
chrVI 183320 183321 . 140
chrVI 183374 183375 . 260
chrVI 183375 183376 . 140
chrVI 183376 183377 . 840
chrVI 183575 183576 . 120
chrVI 183583 183584 . 120
chrVI 183588 183589 . 420
chrVI 183610 183611 . 440
chrVI 183786 183787 . 120
chrVI 183792 183793 . 140
chrVI 183806 183807 . 120
chrVI 183923 183924 . 1000
chrVI 183929 183930 . 120
chrVI 183933 183934 . 600
chrVI 183939 183940 . 180
chrVI 183955 183956 . 660
chrVI 183960 183961 . 360
chrVI 183974 183975 . 1660
chrVI 183985 183986 . 120
chrVI 183988 183989 . 120
chrVI 183989 183990 . 120
chrVI 183989 183990 . 120
chrVI 183998 183999 . 160
chrVI 184042 184043 . 400
chrVI 184047 184048 . 840
chrVI 184052 184053 . 2120
chrVI 184056 184057 . 460
chrVI 184060 184061 . 240
chrVI 184067 184068 . 500
chrVI 184072 184073 . 200
chrVI 184083 184084 . 240
chrVI 184090 184091 . 120
chrVI 184105 184106 . 760
chrVI 184123 184124 . 1480
chrVI 184131 184132 . 700
chrVI 184161 184162 . 180
chrVI 184166 184167 . 1020
chrVI 184174 184175 . 160
chrVI 184175 184176 . 300
chrVI 184178 184179 . 600
chrVI 184270 184271 . 140
chrVI 184285 184286 . 1500
chrVI 184305 184306 . 960
chrVI 184312 184313 . 120
chrVI 184322 184323 . 800
chrVI 184325 184326 . 840
chrVI 184338 184339 . 120
chrVI 184344 184345 . 3020
chrVI 184353 184354 . 500
chrVI 184354 184355 . 1460
chrVI 184354 184355 . 120
chrVI 184355 184356 . 140
chrVI 184361 184362 . 180
chrVI 184362 184363 . 160
chrVI 184365 184366 . 120
chrVI 184372 184373 . 1240
chrVI 184373 184374 . 780
chrVI 184416 184417 . 360
chrVI 184428 184429 . 980
chrVI 184441 184442 . 120
chrVI 184453 184454 . 160
chrVI 184809 184810 . 360
chrVI 184829 184830 . 120
chrVI 184935 184936 . 280
chrVI 185762 185763 . 180
chrVI 186548 186549 . 120
chrVI 188584 188585 . 120
chrVI 189285 189286 . 1400
chrVI 189920 189921 . 640
chrVI 189923 189924 . 120
chrVI 189928 189929 . 120
chrVI 191431 191432 . 120
chrVI 191476 191477 . 160
chrVI 191481 191482 . 1320
chrVI 191558 191559 . 400
chrVI 191561 191562 . 400
chrVI 191570 191571 . 120
chrVI 191670 191671 . 120
chrVI 191679 191680 . 160
chrVI 191686 191687 . 120
chrVI 191714 191715 . 140
chrVI 191725 191726 . 140
chrVI 191734 191735 . 240
chrVI 191862 191863 . 840
chrVI 192009 192010 . 120
chrVI 192047 192048 . 860
chrVI 192058 192059 . 140
chrVI 192107 192108 . 240
chrVI 192133 192134 . 120
chrVI 192376 192377 . 140
chrVI 192549 192550 . 200
chrVI 192866 192867 . 760
chrVI 193029 193030 . 140
chrVI 193081 193082 . 380
chrVI 193216 193217 . 160
chrVI 193704 193705 . 120
chrVI 193830 193831 . 120
chrVI 193926 193927 . 120
chrVI 193949 193950 . 120
chrVI 193986 193987 . 260
chrVI 193998 193999 . 140
chrVI 194023 194024 . 120
chrVI 194175 194176 . 320
chrVI 194239 194240 . 160
chrVI 194437 194438 . 1060
chrVI 194584 194585 . 200
chrVI 194671 194672 . 140
chrVI 194673 194674 . 300
chrVI 194686 194687 . 140
chrVI 194809 194810 . 120
chrVI 195037 195038 . 560
chrVI 195184 195185 . 160
chrVI 195215 195216 . 180
chrVI 195714 195715 . 160
chrVI 195862 195863 . 120
chrVI 196235 196236 . 180
chrVI 196268 196269 . 440
chrVI 196357 196358 . 260
chrVI 196393 196394 . 140
chrVI 196438 196439 . 920
chrVI 196462 196463 . 220
chrVI 196476 196477 . 160
chrVI 196484 196485 . 800
chrVI 196603 196604 . 120
chrVI 196615 196616 . 160
chrVI 196628 196629 . 340
chrVI 196650 196651 . 460
chrVI 196659 196660 . 360
chrVI 196664 196665 . 160
chrVI 196666 196667 . 660
chrVI 196678 196679 . 880
chrVI 196683 196684 . 2040
chrVI 196707 196708 . 140
chrVI 196726 196727 . 140
chrVI 196851 196852 . 260
chrVI 196907 196908 . 140
chrVI 196938 196939 . 140
chrVI 197006 197007 . 120
chrVI 197057 197058 . 120
chrVI 197136 197137 . 120
chrVI 197342 197343 . 720
chrVI 197787 197788 . 440
chrVI 198112 198113 . 180
chrVI 198172 198173 . 160
chrVI 198848 198849 . 680
chrVI 199058 199059 . 720
chrVI 199065 199066 . 160
chrVI 199072 199073 . 120
chrVI 199081 199082 . 140
chrVI 199266 199267 . 140
chrVI 199383 199384 . 120
chrVI 199391 199392 . 140
chrVI 199400 199401 . 780
chrVI 199406 199407 . 120
chrVI 199408 199409 . 480
chrVI 199638 199639 . 700
chrVI 199649 199650 . 200
chrVI 199679 199680 . 300
chrVI 199737 199738 . 280
chrVI 199743 199744 . 240
chrVI 200055 200056 . 160
chrVI 200241 200242 . 220
chrVI 200506 200507 . 620
chrVI 200571 200572 . 180
chrVI 200625 200626 . 120
chrVI 200892 200893 . 940
chrVI 200907 200908 . 140
chrVI 200939 200940 . 160
chrVI 201078 201079 . 200
chrVI 201108 201109 . 840
chrVI 201535 201536 . 120
chrVI 201774 201775 . 160
chrVI 201799 201800 . 140
chrVI 201982 201983 . 120
chrVI 202277 202278 . 2860
chrVI 202311 202312 . 140
chrVI 202555 202556 . 280
chrVI 202810 202811 . 120
chrVI 203368 203369 . 140
chrVI 203430 203431 . 220
chrVI 203453 203454 . 120
chrVI 203455 203456 . 140
chrVI 203474 203475 . 120
chrVI 203480 203481 . 120
chrVI 203496 203497 . 120
chrVI 203516 203517 . 120
chrVI 203529 203530 . 160
chrVI 203550 203551 . 140
chrVI 203556 203557 . 200
chrVI 203558 203559 . 140
chrVI 203562 203563 . 360
chrVI 203571 203572 . 360
chrVI 203582 203583 . 320
chrVI 203725 203726 . 120
chrVI 203756 203757 . 260
chrVI 203764 203765 . 260
chrVI 203772 203773 . 280
chrVI 203991 203992 . 420
chrVI 204708 204709 . 640
chrVI 204840 204841 . 880
chrVI 204852 204853 . 120
chrVI 204854 204855 . 2160
chrVI 204865 204866 . 220
chrVI 204867 204868 . 320
chrVI 204874 204875 . 1040
chrVI 204878 204879 . 180
chrVI 204880 204881 . 360
chrVI 204886 204887 . 240
chrVI 204888 204889 . 1500
chrVI 204894 204895 . 1640
chrVI 205025 205026 . 500
chrVI 205058 205059 . 220
chrVI 205084 205085 . 120
chrVI 205125 205126 . 140
chrVI 205196 205197 . 160
chrVI 205222 205223 . 760
chrVI 205474 205475 . 260
chrVI 205546 205547 . 3220
chrVI 205705 205706 . 1100
chrVI 205832 205833 . 260
chrVI 205844 205845 . 120
chrVI 205887 205888 . 140
chrVI 205890 205891 . 120
chrVI 205908 205909 . 1000
chrVI 205913 205914 . 140
chrVI 205922 205923 . 120
chrVI 205947 205948 . 620
chrVI 205951 205952 . 140
chrVI 205956 205957 . 120
chrVI 205964 205965 . 200
chrVI 206071 206072 . 1020
chrVI 206110 206111 . 560
chrVI 206126 206127 . 300
chrVI 206562 206563 . 240
chrVI 206597 206598 . 160
chrVI 206921 206922 . 160
chrVI 206944 206945 . 1500
chrVI 207250 207251 . 140
chrVI 207268 207269 . 1540
chrVI 207274 207275 . 200
chrVI 207277 207278 . 120
chrVI 207287 207288 . 340
chrVI 207295 207296 . 160
chrVI 207326 207327 . 120
chrVI 207327 207328 . 140
chrVI 207327 207328 . 1440
chrVI 207339 207340 . 200
chrVI 207378 207379 . 1100
chrVI 207381 207382 . 180
chrVI 207389 207390 . 820
chrVI 207596 207597 . 120
chrVI 208588 208589 . 200
chrVI 208724 208725 . 140
chrVI 210201 210202 . 140
chrVI 210217 210218 . 240
chrVI 210227 210228 . 380
chrVI 210284 210285 . 380
chrVI 210303 210304 . 260
chrVI 210327 210328 . 160
chrVI 210439 210440 . 920
chrVI 210445 210446 . 420
chrVI 210561 210562 . 120
chrVI 210657 210658 . 520
chrVI 210768 210769 . 120
chrVI 210776 210777 . 280
chrVI 210790 210791 . 560
chrVI 210791 210792 . 1220
chrVI 210794 210795 . 1360
chrVI 210801 210802 . 360
chrVI 210807 210808 . 120
chrVI 210812 210813 . 400
chrVI 210820 210821 . 200
chrVI 210831 210832 . 140
chrVI 210832 210833 . 760
chrVI 210838 210839 . 140
chrVI 210847 210848 . 860
chrVI 210852 210853 . 700
chrVI 210892 210893 . 1120
chrVI 210976 210977 . 140
chrVI 210988 210989 . 140
chrVI 211002 211003 . 120
chrVI 211020 211021 . 1940
chrVI 211026 211027 . 1400
chrVI 211155 211156 . 300
chrVI 211165 211166 . 200
chrVI 211238 211239 . 340
chrVI 211255 211256 . 820
chrVI 211397 211398 . 160
chrVI 211466 211467 . 760
chrVI 211495 211496 . 200
chrVI 211661 211662 . 600
chrVI 211762 211763 . 5680
chrVI 211916 211917 . 3640
chrVI 211929 211930 . 440
chrVI 211962 211963 . 120
chrVI 211968 211969 . 2980
chrVI 211977 211978 . 1960
chrVI 212138 212139 . 260
chrVI 212267 212268 . 360
chrVI 212310 212311 . 1780
chrVI 212367 212368 . 120
chrVI 212478 212479 . 2000
chrVI 212512 212513 . 7080
chrVI 212579 212580 . 160
chrVI 212644 212645 . 2080
chrVI 212661 212662 . 3340
chrVI 212838 212839 . 1780
chrVI 212841 212842 . 240
chrVI 212855 212856 . 400
chrVI 212861 212862 . 780
chrVI 212990 212991 . 120
chrVI 212999 213000 . 120
chrVI 213012 213013 . 260
chrVI 213017 213018 . 180
chrVI 213029 213030 . 1400
chrVI 213031 213032 . 220
chrVI 213051 213052 . 200
chrVI 213065 213066 . 120
chrVI 213099 213100 . 2080
chrVI 213104 213105 . 140
chrVI 213119 213120 . 140
chrVI 213122 213123 . 160
chrVI 213133 213134 . 160
chrVI 213166 213167 . 180
chrVI 213167 213168 . 140
chrVI 213180 213181 . 200
chrVI 213210 213211 . 300
chrVI 213479 213480 . 620
chrVI 213510 213511 . 180
chrVI 213687 213688 . 120
chrVI 213834 213835 . 140
chrVI 214110 214111 . 680
chrVI 214166 214167 . 160
chrVI 215372 215373 . 200
chrVI 215942 215943 . 160
chrVI 216098 216099 . 320
chrVI 216113 216114 . 120
chrVI 216121 216122 . 320
chrVI 216132 216133 . 120
chrVI 216274 216275 . 120
chrVI 216302 216303 . 180
chrVI 216458 216459 . 160
chrVI 216472 216473 . 140
chrVI 216494 216495 . 160
chrVI 216521 216522 . 160
chrVI 216543 216544 . 280
chrVI 220165 220166 . 240
chrVI 220182 220183 . 120
chrVI 220190 220191 . 240
chrVI 220221 220222 . 360
chrVI 220229 220230 . 1400
chrVI 220269 220270 . 1480
chrVI 220314 220315 . 180
chrVI 220422 220423 . 260
chrVI 221070 221071 . 120
chrVI 221096 221097 . 140
chrVI 221519 221520 . 1800
chrVI 221526 221527 . 3640
chrVI 221569 221570 . 400
chrVI 221570 221571 . 160
chrVI 221594 221595 . 120
chrVI 221616 221617 . 180
chrVI 221620 221621 . 320
chrVI 221636 221637 . 220
chrVI 221673 221674 . 220
chrVI 221831 221832 . 340
chrVI 221855 221856 . 600
chrVI 221858 221859 . 220
chrVI 221860 221861 . 240
chrVI 221864 221865 . 120
chrVI 221897 221898 . 320
chrVI 221961 221962 . 520
chrVI 221969 221970 . 860
chrVI 221972 221973 . 340
chrVI 221977 221978 . 120
chrVI 221980 221981 . 120
chrVI 222359 222360 . 120
chrVI 222366 222367 . 180
chrVI 222473 222474 . 180
chrVI 222872 222873 . 120
chrVI 223072 223073 . 560
chrVI 223097 223098 . 120
chrVI 223105 223106 . 500
chrVI 223151 223152 . 440
chrVI 223156 223157 . 200
chrVI 223164 223165 . 280
chrVI 223171 223172 . 480
chrVI 223178 223179 . 140
chrVI 223198 223199 . 220
chrVI 223335 223336 . 120
chrVI 223364 223365 . 140
chrVI 223376 223377 . 420
chrVI 223401 223402 . 320
chrVI 223541 223542 . 520
chrVI 223705 223706 . 320
chrVI 223843 223844 . 260
chrVI 223885 223886 . 260
chrVI 223937 223938 . 120
chrVI 223940 223941 . 120
chrVI 223943 223944 . 1660
chrVI 223966 223967 . 180
chrVI 223967 223968 . 160
chrVI 223977 223978 . 180
chrVI 223977 223978 . 680
chrVI 223982 223983 . 360
chrVI 223990 223991 . 180
chrVI 224106 224107 . 1460
chrVI 224115 224116 . 160
chrVI 224119 224120 . 120
chrVI 224122 224123 . 160
chrVI 224133 224134 . 1860
chrVI 224138 224139 . 320
chrVI 224144 224145 . 160
chrVI 224178 224179 . 240
chrVI 224327 224328 . 1040
chrVI 224345 224346 . 340
chrVI 224353 224354 . 380
chrVI 224355 224356 . 360
chrVI 224360 224361 . 120
chrVI 224384 224385 . 280
chrVI 224470 224471 . 780
chrVI 224713 224714 . 120
chrVI 224730 224731 . 1740
chrVI 224738 224739 . 280
chrVI 224844 224845 . 860
chrVI 224872 224873 . 360
chrVI 224890 224891 . 140
chrVI 224894 224895 . 120
chrVI 224900 224901 . 180
chrVI 224901 224902 . 120
chrVI 224905 224906 . 140
chrVI 224919 224920 . 120
chrVI 224920 224921 . 140
chrVI 224921 224922 . 940
chrVI 224929 224930 . 1080
chrVI 224934 224935 . 320
chrVI 224945 224946 . 140
chrVI 224950 224951 . 140
chrVI 224953 224954 . 420
chrVI 224954 224955 . 320
chrVI 224954 224955 . 140
chrVI 224971 224972 . 120
chrVI 224983 224984 . 200
chrVI 225037 225038 . 120
chrVI 225044 225045 . 360
chrVI 225056 225057 . 160
chrVI 225061 225062 . 160
chrVI 225064 225065 . 120
chrVI 225071 225072 . 160
chrVI 225105 225106 . 540
chrVI 225119 225120 . 300
chrVI 225120 225121 . 620
chrVI 225123 225124 . 280
chrVI 225130 225131 . 120
chrVI 225131 225132 . 280
chrVI 225159 225160 . 580
chrVI 225184 225185 . 160
chrVI 225191 225192 . 480
chrVI 225239 225240 . 180
chrVI 225250 225251 . 140
chrVI 225250 225251 . 200
chrVI 225325 225326 . 280
chrVI 225328 225329 . 140
chrVI 225329 225330 . 240
chrVI 225379 225380 . 340
chrVI 225394 225395 . 120
chrVI 225394 225395 . 520
chrVI 225420 225421 . 420
chrVI 225428 225429 . 240
chrVI 225428 225429 . 380
chrVI 225429 225430 . 180
chrVI 225434 225435 . 380
chrVI 225438 225439 . 180
chrVI 225439 225440 . 180
chrVI 225442 225443 . 200
chrVI 225449 225450 . 120
chrVI 225470 225471 . 220
chrVI 225500 225501 . 440
chrVI 225504 225505 . 120
chrVI 225535 225536 . 120
chrVI 225655 225656 . 120
chrVI 225656 225657 . 120
chrVI 225749 225750 . 180
chrVI 225834 225835 . 120
chrVI 226011 226012 . 120
chrVI 226039 226040 . 140
chrVI 226053 226054 . 520
chrVI 226057 226058 . 140
chrVI 226060 226061 . 120
chrVI 226099 226100 . 860
chrVI 226101 226102 . 240
chrVI 226108 226109 . 140
chrVI 226114 226115 . 340
chrVI 226120 226121 . 660
chrVI 226123 226124 . 420
chrVI 226127 226128 . 220
chrVI 226158 226159 . 260
chrVI 226163 226164 . 360
chrVI 226164 226165 . 180
chrVI 226167 226168 . 1140
chrVI 226172 226173 . 140
chrVI 226174 226175 . 120
chrVI 226179 226180 . 300
chrVI 226197 226198 . 460
chrVI 226199 226200 . 420
chrVI 226209 226210 . 160
chrVI 226211 226212 . 1100
chrVI 226335 226336 . 160
chrVI 226571 226572 . 800
chrVI 226576 226577 . 720
chrVI 226586 226587 . 160
chrVI 226641 226642 . 120
chrVI 226720 226721 . 240
chrVI 226730 226731 . 580
chrVI 226769 226770 . 140
chrVI 226840 226841 . 220
chrVI 226843 226844 . 160
chrVI 226846 226847 . 160
chrVI 226850 226851 . 400
chrVI 226858 226859 . 240
chrVI 226883 226884 . 180
chrVI 226886 226887 . 180
chrVI 226889 226890 . 480
chrVI 226895 226896 . 140
chrVI 227843 227844 . 120
chrVI 229239 229240 . 120
chrVI 229250 229251 . 260
chrVI 229261 229262 . 140
chrVI 229264 229265 . 140
chrVI 229300 229301 . 160
chrVI 229305 229306 . 120
chrVI 229314 229315 . 120
chrVI 229318 229319 . 180
chrVI 229328 229329 . 120
chrVI 229342 229343 . 140
chrVI 229352 229353 . 200
chrVI 229360 229361 . 180
chrVI 229372 229373 . 120
chrVI 229515 229516 . 2160
chrVI 229520 229521 . 360
chrVI 229873 229874 . 140
chrVI 230876 230877 . 140
chrVI 231415 231416 . 120
chrVI 231584 231585 . 220
chrVI 231816 231817 . 140
chrVI 231842 231843 . 140
chrVI 231954 231955 . 120
chrVI 231994 231995 . 200
chrVI 232046 232047 . 380
chrVI 232151 232152 . 160
chrVI 232164 232165 . 640
chrVI 232192 232193 . 280
chrVI 232197 232198 . 1840
chrVI 232252 232253 . 860
chrVI 232358 232359 . 1040
chrVI 232405 232406 . 160
chrVI 232488 232489 . 520
chrVI 232521 232522 . 320
chrVI 232547 232548 . 120
chrVI 232886 232887 . 120
chrVI 233056 233057 . 120
chrVI 233083 233084 . 140
chrVI 233204 233205 . 180
chrVI 233423 233424 . 120
chrVI 233693 233694 . 120
chrVI 233724 233725 . 140
chrVI 233731 233732 . 300
chrVI 233907 233908 . 140
chrVI 233920 233921 . 120
chrVI 233923 233924 . 120
chrVI 233926 233927 . 120
chrVI 233945 233946 . 140
chrVI 233953 233954 . 120
chrVI 234129 234130 . 120
chrVI 234458 234459 . 120
chrVI 235025 235026 . 180
chrVI 235216 235217 . 960
chrVI 235405 235406 . 780
chrVI 235550 235551 . 180
chrVI 235556 235557 . 3260
chrVI 235818 235819 . 140
chrVI 235938 235939 . 2500
chrVI 236168 236169 . 640
chrVI 236216 236217 . 300
chrVI 236339 236340 . 120
chrVI 236360 236361 . 1400
chrVI 236687 236688 . 120
chrVI 236838 236839 . 140
chrVI 237093 237094 . 400
chrVI 237279 237280 . 120
chrVI 237429 237430 . 560
chrVI 237501 237502 . 180
chrVI 237523 237524 . 140
chrVI 237558 237559 . 160
chrVI 237650 237651 . 520
chrVI 237767 237768 . 160
chrVI 237897 237898 . 280
chrVI 238123 238124 . 240
chrVI 238295 238296 . 120
chrVI 238342 238343 . 140
chrVI 238362 238363 . 160
chrVI 239228 239229 . 460
chrVI 239360 239361 . 120
chrVI 239706 239707 . 180
chrVI 239743 239744 . 420
chrVI 239907 239908 . 1060
chrVI 239910 239911 . 120
chrVI 240106 240107 . 420
chrVI 240118 240119 . 2920
chrVI 240285 240286 . 240
chrVI 240337 240338 . 500
chrVI 240782 240783 . 120
chrVI 240856 240857 . 640
chrVI 240987 240988 . 280
chrVI 241370 241371 . 2340
chrVI 241513 241514 . 120
chrVI 241582 241583 . 440
chrVI 241584 241585 . 140
chrVI 241585 241586 . 160
chrVI 241592 241593 . 360
chrVI 241673 241674 . 140
chrVI 241812 241813 . 260
chrVI 241899 241900 . 320
chrVI 241927 241928 . 420
chrVI 241948 241949 . 1220
chrVI 241953 241954 . 280
chrVI 242150 242151 . 240
chrVI 242919 242920 . 360
chrVI 244026 244027 . 160
chrVI 244187 244188 . 180
chrVI 244201 244202 . 260
chrVI 244204 244205 . 120
chrVI 244230 244231 . 600
chrVI 244243 244244 . 260
chrVI 244722 244723 . 940
chrVI 245054 245055 . 160
chrVI 245057 245058 . 140
chrVI 245068 245069 . 140
chrVI 245246 245247 . 140
chrVI 245258 245259 . 240
chrVI 245261 245262 . 640
chrVI 245271 245272 . 140
chrVI 245311 245312 . 240
chrVI 245344 245345 . 140
chrVI 245649 245650 . 140
chrVI 245774 245775 . 240
chrVI 245830 245831 . 160
chrVI 245997 245998 . 140
chrVI 246016 246017 . 180
chrVI 246028 246029 . 120
chrVI 246042 246043 . 380
chrVI 246043 246044 . 120
chrVI 246044 246045 . 120
chrVI 246054 246055 . 320
chrVI 246064 246065 . 240
chrVI 247069 247070 . 180
chrVI 247150 247151 . 200
chrVI 247500 247501 . 120
chrVI 247755 247756 . 120
chrVI 247894 247895 . 180
chrVI 248203 248204 . 620
chrVI 248209 248210 . 320
chrVI 248254 248255 . 240
chrVI 248288 248289 . 200
chrVI 248296 248297 . 180
chrVI 248307 248308 . 380
chrVI 248313 248314 . 120
chrVI 248315 248316 . 220
chrVI 248331 248332 . 1240
chrVI 248482 248483 . 340
chrVI 248983 248984 . 880
chrVI 249010 249011 . 840
chrVI 249938 249939 . 160
chrVI 249946 249947 . 400
chrVI 249948 249949 . 140
chrVI 249958 249959 . 120
chrVI 249958 249959 . 120
chrVI 249975 249976 . 340
chrVI 249978 249979 . 400
chrVI 249982 249983 . 340
chrVI 249993 249994 . 3380
chrVI 250050 250051 . 400
chrVI 250051 250052 . 160
chrVI 250052 250053 . 120
chrVI 250057 250058 . 120
chrVI 250980 250981 . 240
chrVI 251013 251014 . 380
chrVI 251116 251117 . 120
chrVI 251844 251845 . 260
chrVI 251884 251885 . 200
chrVI 251887 251888 . 1260
chrVI 251899 251900 . 620
chrVI 251915 251916 . 120
chrVI 251923 251924 . 460
chrVI 251928 251929 . 1480
chrVI 251969 251970 . 880
chrVI 251993 251994 . 300
chrVI 252004 252005 . 1840
chrVI 252164 252165 . 380
chrVI 252297 252298 . 600
chrVI 252298 252299 . 160
chrVI 252340 252341 . 200
chrVI 252393 252394 . 200
chrVI 252397 252398 . 920
chrVI 252405 252406 . 120
chrVI 252409 252410 . 220
chrVI 253251 253252 . 140
chrVI 253323 253324 . 740
chrVI 253348 253349 . 120
chrVI 253388 253389 . 120
chrVI 253396 253397 . 120
chrVI 253428 253429 . 200
chrVI 253453 253454 . 120
chrVI 253469 253470 . 180
chrVI 253480 253481 . 160
chrVI 253483 253484 . 180
chrVI 253487 253488 . 140
chrVI 253613 253614 . 160
chrVI 253644 253645 . 120
chrVI 253650 253651 . 160
chrVI 253713 253714 . 980
chrVI 253962 253963 . 500
chrVI 254742 254743 . 140
chrVI 255222 255223 . 1000
chrVI 255276 255277 . 140
chrVI 255311 255312 . 160
chrVI 255318 255319 . 140
chrVI 255419 255420 . 160
chrVI 255435 255436 . 120
chrVI 255650 255651 . 360
chrVI 255777 255778 . 380
chrVI 255784 255785 . 200
chrVI 255807 255808 . 940
chrVI 255818 255819 . 440
chrVI 255866 255867 . 640
chrVI 255892 255893 . 160
chrVI 255895 255896 . 180
chrVI 255922 255923 . 1280
chrVI 255940 255941 . 380
chrVI 255983 255984 . 120
chrVI 256022 256023 . 320
chrVI 256068 256069 . 880
chrVI 256127 256128 . 1460
chrVI 256141 256142 . 560
chrVI 256158 256159 . 980
chrVI 256197 256198 . 420
chrVI 256216 256217 . 860
chrVI 256278 256279 . 120
chrVI 256313 256314 . 280
chrVI 256318 256319 . 120
chrVI 256323 256324 . 120
chrVI 256331 256332 . 400
chrVI 256341 256342 . 440
chrVI 256361 256362 . 1100
chrVI 256397 256398 . 140
chrVI 256405 256406 . 700
chrVI 256414 256415 . 120
chrVI 256425 256426 . 200
chrVI 256470 256471 . 460
chrVI 256479 256480 . 140
chrVI 256515 256516 . 120
chrVI 256615 256616 . 140
chrVI 256659 256660 . 160
chrVI 256671 256672 . 340
chrVI 256700 256701 . 120
chrVI 256787 256788 . 140
chrVI 256856 256857 . 120
chrVI 257539 257540 . 520
chrVI 260819 260820 . 500
chrVI 260918 260919 . 200
chrVI 261123 261124 . 180
chrVI 261131 261132 . 780
chrVI 261148 261149 . 120
chrVI 261169 261170 . 400
chrVI 261181 261182 . 5020
chrVI 261199 261200 . 2940
chrVI 261297 261298 . 220
chrVI 261354 261355 . 120
chrVI 261391 261392 . 740
chrVI 261398 261399 . 180
chrVI 261412 261413 . 480
chrVI 261502 261503 . 120
chrVI 261560 261561 . 160
chrVI 261585 261586 . 140
chrVI 261679 261680 . 120
chrVI 261685 261686 . 120
chrVI 261693 261694 . 140
chrVI 261711 261712 . 280
chrVI 261717 261718 . 320
chrVI 261829 261830 . 280
chrVI 261874 261875 . 140
chrVI 261876 261877 . 160
chrVI 262005 262006 . 180
chrVI 262020 262021 . 120
chrVI 262025 262026 . 260
chrVI 262086 262087 . 720
chrVI 262183 262184 . 160
chrVI 262235 262236 . 120
chrVI 262354 262355 . 1860
chrVI 262436 262437 . 160
chrVI 262727 262728 . 140
chrVI 262866 262867 . 160
chrVI 262886 262887 . 280
chrVI 262906 262907 . 120
chrVI 262941 262942 . 460
chrVI 263181 263182 . 740
chrVI 263191 263192 . 340
chrVI 263201 263202 . 1060
chrVI 263206 263207 . 1480
chrVI 263209 263210 . 160
chrVI 263219 263220 . 120
chrVI 263221 263222 . 360
chrVI 263225 263226 . 220
chrVI 263233 263234 . 660
chrVI 263256 263257 . 140
chrVI 263259 263260 . 120
chrVI 263270 263271 . 540
chrVI 263281 263282 . 1080
chrVI 263284 263285 . 140
chrVI 263292 263293 . 200
chrVI 263293 263294 . 1140
chrVI 263307 263308 . 640
chrVI 263317 263318 . 800
chrVI 263325 263326 . 760
chrVI 263328 263329 . 120
chrVI 263334 263335 . 300
chrVI 263347 263348 . 180
chrVI 263365 263366 . 120
chrVI 263367 263368 . 120
chrVI 263370 263371 . 1060
chrVI 263375 263376 . 200
chrVI 263389 263390 . 640
chrVI 263413 263414 . 560
chrVI 263540 263541 . 1160
chrVI 263555 263556 . 240
chrVI 263558 263559 . 420
chrVI 263566 263567 . 960
chrVI 263594 263595 . 760
chrVI 263620 263621 . 280
chrVI 263623 263624 . 320
chrVI 263628 263629 . 140
chrVI 263715 263716 . 1980
chrVI 263723 263724 . 120
chrVI 263756 263757 . 120
chrVI 263773 263774 . 2440
chrVI 263853 263854 . 260
chrVI 263899 263900 . 720
chrVI 263930 263931 . 360
chrVI 263994 263995 . 140
chrVI 264007 264008 . 180
chrVI 264008 264009 . 140
chrVI 264020 264021 . 460
chrVI 264082 264083 . 180
chrVI 264551 264552 . 160
chrVI 264824 264825 . 560
chrVI 265055 265056 . 1460
chrVI 265457 265458 . 1280
chrVI 265668 265669 . 160
chrVI 265875 265876 . 300
chrVI 265893 265894 . 820
chrVI 266005 266006 . 360
chrVI 266182 266183 . 260
chrVI 266340 266341 . 200
chrVI 266343 266344 . 340
chrVI 266359 266360 . 260
chrVI 266365 266366 . 160
chrVI 266382 266383 . 580
chrVI 266390 266391 . 260
chrVI 266391 266392 . 3380
chrVI 266407 266408 . 380
chrVI 266418 266419 . 460
chrVI 266616 266617 . 180
chrVI 266935 266936 . 340
chrVI 267515 267516 . 620
chrVI 267957 267958 . 280
chrVI 268207 268208 . 120
chrVI 268464 268465 . 2280
chrVI 269840 269841 . 640
chrVI 269973 269974 . 400
chrVI 270020 270021 . 1800
chrVI 270080 270081 . 400
chrVII 8859 8860 . 240
chrVII 9630 9631 . 120
chrVII 9967 9968 . 200
chrVII 10121 10122 . 380
chrVII 10399 10400 . 120
chrVII 10408 10409 . 120
chrVII 10575 10576 . 400
chrVII 11227 11228 . 180
chrVII 11470 11471 . 160
chrVII 11629 11630 . 240
chrVII 11713 11714 . 120
chrVII 11938 11939 . 240
chrVII 12747 12748 . 620
chrVII 13171 13172 . 700
chrVII 13306 13307 . 1340
chrVII 13896 13897 . 580
chrVII 14029 14030 . 120
chrVII 14043 14044 . 120
chrVII 14269 14270 . 120
chrVII 14307 14308 . 140
chrVII 14396 14397 . 120
chrVII 14413 14414 . 400
chrVII 14576 14577 . 140
chrVII 14602 14603 . 140
chrVII 14954 14955 . 120
chrVII 15219 15220 . 1760
chrVII 16447 16448 . 440
chrVII 16466 16467 . 160
chrVII 16501 16502 . 120
chrVII 16530 16531 . 200
chrVII 17472 17473 . 120
chrVII 17636 17637 . 120
chrVII 17662 17663 . 300
chrVII 17694 17695 . 280
chrVII 17920 17921 . 180
chrVII 17932 17933 . 180
chrVII 17984 17985 . 240
chrVII 18133 18134 . 260
chrVII 18167 18168 . 120
chrVII 18174 18175 . 360
chrVII 18202 18203 . 300
chrVII 18280 18281 . 200
chrVII 18814 18815 . 460
chrVII 18833 18834 . 360
chrVII 18873 18874 . 520
chrVII 19040 19041 . 120
chrVII 19223 19224 . 780
chrVII 19488 19489 . 120
chrVII 19794 19795 . 120
chrVII 20090 20091 . 120
chrVII 20208 20209 . 120
chrVII 20243 20244 . 1300
chrVII 20250 20251 . 460
chrVII 20335 20336 . 140
chrVII 20398 20399 . 120
chrVII 20431 20432 . 140
chrVII 20441 20442 . 180
chrVII 20542 20543 . 140
chrVII 20562 20563 . 300
chrVII 20569 20570 . 220
chrVII 20621 20622 . 840
chrVII 20783 20784 . 140
chrVII 22221 22222 . 180
chrVII 22485 22486 . 120
chrVII 22601 22602 . 180
chrVII 22961 22962 . 140
chrVII 23128 23129 . 2000
chrVII 23204 23205 . 160
chrVII 23205 23206 . 120
chrVII 23210 23211 . 240
chrVII 23242 23243 . 200
chrVII 23362 23363 . 360
chrVII 23394 23395 . 280
chrVII 23411 23412 . 380
chrVII 23423 23424 . 180
chrVII 23425 23426 . 160
chrVII 23584 23585 . 140
chrVII 23622 23623 . 120
chrVII 23654 23655 . 1160
chrVII 23668 23669 . 3240
chrVII 23679 23680 . 120
chrVII 23682 23683 . 140
chrVII 23702 23703 . 140
chrVII 23738 23739 . 440
chrVII 23747 23748 . 240
chrVII 23756 23757 . 120
chrVII 23796 23797 . 260
chrVII 23837 23838 . 620
chrVII 23907 23908 . 120
chrVII 24137 24138 . 200
chrVII 24368 24369 . 120
chrVII 24653 24654 . 3840
chrVII 24802 24803 . 200
chrVII 25024 25025 . 1320
chrVII 25113 25114 . 120
chrVII 25119 25120 . 12320
chrVII 25207 25208 . 160
chrVII 25212 25213 . 900
chrVII 25438 25439 . 180
chrVII 25561 25562 . 580
chrVII 25591 25592 . 940
chrVII 25662 25663 . 140
chrVII 25950 25951 . 1660
chrVII 26161 26162 . 880
chrVII 26195 26196 . 1680
chrVII 26649 26650 . 400
chrVII 27100 27101 . 7240
chrVII 27106 27107 . 120
chrVII 27599 27600 . 120
chrVII 27606 27607 . 240
chrVII 27612 27613 . 240
chrVII 27616 27617 . 120
chrVII 27629 27630 . 1540
chrVII 27693 27694 . 1080
chrVII 27720 27721 . 860
chrVII 27730 27731 . 140
chrVII 27758 27759 . 980
chrVII 27876 27877 . 180
chrVII 27886 27887 . 2420
chrVII 27894 27895 . 620
chrVII 29211 29212 . 140
chrVII 29437 29438 . 640
chrVII 29648 29649 . 320
chrVII 30267 30268 . 220
chrVII 34097 34098 . 120
chrVII 34997 34998 . 540
chrVII 35018 35019 . 800
chrVII 35048 35049 . 360
chrVII 35131 35132 . 1140
chrVII 35202 35203 . 140
chrVII 35267 35268 . 240
chrVII 35409 35410 . 3080
chrVII 35423 35424 . 140
chrVII 35461 35462 . 140
chrVII 35496 35497 . 220
chrVII 35620 35621 . 140
chrVII 35673 35674 . 200
chrVII 35693 35694 . 140
chrVII 35697 35698 . 180
chrVII 35781 35782 . 140
chrVII 36154 36155 . 300
chrVII 36345 36346 . 160
chrVII 36390 36391 . 120
chrVII 36575 36576 . 200
chrVII 36803 36804 . 300
chrVII 36845 36846 . 240
chrVII 36853 36854 . 180
chrVII 36869 36870 . 140
chrVII 36896 36897 . 180
chrVII 38850 38851 . 620
chrVII 38853 38854 . 120
chrVII 38864 38865 . 200
chrVII 38867 38868 . 120
chrVII 38870 38871 . 180
chrVII 38906 38907 . 140
chrVII 38939 38940 . 140
chrVII 41300 41301 . 280
chrVII 41405 41406 . 680
chrVII 42872 42873 . 760
chrVII 43059 43060 . 140
chrVII 44172 44173 . 120
chrVII 44556 44557 . 200
chrVII 45247 45248 . 260
chrVII 45263 45264 . 880
chrVII 45290 45291 . 2040
chrVII 45303 45304 . 580
chrVII 45322 45323 . 160
chrVII 45326 45327 . 160
chrVII 45347 45348 . 940
chrVII 45348 45349 . 700
chrVII 45348 45349 . 260
chrVII 45354 45355 . 480
chrVII 45921 45922 . 140
chrVII 47445 47446 . 1020
chrVII 47465 47466 . 120
chrVII 47525 47526 . 140
chrVII 48485 48486 . 120
chrVII 52661 52662 . 360
chrVII 53146 53147 . 120
chrVII 53149 53150 . 120
chrVII 53503 53504 . 120
chrVII 53666 53667 . 260
chrVII 53671 53672 . 3220
chrVII 54255 54256 . 120
chrVII 54289 54290 . 180
chrVII 54352 54353 . 180
chrVII 54803 54804 . 280
chrVII 55543 55544 . 440
chrVII 55639 55640 . 180
chrVII 55701 55702 . 940
chrVII 55839 55840 . 180
chrVII 56108 56109 . 1200
chrVII 56177 56178 . 180
chrVII 56199 56200 . 120
chrVII 56211 56212 . 180
chrVII 56326 56327 . 280
chrVII 56341 56342 . 280
chrVII 56350 56351 . 140
chrVII 57021 57022 . 1120
chrVII 59062 59063 . 120
chrVII 61865 61866 . 280
chrVII 62207 62208 . 1220
chrVII 62348 62349 . 240
chrVII 62985 62986 . 120
chrVII 63002 63003 . 180
chrVII 63008 63009 . 120
chrVII 63728 63729 . 240
chrVII 63770 63771 . 300
chrVII 64662 64663 . 240
chrVII 65171 65172 . 160
chrVII 65949 65950 . 380
chrVII 66789 66790 . 200
chrVII 66945 66946 . 240
chrVII 66952 66953 . 460
chrVII 67098 67099 . 140
chrVII 67103 67104 . 140
chrVII 67277 67278 . 1160
chrVII 67473 67474 . 120
chrVII 67490 67491 . 880
chrVII 68467 68468 . 140
chrVII 69102 69103 . 220
chrVII 69483 69484 . 200
chrVII 69511 69512 . 320
chrVII 69880 69881 . 200
chrVII 70702 70703 . 120
chrVII 70705 70706 . 300
chrVII 71574 71575 . 120
chrVII 72234 72235 . 160
chrVII 72875 72876 . 240
chrVII 72941 72942 . 140
chrVII 73290 73291 . 900
chrVII 73307 73308 . 1240
chrVII 73509 73510 . 120
chrVII 73515 73516 . 1240
chrVII 73790 73791 . 420
chrVII 73882 73883 . 360
chrVII 74273 74274 . 560
chrVII 74282 74283 . 200
chrVII 74315 74316 . 700
chrVII 74330 74331 . 560
chrVII 74343 74344 . 160
chrVII 74471 74472 . 1360
chrVII 74550 74551 . 640
chrVII 74557 74558 . 1020
chrVII 74560 74561 . 120
chrVII 74629 74630 . 1040
chrVII 74651 74652 . 140
chrVII 74686 74687 . 120
chrVII 74836 74837 . 220
chrVII 75118 75119 . 1260
chrVII 75156 75157 . 280
chrVII 75233 75234 . 460
chrVII 75523 75524 . 600
chrVII 75545 75546 . 220
chrVII 76058 76059 . 160
chrVII 76695 76696 . 380
chrVII 76778 76779 . 120
chrVII 78022 78023 . 120
chrVII 78180 78181 . 940
chrVII 79029 79030 . 220
chrVII 79057 79058 . 120
chrVII 79106 79107 . 420
chrVII 80395 80396 . 420
chrVII 80425 80426 . 280
chrVII 80435 80436 . 120
chrVII 80471 80472 . 160
chrVII 81286 81287 . 120
chrVII 81298 81299 . 440
chrVII 81303 81304 . 240
chrVII 81312 81313 . 160
chrVII 81316 81317 . 340
chrVII 81376 81377 . 620
chrVII 81389 81390 . 280
chrVII 81403 81404 . 1000
chrVII 81405 81406 . 560
chrVII 81564 81565 . 640
chrVII 81736 81737 . 420
chrVII 81743 81744 . 200
chrVII 82359 82360 . 160
chrVII 82369 82370 . 180
chrVII 82375 82376 . 300
chrVII 82434 82435 . 600
chrVII 82441 82442 . 1680
chrVII 82579 82580 . 380
chrVII 82799 82800 . 1120
chrVII 82854 82855 . 140
chrVII 82952 82953 . 260
chrVII 83098 83099 . 120
chrVII 84305 84306 . 400
chrVII 84367 84368 . 120
chrVII 84371 84372 . 120
chrVII 84505 84506 . 720
chrVII 84538 84539 . 1340
chrVII 84542 84543 . 400
chrVII 84738 84739 . 160
chrVII 85072 85073 . 120
chrVII 85103 85104 . 140
chrVII 85712 85713 . 420
chrVII 85902 85903 . 120
chrVII 87003 87004 . 860
chrVII 87023 87024 . 120
chrVII 87315 87316 . 120
chrVII 87322 87323 . 140
chrVII 87426 87427 . 120
chrVII 87429 87430 . 400
chrVII 88233 88234 . 160
chrVII 89611 89612 . 160
chrVII 90099 90100 . 1260
chrVII 91386 91387 . 300
chrVII 92342 92343 . 140
chrVII 92368 92369 . 260
chrVII 92376 92377 . 1500
chrVII 92381 92382 . 1220
chrVII 92416 92417 . 260
chrVII 92476 92477 . 340
chrVII 92481 92482 . 340
chrVII 92633 92634 . 800
chrVII 92674 92675 . 240
chrVII 92760 92761 . 560
chrVII 92827 92828 . 580
chrVII 92950 92951 . 380
chrVII 92991 92992 . 540
chrVII 93216 93217 . 1340
chrVII 93436 93437 . 5680
chrVII 93438 93439 . 6180
chrVII 93604 93605 . 3000
chrVII 93663 93664 . 380
chrVII 93666 93667 . 160
chrVII 94200 94201 . 180
chrVII 94417 94418 . 200
chrVII 94775 94776 . 640
chrVII 94786 94787 . 160
chrVII 94811 94812 . 880
chrVII 94997 94998 . 500
chrVII 95108 95109 . 140
chrVII 95118 95119 . 500
chrVII 95130 95131 . 440
chrVII 95391 95392 . 140
chrVII 95481 95482 . 120
chrVII 95674 95675 . 120
chrVII 96049 96050 . 160
chrVII 96849 96850 . 1720
chrVII 97001 97002 . 120
chrVII 97009 97010 . 700
chrVII 97192 97193 . 560
chrVII 97202 97203 . 140
chrVII 97753 97754 . 1280
chrVII 97782 97783 . 160
chrVII 97917 97918 . 160
chrVII 98213 98214 . 1740
chrVII 98720 98721 . 200
chrVII 98809 98810 . 520
chrVII 98813 98814 . 120
chrVII 98814 98815 . 160
chrVII 98828 98829 . 140
chrVII 98838 98839 . 160
chrVII 98849 98850 . 160
chrVII 98873 98874 . 120
chrVII 101981 101982 . 440
chrVII 102009 102010 . 180
chrVII 102144 102145 . 140
chrVII 102376 102377 . 200
chrVII 102416 102417 . 440
chrVII 102457 102458 . 160
chrVII 107661 107662 . 160
chrVII 107662 107663 . 1080
chrVII 107688 107689 . 120
chrVII 107694 107695 . 380
chrVII 107865 107866 . 120
chrVII 107887 107888 . 120
chrVII 107896 107897 . 120
chrVII 108440 108441 . 500
chrVII 108786 108787 . 300
chrVII 108973 108974 . 120
chrVII 109273 109274 . 400
chrVII 109611 109612 . 440
chrVII 109616 109617 . 380
chrVII 110681 110682 . 620
chrVII 110809 110810 . 340
chrVII 110877 110878 . 320
chrVII 110966 110967 . 120
chrVII 111606 111607 . 240
chrVII 111756 111757 . 140
chrVII 111949 111950 . 120
chrVII 112132 112133 . 120
chrVII 112159 112160 . 400
chrVII 112231 112232 . 120
chrVII 112251 112252 . 140
chrVII 112283 112284 . 140
chrVII 112310 112311 . 120
chrVII 112421 112422 . 140
chrVII 112769 112770 . 120
chrVII 112775 112776 . 3860
chrVII 113131 113132 . 3460
chrVII 114468 114469 . 1340
chrVII 114752 114753 . 140
chrVII 114788 114789 . 120
chrVII 114845 114846 . 120
chrVII 114846 114847 . 240
chrVII 114858 114859 . 140
chrVII 114888 114889 . 160
chrVII 115090 115091 . 200
chrVII 115274 115275 . 120
chrVII 115486 115487 . 120
chrVII 115534 115535 . 140
chrVII 115542 115543 . 300
chrVII 115545 115546 . 880
chrVII 115548 115549 . 140
chrVII 115633 115634 . 220
chrVII 115674 115675 . 140
chrVII 115724 115725 . 200
chrVII 115807 115808 . 400
chrVII 115841 115842 . 320
chrVII 115841 115842 . 260
chrVII 115855 115856 . 740
chrVII 115862 115863 . 180
chrVII 116171 116172 . 280
chrVII 116200 116201 . 580
chrVII 116983 116984 . 140
chrVII 117332 117333 . 500
chrVII 117381 117382 . 380
chrVII 117407 117408 . 120
chrVII 117423 117424 . 120
chrVII 121009 121010 . 120
chrVII 121029 121030 . 200
chrVII 121050 121051 . 180
chrVII 121107 121108 . 140
chrVII 121618 121619 . 140
chrVII 121618 121619 . 120
chrVII 121619 121620 . 120
chrVII 121798 121799 . 180
chrVII 121858 121859 . 460
chrVII 121883 121884 . 340
chrVII 122175 122176 . 420
chrVII 122193 122194 . 2380
chrVII 122210 122211 . 120
chrVII 122213 122214 . 360
chrVII 122353 122354 . 1940
chrVII 122366 122367 . 120
chrVII 122380 122381 . 160
chrVII 122395 122396 . 180
chrVII 122697 122698 . 160
chrVII 122700 122701 . 1140
chrVII 123221 123222 . 200
chrVII 123457 123458 . 140
chrVII 123510 123511 . 120
chrVII 123520 123521 . 200
chrVII 123531 123532 . 200
chrVII 123537 123538 . 260
chrVII 123543 123544 . 120
chrVII 123546 123547 . 120
chrVII 123552 123553 . 220
chrVII 123728 123729 . 260
chrVII 123997 123998 . 120
chrVII 124330 124331 . 120
chrVII 124348 124349 . 240
chrVII 124405 124406 . 200
chrVII 124413 124414 . 180
chrVII 124426 124427 . 1000
chrVII 124621 124622 . 160
chrVII 125071 125072 . 1480
chrVII 125081 125082 . 180
chrVII 125736 125737 . 280
chrVII 125871 125872 . 620
chrVII 125921 125922 . 1240
chrVII 125994 125995 . 220
chrVII 127470 127471 . 140
chrVII 128080 128081 . 180
chrVII 128642 128643 . 1760
chrVII 129618 129619 . 960
chrVII 129653 129654 . 120
chrVII 129722 129723 . 120
chrVII 129725 129726 . 120
chrVII 130771 130772 . 220
chrVII 130972 130973 . 140
chrVII 131129 131130 . 280
chrVII 131287 131288 . 480
chrVII 131307 131308 . 140
chrVII 131319 131320 . 1980
chrVII 131325 131326 . 120
chrVII 131359 131360 . 320
chrVII 131362 131363 . 500
chrVII 131380 131381 . 140
chrVII 131451 131452 . 420
chrVII 139363 139364 . 460
chrVII 139456 139457 . 300
chrVII 139686 139687 . 240
chrVII 140057 140058 . 600
chrVII 140131 140132 . 460
chrVII 140139 140140 . 620
chrVII 140143 140144 . 200
chrVII 140158 140159 . 280
chrVII 140260 140261 . 160
chrVII 141498 141499 . 140
chrVII 141810 141811 . 1240
chrVII 141848 141849 . 280
chrVII 141856 141857 . 120
chrVII 141861 141862 . 280
chrVII 141926 141927 . 200
chrVII 141935 141936 . 300
chrVII 142069 142070 . 140
chrVII 142767 142768 . 200
chrVII 143064 143065 . 220
chrVII 144133 144134 . 120
chrVII 144138 144139 . 120
chrVII 144169 144170 . 120
chrVII 144265 144266 . 360
chrVII 144276 144277 . 360
chrVII 144283 144284 . 160
chrVII 144284 144285 . 120
chrVII 144294 144295 . 140
chrVII 144318 144319 . 140
chrVII 144490 144491 . 120
chrVII 144540 144541 . 320
chrVII 144551 144552 . 120
chrVII 144554 144555 . 280
chrVII 144555 144556 . 260
chrVII 144562 144563 . 120
chrVII 144635 144636 . 140
chrVII 144645 144646 . 560
chrVII 144670 144671 . 1060
chrVII 144683 144684 . 120
chrVII 144727 144728 . 200
chrVII 145451 145452 . 2500
chrVII 145516 145517 . 580
chrVII 145860 145861 . 240
chrVII 146603 146604 . 800
chrVII 147708 147709 . 120
chrVII 147762 147763 . 320
chrVII 147845 147846 . 220
chrVII 148029 148030 . 180
chrVII 148115 148116 . 140
chrVII 148120 148121 . 120
chrVII 148125 148126 . 140
chrVII 149367 149368 . 120
chrVII 149381 149382 . 200
chrVII 149384 149385 . 180
chrVII 149397 149398 . 120
chrVII 149400 149401 . 120
chrVII 149860 149861 . 120
chrVII 150167 150168 . 500
chrVII 150238 150239 . 380
chrVII 150660 150661 . 340
chrVII 150690 150691 . 300
chrVII 150728 150729 . 220
chrVII 150731 150732 . 340
chrVII 150732 150733 . 580
chrVII 150737 150738 . 240
chrVII 150825 150826 . 120
chrVII 150830 150831 . 980
chrVII 150832 150833 . 180
chrVII 150849 150850 . 160
chrVII 150853 150854 . 120
chrVII 150945 150946 . 280
chrVII 151179 151180 . 200
chrVII 151676 151677 . 120
chrVII 151677 151678 . 180
chrVII 151677 151678 . 340
chrVII 151678 151679 . 120
chrVII 152541 152542 . 120
chrVII 152558 152559 . 140
chrVII 152959 152960 . 120
chrVII 152981 152982 . 220
chrVII 153000 153001 . 120
chrVII 153008 153009 . 140
chrVII 153010 153011 . 320
chrVII 153018 153019 . 140
chrVII 153025 153026 . 320
chrVII 153081 153082 . 120
chrVII 153086 153087 . 160
chrVII 153145 153146 . 360
chrVII 153632 153633 . 460
chrVII 153834 153835 . 140
chrVII 154247 154248 . 180
chrVII 154411 154412 . 400
chrVII 154425 154426 . 460
chrVII 154471 154472 . 140
chrVII 154472 154473 . 300
chrVII 154479 154480 . 360
chrVII 154512 154513 . 120
chrVII 154561 154562 . 300
chrVII 155201 155202 . 500
chrVII 155505 155506 . 340
chrVII 155918 155919 . 240
chrVII 156285 156286 . 120
chrVII 156293 156294 . 120
chrVII 156299 156300 . 3380
chrVII 156314 156315 . 160
chrVII 156354 156355 . 140
chrVII 156421 156422 . 140
chrVII 156482 156483 . 240
chrVII 156652 156653 . 1560
chrVII 156685 156686 . 400
chrVII 156824 156825 . 1020
chrVII 157015 157016 . 300
chrVII 157113 157114 . 140
chrVII 157365 157366 . 120
chrVII 157488 157489 . 440
chrVII 157680 157681 . 240
chrVII 157686 157687 . 360
chrVII 157694 157695 . 220
chrVII 157699 157700 . 200
chrVII 157704 157705 . 240
chrVII 157778 157779 . 140
chrVII 158133 158134 . 400
chrVII 158167 158168 . 120
chrVII 158319 158320 . 140
chrVII 158794 158795 . 120
chrVII 158907 158908 . 520
chrVII 158928 158929 . 200
chrVII 159117 159118 . 1260
chrVII 159308 159309 . 140
chrVII 159323 159324 . 120
chrVII 159339 159340 . 300
chrVII 159352 159353 . 160
chrVII 159368 159369 . 120
chrVII 159486 159487 . 340
chrVII 159831 159832 . 600
chrVII 160187 160188 . 140
chrVII 160342 160343 . 580
chrVII 160576 160577 . 140
chrVII 161280 161281 . 200
chrVII 161418 161419 . 280
chrVII 162643 162644 . 340
chrVII 162796 162797 . 740
chrVII 163362 163363 . 120
chrVII 163846 163847 . 660
chrVII 164321 164322 . 260
chrVII 164495 164496 . 720
chrVII 164700 164701 . 520
chrVII 164920 164921 . 120
chrVII 165234 165235 . 120
chrVII 165242 165243 . 200
chrVII 165256 165257 . 180
chrVII 165272 165273 . 200
chrVII 165296 165297 . 280
chrVII 165528 165529 . 260
chrVII 165957 165958 . 120
chrVII 166011 166012 . 220
chrVII 166019 166020 . 320
chrVII 166052 166053 . 140
chrVII 166054 166055 . 220
chrVII 166087 166088 . 360
chrVII 166159 166160 . 320
chrVII 166166 166167 . 280
chrVII 166170 166171 . 140
chrVII 166178 166179 . 140
chrVII 166194 166195 . 120
chrVII 166325 166326 . 480
chrVII 166332 166333 . 120
chrVII 166347 166348 . 160
chrVII 166386 166387 . 140
chrVII 166403 166404 . 120
chrVII 166413 166414 . 140
chrVII 166423 166424 . 580
chrVII 166426 166427 . 140
chrVII 166435 166436 . 280
chrVII 166471 166472 . 540
chrVII 166550 166551 . 120
chrVII 166584 166585 . 240
chrVII 166634 166635 . 200
chrVII 166668 166669 . 1320
chrVII 166671 166672 . 120
chrVII 166717 166718 . 2340
chrVII 166721 166722 . 2140
chrVII 166722 166723 . 120
chrVII 166723 166724 . 120
chrVII 166723 166724 . 420
chrVII 166727 166728 . 1560
chrVII 166728 166729 . 120
chrVII 166753 166754 . 680
chrVII 166821 166822 . 1460
chrVII 167434 167435 . 300
chrVII 167528 167529 . 520
chrVII 167567 167568 . 180
chrVII 167588 167589 . 140
chrVII 167645 167646 . 120
chrVII 167658 167659 . 140
chrVII 167714 167715 . 760
chrVII 167785 167786 . 260
chrVII 170615 170616 . 140
chrVII 170685 170686 . 160
chrVII 171271 171272 . 140
chrVII 171791 171792 . 120
chrVII 173228 173229 . 140
chrVII 173233 173234 . 120
chrVII 173267 173268 . 120
chrVII 174199 174200 . 120
chrVII 174229 174230 . 400
chrVII 175458 175459 . 120
chrVII 175459 175460 . 280
chrVII 175768 175769 . 120
chrVII 175868 175869 . 720
chrVII 175914 175915 . 880
chrVII 176077 176078 . 3060
chrVII 176326 176327 . 840
chrVII 180349 180350 . 140
chrVII 180464 180465 . 140
chrVII 180519 180520 . 140
chrVII 181288 181289 . 680
chrVII 182196 182197 . 220
chrVII 182230 182231 . 740
chrVII 182241 182242 . 300
chrVII 182249 182250 . 140
chrVII 182317 182318 . 260
chrVII 183600 183601 . 120
chrVII 184625 184626 . 140
chrVII 185124 185125 . 1140
chrVII 185185 185186 . 120
chrVII 185678 185679 . 140
chrVII 185893 185894 . 140
chrVII 185908 185909 . 220
chrVII 187454 187455 . 140
chrVII 190901 190902 . 260
chrVII 190951 190952 . 300
chrVII 191036 191037 . 500
chrVII 191048 191049 . 200
chrVII 191055 191056 . 140
chrVII 191058 191059 . 120
chrVII 191851 191852 . 120
chrVII 191934 191935 . 140
chrVII 192084 192085 . 140
chrVII 192509 192510 . 120
chrVII 193050 193051 . 440
chrVII 193364 193365 . 120
chrVII 193402 193403 . 440
chrVII 193439 193440 . 660
chrVII 193460 193461 . 120
chrVII 193476 193477 . 420
chrVII 193492 193493 . 120
chrVII 193493 193494 . 280
chrVII 193495 193496 . 120
chrVII 196647 196648 . 120
chrVII 196678 196679 . 440
chrVII 196733 196734 . 2160
chrVII 196909 196910 . 120
chrVII 196930 196931 . 260
chrVII 196961 196962 . 820
chrVII 197074 197075 . 140
chrVII 197187 197188 . 400
chrVII 197221 197222 . 140
chrVII 197238 197239 . 140
chrVII 197254 197255 . 180
chrVII 197275 197276 . 120
chrVII 197325 197326 . 120
chrVII 197349 197350 . 540
chrVII 197390 197391 . 1300
chrVII 197395 197396 . 240
chrVII 197414 197415 . 120
chrVII 197482 197483 . 260
chrVII 197581 197582 . 120
chrVII 197799 197800 . 280
chrVII 197902 197903 . 140
chrVII 197965 197966 . 160
chrVII 198152 198153 . 120
chrVII 198251 198252 . 200
chrVII 198370 198371 . 240
chrVII 198756 198757 . 120
chrVII 198936 198937 . 440
chrVII 198966 198967 . 200
chrVII 199099 199100 . 180
chrVII 199420 199421 . 140
chrVII 199915 199916 . 640
chrVII 199942 199943 . 800
chrVII 200085 200086 . 180
chrVII 200272 200273 . 800
chrVII 200284 200285 . 300
chrVII 200285 200286 . 120
chrVII 200352 200353 . 120
chrVII 201115 201116 . 880
chrVII 202190 202191 . 620
chrVII 202194 202195 . 1500
chrVII 202593 202594 . 120
chrVII 202649 202650 . 840
chrVII 204929 204930 . 240
chrVII 205427 205428 . 360
chrVII 205481 205482 . 380
chrVII 205555 205556 . 800
chrVII 205584 205585 . 1100
chrVII 205591 205592 . 480
chrVII 205695 205696 . 160
chrVII 205760 205761 . 120
chrVII 205865 205866 . 140
chrVII 205942 205943 . 120
chrVII 205949 205950 . 180
chrVII 205974 205975 . 2180
chrVII 206040 206041 . 280
chrVII 206155 206156 . 380
chrVII 206231 206232 . 140
chrVII 206234 206235 . 460
chrVII 206311 206312 . 120
chrVII 206330 206331 . 160
chrVII 206550 206551 . 160
chrVII 206599 206600 . 180
chrVII 206607 206608 . 740
chrVII 206708 206709 . 200
chrVII 207056 207057 . 120
chrVII 207971 207972 . 880
chrVII 208145 208146 . 120
chrVII 208361 208362 . 180
chrVII 208754 208755 . 720
chrVII 209048 209049 . 420
chrVII 209369 209370 . 980
chrVII 209378 209379 . 1440
chrVII 209480 209481 . 120
chrVII 209534 209535 . 2940
chrVII 210020 210021 . 140
chrVII 210186 210187 . 120
chrVII 210276 210277 . 380
chrVII 210299 210300 . 140
chrVII 210310 210311 . 580
chrVII 210317 210318 . 520
chrVII 210458 210459 . 2100
chrVII 212339 212340 . 220
chrVII 212418 212419 . 140
chrVII 212479 212480 . 280
chrVII 212778 212779 . 180
chrVII 213814 213815 . 620
chrVII 213817 213818 . 220
chrVII 213883 213884 . 120
chrVII 213885 213886 . 180
chrVII 215382 215383 . 160
chrVII 215463 215464 . 120
chrVII 216112 216113 . 360
chrVII 216127 216128 . 320
chrVII 216169 216170 . 1320
chrVII 216180 216181 . 1060
chrVII 217004 217005 . 120
chrVII 217163 217164 . 260
chrVII 217346 217347 . 140
chrVII 217359 217360 . 560
chrVII 217413 217414 . 400
chrVII 217435 217436 . 160
chrVII 217437 217438 . 1300
chrVII 217591 217592 . 120
chrVII 217636 217637 . 1140
chrVII 218270 218271 . 600
chrVII 220005 220006 . 240
chrVII 220660 220661 . 240
chrVII 220829 220830 . 140
chrVII 220842 220843 . 220
chrVII 220850 220851 . 260
chrVII 221020 221021 . 180
chrVII 221070 221071 . 320
chrVII 225132 225133 . 200
chrVII 225676 225677 . 120
chrVII 225711 225712 . 280
chrVII 225716 225717 . 120
chrVII 225723 225724 . 180
chrVII 225725 225726 . 200
chrVII 225845 225846 . 660
chrVII 225915 225916 . 720
chrVII 225953 225954 . 140
chrVII 225961 225962 . 300
chrVII 226239 226240 . 500
chrVII 226269 226270 . 120
chrVII 226275 226276 . 340
chrVII 227593 227594 . 140
chrVII 227605 227606 . 820
chrVII 227676 227677 . 140
chrVII 228192 228193 . 600
chrVII 228433 228434 . 220
chrVII 228434 228435 . 140
chrVII 228441 228442 . 420
chrVII 228455 228456 . 380
chrVII 228467 228468 . 400
chrVII 228493 228494 . 120
chrVII 228500 228501 . 360
chrVII 228515 228516 . 120
chrVII 228692 228693 . 800
chrVII 229399 229400 . 260
chrVII 229404 229405 . 120
chrVII 229419 229420 . 600
chrVII 229438 229439 . 1360
chrVII 229513 229514 . 120
chrVII 229605 229606 . 200
chrVII 229717 229718 . 3700
chrVII 229835 229836 . 600
chrVII 229924 229925 . 160
chrVII 229937 229938 . 160
chrVII 229943 229944 . 160
chrVII 229949 229950 . 340
chrVII 229954 229955 . 560
chrVII 230126 230127 . 120
chrVII 230150 230151 . 280
chrVII 232333 232334 . 660
chrVII 232513 232514 . 140
chrVII 232721 232722 . 160
chrVII 234219 234220 . 180
chrVII 234562 234563 . 120
chrVII 234589 234590 . 120
chrVII 234609 234610 . 440
chrVII 234612 234613 . 440
chrVII 234624 234625 . 360
chrVII 234638 234639 . 600
chrVII 234647 234648 . 280
chrVII 235831 235832 . 1800
chrVII 235870 235871 . 600
chrVII 236015 236016 . 120
chrVII 236046 236047 . 120
chrVII 236057 236058 . 120
chrVII 236095 236096 . 180
chrVII 236192 236193 . 260
chrVII 236253 236254 . 180
chrVII 238227 238228 . 120
chrVII 241159 241160 . 220
chrVII 241940 241941 . 120
chrVII 242717 242718 . 120
chrVII 243207 243208 . 880
chrVII 243846 243847 . 120
chrVII 243933 243934 . 3980
chrVII 244683 244684 . 120
chrVII 244872 244873 . 140
chrVII 245098 245099 . 160
chrVII 245108 245109 . 1840
chrVII 245312 245313 . 1140
chrVII 245318 245319 . 140
chrVII 245354 245355 . 480
chrVII 245365 245366 . 260
chrVII 246456 246457 . 600
chrVII 247182 247183 . 140
chrVII 247670 247671 . 1160
chrVII 248320 248321 . 120
chrVII 248576 248577 . 140
chrVII 248703 248704 . 120
chrVII 248946 248947 . 160
chrVII 249263 249264 . 120
chrVII 249762 249763 . 160
chrVII 249787 249788 . 460
chrVII 249790 249791 . 140
chrVII 252820 252821 . 120
chrVII 253043 253044 . 240
chrVII 253240 253241 . 120
chrVII 253264 253265 . 900
chrVII 253310 253311 . 120
chrVII 253315 253316 . 660
chrVII 253329 253330 . 320
chrVII 253436 253437 . 240
chrVII 253931 253932 . 160
chrVII 253937 253938 . 140
chrVII 253951 253952 . 200
chrVII 253961 253962 . 840
chrVII 254017 254018 . 120
chrVII 254033 254034 . 140
chrVII 254407 254408 . 180
chrVII 254442 254443 . 160
chrVII 255317 255318 . 200
chrVII 255365 255366 . 300
chrVII 255391 255392 . 120
chrVII 255406 255407 . 820
chrVII 255415 255416 . 160
chrVII 255418 255419 . 160
chrVII 255436 255437 . 320
chrVII 255538 255539 . 440
chrVII 255553 255554 . 120
chrVII 255628 255629 . 440
chrVII 255687 255688 . 140
chrVII 256755 256756 . 140
chrVII 257091 257092 . 140
chrVII 257166 257167 . 200
chrVII 257369 257370 . 260
chrVII 257602 257603 . 140
chrVII 257781 257782 . 1300
chrVII 258092 258093 . 160
chrVII 258097 258098 . 560
chrVII 258750 258751 . 280
chrVII 259093 259094 . 120
chrVII 259582 259583 . 640
chrVII 259663 259664 . 120
chrVII 259993 259994 . 520
chrVII 260071 260072 . 280
chrVII 260281 260282 . 1740
chrVII 260374 260375 . 140
chrVII 261128 261129 . 120
chrVII 261624 261625 . 200
chrVII 261976 261977 . 1820
chrVII 262605 262606 . 240
chrVII 263366 263367 . 140
chrVII 263850 263851 . 480
chrVII 264562 264563 . 440
chrVII 264679 264680 . 620
chrVII 265161 265162 . 260
chrVII 266009 266010 . 220
chrVII 266067 266068 . 280
chrVII 267872 267873 . 740
chrVII 267963 267964 . 980
chrVII 269172 269173 . 160
chrVII 269186 269187 . 440
chrVII 270936 270937 . 120
chrVII 271298 271299 . 880
chrVII 271341 271342 . 380
chrVII 271498 271499 . 280
chrVII 271502 271503 . 580
chrVII 271504 271505 . 260
chrVII 271513 271514 . 300
chrVII 271530 271531 . 140
chrVII 271617 271618 . 180
chrVII 271656 271657 . 160
chrVII 271661 271662 . 720
chrVII 271669 271670 . 160
chrVII 271762 271763 . 140
chrVII 271834 271835 . 280
chrVII 271842 271843 . 420
chrVII 271861 271862 . 220
chrVII 271872 271873 . 580
chrVII 271882 271883 . 260
chrVII 271890 271891 . 200
chrVII 271891 271892 . 140
chrVII 271896 271897 . 500
chrVII 271966 271967 . 140
chrVII 271977 271978 . 160
chrVII 272021 272022 . 360
chrVII 272029 272030 . 560
chrVII 272056 272057 . 2260
chrVII 272135 272136 . 440
chrVII 272163 272164 . 300
chrVII 272185 272186 . 460
chrVII 272219 272220 . 120
chrVII 272252 272253 . 480
chrVII 272262 272263 . 420
chrVII 272610 272611 . 140
chrVII 272634 272635 . 500
chrVII 272790 272791 . 820
chrVII 272931 272932 . 500
chrVII 272958 272959 . 340
chrVII 272959 272960 . 840
chrVII 272965 272966 . 640
chrVII 272990 272991 . 360
chrVII 273002 273003 . 120
chrVII 273013 273014 . 400
chrVII 273028 273029 . 400
chrVII 273206 273207 . 480
chrVII 273345 273346 . 1860
chrVII 273354 273355 . 1700
chrVII 273460 273461 . 220
chrVII 273853 273854 . 340
chrVII 274108 274109 . 400
chrVII 274116 274117 . 1260
chrVII 274202 274203 . 140
chrVII 274568 274569 . 200
chrVII 274631 274632 . 220
chrVII 276309 276310 . 120
chrVII 276408 276409 . 200
chrVII 276622 276623 . 260
chrVII 276825 276826 . 140
chrVII 276847 276848 . 540
chrVII 277119 277120 . 140
chrVII 278484 278485 . 160
chrVII 278542 278543 . 1120
chrVII 278552 278553 . 220
chrVII 278558 278559 . 180
chrVII 278574 278575 . 120
chrVII 278584 278585 . 260
chrVII 278864 278865 . 120
chrVII 280639 280640 . 120
chrVII 280651 280652 . 160
chrVII 280667 280668 . 160
chrVII 280742 280743 . 600
chrVII 280743 280744 . 160
chrVII 280886 280887 . 140
chrVII 280910 280911 . 140
chrVII 280982 280983 . 420
chrVII 280994 280995 . 240
chrVII 281307 281308 . 360
chrVII 281320 281321 . 2360
chrVII 281324 281325 . 140
chrVII 281324 281325 . 120
chrVII 281328 281329 . 300
chrVII 281426 281427 . 140
chrVII 281440 281441 . 120
chrVII 281632 281633 . 200
chrVII 281647 281648 . 120
chrVII 281649 281650 . 200
chrVII 284063 284064 . 280
chrVII 284111 284112 . 120
chrVII 284252 284253 . 140
chrVII 284267 284268 . 220
chrVII 284323 284324 . 120
chrVII 284326 284327 . 560
chrVII 284372 284373 . 140
chrVII 284505 284506 . 120
chrVII 285992 285993 . 300
chrVII 286434 286435 . 400
chrVII 286450 286451 . 640
chrVII 286458 286459 . 140
chrVII 286640 286641 . 360
chrVII 286834 286835 . 140
chrVII 287022 287023 . 520
chrVII 287194 287195 . 140
chrVII 287205 287206 . 160
chrVII 287242 287243 . 800
chrVII 287314 287315 . 160
chrVII 287443 287444 . 120
chrVII 287449 287450 . 140
chrVII 287533 287534 . 180
chrVII 287874 287875 . 800
chrVII 287903 287904 . 200
chrVII 287929 287930 . 740
chrVII 287947 287948 . 120
chrVII 288260 288261 . 240
chrVII 288270 288271 . 360
chrVII 288274 288275 . 780
chrVII 288319 288320 . 420
chrVII 288430 288431 . 120
chrVII 288680 288681 . 300
chrVII 289080 289081 . 2320
chrVII 289282 289283 . 160
chrVII 289425 289426 . 220
chrVII 289455 289456 . 120
chrVII 289463 289464 . 120
chrVII 289708 289709 . 260
chrVII 291755 291756 . 120
chrVII 291761 291762 . 1260
chrVII 291778 291779 . 280
chrVII 291833 291834 . 140
chrVII 291874 291875 . 120
chrVII 293175 293176 . 1000
chrVII 293186 293187 . 120
chrVII 293191 293192 . 520
chrVII 293197 293198 . 460
chrVII 293226 293227 . 120
chrVII 293275 293276 . 2880
chrVII 293389 293390 . 480
chrVII 293408 293409 . 620
chrVII 293569 293570 . 2360
chrVII 294282 294283 . 680
chrVII 294721 294722 . 160
chrVII 294986 294987 . 300
chrVII 295273 295274 . 540
chrVII 295396 295397 . 980
chrVII 295796 295797 . 920
chrVII 295814 295815 . 120
chrVII 295845 295846 . 120
chrVII 295864 295865 . 1500
chrVII 296256 296257 . 120
chrVII 299877 299878 . 180
chrVII 299921 299922 . 1220
chrVII 301397 301398 . 160
chrVII 301435 301436 . 140
chrVII 301439 301440 . 540
chrVII 302510 302511 . 200
chrVII 302535 302536 . 200
chrVII 302648 302649 . 160
chrVII 303000 303001 . 680
chrVII 303161 303162 . 120
chrVII 303338 303339 . 140
chrVII 303459 303460 . 240
chrVII 303541 303542 . 660
chrVII 303558 303559 . 120
chrVII 303760 303761 . 380
chrVII 303761 303762 . 840
chrVII 304128 304129 . 200
chrVII 304203 304204 . 180
chrVII 304211 304212 . 340
chrVII 304216 304217 . 120
chrVII 304225 304226 . 160
chrVII 304354 304355 . 160
chrVII 304397 304398 . 580
chrVII 306338 306339 . 560
chrVII 306362 306363 . 140
chrVII 306365 306366 . 460
chrVII 306453 306454 . 120
chrVII 306457 306458 . 340
chrVII 307207 307208 . 120
chrVII 307223 307224 . 120
chrVII 307300 307301 . 180
chrVII 307306 307307 . 120
chrVII 307311 307312 . 120
chrVII 307361 307362 . 300
chrVII 307868 307869 . 2040
chrVII 308438 308439 . 120
chrVII 308702 308703 . 120
chrVII 308780 308781 . 120
chrVII 309550 309551 . 140
chrVII 310229 310230 . 480
chrVII 310237 310238 . 3880
chrVII 310454 310455 . 1140
chrVII 310625 310626 . 280
chrVII 310646 310647 . 180
chrVII 310654 310655 . 180
chrVII 310665 310666 . 140
chrVII 310670 310671 . 180
chrVII 310767 310768 . 200
chrVII 310778 310779 . 160
chrVII 310835 310836 . 140
chrVII 312002 312003 . 140
chrVII 312006 312007 . 140
chrVII 312039 312040 . 240
chrVII 312068 312069 . 300
chrVII 312073 312074 . 120
chrVII 312155 312156 . 360
chrVII 312292 312293 . 160
chrVII 313047 313048 . 540
chrVII 313051 313052 . 180
chrVII 313054 313055 . 1160
chrVII 313114 313115 . 660
chrVII 313141 313142 . 140
chrVII 314481 314482 . 140
chrVII 314552 314553 . 240
chrVII 314728 314729 . 1080
chrVII 316268 316269 . 180
chrVII 316430 316431 . 120
chrVII 316431 316432 . 240
chrVII 316589 316590 . 240
chrVII 316641 316642 . 280
chrVII 316713 316714 . 180
chrVII 316946 316947 . 500
chrVII 317001 317002 . 120
chrVII 317027 317028 . 140
chrVII 317105 317106 . 280
chrVII 317154 317155 . 120
chrVII 317171 317172 . 300
chrVII 317212 317213 . 440
chrVII 318676 318677 . 220
chrVII 319017 319018 . 120
chrVII 319144 319145 . 440
chrVII 319383 319384 . 120
chrVII 319620 319621 . 840
chrVII 319635 319636 . 1640
chrVII 319639 319640 . 1280
chrVII 319687 319688 . 120
chrVII 319784 319785 . 120
chrVII 319828 319829 . 940
chrVII 319877 319878 . 140
chrVII 319881 319882 . 120
chrVII 319884 319885 . 280
chrVII 319892 319893 . 260
chrVII 319935 319936 . 280
chrVII 319949 319950 . 520
chrVII 319957 319958 . 160
chrVII 320001 320002 . 120
chrVII 320009 320010 . 220
chrVII 320137 320138 . 380
chrVII 320316 320317 . 120
chrVII 321039 321040 . 120
chrVII 321077 321078 . 240
chrVII 321514 321515 . 360
chrVII 321596 321597 . 1240
chrVII 321599 321600 . 220
chrVII 321654 321655 . 860
chrVII 321658 321659 . 460
chrVII 321670 321671 . 2580
chrVII 323176 323177 . 320
chrVII 323197 323198 . 460
chrVII 323286 323287 . 420
chrVII 323445 323446 . 360
chrVII 323448 323449 . 280
chrVII 323791 323792 . 140
chrVII 323806 323807 . 140
chrVII 323885 323886 . 120
chrVII 323940 323941 . 160
chrVII 324144 324145 . 500
chrVII 324613 324614 . 120
chrVII 324641 324642 . 120
chrVII 324907 324908 . 160
chrVII 325015 325016 . 420
chrVII 325386 325387 . 1600
chrVII 325827 325828 . 120
chrVII 325923 325924 . 160
chrVII 326136 326137 . 160
chrVII 326437 326438 . 200
chrVII 326513 326514 . 120
chrVII 326517 326518 . 460
chrVII 326529 326530 . 340
chrVII 326611 326612 . 160
chrVII 326712 326713 . 120
chrVII 326864 326865 . 2320
chrVII 326872 326873 . 200
chrVII 326879 326880 . 160
chrVII 327095 327096 . 260
chrVII 328032 328033 . 140
chrVII 328144 328145 . 140
chrVII 328480 328481 . 140
chrVII 328513 328514 . 160
chrVII 328624 328625 . 160
chrVII 328666 328667 . 140
chrVII 328759 328760 . 400
chrVII 330720 330721 . 640
chrVII 330733 330734 . 160
chrVII 330739 330740 . 200
chrVII 330786 330787 . 360
chrVII 330813 330814 . 140
chrVII 330899 330900 . 140
chrVII 330908 330909 . 120
chrVII 331027 331028 . 160
chrVII 331096 331097 . 160
chrVII 333042 333043 . 160
chrVII 333440 333441 . 160
chrVII 334674 334675 . 120
chrVII 334687 334688 . 120
chrVII 334700 334701 . 300
chrVII 334735 334736 . 240
chrVII 334752 334753 . 120
chrVII 334759 334760 . 140
chrVII 334790 334791 . 240
chrVII 334800 334801 . 140
chrVII 337472 337473 . 160
chrVII 337720 337721 . 680
chrVII 339504 339505 . 2240
chrVII 340114 340115 . 160
chrVII 341398 341399 . 620
chrVII 342059 342060 . 840
chrVII 342985 342986 . 120
chrVII 343112 343113 . 280
chrVII 343197 343198 . 120
chrVII 343234 343235 . 120
chrVII 343243 343244 . 120
chrVII 343256 343257 . 140
chrVII 343438 343439 . 180
chrVII 343894 343895 . 120
chrVII 344948 344949 . 120
chrVII 345429 345430 . 120
chrVII 345449 345450 . 120
chrVII 345453 345454 . 260
chrVII 345607 345608 . 140
chrVII 345608 345609 . 120
chrVII 345629 345630 . 2720
chrVII 345644 345645 . 1540
chrVII 345663 345664 . 440
chrVII 345803 345804 . 160
chrVII 345807 345808 . 260
chrVII 345825 345826 . 160
chrVII 345930 345931 . 220
chrVII 345959 345960 . 120
chrVII 346283 346284 . 220
chrVII 346380 346381 . 1300
chrVII 346460 346461 . 820
chrVII 346664 346665 . 160
chrVII 346668 346669 . 180
chrVII 346816 346817 . 300
chrVII 346829 346830 . 680
chrVII 346837 346838 . 980
chrVII 347029 347030 . 140
chrVII 347038 347039 . 160
chrVII 347081 347082 . 400
chrVII 347113 347114 . 320
chrVII 347114 347115 . 180
chrVII 347125 347126 . 1640
chrVII 347133 347134 . 560
chrVII 347337 347338 . 1540
chrVII 348255 348256 . 200
chrVII 349170 349171 . 280
chrVII 349309 349310 . 160
chrVII 349324 349325 . 380
chrVII 349337 349338 . 140
chrVII 349501 349502 . 260
chrVII 349544 349545 . 280
chrVII 349669 349670 . 140
chrVII 349846 349847 . 140
chrVII 350343 350344 . 880
chrVII 350495 350496 . 120
chrVII 350631 350632 . 120
chrVII 350637 350638 . 7200
chrVII 351068 351069 . 140
chrVII 351121 351122 . 120
chrVII 352016 352017 . 540
chrVII 352070 352071 . 320
chrVII 352217 352218 . 140
chrVII 352389 352390 . 180
chrVII 352400 352401 . 400
chrVII 352400 352401 . 180
chrVII 352404 352405 . 120
chrVII 352409 352410 . 800
chrVII 352411 352412 . 600
chrVII 352425 352426 . 540
chrVII 352436 352437 . 780
chrVII 352484 352485 . 200
chrVII 352776 352777 . 120
chrVII 352844 352845 . 260
chrVII 352879 352880 . 120
chrVII 352915 352916 . 240
chrVII 352975 352976 . 140
chrVII 353143 353144 . 140
chrVII 354042 354043 . 180
chrVII 354318 354319 . 280
chrVII 354362 354363 . 160
chrVII 354940 354941 . 120
chrVII 355035 355036 . 160
chrVII 355290 355291 . 120
chrVII 355300 355301 . 180
chrVII 355440 355441 . 180
chrVII 355587 355588 . 300
chrVII 355617 355618 . 200
chrVII 355622 355623 . 820
chrVII 355665 355666 . 160
chrVII 355669 355670 . 1160
chrVII 355734 355735 . 120
chrVII 355867 355868 . 160
chrVII 355878 355879 . 660
chrVII 356229 356230 . 200
chrVII 356796 356797 . 200
chrVII 357151 357152 . 1140
chrVII 357204 357205 . 160
chrVII 357210 357211 . 1220
chrVII 357213 357214 . 200
chrVII 357224 357225 . 440
chrVII 357225 357226 . 260
chrVII 357229 357230 . 780
chrVII 357231 357232 . 120
chrVII 357261 357262 . 180
chrVII 357280 357281 . 420
chrVII 357285 357286 . 1240
chrVII 357591 357592 . 220
chrVII 358432 358433 . 1100
chrVII 358444 358445 . 120
chrVII 358445 358446 . 280
chrVII 358446 358447 . 1300
chrVII 358472 358473 . 300
chrVII 358495 358496 . 160
chrVII 358496 358497 . 280
chrVII 358496 358497 . 1420
chrVII 358513 358514 . 300
chrVII 358519 358520 . 380
chrVII 358583 358584 . 120
chrVII 358644 358645 . 120
chrVII 358666 358667 . 1280
chrVII 358719 358720 . 180
chrVII 359312 359313 . 120
chrVII 359381 359382 . 220
chrVII 359386 359387 . 300
chrVII 359705 359706 . 1400
chrVII 359848 359849 . 1040
chrVII 360099 360100 . 120
chrVII 360148 360149 . 1000
chrVII 360249 360250 . 180
chrVII 361134 361135 . 540
chrVII 361144 361145 . 860
chrVII 361443 361444 . 220
chrVII 361920 361921 . 200
chrVII 362403 362404 . 140
chrVII 362559 362560 . 120
chrVII 364069 364070 . 260
chrVII 364095 364096 . 540
chrVII 364110 364111 . 1640
chrVII 364131 364132 . 120
chrVII 364142 364143 . 1080
chrVII 364208 364209 . 640
chrVII 364248 364249 . 220
chrVII 364262 364263 . 780
chrVII 366126 366127 . 240
chrVII 366282 366283 . 240
chrVII 366294 366295 . 440
chrVII 366301 366302 . 140
chrVII 366328 366329 . 280
chrVII 366350 366351 . 660
chrVII 366532 366533 . 120
chrVII 366686 366687 . 480
chrVII 366700 366701 . 140
chrVII 366704 366705 . 240
chrVII 366713 366714 . 180
chrVII 366717 366718 . 920
chrVII 366729 366730 . 360
chrVII 366761 366762 . 200
chrVII 366776 366777 . 200
chrVII 366817 366818 . 1160
chrVII 366819 366820 . 120
chrVII 367814 367815 . 560
chrVII 368378 368379 . 240
chrVII 368381 368382 . 1960
chrVII 368400 368401 . 1000
chrVII 368411 368412 . 840
chrVII 368416 368417 . 540
chrVII 368613 368614 . 380
chrVII 368620 368621 . 160
chrVII 368634 368635 . 120
chrVII 368637 368638 . 340
chrVII 368659 368660 . 920
chrVII 370942 370943 . 120
chrVII 370952 370953 . 220
chrVII 371231 371232 . 120
chrVII 371257 371258 . 140
chrVII 371280 371281 . 300
chrVII 371288 371289 . 140
chrVII 371322 371323 . 220
chrVII 371337 371338 . 1260
chrVII 371385 371386 . 1840
chrVII 371393 371394 . 160
chrVII 371404 371405 . 460
chrVII 371422 371423 . 640
chrVII 371433 371434 . 120
chrVII 371433 371434 . 200
chrVII 371447 371448 . 140
chrVII 371452 371453 . 200
chrVII 371461 371462 . 1180
chrVII 371471 371472 . 1000
chrVII 371723 371724 . 120
chrVII 373724 373725 . 120
chrVII 374343 374344 . 360
chrVII 374906 374907 . 160
chrVII 374919 374920 . 140
chrVII 374922 374923 . 120
chrVII 374934 374935 . 220
chrVII 374942 374943 . 400
chrVII 374991 374992 . 420
chrVII 374996 374997 . 1280
chrVII 375003 375004 . 1280
chrVII 375010 375011 . 240
chrVII 375369 375370 . 120
chrVII 375928 375929 . 140
chrVII 375941 375942 . 160
chrVII 376468 376469 . 160
chrVII 377133 377134 . 1460
chrVII 377338 377339 . 160
chrVII 377344 377345 . 260
chrVII 377346 377347 . 780
chrVII 377385 377386 . 280
chrVII 377549 377550 . 120
chrVII 379493 379494 . 400
chrVII 379781 379782 . 400
chrVII 381368 381369 . 160
chrVII 381400 381401 . 940
chrVII 381406 381407 . 220
chrVII 381414 381415 . 120
chrVII 381414 381415 . 140
chrVII 381586 381587 . 120
chrVII 381601 381602 . 400
chrVII 381610 381611 . 2240
chrVII 381791 381792 . 400
chrVII 381825 381826 . 900
chrVII 382044 382045 . 840
chrVII 382194 382195 . 120
chrVII 382982 382983 . 640
chrVII 383074 383075 . 160
chrVII 383268 383269 . 120
chrVII 383272 383273 . 160
chrVII 383340 383341 . 200
chrVII 383370 383371 . 560
chrVII 383389 383390 . 140
chrVII 383427 383428 . 200
chrVII 383473 383474 . 240
chrVII 383538 383539 . 200
chrVII 383561 383562 . 240
chrVII 383564 383565 . 180
chrVII 383578 383579 . 120
chrVII 383606 383607 . 300
chrVII 383657 383658 . 180
chrVII 383661 383662 . 660
chrVII 383723 383724 . 360
chrVII 383734 383735 . 1480
chrVII 383761 383762 . 120
chrVII 383804 383805 . 140
chrVII 383851 383852 . 120
chrVII 384030 384031 . 140
chrVII 384368 384369 . 240
chrVII 384376 384377 . 140
chrVII 384391 384392 . 860
chrVII 384399 384400 . 3040
chrVII 384422 384423 . 180
chrVII 384481 384482 . 620
chrVII 384490 384491 . 160
chrVII 384510 384511 . 280
chrVII 384552 384553 . 380
chrVII 384559 384560 . 680
chrVII 384563 384564 . 640
chrVII 384567 384568 . 220
chrVII 384582 384583 . 200
chrVII 384600 384601 . 140
chrVII 384635 384636 . 120
chrVII 384657 384658 . 220
chrVII 384753 384754 . 120
chrVII 384761 384762 . 120
chrVII 384768 384769 . 660
chrVII 384887 384888 . 120
chrVII 384911 384912 . 120
chrVII 384927 384928 . 120
chrVII 384968 384969 . 140
chrVII 384968 384969 . 440
chrVII 384977 384978 . 240
chrVII 384985 384986 . 140
chrVII 384993 384994 . 140
chrVII 384994 384995 . 180
chrVII 385100 385101 . 220
chrVII 385687 385688 . 120
chrVII 385982 385983 . 380
chrVII 386477 386478 . 120
chrVII 387378 387379 . 160
chrVII 387520 387521 . 280
chrVII 387659 387660 . 120
chrVII 387851 387852 . 220
chrVII 387892 387893 . 540
chrVII 388255 388256 . 120
chrVII 388400 388401 . 1540
chrVII 388537 388538 . 940
chrVII 388640 388641 . 2920
chrVII 388769 388770 . 140
chrVII 389015 389016 . 120
chrVII 389850 389851 . 140
chrVII 389866 389867 . 160
chrVII 389871 389872 . 120
chrVII 389877 389878 . 280
chrVII 389898 389899 . 220
chrVII 391199 391200 . 360
chrVII 391692 391693 . 300
chrVII 391861 391862 . 660
chrVII 392066 392067 . 260
chrVII 392076 392077 . 220
chrVII 392079 392080 . 300
chrVII 392113 392114 . 840
chrVII 392123 392124 . 160
chrVII 392135 392136 . 520
chrVII 392159 392160 . 180
chrVII 392302 392303 . 540
chrVII 393264 393265 . 120
chrVII 393762 393763 . 620
chrVII 393767 393768 . 120
chrVII 393781 393782 . 540
chrVII 393786 393787 . 580
chrVII 393789 393790 . 400
chrVII 393819 393820 . 300
chrVII 393844 393845 . 220
chrVII 393888 393889 . 420
chrVII 393900 393901 . 400
chrVII 393915 393916 . 200
chrVII 394585 394586 . 140
chrVII 394995 394996 . 120
chrVII 395829 395830 . 120
chrVII 395856 395857 . 220
chrVII 395917 395918 . 120
chrVII 395918 395919 . 1680
chrVII 395955 395956 . 120
chrVII 396140 396141 . 120
chrVII 396463 396464 . 140
chrVII 396468 396469 . 120
chrVII 397547 397548 . 160
chrVII 397720 397721 . 120
chrVII 397730 397731 . 120
chrVII 397750 397751 . 180
chrVII 397784 397785 . 200
chrVII 397806 397807 . 360
chrVII 397818 397819 . 140
chrVII 397883 397884 . 160
chrVII 397890 397891 . 1520
chrVII 397938 397939 . 140
chrVII 397998 397999 . 120
chrVII 398002 398003 . 120
chrVII 398006 398007 . 120
chrVII 398012 398013 . 120
chrVII 398022 398023 . 120
chrVII 398101 398102 . 120
chrVII 398122 398123 . 140
chrVII 398132 398133 . 120
chrVII 398140 398141 . 120
chrVII 398141 398142 . 120
chrVII 398143 398144 . 1420
chrVII 398160 398161 . 120
chrVII 398183 398184 . 520
chrVII 398192 398193 . 120
chrVII 398196 398197 . 160
chrVII 398374 398375 . 120
chrVII 398403 398404 . 220
chrVII 398433 398434 . 120
chrVII 398443 398444 . 120
chrVII 400302 400303 . 600
chrVII 400445 400446 . 320
chrVII 400472 400473 . 140
chrVII 400481 400482 . 280
chrVII 400627 400628 . 280
chrVII 400634 400635 . 120
chrVII 400636 400637 . 260
chrVII 400707 400708 . 160
chrVII 400908 400909 . 140
chrVII 401261 401262 . 180
chrVII 401326 401327 . 300
chrVII 401330 401331 . 160
chrVII 401350 401351 . 280
chrVII 401372 401373 . 140
chrVII 401380 401381 . 160
chrVII 401388 401389 . 260
chrVII 401428 401429 . 580
chrVII 401442 401443 . 160
chrVII 401463 401464 . 300
chrVII 401491 401492 . 160
chrVII 401498 401499 . 880
chrVII 401514 401515 . 120
chrVII 401577 401578 . 460
chrVII 401845 401846 . 120
chrVII 402111 402112 . 120
chrVII 402141 402142 . 120
chrVII 402195 402196 . 240
chrVII 402211 402212 . 340
chrVII 402367 402368 . 180
chrVII 402393 402394 . 560
chrVII 402398 402399 . 340
chrVII 402402 402403 . 680
chrVII 402410 402411 . 280
chrVII 402422 402423 . 1280
chrVII 402462 402463 . 140
chrVII 402743 402744 . 120
chrVII 402837 402838 . 140
chrVII 402937 402938 . 200
chrVII 402955 402956 . 180
chrVII 402958 402959 . 180
chrVII 403946 403947 . 180
chrVII 404264 404265 . 120
chrVII 404267 404268 . 640
chrVII 404276 404277 . 180
chrVII 404316 404317 . 880
chrVII 404340 404341 . 220
chrVII 404348 404349 . 120
chrVII 404444 404445 . 120
chrVII 404446 404447 . 140
chrVII 404649 404650 . 160
chrVII 404685 404686 . 860
chrVII 404693 404694 . 1720
chrVII 404731 404732 . 120
chrVII 405397 405398 . 120
chrVII 405446 405447 . 120
chrVII 405489 405490 . 120
chrVII 405517 405518 . 160
chrVII 405555 405556 . 200
chrVII 405565 405566 . 400
chrVII 405568 405569 . 140
chrVII 405579 405580 . 460
chrVII 405586 405587 . 1280
chrVII 405602 405603 . 140
chrVII 405605 405606 . 140
chrVII 405610 405611 . 280
chrVII 405612 405613 . 3400
chrVII 405619 405620 . 160
chrVII 405645 405646 . 560
chrVII 405653 405654 . 2520
chrVII 405670 405671 . 3640
chrVII 405681 405682 . 3280
chrVII 405725 405726 . 140
chrVII 405738 405739 . 380
chrVII 405853 405854 . 380
chrVII 405959 405960 . 560
chrVII 406277 406278 . 120
chrVII 406317 406318 . 540
chrVII 406676 406677 . 140
chrVII 407316 407317 . 240
chrVII 407621 407622 . 180
chrVII 408768 408769 . 160
chrVII 408913 408914 . 180
chrVII 409283 409284 . 120
chrVII 409819 409820 . 140
chrVII 409848 409849 . 160
chrVII 409872 409873 . 960
chrVII 409873 409874 . 120
chrVII 409874 409875 . 400
chrVII 409882 409883 . 240
chrVII 409890 409891 . 260
chrVII 409897 409898 . 120
chrVII 409905 409906 . 240
chrVII 409911 409912 . 140
chrVII 410049 410050 . 180
chrVII 411362 411363 . 340
chrVII 411422 411423 . 340
chrVII 411425 411426 . 140
chrVII 411425 411426 . 260
chrVII 411440 411441 . 140
chrVII 412161 412162 . 120
chrVII 412164 412165 . 680
chrVII 412169 412170 . 240
chrVII 412179 412180 . 1060
chrVII 412226 412227 . 200
chrVII 412239 412240 . 580
chrVII 412243 412244 . 620
chrVII 412256 412257 . 180
chrVII 412276 412277 . 120
chrVII 412353 412354 . 900
chrVII 412451 412452 . 140
chrVII 412617 412618 . 220
chrVII 412761 412762 . 180
chrVII 412768 412769 . 140
chrVII 412804 412805 . 140
chrVII 412928 412929 . 220
chrVII 412994 412995 . 280
chrVII 413016 413017 . 2020
chrVII 413079 413080 . 180
chrVII 413154 413155 . 240
chrVII 413197 413198 . 480
chrVII 413208 413209 . 1080
chrVII 413214 413215 . 200
chrVII 413232 413233 . 360
chrVII 413279 413280 . 420
chrVII 413284 413285 . 120
chrVII 413296 413297 . 160
chrVII 413310 413311 . 220
chrVII 413315 413316 . 140
chrVII 413331 413332 . 160
chrVII 413347 413348 . 180
chrVII 413352 413353 . 140
chrVII 413373 413374 . 340
chrVII 413375 413376 . 120
chrVII 413381 413382 . 120
chrVII 413410 413411 . 200
chrVII 413418 413419 . 140
chrVII 413422 413423 . 500
chrVII 413434 413435 . 420
chrVII 413438 413439 . 120
chrVII 413443 413444 . 280
chrVII 413458 413459 . 180
chrVII 413492 413493 . 120
chrVII 413553 413554 . 420
chrVII 413584 413585 . 140
chrVII 413586 413587 . 140
chrVII 413926 413927 . 1340
chrVII 413951 413952 . 120
chrVII 413955 413956 . 1400
chrVII 413993 413994 . 1760
chrVII 414008 414009 . 880
chrVII 414162 414163 . 200
chrVII 414351 414352 . 180
chrVII 414357 414358 . 480
chrVII 414691 414692 . 160
chrVII 415589 415590 . 120
chrVII 415769 415770 . 240
chrVII 415807 415808 . 140
chrVII 415818 415819 . 240
chrVII 415996 415997 . 320
chrVII 416101 416102 . 180
chrVII 416140 416141 . 400
chrVII 417112 417113 . 140
chrVII 417120 417121 . 320
chrVII 417275 417276 . 300
chrVII 417288 417289 . 340
chrVII 417317 417318 . 180
chrVII 417370 417371 . 180
chrVII 417380 417381 . 120
chrVII 417383 417384 . 1180
chrVII 417388 417389 . 300
chrVII 417392 417393 . 440
chrVII 417397 417398 . 180
chrVII 417402 417403 . 2040
chrVII 417439 417440 . 160
chrVII 417447 417448 . 2640
chrVII 417458 417459 . 120
chrVII 417554 417555 . 940
chrVII 418497 418498 . 160
chrVII 418653 418654 . 120
chrVII 418692 418693 . 140
chrVII 418725 418726 . 560
chrVII 418736 418737 . 740
chrVII 418743 418744 . 320
chrVII 418749 418750 . 160
chrVII 418930 418931 . 160
chrVII 418998 418999 . 140
chrVII 419147 419148 . 160
chrVII 419328 419329 . 680
chrVII 419366 419367 . 260
chrVII 419498 419499 . 240
chrVII 419547 419548 . 200
chrVII 420709 420710 . 160
chrVII 420711 420712 . 120
chrVII 420722 420723 . 940
chrVII 420729 420730 . 140
chrVII 420754 420755 . 120
chrVII 420756 420757 . 220
chrVII 420757 420758 . 520
chrVII 420854 420855 . 720
chrVII 420862 420863 . 280
chrVII 420867 420868 . 260
chrVII 420872 420873 . 340
chrVII 420875 420876 . 500
chrVII 420880 420881 . 120
chrVII 420888 420889 . 2160
chrVII 420914 420915 . 120
chrVII 421020 421021 . 120
chrVII 421031 421032 . 300
chrVII 421151 421152 . 120
chrVII 421211 421212 . 460
chrVII 421221 421222 . 220
chrVII 421224 421225 . 180
chrVII 421731 421732 . 260
chrVII 421738 421739 . 1320
chrVII 421742 421743 . 280
chrVII 421744 421745 . 400
chrVII 421757 421758 . 1180
chrVII 421775 421776 . 120
chrVII 421930 421931 . 380
chrVII 421983 421984 . 360
chrVII 421990 421991 . 2460
chrVII 422000 422001 . 440
chrVII 422010 422011 . 1360
chrVII 422014 422015 . 140
chrVII 422023 422024 . 1140
chrVII 422033 422034 . 220
chrVII 422043 422044 . 220
chrVII 422054 422055 . 860
chrVII 422089 422090 . 120
chrVII 422177 422178 . 400
chrVII 422431 422432 . 120
chrVII 422900 422901 . 380
chrVII 423018 423019 . 200
chrVII 423157 423158 . 140
chrVII 423160 423161 . 280
chrVII 423184 423185 . 140
chrVII 423230 423231 . 120
chrVII 423272 423273 . 540
chrVII 423280 423281 . 140
chrVII 423290 423291 . 480
chrVII 423329 423330 . 180
chrVII 423340 423341 . 160
chrVII 423362 423363 . 160
chrVII 423397 423398 . 120
chrVII 423493 423494 . 120
chrVII 423515 423516 . 580
chrVII 423547 423548 . 120
chrVII 423664 423665 . 600
chrVII 423676 423677 . 320
chrVII 423747 423748 . 260
chrVII 423754 423755 . 720
chrVII 423772 423773 . 940
chrVII 423798 423799 . 360
chrVII 423817 423818 . 120
chrVII 423909 423910 . 240
chrVII 424413 424414 . 280
chrVII 424883 424884 . 140
chrVII 426957 426958 . 160
chrVII 426965 426966 . 120
chrVII 426973 426974 . 120
chrVII 426983 426984 . 340
chrVII 427000 427001 . 220
chrVII 427003 427004 . 120
chrVII 427031 427032 . 380
chrVII 427045 427046 . 260
chrVII 427074 427075 . 160
chrVII 427087 427088 . 140
chrVII 427111 427112 . 120
chrVII 427129 427130 . 120
chrVII 427142 427143 . 140
chrVII 427196 427197 . 160
chrVII 427205 427206 . 140
chrVII 427213 427214 . 200
chrVII 427398 427399 . 640
chrVII 427696 427697 . 140
chrVII 428158 428159 . 160
chrVII 428403 428404 . 120
chrVII 428461 428462 . 140
chrVII 428497 428498 . 1060
chrVII 428518 428519 . 920
chrVII 428558 428559 . 380
chrVII 428709 428710 . 340
chrVII 428820 428821 . 340
chrVII 429055 429056 . 160
chrVII 430321 430322 . 180
chrVII 430812 430813 . 160
chrVII 430946 430947 . 140
chrVII 430962 430963 . 140
chrVII 430977 430978 . 1960
chrVII 431031 431032 . 120
chrVII 431468 431469 . 160
chrVII 431620 431621 . 480
chrVII 431638 431639 . 660
chrVII 432020 432021 . 520
chrVII 432053 432054 . 280
chrVII 432088 432089 . 2840
chrVII 432533 432534 . 1960
chrVII 432656 432657 . 1380
chrVII 432767 432768 . 1320
chrVII 432839 432840 . 220
chrVII 432872 432873 . 260
chrVII 432974 432975 . 1920
chrVII 432993 432994 . 1240
chrVII 433387 433388 . 160
chrVII 433613 433614 . 200
chrVII 433672 433673 . 180
chrVII 433700 433701 . 120
chrVII 433718 433719 . 420
chrVII 433759 433760 . 880
chrVII 433813 433814 . 960
chrVII 433909 433910 . 140
chrVII 433911 433912 . 200
chrVII 433912 433913 . 280
chrVII 433912 433913 . 300
chrVII 433920 433921 . 240
chrVII 433924 433925 . 180
chrVII 433938 433939 . 400
chrVII 433941 433942 . 120
chrVII 433986 433987 . 220
chrVII 434003 434004 . 200
chrVII 434062 434063 . 580
chrVII 434064 434065 . 340
chrVII 434077 434078 . 120
chrVII 434080 434081 . 140
chrVII 434095 434096 . 120
chrVII 434228 434229 . 140
chrVII 434373 434374 . 300
chrVII 434406 434407 . 120
chrVII 434522 434523 . 120
chrVII 434531 434532 . 200
chrVII 434539 434540 . 300
chrVII 434588 434589 . 240
chrVII 434669 434670 . 400
chrVII 434737 434738 . 140
chrVII 434771 434772 . 260
chrVII 434773 434774 . 240
chrVII 434778 434779 . 120
chrVII 434813 434814 . 120
chrVII 434987 434988 . 160
chrVII 434994 434995 . 140
chrVII 435552 435553 . 220
chrVII 436052 436053 . 340
chrVII 436058 436059 . 140
chrVII 436063 436064 . 320
chrVII 436282 436283 . 120
chrVII 436719 436720 . 120
chrVII 436863 436864 . 540
chrVII 437026 437027 . 140
chrVII 437034 437035 . 120
chrVII 437100 437101 . 120
chrVII 437110 437111 . 3080
chrVII 437167 437168 . 1160
chrVII 437203 437204 . 1540
chrVII 437277 437278 . 260
chrVII 437346 437347 . 120
chrVII 437392 437393 . 200
chrVII 437575 437576 . 160
chrVII 437692 437693 . 120
chrVII 438015 438016 . 140
chrVII 438190 438191 . 140
chrVII 438300 438301 . 260
chrVII 438436 438437 . 160
chrVII 438448 438449 . 140
chrVII 438471 438472 . 180
chrVII 438474 438475 . 120
chrVII 438528 438529 . 180
chrVII 438538 438539 . 120
chrVII 438550 438551 . 140
chrVII 438665 438666 . 160
chrVII 438668 438669 . 120
chrVII 438682 438683 . 160
chrVII 438805 438806 . 120
chrVII 438898 438899 . 200
chrVII 439861 439862 . 280
chrVII 439869 439870 . 600
chrVII 439884 439885 . 120
chrVII 439885 439886 . 200
chrVII 439885 439886 . 1920
chrVII 439886 439887 . 120
chrVII 439886 439887 . 120
chrVII 439896 439897 . 260
chrVII 439922 439923 . 120
chrVII 439923 439924 . 120
chrVII 439935 439936 . 480
chrVII 439958 439959 . 160
chrVII 439960 439961 . 120
chrVII 439960 439961 . 280
chrVII 439971 439972 . 120
chrVII 440007 440008 . 220
chrVII 440605 440606 . 320
chrVII 440616 440617 . 460
chrVII 440636 440637 . 280
chrVII 440655 440656 . 540
chrVII 440663 440664 . 120
chrVII 440700 440701 . 120
chrVII 440707 440708 . 180
chrVII 440786 440787 . 120
chrVII 440797 440798 . 140
chrVII 440886 440887 . 140
chrVII 440889 440890 . 440
chrVII 440945 440946 . 140
chrVII 441001 441002 . 1480
chrVII 441073 441074 . 300
chrVII 441197 441198 . 280
chrVII 441325 441326 . 560
chrVII 441630 441631 . 960
chrVII 441673 441674 . 420
chrVII 441688 441689 . 140
chrVII 441840 441841 . 220
chrVII 442156 442157 . 360
chrVII 442885 442886 . 140
chrVII 442945 442946 . 180
chrVII 443417 443418 . 120
chrVII 443419 443420 . 220
chrVII 443424 443425 . 180
chrVII 443426 443427 . 4240
chrVII 443431 443432 . 120
chrVII 443438 443439 . 220
chrVII 443441 443442 . 120
chrVII 443473 443474 . 260
chrVII 443477 443478 . 500
chrVII 443479 443480 . 420
chrVII 443528 443529 . 300
chrVII 443534 443535 . 760
chrVII 443599 443600 . 120
chrVII 443645 443646 . 200
chrVII 443698 443699 . 200
chrVII 443746 443747 . 140
chrVII 443808 443809 . 3640
chrVII 443958 443959 . 160
chrVII 443969 443970 . 460
chrVII 444153 444154 . 580
chrVII 444245 444246 . 380
chrVII 444401 444402 . 340
chrVII 444652 444653 . 380
chrVII 444693 444694 . 1080
chrVII 444907 444908 . 200
chrVII 445060 445061 . 160
chrVII 445374 445375 . 660
chrVII 445564 445565 . 120
chrVII 446206 446207 . 240
chrVII 446211 446212 . 180
chrVII 446232 446233 . 920
chrVII 446261 446262 . 160
chrVII 446264 446265 . 240
chrVII 448612 448613 . 120
chrVII 448618 448619 . 1340
chrVII 448627 448628 . 160
chrVII 448629 448630 . 4000
chrVII 448637 448638 . 820
chrVII 448638 448639 . 720
chrVII 448639 448640 . 2160
chrVII 448641 448642 . 220
chrVII 448641 448642 . 120
chrVII 448710 448711 . 780
chrVII 448719 448720 . 1060
chrVII 448732 448733 . 1940
chrVII 448743 448744 . 160
chrVII 448754 448755 . 480
chrVII 448873 448874 . 2420
chrVII 448886 448887 . 540
chrVII 448915 448916 . 360
chrVII 449353 449354 . 1280
chrVII 449371 449372 . 460
chrVII 449376 449377 . 120
chrVII 450027 450028 . 1000
chrVII 450039 450040 . 1140
chrVII 450055 450056 . 240
chrVII 450060 450061 . 200
chrVII 450110 450111 . 240
chrVII 450142 450143 . 120
chrVII 450589 450590 . 280
chrVII 450621 450622 . 260
chrVII 451099 451100 . 160
chrVII 451458 451459 . 260
chrVII 451511 451512 . 160
chrVII 451531 451532 . 580
chrVII 451677 451678 . 160
chrVII 451836 451837 . 140
chrVII 452014 452015 . 120
chrVII 452019 452020 . 380
chrVII 452037 452038 . 220
chrVII 452160 452161 . 180
chrVII 452193 452194 . 1020
chrVII 452195 452196 . 480
chrVII 452199 452200 . 940
chrVII 452199 452200 . 120
chrVII 452201 452202 . 120
chrVII 452201 452202 . 400
chrVII 452205 452206 . 140
chrVII 452205 452206 . 120
chrVII 452269 452270 . 180
chrVII 452299 452300 . 1560
chrVII 452300 452301 . 140
chrVII 452301 452302 . 120
chrVII 453159 453160 . 120
chrVII 453765 453766 . 120
chrVII 454498 454499 . 400
chrVII 454704 454705 . 120
chrVII 454733 454734 . 120
chrVII 455037 455038 . 400
chrVII 455366 455367 . 560
chrVII 455701 455702 . 1300
chrVII 455707 455708 . 120
chrVII 456564 456565 . 200
chrVII 456601 456602 . 620
chrVII 457949 457950 . 120
chrVII 457969 457970 . 200
chrVII 457980 457981 . 200
chrVII 457994 457995 . 120
chrVII 458024 458025 . 460
chrVII 458028 458029 . 460
chrVII 458032 458033 . 120
chrVII 458194 458195 . 140
chrVII 459716 459717 . 340
chrVII 459721 459722 . 440
chrVII 459749 459750 . 540
chrVII 459789 459790 . 400
chrVII 459797 459798 . 580
chrVII 459798 459799 . 600
chrVII 459798 459799 . 180
chrVII 459809 459810 . 440
chrVII 459986 459987 . 140
chrVII 461015 461016 . 300
chrVII 461097 461098 . 120
chrVII 461297 461298 . 140
chrVII 461325 461326 . 140
chrVII 461461 461462 . 140
chrVII 461466 461467 . 120
chrVII 461517 461518 . 760
chrVII 461558 461559 . 220
chrVII 461563 461564 . 140
chrVII 461570 461571 . 140
chrVII 461575 461576 . 140
chrVII 461601 461602 . 140
chrVII 461693 461694 . 220
chrVII 461730 461731 . 400
chrVII 462085 462086 . 580
chrVII 462090 462091 . 320
chrVII 463321 463322 . 320
chrVII 463652 463653 . 340
chrVII 464090 464091 . 720
chrVII 464092 464093 . 760
chrVII 464316 464317 . 4040
chrVII 464321 464322 . 180
chrVII 464728 464729 . 140
chrVII 465029 465030 . 160
chrVII 465050 465051 . 320
chrVII 465074 465075 . 160
chrVII 465218 465219 . 140
chrVII 465228 465229 . 680
chrVII 465239 465240 . 200
chrVII 465363 465364 . 320
chrVII 465386 465387 . 120
chrVII 465391 465392 . 220
chrVII 465535 465536 . 860
chrVII 465656 465657 . 4820
chrVII 465699 465700 . 120
chrVII 465713 465714 . 360
chrVII 466176 466177 . 360
chrVII 466468 466469 . 720
chrVII 466477 466478 . 300
chrVII 466797 466798 . 120
chrVII 467070 467071 . 140
chrVII 468161 468162 . 120
chrVII 468440 468441 . 420
chrVII 468523 468524 . 120
chrVII 468686 468687 . 420
chrVII 468746 468747 . 120
chrVII 468812 468813 . 120
chrVII 468881 468882 . 500
chrVII 468923 468924 . 160
chrVII 468954 468955 . 140
chrVII 468961 468962 . 120
chrVII 469069 469070 . 1360
chrVII 469089 469090 . 120
chrVII 469129 469130 . 180
chrVII 469146 469147 . 340
chrVII 469288 469289 . 220
chrVII 469360 469361 . 120
chrVII 469465 469466 . 120
chrVII 469478 469479 . 1200
chrVII 469999 470000 . 620
chrVII 470411 470412 . 480
chrVII 470660 470661 . 320
chrVII 470847 470848 . 120
chrVII 470964 470965 . 180
chrVII 471749 471750 . 660
chrVII 471943 471944 . 120
chrVII 471959 471960 . 960
chrVII 472161 472162 . 140
chrVII 472189 472190 . 200
chrVII 472464 472465 . 1480
chrVII 472468 472469 . 200
chrVII 472506 472507 . 120
chrVII 472549 472550 . 120
chrVII 472667 472668 . 1840
chrVII 472694 472695 . 260
chrVII 472734 472735 . 200
chrVII 472738 472739 . 180
chrVII 472748 472749 . 1140
chrVII 472773 472774 . 120
chrVII 472780 472781 . 220
chrVII 473086 473087 . 1060
chrVII 473114 473115 . 180
chrVII 473137 473138 . 320
chrVII 473562 473563 . 200
chrVII 473576 473577 . 120
chrVII 473650 473651 . 120
chrVII 473833 473834 . 400
chrVII 473893 473894 . 180
chrVII 473920 473921 . 580
chrVII 473950 473951 . 300
chrVII 473972 473973 . 280
chrVII 474221 474222 . 600
chrVII 474306 474307 . 380
chrVII 474482 474483 . 640
chrVII 474496 474497 . 620
chrVII 475299 475300 . 400
chrVII 475316 475317 . 400
chrVII 475334 475335 . 1260
chrVII 475335 475336 . 220
chrVII 475338 475339 . 700
chrVII 475343 475344 . 140
chrVII 475347 475348 . 1020
chrVII 475348 475349 . 420
chrVII 475351 475352 . 2340
chrVII 475360 475361 . 120
chrVII 475407 475408 . 220
chrVII 475413 475414 . 140
chrVII 475423 475424 . 220
chrVII 475431 475432 . 380
chrVII 475452 475453 . 280
chrVII 475484 475485 . 300
chrVII 475582 475583 . 160
chrVII 475591 475592 . 400
chrVII 475625 475626 . 1880
chrVII 475943 475944 . 120
chrVII 475964 475965 . 640
chrVII 476078 476079 . 1280
chrVII 476165 476166 . 160
chrVII 476252 476253 . 280
chrVII 476258 476259 . 220
chrVII 476260 476261 . 380
chrVII 476277 476278 . 160
chrVII 478786 478787 . 120
chrVII 478796 478797 . 160
chrVII 478805 478806 . 160
chrVII 478815 478816 . 280
chrVII 478822 478823 . 120
chrVII 478885 478886 . 320
chrVII 478891 478892 . 260
chrVII 478898 478899 . 220
chrVII 478906 478907 . 360
chrVII 478906 478907 . 200
chrVII 478907 478908 . 500
chrVII 478909 478910 . 180
chrVII 478912 478913 . 240
chrVII 478915 478916 . 120
chrVII 478917 478918 . 400
chrVII 478923 478924 . 380
chrVII 479034 479035 . 120
chrVII 479039 479040 . 240
chrVII 479081 479082 . 880
chrVII 479088 479089 . 560
chrVII 479091 479092 . 5000
chrVII 479092 479093 . 280
chrVII 479117 479118 . 2540
chrVII 479144 479145 . 220
chrVII 479151 479152 . 280
chrVII 479204 479205 . 120
chrVII 479293 479294 . 460
chrVII 479315 479316 . 600
chrVII 479325 479326 . 220
chrVII 479394 479395 . 420
chrVII 479432 479433 . 160
chrVII 479498 479499 . 120
chrVII 479503 479504 . 140
chrVII 479635 479636 . 120
chrVII 480422 480423 . 140
chrVII 482875 482876 . 160
chrVII 482998 482999 . 140
chrVII 483011 483012 . 120
chrVII 483040 483041 . 120
chrVII 483078 483079 . 280
chrVII 483105 483106 . 500
chrVII 483109 483110 . 120
chrVII 483147 483148 . 240
chrVII 483162 483163 . 420
chrVII 483166 483167 . 1980
chrVII 483195 483196 . 160
chrVII 483199 483200 . 200
chrVII 483206 483207 . 800
chrVII 483284 483285 . 6540
chrVII 483297 483298 . 1580
chrVII 483303 483304 . 580
chrVII 483313 483314 . 1060
chrVII 483329 483330 . 160
chrVII 483344 483345 . 140
chrVII 483353 483354 . 400
chrVII 483361 483362 . 960
chrVII 483375 483376 . 2060
chrVII 483385 483386 . 260
chrVII 483501 483502 . 260
chrVII 483599 483600 . 220
chrVII 483617 483618 . 220
chrVII 483624 483625 . 520
chrVII 483660 483661 . 280
chrVII 483663 483664 . 840
chrVII 483668 483669 . 160
chrVII 483707 483708 . 900
chrVII 483721 483722 . 180
chrVII 483731 483732 . 2000
chrVII 483746 483747 . 200
chrVII 483753 483754 . 240
chrVII 483764 483765 . 180
chrVII 483775 483776 . 300
chrVII 483790 483791 . 520
chrVII 483805 483806 . 880
chrVII 483811 483812 . 380
chrVII 483821 483822 . 120
chrVII 483824 483825 . 820
chrVII 483833 483834 . 200
chrVII 483877 483878 . 740
chrVII 483883 483884 . 220
chrVII 483897 483898 . 320
chrVII 483932 483933 . 120
chrVII 483973 483974 . 1220
chrVII 483986 483987 . 200
chrVII 483995 483996 . 140
chrVII 484003 484004 . 160
chrVII 484009 484010 . 920
chrVII 484073 484074 . 520
chrVII 484124 484125 . 120
chrVII 484128 484129 . 400
chrVII 484162 484163 . 1360
chrVII 484186 484187 . 1260
chrVII 484187 484188 . 120
chrVII 484188 484189 . 140
chrVII 484195 484196 . 300
chrVII 484205 484206 . 640
chrVII 484208 484209 . 180
chrVII 484216 484217 . 180
chrVII 484258 484259 . 140
chrVII 484267 484268 . 120
chrVII 484270 484271 . 340
chrVII 484277 484278 . 140
chrVII 484290 484291 . 140
chrVII 484298 484299 . 220
chrVII 484302 484303 . 140
chrVII 484305 484306 . 120
chrVII 484305 484306 . 140
chrVII 484312 484313 . 200
chrVII 484321 484322 . 180
chrVII 484324 484325 . 160
chrVII 484325 484326 . 180
chrVII 484336 484337 . 240
chrVII 484345 484346 . 160
chrVII 484350 484351 . 120
chrVII 484366 484367 . 120
chrVII 484427 484428 . 120
chrVII 484453 484454 . 120
chrVII 484461 484462 . 160
chrVII 484468 484469 . 140
chrVII 484489 484490 . 160
chrVII 484495 484496 . 280
chrVII 484502 484503 . 400
chrVII 484506 484507 . 120
chrVII 484510 484511 . 120
chrVII 484514 484515 . 120
chrVII 484536 484537 . 220
chrVII 484570 484571 . 380
chrVII 484581 484582 . 120
chrVII 484590 484591 . 740
chrVII 484610 484611 . 260
chrVII 484613 484614 . 160
chrVII 484658 484659 . 840
chrVII 484663 484664 . 1420
chrVII 484670 484671 . 520
chrVII 484675 484676 . 540
chrVII 484676 484677 . 120
chrVII 484678 484679 . 540
chrVII 484712 484713 . 780
chrVII 484722 484723 . 180
chrVII 484734 484735 . 920
chrVII 484759 484760 . 160
chrVII 484762 484763 . 120
chrVII 484771 484772 . 120
chrVII 484819 484820 . 880
chrVII 484832 484833 . 560
chrVII 484835 484836 . 140
chrVII 484850 484851 . 180
chrVII 484860 484861 . 180
chrVII 484886 484887 . 280
chrVII 484907 484908 . 560
chrVII 484965 484966 . 180
chrVII 484973 484974 . 140
chrVII 484978 484979 . 320
chrVII 484980 484981 . 120
chrVII 485031 485032 . 220
chrVII 485053 485054 . 780
chrVII 485060 485061 . 200
chrVII 485067 485068 . 1440
chrVII 485154 485155 . 280
chrVII 485200 485201 . 220
chrVII 485213 485214 . 180
chrVII 485226 485227 . 200
chrVII 485235 485236 . 520
chrVII 485243 485244 . 1440
chrVII 485264 485265 . 120
chrVII 485268 485269 . 740
chrVII 485278 485279 . 160
chrVII 485308 485309 . 220
chrVII 485313 485314 . 540
chrVII 485356 485357 . 140
chrVII 485360 485361 . 860
chrVII 485381 485382 . 1180
chrVII 485385 485386 . 120
chrVII 485390 485391 . 920
chrVII 485395 485396 . 120
chrVII 485396 485397 . 120
chrVII 485401 485402 . 160
chrVII 485408 485409 . 160
chrVII 485410 485411 . 120
chrVII 485416 485417 . 120
chrVII 485424 485425 . 260
chrVII 485442 485443 . 140
chrVII 485445 485446 . 200
chrVII 485456 485457 . 120
chrVII 485460 485461 . 1120
chrVII 485482 485483 . 200
chrVII 485536 485537 . 420
chrVII 485571 485572 . 160
chrVII 485577 485578 . 140
chrVII 485630 485631 . 660
chrVII 485638 485639 . 120
chrVII 485660 485661 . 180
chrVII 485676 485677 . 140
chrVII 486217 486218 . 300
chrVII 486457 486458 . 120
chrVII 486506 486507 . 240
chrVII 486714 486715 . 1240
chrVII 486808 486809 . 200
chrVII 486830 486831 . 140
chrVII 486842 486843 . 120
chrVII 486850 486851 . 120
chrVII 487541 487542 . 220
chrVII 487551 487552 . 140
chrVII 488075 488076 . 120
chrVII 488099 488100 . 120
chrVII 488404 488405 . 160
chrVII 488496 488497 . 320
chrVII 488574 488575 . 320
chrVII 488950 488951 . 260
chrVII 489201 489202 . 180
chrVII 489295 489296 . 1420
chrVII 489335 489336 . 980
chrVII 489345 489346 . 120
chrVII 489388 489389 . 380
chrVII 489394 489395 . 120
chrVII 489407 489408 . 120
chrVII 489412 489413 . 300
chrVII 489470 489471 . 120
chrVII 489718 489719 . 300
chrVII 489734 489735 . 240
chrVII 489914 489915 . 1000
chrVII 490578 490579 . 160
chrVII 490586 490587 . 300
chrVII 490598 490599 . 320
chrVII 490607 490608 . 520
chrVII 490608 490609 . 120
chrVII 490626 490627 . 160
chrVII 490628 490629 . 120
chrVII 490634 490635 . 680
chrVII 490639 490640 . 200
chrVII 490660 490661 . 140
chrVII 490664 490665 . 180
chrVII 490667 490668 . 120
chrVII 490699 490700 . 260
chrVII 490701 490702 . 280
chrVII 490702 490703 . 1200
chrVII 490706 490707 . 220
chrVII 490721 490722 . 180
chrVII 490725 490726 . 760
chrVII 490736 490737 . 420
chrVII 490844 490845 . 700
chrVII 490883 490884 . 820
chrVII 491142 491143 . 120
chrVII 491284 491285 . 140
chrVII 491336 491337 . 400
chrVII 491341 491342 . 1940
chrVII 491467 491468 . 120
chrVII 491492 491493 . 280
chrVII 491804 491805 . 540
chrVII 491823 491824 . 460
chrVII 491843 491844 . 120
chrVII 491879 491880 . 760
chrVII 491964 491965 . 120
chrVII 491974 491975 . 220
chrVII 491999 492000 . 500
chrVII 492000 492001 . 200
chrVII 492006 492007 . 520
chrVII 492029 492030 . 1500
chrVII 492032 492033 . 120
chrVII 492049 492050 . 140
chrVII 492051 492052 . 1300
chrVII 492059 492060 . 420
chrVII 492065 492066 . 220
chrVII 492071 492072 . 260
chrVII 492080 492081 . 140
chrVII 492100 492101 . 120
chrVII 492990 492991 . 120
chrVII 493228 493229 . 220
chrVII 493946 493947 . 180
chrVII 493989 493990 . 180
chrVII 494255 494256 . 120
chrVII 494278 494279 . 120
chrVII 494299 494300 . 120
chrVII 494303 494304 . 160
chrVII 494307 494308 . 120
chrVII 494317 494318 . 160
chrVII 494318 494319 . 140
chrVII 494322 494323 . 140
chrVII 494335 494336 . 360
chrVII 494346 494347 . 120
chrVII 494349 494350 . 580
chrVII 494352 494353 . 1280
chrVII 494359 494360 . 560
chrVII 494365 494366 . 280
chrVII 494372 494373 . 120
chrVII 494373 494374 . 300
chrVII 494374 494375 . 120
chrVII 494378 494379 . 140
chrVII 494386 494387 . 700
chrVII 494393 494394 . 300
chrVII 494393 494394 . 820
chrVII 494396 494397 . 300
chrVII 494399 494400 . 820
chrVII 494401 494402 . 320
chrVII 494405 494406 . 220
chrVII 494409 494410 . 680
chrVII 494411 494412 . 200
chrVII 494413 494414 . 340
chrVII 494416 494417 . 740
chrVII 494418 494419 . 620
chrVII 494418 494419 . 120
chrVII 494421 494422 . 120
chrVII 494425 494426 . 1140
chrVII 494434 494435 . 440
chrVII 494543 494544 . 280
chrVII 494563 494564 . 140
chrVII 494583 494584 . 260
chrVII 494587 494588 . 160
chrVII 494592 494593 . 120
chrVII 494612 494613 . 200
chrVII 494719 494720 . 380
chrVII 494727 494728 . 720
chrVII 494762 494763 . 600
chrVII 495273 495274 . 300
chrVII 495288 495289 . 160
chrVII 495315 495316 . 140
chrVII 495440 495441 . 280
chrVII 496582 496583 . 120
chrVII 496599 496600 . 120
chrVII 496611 496612 . 540
chrVII 496617 496618 . 820
chrVII 496622 496623 . 280
chrVII 496626 496627 . 260
chrVII 496641 496642 . 160
chrVII 496651 496652 . 800
chrVII 496658 496659 . 780
chrVII 496661 496662 . 400
chrVII 496667 496668 . 200
chrVII 496682 496683 . 660
chrVII 496685 496686 . 1020
chrVII 496690 496691 . 420
chrVII 496693 496694 . 240
chrVII 496706 496707 . 380
chrVII 496718 496719 . 280
chrVII 496726 496727 . 420
chrVII 496749 496750 . 200
chrVII 496753 496754 . 260
chrVII 496770 496771 . 120
chrVII 497053 497054 . 140
chrVII 497057 497058 . 160
chrVII 497071 497072 . 420
chrVII 497201 497202 . 120
chrVII 497226 497227 . 300
chrVII 497232 497233 . 1260
chrVII 497238 497239 . 280
chrVII 497258 497259 . 2560
chrVII 497266 497267 . 1240
chrVII 497285 497286 . 900
chrVII 497296 497297 . 360
chrVII 497454 497455 . 920
chrVII 497454 497455 . 160
chrVII 497729 497730 . 120
chrVII 497744 497745 . 120
chrVII 497764 497765 . 140
chrVII 497893 497894 . 200
chrVII 497919 497920 . 160
chrVII 497927 497928 . 180
chrVII 498074 498075 . 120
chrVII 498076 498077 . 140
chrVII 498080 498081 . 140
chrVII 498085 498086 . 220
chrVII 498093 498094 . 120
chrVII 498127 498128 . 120
chrVII 498149 498150 . 440
chrVII 498149 498150 . 120
chrVII 498160 498161 . 520
chrVII 498165 498166 . 560
chrVII 498190 498191 . 560
chrVII 498221 498222 . 120
chrVII 498252 498253 . 180
chrVII 498289 498290 . 120
chrVII 498318 498319 . 220
chrVII 498339 498340 . 420
chrVII 498350 498351 . 780
chrVII 498369 498370 . 400
chrVII 498384 498385 . 120
chrVII 498514 498515 . 120
chrVII 498846 498847 . 120
chrVII 499803 499804 . 120
chrVII 499820 499821 . 220
chrVII 499959 499960 . 120
chrVII 499961 499962 . 160
chrVII 499964 499965 . 180
chrVII 499967 499968 . 160
chrVII 499968 499969 . 120
chrVII 499972 499973 . 220
chrVII 499976 499977 . 380
chrVII 499979 499980 . 420
chrVII 499981 499982 . 140
chrVII 499990 499991 . 440
chrVII 499992 499993 . 660
chrVII 499993 499994 . 440
chrVII 499997 499998 . 640
chrVII 500037 500038 . 600
chrVII 500051 500052 . 240
chrVII 500055 500056 . 140
chrVII 500058 500059 . 260
chrVII 500064 500065 . 180
chrVII 500067 500068 . 820
chrVII 500072 500073 . 360
chrVII 500087 500088 . 120
chrVII 500099 500100 . 420
chrVII 500133 500134 . 240
chrVII 500252 500253 . 200
chrVII 500253 500254 . 200
chrVII 500375 500376 . 300
chrVII 500399 500400 . 420
chrVII 500414 500415 . 400
chrVII 500428 500429 . 220
chrVII 500436 500437 . 280
chrVII 500583 500584 . 120
chrVII 500586 500587 . 560
chrVII 500744 500745 . 120
chrVII 500772 500773 . 140
chrVII 500874 500875 . 340
chrVII 501226 501227 . 120
chrVII 501706 501707 . 160
chrVII 501914 501915 . 140
chrVII 501965 501966 . 840
chrVII 502136 502137 . 160
chrVII 502213 502214 . 680
chrVII 502230 502231 . 860
chrVII 502237 502238 . 2720
chrVII 502251 502252 . 1760
chrVII 502294 502295 . 460
chrVII 502421 502422 . 220
chrVII 502425 502426 . 140
chrVII 502431 502432 . 120
chrVII 502443 502444 . 600
chrVII 502557 502558 . 120
chrVII 502562 502563 . 220
chrVII 502601 502602 . 140
chrVII 502605 502606 . 120
chrVII 502751 502752 . 160
chrVII 502752 502753 . 120
chrVII 502753 502754 . 120
chrVII 502782 502783 . 600
chrVII 502802 502803 . 120
chrVII 502823 502824 . 420
chrVII 502839 502840 . 160
chrVII 502844 502845 . 120
chrVII 502847 502848 . 120
chrVII 503647 503648 . 120
chrVII 504199 504200 . 140
chrVII 504209 504210 . 120
chrVII 504465 504466 . 280
chrVII 504528 504529 . 120
chrVII 504529 504530 . 160
chrVII 504556 504557 . 280
chrVII 504650 504651 . 120
chrVII 505914 505915 . 920
chrVII 505917 505918 . 120
chrVII 505924 505925 . 380
chrVII 505927 505928 . 140
chrVII 505938 505939 . 320
chrVII 505940 505941 . 200
chrVII 505951 505952 . 460
chrVII 505952 505953 . 120
chrVII 505971 505972 . 420
chrVII 505993 505994 . 300
chrVII 506000 506001 . 120
chrVII 506001 506002 . 440
chrVII 506001 506002 . 520
chrVII 506004 506005 . 200
chrVII 506009 506010 . 140
chrVII 506012 506013 . 140
chrVII 506015 506016 . 160
chrVII 506018 506019 . 160
chrVII 506023 506024 . 120
chrVII 506029 506030 . 360
chrVII 506800 506801 . 1800
chrVII 506805 506806 . 120
chrVII 506808 506809 . 840
chrVII 506811 506812 . 200
chrVII 506815 506816 . 580
chrVII 506822 506823 . 1780
chrVII 506823 506824 . 140
chrVII 506825 506826 . 780
chrVII 506832 506833 . 180
chrVII 506841 506842 . 300
chrVII 506874 506875 . 420
chrVII 506884 506885 . 120
chrVII 506889 506890 . 3020
chrVII 506889 506890 . 3680
chrVII 506890 506891 . 320
chrVII 506890 506891 . 120
chrVII 506891 506892 . 120
chrVII 506891 506892 . 180
chrVII 506896 506897 . 680
chrVII 506898 506899 . 1460
chrVII 506899 506900 . 360
chrVII 506902 506903 . 180
chrVII 506903 506904 . 600
chrVII 507377 507378 . 1640
chrVII 507711 507712 . 200
chrVII 507738 507739 . 220
chrVII 507789 507790 . 140
chrVII 507820 507821 . 120
chrVII 507934 507935 . 120
chrVII 508038 508039 . 280
chrVII 508101 508102 . 320
chrVII 508227 508228 . 680
chrVII 508291 508292 . 140
chrVII 508394 508395 . 360
chrVII 508421 508422 . 200
chrVII 508487 508488 . 240
chrVII 508492 508493 . 120
chrVII 508520 508521 . 240
chrVII 508524 508525 . 120
chrVII 508531 508532 . 140
chrVII 508534 508535 . 140
chrVII 508541 508542 . 220
chrVII 508551 508552 . 180
chrVII 508570 508571 . 120
chrVII 508574 508575 . 120
chrVII 508582 508583 . 180
chrVII 508591 508592 . 340
chrVII 508602 508603 . 300
chrVII 508614 508615 . 160
chrVII 508622 508623 . 2060
chrVII 508625 508626 . 480
chrVII 508629 508630 . 460
chrVII 508634 508635 . 1860
chrVII 508636 508637 . 160
chrVII 508638 508639 . 140
chrVII 508647 508648 . 160
chrVII 508654 508655 . 920
chrVII 508662 508663 . 140
chrVII 508667 508668 . 940
chrVII 508684 508685 . 260
chrVII 508684 508685 . 120
chrVII 508686 508687 . 2200
chrVII 508692 508693 . 340
chrVII 508705 508706 . 120
chrVII 508724 508725 . 180
chrVII 508728 508729 . 160
chrVII 508732 508733 . 140
chrVII 508743 508744 . 120
chrVII 508754 508755 . 2580
chrVII 508813 508814 . 140
chrVII 508884 508885 . 140
chrVII 510132 510133 . 180
chrVII 510148 510149 . 320
chrVII 510445 510446 . 120
chrVII 511055 511056 . 120
chrVII 511085 511086 . 160
chrVII 511087 511088 . 200
chrVII 511095 511096 . 200
chrVII 511104 511105 . 220
chrVII 511108 511109 . 1780
chrVII 511120 511121 . 140
chrVII 511138 511139 . 2660
chrVII 511143 511144 . 1700
chrVII 511149 511150 . 120
chrVII 511156 511157 . 200
chrVII 511188 511189 . 120
chrVII 511214 511215 . 120
chrVII 511220 511221 . 120
chrVII 511313 511314 . 460
chrVII 511325 511326 . 660
chrVII 511348 511349 . 120
chrVII 511349 511350 . 140
chrVII 511349 511350 . 3140
chrVII 511353 511354 . 320
chrVII 511359 511360 . 760
chrVII 511362 511363 . 420
chrVII 511367 511368 . 660
chrVII 511371 511372 . 1740
chrVII 511382 511383 . 160
chrVII 511402 511403 . 120
chrVII 511410 511411 . 860
chrVII 511428 511429 . 800
chrVII 511442 511443 . 240
chrVII 511513 511514 . 300
chrVII 511568 511569 . 220
chrVII 511577 511578 . 160
chrVII 511609 511610 . 120
chrVII 511715 511716 . 140
chrVII 511974 511975 . 1300
chrVII 512042 512043 . 600
chrVII 512060 512061 . 280
chrVII 512108 512109 . 120
chrVII 512145 512146 . 620
chrVII 512488 512489 . 960
chrVII 512626 512627 . 220
chrVII 512805 512806 . 160
chrVII 512847 512848 . 180
chrVII 513007 513008 . 140
chrVII 513014 513015 . 400
chrVII 513048 513049 . 180
chrVII 513054 513055 . 120
chrVII 513062 513063 . 320
chrVII 513069 513070 . 140
chrVII 513081 513082 . 160
chrVII 513084 513085 . 300
chrVII 513089 513090 . 220
chrVII 513092 513093 . 200
chrVII 513104 513105 . 120
chrVII 513200 513201 . 360
chrVII 513222 513223 . 200
chrVII 513228 513229 . 120
chrVII 513242 513243 . 120
chrVII 513248 513249 . 140
chrVII 513253 513254 . 260
chrVII 513256 513257 . 320
chrVII 513261 513262 . 180
chrVII 513391 513392 . 220
chrVII 513435 513436 . 620
chrVII 513618 513619 . 160
chrVII 513725 513726 . 680
chrVII 513764 513765 . 580
chrVII 513875 513876 . 260
chrVII 514227 514228 . 6580
chrVII 514227 514228 . 120
chrVII 514228 514229 . 120
chrVII 514233 514234 . 280
chrVII 514244 514245 . 240
chrVII 514288 514289 . 380
chrVII 514361 514362 . 140
chrVII 514365 514366 . 580
chrVII 514414 514415 . 440
chrVII 514419 514420 . 800
chrVII 514420 514421 . 400
chrVII 514429 514430 . 280
chrVII 514430 514431 . 120
chrVII 514435 514436 . 260
chrVII 514440 514441 . 180
chrVII 514447 514448 . 660
chrVII 514451 514452 . 320
chrVII 514461 514462 . 1080
chrVII 514471 514472 . 720
chrVII 514474 514475 . 120
chrVII 515605 515606 . 180
chrVII 516388 516389 . 280
chrVII 516406 516407 . 220
chrVII 516425 516426 . 140
chrVII 516428 516429 . 120
chrVII 516504 516505 . 460
chrVII 516521 516522 . 120
chrVII 516531 516532 . 120
chrVII 516541 516542 . 140
chrVII 516763 516764 . 260
chrVII 516786 516787 . 180
chrVII 516890 516891 . 120
chrVII 516934 516935 . 160
chrVII 516948 516949 . 120
chrVII 518131 518132 . 340
chrVII 518154 518155 . 120
chrVII 518757 518758 . 340
chrVII 518961 518962 . 280
chrVII 519398 519399 . 220
chrVII 519407 519408 . 140
chrVII 519491 519492 . 480
chrVII 519809 519810 . 660
chrVII 520009 520010 . 180
chrVII 520530 520531 . 760
chrVII 520605 520606 . 140
chrVII 520724 520725 . 140
chrVII 520840 520841 . 120
chrVII 521051 521052 . 180
chrVII 521107 521108 . 360
chrVII 521133 521134 . 260
chrVII 521172 521173 . 120
chrVII 521212 521213 . 640
chrVII 521307 521308 . 620
chrVII 521379 521380 . 120
chrVII 521521 521522 . 240
chrVII 521701 521702 . 1040
chrVII 521830 521831 . 140
chrVII 521884 521885 . 2220
chrVII 521889 521890 . 2800
chrVII 521952 521953 . 400
chrVII 522086 522087 . 120
chrVII 522111 522112 . 500
chrVII 522122 522123 . 400
chrVII 522138 522139 . 140
chrVII 522178 522179 . 220
chrVII 522203 522204 . 1760
chrVII 522377 522378 . 1460
chrVII 522484 522485 . 200
chrVII 522576 522577 . 340
chrVII 522666 522667 . 120
chrVII 522755 522756 . 660
chrVII 522849 522850 . 220
chrVII 522870 522871 . 120
chrVII 522976 522977 . 160
chrVII 523177 523178 . 240
chrVII 523294 523295 . 120
chrVII 523295 523296 . 140
chrVII 523299 523300 . 160
chrVII 523308 523309 . 180
chrVII 523327 523328 . 240
chrVII 523400 523401 . 120
chrVII 523474 523475 . 120
chrVII 523484 523485 . 160
chrVII 523488 523489 . 160
chrVII 523508 523509 . 120
chrVII 523572 523573 . 880
chrVII 523583 523584 . 320
chrVII 523590 523591 . 140
chrVII 524053 524054 . 940
chrVII 524092 524093 . 120
chrVII 524117 524118 . 440
chrVII 524224 524225 . 120
chrVII 524261 524262 . 160
chrVII 524305 524306 . 540
chrVII 524432 524433 . 140
chrVII 524463 524464 . 1700
chrVII 524599 524600 . 280
chrVII 524617 524618 . 1240
chrVII 524744 524745 . 320
chrVII 524752 524753 . 140
chrVII 524775 524776 . 540
chrVII 524790 524791 . 140
chrVII 524801 524802 . 120
chrVII 524827 524828 . 300
chrVII 524832 524833 . 300
chrVII 524857 524858 . 600
chrVII 524861 524862 . 300
chrVII 524869 524870 . 320
chrVII 524871 524872 . 460
chrVII 524874 524875 . 120
chrVII 524877 524878 . 160
chrVII 524883 524884 . 760
chrVII 524885 524886 . 160
chrVII 524891 524892 . 140
chrVII 524898 524899 . 180
chrVII 524909 524910 . 240
chrVII 524921 524922 . 220
chrVII 524982 524983 . 180
chrVII 525004 525005 . 120
chrVII 525067 525068 . 120
chrVII 525092 525093 . 120
chrVII 525095 525096 . 300
chrVII 525108 525109 . 400
chrVII 525114 525115 . 140
chrVII 525158 525159 . 260
chrVII 525260 525261 . 120
chrVII 525417 525418 . 120
chrVII 525660 525661 . 480
chrVII 525703 525704 . 120
chrVII 525710 525711 . 180
chrVII 525755 525756 . 120
chrVII 525785 525786 . 140
chrVII 525813 525814 . 680
chrVII 525825 525826 . 880
chrVII 525838 525839 . 700
chrVII 525860 525861 . 180
chrVII 526051 526052 . 260
chrVII 526116 526117 . 940
chrVII 526181 526182 . 93240
chrVII 526187 526188 . 120
chrVII 526380 526381 . 960
chrVII 526469 526470 . 160
chrVII 526481 526482 . 140
chrVII 526521 526522 . 120
chrVII 526549 526550 . 200
chrVII 526561 526562 . 920
chrVII 526689 526690 . 140
chrVII 526697 526698 . 140
chrVII 526741 526742 . 200
chrVII 526765 526766 . 140
chrVII 526790 526791 . 120
chrVII 526801 526802 . 160
chrVII 526802 526803 . 120
chrVII 526804 526805 . 120
chrVII 526808 526809 . 360
chrVII 526814 526815 . 220
chrVII 527407 527408 . 300
chrVII 527451 527452 . 1040
chrVII 527452 527453 . 160
chrVII 527460 527461 . 360
chrVII 527485 527486 . 200
chrVII 527497 527498 . 540
chrVII 527499 527500 . 600
chrVII 527500 527501 . 120
chrVII 527510 527511 . 160
chrVII 527533 527534 . 280
chrVII 527537 527538 . 220
chrVII 527540 527541 . 1100
chrVII 527545 527546 . 420
chrVII 527546 527547 . 160
chrVII 527546 527547 . 200
chrVII 527550 527551 . 240
chrVII 527732 527733 . 500
chrVII 527738 527739 . 1020
chrVII 527746 527747 . 320
chrVII 527751 527752 . 200
chrVII 527941 527942 . 1000
chrVII 528148 528149 . 120
chrVII 528302 528303 . 580
chrVII 528330 528331 . 200
chrVII 528364 528365 . 120
chrVII 528372 528373 . 280
chrVII 528376 528377 . 140
chrVII 528378 528379 . 140
chrVII 528426 528427 . 300
chrVII 528434 528435 . 300
chrVII 528440 528441 . 140
chrVII 528450 528451 . 220
chrVII 528452 528453 . 140
chrVII 528470 528471 . 120
chrVII 528473 528474 . 260
chrVII 528473 528474 . 120
chrVII 528542 528543 . 120
chrVII 528559 528560 . 1140
chrVII 528590 528591 . 1060
chrVII 528619 528620 . 180
chrVII 528623 528624 . 1660
chrVII 528626 528627 . 160
chrVII 528631 528632 . 120
chrVII 528656 528657 . 120
chrVII 528669 528670 . 220
chrVII 528684 528685 . 140
chrVII 528688 528689 . 760
chrVII 528702 528703 . 320
chrVII 528715 528716 . 180
chrVII 528744 528745 . 200
chrVII 528798 528799 . 1200
chrVII 528823 528824 . 120
chrVII 528830 528831 . 180
chrVII 528858 528859 . 2160
chrVII 528873 528874 . 700
chrVII 528879 528880 . 440
chrVII 528886 528887 . 140
chrVII 528963 528964 . 180
chrVII 528973 528974 . 520
chrVII 528983 528984 . 220
chrVII 529034 529035 . 120
chrVII 529045 529046 . 720
chrVII 529054 529055 . 420
chrVII 529087 529088 . 880
chrVII 529099 529100 . 420
chrVII 529464 529465 . 260
chrVII 529710 529711 . 120
chrVII 529880 529881 . 240
chrVII 530056 530057 . 120
chrVII 530060 530061 . 120
chrVII 530086 530087 . 180
chrVII 530444 530445 . 140
chrVII 530607 530608 . 200
chrVII 530620 530621 . 200
chrVII 530630 530631 . 120
chrVII 530964 530965 . 120
chrVII 531016 531017 . 120
chrVII 531094 531095 . 120
chrVII 531418 531419 . 1160
chrVII 531439 531440 . 120
chrVII 531530 531531 . 580
chrVII 531597 531598 . 140
chrVII 531612 531613 . 480
chrVII 531638 531639 . 820
chrVII 531724 531725 . 120
chrVII 531756 531757 . 380
chrVII 531867 531868 . 120
chrVII 532703 532704 . 220
chrVII 532705 532706 . 120
chrVII 532710 532711 . 940
chrVII 532748 532749 . 200
chrVII 532770 532771 . 280
chrVII 532775 532776 . 480
chrVII 532782 532783 . 360
chrVII 532784 532785 . 3340
chrVII 532789 532790 . 120
chrVII 532827 532828 . 160
chrVII 532830 532831 . 180
chrVII 532837 532838 . 160
chrVII 532842 532843 . 300
chrVII 532849 532850 . 320
chrVII 532850 532851 . 140
chrVII 532909 532910 . 220
chrVII 533223 533224 . 120
chrVII 533307 533308 . 1540
chrVII 533310 533311 . 1040
chrVII 533326 533327 . 180
chrVII 533342 533343 . 220
chrVII 533350 533351 . 1360
chrVII 533386 533387 . 2860
chrVII 533692 533693 . 640
chrVII 533700 533701 . 340
chrVII 533735 533736 . 560
chrVII 533812 533813 . 160
chrVII 533931 533932 . 140
chrVII 533931 533932 . 160
chrVII 533941 533942 . 120
chrVII 533993 533994 . 220
chrVII 534132 534133 . 160
chrVII 534195 534196 . 2780
chrVII 534264 534265 . 240
chrVII 534533 534534 . 1260
chrVII 534539 534540 . 7200
chrVII 534565 534566 . 120
chrVII 534608 534609 . 2880
chrVII 534730 534731 . 120
chrVII 534736 534737 . 11680
chrVII 534877 534878 . 200
chrVII 534893 534894 . 300
chrVII 534900 534901 . 120
chrVII 534909 534910 . 120
chrVII 534912 534913 . 180
chrVII 534940 534941 . 280
chrVII 534950 534951 . 1000
chrVII 534962 534963 . 300
chrVII 534974 534975 . 1080
chrVII 535067 535068 . 120
chrVII 535072 535073 . 220
chrVII 535094 535095 . 140
chrVII 535104 535105 . 140
chrVII 541662 541663 . 800
chrVII 541756 541757 . 520
chrVII 541777 541778 . 120
chrVII 541781 541782 . 160
chrVII 541786 541787 . 580
chrVII 541850 541851 . 180
chrVII 541930 541931 . 120
chrVII 541967 541968 . 140
chrVII 541984 541985 . 140
chrVII 542089 542090 . 120
chrVII 542093 542094 . 220
chrVII 542095 542096 . 320
chrVII 542100 542101 . 260
chrVII 542123 542124 . 160
chrVII 542169 542170 . 140
chrVII 542187 542188 . 140
chrVII 542188 542189 . 520
chrVII 542191 542192 . 120
chrVII 542346 542347 . 320
chrVII 543272 543273 . 200
chrVII 543273 543274 . 180
chrVII 543327 543328 . 180
chrVII 543419 543420 . 120
chrVII 543435 543436 . 160
chrVII 543445 543446 . 1660
chrVII 543474 543475 . 660
chrVII 543479 543480 . 1080
chrVII 544420 544421 . 140
chrVII 544500 544501 . 160
chrVII 544509 544510 . 140
chrVII 544512 544513 . 1280
chrVII 544537 544538 . 260
chrVII 544538 544539 . 120
chrVII 544543 544544 . 860
chrVII 544556 544557 . 140
chrVII 544559 544560 . 120
chrVII 544713 544714 . 580
chrVII 544718 544719 . 440
chrVII 544724 544725 . 120
chrVII 544761 544762 . 820
chrVII 544771 544772 . 360
chrVII 544791 544792 . 180
chrVII 544944 544945 . 140
chrVII 544946 544947 . 660
chrVII 544977 544978 . 200
chrVII 545042 545043 . 120
chrVII 545063 545064 . 700
chrVII 545074 545075 . 120
chrVII 545163 545164 . 1040
chrVII 545297 545298 . 220
chrVII 545340 545341 . 360
chrVII 545602 545603 . 380
chrVII 546187 546188 . 1560
chrVII 546209 546210 . 120
chrVII 546253 546254 . 200
chrVII 546257 546258 . 280
chrVII 546259 546260 . 4740
chrVII 546262 546263 . 380
chrVII 546268 546269 . 120
chrVII 546291 546292 . 140
chrVII 546299 546300 . 540
chrVII 546308 546309 . 120
chrVII 546308 546309 . 120
chrVII 546314 546315 . 6120
chrVII 546316 546317 . 140
chrVII 546351 546352 . 180
chrVII 546485 546486 . 520
chrVII 546870 546871 . 120
chrVII 546887 546888 . 140
chrVII 546890 546891 . 140
chrVII 546895 546896 . 160
chrVII 546915 546916 . 500
chrVII 546935 546936 . 220
chrVII 546950 546951 . 380
chrVII 546968 546969 . 140
chrVII 546983 546984 . 140
chrVII 546996 546997 . 1200
chrVII 546998 546999 . 180
chrVII 547025 547026 . 180
chrVII 547172 547173 . 160
chrVII 547178 547179 . 180
chrVII 547195 547196 . 120
chrVII 547217 547218 . 260
chrVII 547233 547234 . 240
chrVII 547262 547263 . 540
chrVII 547282 547283 . 120
chrVII 547315 547316 . 760
chrVII 547316 547317 . 240
chrVII 547321 547322 . 140
chrVII 547346 547347 . 840
chrVII 547350 547351 . 360
chrVII 547412 547413 . 720
chrVII 547425 547426 . 120
chrVII 547429 547430 . 640
chrVII 547437 547438 . 140
chrVII 547453 547454 . 320
chrVII 547470 547471 . 120
chrVII 547477 547478 . 160
chrVII 547482 547483 . 120
chrVII 547486 547487 . 160
chrVII 547493 547494 . 200
chrVII 547497 547498 . 460
chrVII 547501 547502 . 400
chrVII 547503 547504 . 120
chrVII 547505 547506 . 260
chrVII 547507 547508 . 260
chrVII 547514 547515 . 120
chrVII 547561 547562 . 260
chrVII 547568 547569 . 980
chrVII 547574 547575 . 240
chrVII 547577 547578 . 260
chrVII 547585 547586 . 140
chrVII 547589 547590 . 1000
chrVII 547591 547592 . 140
chrVII 547595 547596 . 120
chrVII 547596 547597 . 1080
chrVII 547601 547602 . 640
chrVII 547604 547605 . 120
chrVII 547624 547625 . 160
chrVII 547628 547629 . 240
chrVII 547639 547640 . 120
chrVII 547647 547648 . 660
chrVII 547649 547650 . 280
chrVII 547734 547735 . 320
chrVII 547750 547751 . 820
chrVII 547776 547777 . 480
chrVII 547845 547846 . 140
chrVII 547927 547928 . 180
chrVII 548148 548149 . 280
chrVII 548168 548169 . 240
chrVII 548188 548189 . 140
chrVII 548306 548307 . 360
chrVII 548393 548394 . 120
chrVII 548529 548530 . 360
chrVII 548531 548532 . 1780
chrVII 548531 548532 . 120
chrVII 548867 548868 . 120
chrVII 548967 548968 . 480
chrVII 549166 549167 . 180
chrVII 549548 549549 . 1120
chrVII 549865 549866 . 200
chrVII 549952 549953 . 360
chrVII 550057 550058 . 460
chrVII 550132 550133 . 220
chrVII 550865 550866 . 120
chrVII 550913 550914 . 180
chrVII 550970 550971 . 420
chrVII 551187 551188 . 260
chrVII 551609 551610 . 140
chrVII 551661 551662 . 340
chrVII 551717 551718 . 360
chrVII 552029 552030 . 420
chrVII 552400 552401 . 220
chrVII 552708 552709 . 120
chrVII 552742 552743 . 660
chrVII 552946 552947 . 920
chrVII 552986 552987 . 1720
chrVII 553021 553022 . 600
chrVII 553155 553156 . 120
chrVII 553403 553404 . 180
chrVII 553501 553502 . 120
chrVII 553509 553510 . 180
chrVII 553589 553590 . 300
chrVII 553721 553722 . 120
chrVII 553730 553731 . 2000
chrVII 553744 553745 . 120
chrVII 553766 553767 . 120
chrVII 553772 553773 . 640
chrVII 553865 553866 . 120
chrVII 553886 553887 . 320
chrVII 553907 553908 . 500
chrVII 554124 554125 . 940
chrVII 554189 554190 . 120
chrVII 554277 554278 . 140
chrVII 554294 554295 . 280
chrVII 554422 554423 . 120
chrVII 554458 554459 . 1780
chrVII 554586 554587 . 180
chrVII 554646 554647 . 180
chrVII 554652 554653 . 240
chrVII 554755 554756 . 160
chrVII 554907 554908 . 160
chrVII 554929 554930 . 220
chrVII 555051 555052 . 260
chrVII 555111 555112 . 660
chrVII 555124 555125 . 1440
chrVII 555341 555342 . 260
chrVII 555472 555473 . 180
chrVII 555483 555484 . 720
chrVII 555632 555633 . 620
chrVII 555641 555642 . 400
chrVII 555645 555646 . 560
chrVII 555664 555665 . 540
chrVII 555727 555728 . 440
chrVII 555742 555743 . 120
chrVII 555893 555894 . 120
chrVII 556139 556140 . 120
chrVII 556473 556474 . 120
chrVII 556795 556796 . 680
chrVII 556802 556803 . 1020
chrVII 556811 556812 . 160
chrVII 556826 556827 . 140
chrVII 556828 556829 . 520
chrVII 556828 556829 . 120
chrVII 556830 556831 . 140
chrVII 556842 556843 . 140
chrVII 556846 556847 . 120
chrVII 556871 556872 . 160
chrVII 556903 556904 . 120
chrVII 556952 556953 . 240
chrVII 557081 557082 . 160
chrVII 557373 557374 . 140
chrVII 557469 557470 . 520
chrVII 557584 557585 . 160
chrVII 557598 557599 . 2440
chrVII 557684 557685 . 2240
chrVII 557711 557712 . 360
chrVII 557723 557724 . 120
chrVII 557765 557766 . 880
chrVII 557858 557859 . 120
chrVII 557869 557870 . 200
chrVII 557874 557875 . 240
chrVII 557902 557903 . 120
chrVII 557937 557938 . 180
chrVII 558174 558175 . 160
chrVII 558910 558911 . 1300
chrVII 558914 558915 . 1920
chrVII 559068 559069 . 580
chrVII 559094 559095 . 740
chrVII 559111 559112 . 1900
chrVII 559127 559128 . 280
chrVII 559136 559137 . 1400
chrVII 559148 559149 . 420
chrVII 559159 559160 . 280
chrVII 559164 559165 . 200
chrVII 559172 559173 . 680
chrVII 559282 559283 . 320
chrVII 559284 559285 . 620
chrVII 559366 559367 . 160
chrVII 559407 559408 . 180
chrVII 559493 559494 . 720
chrVII 559517 559518 . 160
chrVII 559571 559572 . 120
chrVII 559618 559619 . 160
chrVII 559739 559740 . 160
chrVII 559830 559831 . 740
chrVII 559959 559960 . 1500
chrVII 560029 560030 . 120
chrVII 560123 560124 . 160
chrVII 560144 560145 . 260
chrVII 560155 560156 . 440
chrVII 560159 560160 . 120
chrVII 560167 560168 . 120
chrVII 560168 560169 . 140
chrVII 560168 560169 . 500
chrVII 560182 560183 . 120
chrVII 560208 560209 . 680
chrVII 560257 560258 . 120
chrVII 560259 560260 . 140
chrVII 560399 560400 . 200
chrVII 560443 560444 . 2940
chrVII 560464 560465 . 940
chrVII 560471 560472 . 460
chrVII 560488 560489 . 700
chrVII 561055 561056 . 500
chrVII 561058 561059 . 120
chrVII 561284 561285 . 360
chrVII 561404 561405 . 540
chrVII 561439 561440 . 660
chrVII 561458 561459 . 220
chrVII 561460 561461 . 120
chrVII 561652 561653 . 120
chrVII 561801 561802 . 120
chrVII 567451 567452 . 120
chrVII 567839 567840 . 120
chrVII 568230 568231 . 440
chrVII 568560 568561 . 120
chrVII 572052 572053 . 1260
chrVII 574278 574279 . 120
chrVII 574621 574622 . 120
chrVII 574663 574664 . 140
chrVII 574847 574848 . 140
chrVII 574852 574853 . 140
chrVII 574858 574859 . 340
chrVII 575041 575042 . 120
chrVII 575044 575045 . 140
chrVII 575107 575108 . 180
chrVII 575111 575112 . 180
chrVII 575276 575277 . 180
chrVII 575485 575486 . 120
chrVII 575642 575643 . 1780
chrVII 575967 575968 . 140
chrVII 575977 575978 . 160
chrVII 576146 576147 . 1100
chrVII 576241 576242 . 120
chrVII 576362 576363 . 320
chrVII 576446 576447 . 620
chrVII 576574 576575 . 160
chrVII 576578 576579 . 140
chrVII 576606 576607 . 140
chrVII 576606 576607 . 380
chrVII 576608 576609 . 280
chrVII 576616 576617 . 1120
chrVII 576621 576622 . 120
chrVII 576647 576648 . 120
chrVII 576658 576659 . 120
chrVII 576662 576663 . 160
chrVII 576673 576674 . 120
chrVII 576696 576697 . 160
chrVII 576698 576699 . 160
chrVII 576733 576734 . 120
chrVII 576811 576812 . 1360
chrVII 576819 576820 . 1340
chrVII 576833 576834 . 680
chrVII 576848 576849 . 120
chrVII 576851 576852 . 1080
chrVII 576927 576928 . 120
chrVII 576969 576970 . 120
chrVII 577123 577124 . 200
chrVII 577769 577770 . 480
chrVII 578809 578810 . 200
chrVII 578859 578860 . 140
chrVII 578870 578871 . 440
chrVII 578988 578989 . 640
chrVII 579019 579020 . 200
chrVII 579305 579306 . 660
chrVII 579376 579377 . 120
chrVII 579399 579400 . 940
chrVII 579407 579408 . 960
chrVII 579407 579408 . 120
chrVII 579412 579413 . 2760
chrVII 579434 579435 . 840
chrVII 579590 579591 . 200
chrVII 579851 579852 . 380
chrVII 580219 580220 . 200
chrVII 580280 580281 . 160
chrVII 580366 580367 . 160
chrVII 580798 580799 . 200
chrVII 580835 580836 . 500
chrVII 580843 580844 . 120
chrVII 581129 581130 . 520
chrVII 581582 581583 . 120
chrVII 581588 581589 . 180
chrVII 581596 581597 . 360
chrVII 581605 581606 . 380
chrVII 581623 581624 . 120
chrVII 581674 581675 . 160
chrVII 581708 581709 . 360
chrVII 581720 581721 . 180
chrVII 581741 581742 . 360
chrVII 581774 581775 . 280
chrVII 581782 581783 . 140
chrVII 581831 581832 . 280
chrVII 581863 581864 . 540
chrVII 581905 581906 . 2440
chrVII 581926 581927 . 140
chrVII 581942 581943 . 200
chrVII 581962 581963 . 200
chrVII 581970 581971 . 120
chrVII 581987 581988 . 140
chrVII 582108 582109 . 160
chrVII 582143 582144 . 160
chrVII 582530 582531 . 280
chrVII 583272 583273 . 180
chrVII 583310 583311 . 140
chrVII 583831 583832 . 120
chrVII 584008 584009 . 160
chrVII 584039 584040 . 360
chrVII 584095 584096 . 140
chrVII 584102 584103 . 240
chrVII 584103 584104 . 120
chrVII 584109 584110 . 420
chrVII 584114 584115 . 740
chrVII 584115 584116 . 340
chrVII 584116 584117 . 120
chrVII 584153 584154 . 120
chrVII 584173 584174 . 120
chrVII 584222 584223 . 120
chrVII 584249 584250 . 280
chrVII 584263 584264 . 180
chrVII 584269 584270 . 140
chrVII 584280 584281 . 260
chrVII 584283 584284 . 340
chrVII 584284 584285 . 200
chrVII 584284 584285 . 1140
chrVII 584288 584289 . 160
chrVII 584293 584294 . 1200
chrVII 584311 584312 . 140
chrVII 584312 584313 . 600
chrVII 584314 584315 . 560
chrVII 584316 584317 . 560
chrVII 584324 584325 . 360
chrVII 584348 584349 . 180
chrVII 584370 584371 . 200
chrVII 584388 584389 . 1620
chrVII 584408 584409 . 240
chrVII 584442 584443 . 120
chrVII 584454 584455 . 340
chrVII 584470 584471 . 200
chrVII 584585 584586 . 1140
chrVII 584595 584596 . 440
chrVII 584596 584597 . 720
chrVII 584615 584616 . 960
chrVII 584620 584621 . 580
chrVII 584622 584623 . 260
chrVII 584626 584627 . 360
chrVII 584637 584638 . 940
chrVII 584649 584650 . 180
chrVII 584654 584655 . 300
chrVII 584668 584669 . 120
chrVII 584671 584672 . 160
chrVII 584720 584721 . 2240
chrVII 584721 584722 . 420
chrVII 584721 584722 . 120
chrVII 584758 584759 . 140
chrVII 584790 584791 . 180
chrVII 589520 589521 . 160
chrVII 589539 589540 . 120
chrVII 589566 589567 . 120
chrVII 589573 589574 . 960
chrVII 589618 589619 . 200
chrVII 589706 589707 . 120
chrVII 589711 589712 . 300
chrVII 589715 589716 . 140
chrVII 589716 589717 . 120
chrVII 589717 589718 . 140
chrVII 589721 589722 . 140
chrVII 589724 589725 . 280
chrVII 591011 591012 . 220
chrVII 591015 591016 . 500
chrVII 591016 591017 . 120
chrVII 591039 591040 . 1780
chrVII 591126 591127 . 140
chrVII 591173 591174 . 220
chrVII 591413 591414 . 320
chrVII 591597 591598 . 120
chrVII 591981 591982 . 340
chrVII 592059 592060 . 240
chrVII 592059 592060 . 160
chrVII 592127 592128 . 400
chrVII 592150 592151 . 160
chrVII 592158 592159 . 160
chrVII 592160 592161 . 320
chrVII 592186 592187 . 160
chrVII 592392 592393 . 220
chrVII 592438 592439 . 120
chrVII 592446 592447 . 340
chrVII 592561 592562 . 120
chrVII 592573 592574 . 160
chrVII 592712 592713 . 320
chrVII 592774 592775 . 140
chrVII 592793 592794 . 240
chrVII 592865 592866 . 120
chrVII 592871 592872 . 140
chrVII 592919 592920 . 160
chrVII 592986 592987 . 580
chrVII 593001 593002 . 1580
chrVII 593011 593012 . 360
chrVII 593019 593020 . 160
chrVII 593047 593048 . 460
chrVII 593101 593102 . 540
chrVII 593118 593119 . 120
chrVII 593125 593126 . 1960
chrVII 593165 593166 . 160
chrVII 593205 593206 . 120
chrVII 593511 593512 . 400
chrVII 593955 593956 . 160
chrVII 593999 594000 . 140
chrVII 594074 594075 . 120
chrVII 594359 594360 . 260
chrVII 594411 594412 . 1180
chrVII 594788 594789 . 120
chrVII 594810 594811 . 160
chrVII 594829 594830 . 120
chrVII 594832 594833 . 180
chrVII 595783 595784 . 140
chrVII 595790 595791 . 160
chrVII 595804 595805 . 500
chrVII 595922 595923 . 140
chrVII 595940 595941 . 120
chrVII 595943 595944 . 160
chrVII 596003 596004 . 120
chrVII 596017 596018 . 160
chrVII 596021 596022 . 460
chrVII 596078 596079 . 460
chrVII 596277 596278 . 220
chrVII 596393 596394 . 6740
chrVII 596446 596447 . 560
chrVII 596473 596474 . 840
chrVII 596622 596623 . 320
chrVII 596967 596968 . 1620
chrVII 597567 597568 . 280
chrVII 598176 598177 . 340
chrVII 598581 598582 . 140
chrVII 598613 598614 . 460
chrVII 598644 598645 . 160
chrVII 598833 598834 . 160
chrVII 598848 598849 . 920
chrVII 598859 598860 . 320
chrVII 598880 598881 . 220
chrVII 598881 598882 . 200
chrVII 598905 598906 . 260
chrVII 598914 598915 . 120
chrVII 598921 598922 . 120
chrVII 599025 599026 . 560
chrVII 599123 599124 . 320
chrVII 599132 599133 . 440
chrVII 599136 599137 . 360
chrVII 599141 599142 . 140
chrVII 599146 599147 . 160
chrVII 599152 599153 . 5520
chrVII 599175 599176 . 300
chrVII 599209 599210 . 140
chrVII 599224 599225 . 1260
chrVII 599342 599343 . 120
chrVII 599431 599432 . 120
chrVII 599438 599439 . 800
chrVII 599756 599757 . 140
chrVII 600197 600198 . 240
chrVII 600813 600814 . 1420
chrVII 600817 600818 . 120
chrVII 601237 601238 . 400
chrVII 601297 601298 . 200
chrVII 601415 601416 . 520
chrVII 601540 601541 . 780
chrVII 601543 601544 . 120
chrVII 601554 601555 . 180
chrVII 601559 601560 . 120
chrVII 601564 601565 . 120
chrVII 601568 601569 . 140
chrVII 601573 601574 . 120
chrVII 605539 605540 . 1340
chrVII 605673 605674 . 380
chrVII 605679 605680 . 220
chrVII 605687 605688 . 160
chrVII 605706 605707 . 540
chrVII 605729 605730 . 980
chrVII 605735 605736 . 760
chrVII 605743 605744 . 780
chrVII 605908 605909 . 140
chrVII 606049 606050 . 2500
chrVII 606057 606058 . 160
chrVII 606061 606062 . 140
chrVII 606203 606204 . 720
chrVII 606730 606731 . 140
chrVII 606888 606889 . 120
chrVII 607203 607204 . 1640
chrVII 607229 607230 . 120
chrVII 607275 607276 . 160
chrVII 607287 607288 . 200
chrVII 607288 607289 . 120
chrVII 607294 607295 . 200
chrVII 608292 608293 . 300
chrVII 608420 608421 . 280
chrVII 608832 608833 . 180
chrVII 609103 609104 . 1000
chrVII 609194 609195 . 360
chrVII 609205 609206 . 180
chrVII 609235 609236 . 180
chrVII 609365 609366 . 160
chrVII 609404 609405 . 140
chrVII 609454 609455 . 120
chrVII 609715 609716 . 120
chrVII 609781 609782 . 220
chrVII 609822 609823 . 240
chrVII 609886 609887 . 500
chrVII 609889 609890 . 460
chrVII 609941 609942 . 260
chrVII 609953 609954 . 340
chrVII 609971 609972 . 920
chrVII 609985 609986 . 180
chrVII 609999 610000 . 200
chrVII 610058 610059 . 120
chrVII 610117 610118 . 120
chrVII 610137 610138 . 940
chrVII 610156 610157 . 240
chrVII 610181 610182 . 160
chrVII 610214 610215 . 160
chrVII 610263 610264 . 220
chrVII 610266 610267 . 140
chrVII 610356 610357 . 140
chrVII 611629 611630 . 120
chrVII 611632 611633 . 120
chrVII 611972 611973 . 640
chrVII 612007 612008 . 340
chrVII 612301 612302 . 1560
chrVII 612513 612514 . 580
chrVII 612963 612964 . 320
chrVII 613929 613930 . 360
chrVII 614211 614212 . 220
chrVII 614592 614593 . 220
chrVII 615444 615445 . 300
chrVII 616158 616159 . 160
chrVII 616575 616576 . 120
chrVII 616618 616619 . 2060
chrVII 616796 616797 . 180
chrVII 616799 616800 . 1140
chrVII 617151 617152 . 180
chrVII 617206 617207 . 120
chrVII 617318 617319 . 140
chrVII 617401 617402 . 240
chrVII 617435 617436 . 420
chrVII 617525 617526 . 200
chrVII 617875 617876 . 140
chrVII 617899 617900 . 600
chrVII 617979 617980 . 320
chrVII 617982 617983 . 280
chrVII 618046 618047 . 860
chrVII 618147 618148 . 340
chrVII 618151 618152 . 200
chrVII 618162 618163 . 380
chrVII 619921 619922 . 380
chrVII 620062 620063 . 200
chrVII 620067 620068 . 1220
chrVII 620091 620092 . 140
chrVII 620092 620093 . 160
chrVII 620100 620101 . 580
chrVII 620128 620129 . 760
chrVII 620133 620134 . 440
chrVII 620168 620169 . 120
chrVII 620396 620397 . 260
chrVII 620403 620404 . 120
chrVII 620556 620557 . 320
chrVII 620559 620560 . 540
chrVII 620629 620630 . 300
chrVII 620634 620635 . 120
chrVII 620874 620875 . 140
chrVII 620885 620886 . 140
chrVII 621433 621434 . 340
chrVII 621494 621495 . 920
chrVII 621803 621804 . 540
chrVII 621926 621927 . 560
chrVII 621988 621989 . 440
chrVII 622034 622035 . 200
chrVII 622068 622069 . 360
chrVII 622097 622098 . 140
chrVII 622840 622841 . 1300
chrVII 622954 622955 . 120
chrVII 623065 623066 . 220
chrVII 623143 623144 . 160
chrVII 623943 623944 . 580
chrVII 624119 624120 . 660
chrVII 624260 624261 . 120
chrVII 624452 624453 . 560
chrVII 624588 624589 . 480
chrVII 624661 624662 . 520
chrVII 624678 624679 . 200
chrVII 625169 625170 . 120
chrVII 625189 625190 . 320
chrVII 625225 625226 . 580
chrVII 625233 625234 . 180
chrVII 625248 625249 . 240
chrVII 625251 625252 . 160
chrVII 625276 625277 . 200
chrVII 625292 625293 . 160
chrVII 625299 625300 . 320
chrVII 625343 625344 . 120
chrVII 625380 625381 . 880
chrVII 625386 625387 . 120
chrVII 625386 625387 . 820
chrVII 625392 625393 . 140
chrVII 625423 625424 . 200
chrVII 625487 625488 . 300
chrVII 625502 625503 . 120
chrVII 625503 625504 . 260
chrVII 625505 625506 . 220
chrVII 625514 625515 . 520
chrVII 625540 625541 . 820
chrVII 625599 625600 . 180
chrVII 625613 625614 . 240
chrVII 625630 625631 . 200
chrVII 625644 625645 . 140
chrVII 625648 625649 . 120
chrVII 625653 625654 . 400
chrVII 625656 625657 . 120
chrVII 625667 625668 . 300
chrVII 625728 625729 . 160
chrVII 625826 625827 . 420
chrVII 625834 625835 . 160
chrVII 625837 625838 . 180
chrVII 625869 625870 . 140
chrVII 625951 625952 . 660
chrVII 625986 625987 . 280
chrVII 626027 626028 . 120
chrVII 626177 626178 . 180
chrVII 626220 626221 . 200
chrVII 626310 626311 . 180
chrVII 626525 626526 . 120
chrVII 626533 626534 . 240
chrVII 626802 626803 . 120
chrVII 627159 627160 . 6560
chrVII 627225 627226 . 240
chrVII 627263 627264 . 660
chrVII 627279 627280 . 240
chrVII 627294 627295 . 120
chrVII 627514 627515 . 600
chrVII 627544 627545 . 160
chrVII 627632 627633 . 120
chrVII 627633 627634 . 240
chrVII 627641 627642 . 160
chrVII 627649 627650 . 340
chrVII 627883 627884 . 140
chrVII 628042 628043 . 300
chrVII 629618 629619 . 280
chrVII 631178 631179 . 300
chrVII 631361 631362 . 180
chrVII 631364 631365 . 120
chrVII 631407 631408 . 180
chrVII 631736 631737 . 120
chrVII 633706 633707 . 180
chrVII 634162 634163 . 120
chrVII 634188 634189 . 120
chrVII 634192 634193 . 220
chrVII 634197 634198 . 240
chrVII 634203 634204 . 180
chrVII 634226 634227 . 140
chrVII 635543 635544 . 120
chrVII 635567 635568 . 140
chrVII 637508 637509 . 180
chrVII 637653 637654 . 120
chrVII 637658 637659 . 180
chrVII 637666 637667 . 1740
chrVII 637734 637735 . 360
chrVII 638619 638620 . 140
chrVII 639414 639415 . 220
chrVII 639580 639581 . 700
chrVII 639601 639602 . 160
chrVII 640107 640108 . 280
chrVII 640463 640464 . 240
chrVII 640472 640473 . 420
chrVII 640482 640483 . 120
chrVII 640500 640501 . 180
chrVII 640504 640505 . 340
chrVII 640694 640695 . 740
chrVII 640727 640728 . 2960
chrVII 640790 640791 . 140
chrVII 640868 640869 . 340
chrVII 641029 641030 . 420
chrVII 641267 641268 . 640
chrVII 641421 641422 . 1080
chrVII 642116 642117 . 540
chrVII 642780 642781 . 120
chrVII 642878 642879 . 140
chrVII 642984 642985 . 360
chrVII 643095 643096 . 120
chrVII 643174 643175 . 200
chrVII 643178 643179 . 160
chrVII 643186 643187 . 120
chrVII 643355 643356 . 160
chrVII 643810 643811 . 140
chrVII 643829 643830 . 360
chrVII 643844 643845 . 120
chrVII 643858 643859 . 1720
chrVII 643883 643884 . 280
chrVII 643888 643889 . 320
chrVII 643926 643927 . 140
chrVII 643929 643930 . 180
chrVII 643931 643932 . 120
chrVII 643941 643942 . 500
chrVII 643956 643957 . 180
chrVII 643965 643966 . 440
chrVII 643971 643972 . 180
chrVII 643977 643978 . 280
chrVII 643985 643986 . 400
chrVII 646986 646987 . 120
chrVII 647007 647008 . 120
chrVII 647659 647660 . 140
chrVII 648102 648103 . 500
chrVII 648225 648226 . 580
chrVII 648234 648235 . 160
chrVII 649028 649029 . 640
chrVII 649048 649049 . 720
chrVII 649199 649200 . 200
chrVII 649244 649245 . 120
chrVII 649496 649497 . 140
chrVII 649618 649619 . 160
chrVII 650745 650746 . 140
chrVII 650834 650835 . 140
chrVII 650841 650842 . 220
chrVII 650847 650848 . 120
chrVII 650850 650851 . 120
chrVII 650928 650929 . 280
chrVII 651015 651016 . 560
chrVII 651036 651037 . 160
chrVII 651109 651110 . 180
chrVII 651464 651465 . 120
chrVII 651494 651495 . 340
chrVII 651507 651508 . 3980
chrVII 651584 651585 . 180
chrVII 651632 651633 . 1160
chrVII 651641 651642 . 120
chrVII 651652 651653 . 120
chrVII 651660 651661 . 120
chrVII 651880 651881 . 820
chrVII 652086 652087 . 160
chrVII 652247 652248 . 440
chrVII 652557 652558 . 1240
chrVII 652667 652668 . 240
chrVII 652841 652842 . 120
chrVII 653080 653081 . 160
chrVII 653153 653154 . 140
chrVII 653261 653262 . 680
chrVII 653323 653324 . 180
chrVII 653340 653341 . 640
chrVII 653574 653575 . 500
chrVII 653576 653577 . 320
chrVII 653601 653602 . 520
chrVII 653772 653773 . 440
chrVII 653786 653787 . 760
chrVII 653864 653865 . 180
chrVII 653915 653916 . 480
chrVII 653980 653981 . 260
chrVII 654095 654096 . 360
chrVII 654114 654115 . 220
chrVII 654156 654157 . 220
chrVII 654209 654210 . 1820
chrVII 654484 654485 . 180
chrVII 654835 654836 . 340
chrVII 655091 655092 . 120
chrVII 655097 655098 . 140
chrVII 655205 655206 . 140
chrVII 656149 656150 . 120
chrVII 656467 656468 . 220
chrVII 656497 656498 . 140
chrVII 656620 656621 . 240
chrVII 656628 656629 . 240
chrVII 656663 656664 . 660
chrVII 658239 658240 . 120
chrVII 659078 659079 . 220
chrVII 659115 659116 . 860
chrVII 659116 659117 . 700
chrVII 659128 659129 . 240
chrVII 659133 659134 . 120
chrVII 659156 659157 . 240
chrVII 659661 659662 . 1480
chrVII 659750 659751 . 140
chrVII 659922 659923 . 1260
chrVII 660041 660042 . 620
chrVII 660339 660340 . 180
chrVII 660942 660943 . 880
chrVII 661477 661478 . 180
chrVII 661495 661496 . 120
chrVII 661779 661780 . 120
chrVII 661848 661849 . 160
chrVII 661849 661850 . 160
chrVII 661889 661890 . 400
chrVII 661943 661944 . 160
chrVII 661955 661956 . 120
chrVII 661963 661964 . 160
chrVII 661968 661969 . 120
chrVII 666142 666143 . 160
chrVII 666185 666186 . 120
chrVII 666202 666203 . 120
chrVII 666389 666390 . 120
chrVII 667830 667831 . 120
chrVII 667865 667866 . 140
chrVII 667876 667877 . 120
chrVII 667882 667883 . 120
chrVII 667887 667888 . 160
chrVII 667887 667888 . 140
chrVII 667951 667952 . 180
chrVII 667978 667979 . 120
chrVII 668011 668012 . 120
chrVII 668028 668029 . 1100
chrVII 668344 668345 . 280
chrVII 669985 669986 . 340
chrVII 670127 670128 . 180
chrVII 670137 670138 . 380
chrVII 670355 670356 . 260
chrVII 670436 670437 . 300
chrVII 670444 670445 . 200
chrVII 671272 671273 . 280
chrVII 671681 671682 . 300
chrVII 672015 672016 . 120
chrVII 672026 672027 . 140
chrVII 672057 672058 . 260
chrVII 672065 672066 . 5180
chrVII 672108 672109 . 820
chrVII 672121 672122 . 460
chrVII 672131 672132 . 420
chrVII 672149 672150 . 380
chrVII 672150 672151 . 120
chrVII 672158 672159 . 860
chrVII 676467 676468 . 220
chrVII 676479 676480 . 180
chrVII 676519 676520 . 700
chrVII 676889 676890 . 200
chrVII 676901 676902 . 140
chrVII 676990 676991 . 300
chrVII 677071 677072 . 240
chrVII 677108 677109 . 120
chrVII 677110 677111 . 760
chrVII 677148 677149 . 120
chrVII 677188 677189 . 180
chrVII 677204 677205 . 380
chrVII 677212 677213 . 140
chrVII 677238 677239 . 560
chrVII 677257 677258 . 120
chrVII 677452 677453 . 640
chrVII 677462 677463 . 740
chrVII 677609 677610 . 560
chrVII 677621 677622 . 140
chrVII 677626 677627 . 460
chrVII 677680 677681 . 260
chrVII 677688 677689 . 280
chrVII 677688 677689 . 920
chrVII 677695 677696 . 160
chrVII 677712 677713 . 1040
chrVII 677856 677857 . 260
chrVII 677864 677865 . 200
chrVII 677872 677873 . 1220
chrVII 677908 677909 . 160
chrVII 677920 677921 . 240
chrVII 677944 677945 . 140
chrVII 677952 677953 . 240
chrVII 678020 678021 . 120
chrVII 678046 678047 . 120
chrVII 678145 678146 . 120
chrVII 678250 678251 . 140
chrVII 678366 678367 . 120
chrVII 678544 678545 . 600
chrVII 678589 678590 . 120
chrVII 678605 678606 . 120
chrVII 678733 678734 . 200
chrVII 678762 678763 . 920
chrVII 678824 678825 . 320
chrVII 679944 679945 . 340
chrVII 680419 680420 . 260
chrVII 680479 680480 . 300
chrVII 680576 680577 . 120
chrVII 681201 681202 . 120
chrVII 681238 681239 . 780
chrVII 681283 681284 . 120
chrVII 681833 681834 . 140
chrVII 687743 687744 . 900
chrVII 687771 687772 . 160
chrVII 687772 687773 . 340
chrVII 687791 687792 . 800
chrVII 687836 687837 . 1140
chrVII 687850 687851 . 120
chrVII 690047 690048 . 300
chrVII 690069 690070 . 140
chrVII 690070 690071 . 120
chrVII 690747 690748 . 120
chrVII 690932 690933 . 380
chrVII 691567 691568 . 120
chrVII 691572 691573 . 1140
chrVII 691668 691669 . 120
chrVII 692349 692350 . 460
chrVII 692943 692944 . 280
chrVII 692994 692995 . 120
chrVII 693167 693168 . 140
chrVII 693182 693183 . 200
chrVII 693193 693194 . 180
chrVII 693206 693207 . 2140
chrVII 693212 693213 . 120
chrVII 693246 693247 . 680
chrVII 693287 693288 . 700
chrVII 693330 693331 . 220
chrVII 693957 693958 . 400
chrVII 694103 694104 . 120
chrVII 695221 695222 . 880
chrVII 695288 695289 . 220
chrVII 695331 695332 . 120
chrVII 695332 695333 . 400
chrVII 695333 695334 . 1080
chrVII 697163 697164 . 200
chrVII 697385 697386 . 320
chrVII 697398 697399 . 880
chrVII 698507 698508 . 500
chrVII 698516 698517 . 220
chrVII 699823 699824 . 380
chrVII 699889 699890 . 140
chrVII 699906 699907 . 460
chrVII 699910 699911 . 240
chrVII 699972 699973 . 180
chrVII 700032 700033 . 1040
chrVII 700404 700405 . 180
chrVII 700431 700432 . 820
chrVII 700579 700580 . 280
chrVII 700598 700599 . 540
chrVII 700617 700618 . 4060
chrVII 700782 700783 . 140
chrVII 700788 700789 . 180
chrVII 700805 700806 . 1680
chrVII 700840 700841 . 260
chrVII 700845 700846 . 320
chrVII 700883 700884 . 120
chrVII 700893 700894 . 140
chrVII 700928 700929 . 280
chrVII 700986 700987 . 140
chrVII 700997 700998 . 220
chrVII 701008 701009 . 120
chrVII 701008 701009 . 200
chrVII 701628 701629 . 260
chrVII 701646 701647 . 160
chrVII 701680 701681 . 200
chrVII 701724 701725 . 140
chrVII 701757 701758 . 380
chrVII 701766 701767 . 520
chrVII 701775 701776 . 120
chrVII 702310 702311 . 780
chrVII 702342 702343 . 220
chrVII 702647 702648 . 480
chrVII 702681 702682 . 260
chrVII 702705 702706 . 500
chrVII 702742 702743 . 660
chrVII 702798 702799 . 140
chrVII 702814 702815 . 2300
chrVII 702831 702832 . 940
chrVII 702840 702841 . 280
chrVII 702869 702870 . 600
chrVII 702938 702939 . 180
chrVII 703086 703087 . 200
chrVII 703178 703179 . 260
chrVII 703205 703206 . 200
chrVII 703267 703268 . 120
chrVII 703320 703321 . 140
chrVII 705168 705169 . 500
chrVII 705191 705192 . 380
chrVII 705546 705547 . 260
chrVII 705612 705613 . 160
chrVII 705618 705619 . 140
chrVII 706774 706775 . 120
chrVII 706798 706799 . 160
chrVII 706887 706888 . 120
chrVII 706896 706897 . 180
chrVII 706967 706968 . 180
chrVII 708325 708326 . 120
chrVII 708527 708528 . 200
chrVII 709329 709330 . 240
chrVII 709395 709396 . 120
chrVII 709398 709399 . 120
chrVII 711181 711182 . 160
chrVII 711981 711982 . 140
chrVII 712615 712616 . 160
chrVII 712617 712618 . 540
chrVII 713509 713510 . 120
chrVII 714114 714115 . 180
chrVII 714959 714960 . 120
chrVII 715128 715129 . 200
chrVII 715669 715670 . 460
chrVII 715679 715680 . 180
chrVII 715705 715706 . 800
chrVII 715745 715746 . 240
chrVII 716040 716041 . 220
chrVII 717034 717035 . 120
chrVII 717194 717195 . 120
chrVII 717242 717243 . 120
chrVII 717263 717264 . 140
chrVII 717587 717588 . 160
chrVII 717588 717589 . 180
chrVII 717914 717915 . 120
chrVII 718428 718429 . 220
chrVII 718681 718682 . 1520
chrVII 718701 718702 . 140
chrVII 718706 718707 . 180
chrVII 718711 718712 . 120
chrVII 718759 718760 . 120
chrVII 719793 719794 . 140
chrVII 720126 720127 . 120
chrVII 720192 720193 . 120
chrVII 720193 720194 . 300
chrVII 720212 720213 . 400
chrVII 720218 720219 . 140
chrVII 720248 720249 . 120
chrVII 720272 720273 . 220
chrVII 720276 720277 . 120
chrVII 720281 720282 . 240
chrVII 724809 724810 . 140
chrVII 725099 725100 . 1940
chrVII 725472 725473 . 240
chrVII 725708 725709 . 420
chrVII 726313 726314 . 120
chrVII 726507 726508 . 200
chrVII 726521 726522 . 360
chrVII 727893 727894 . 140
chrVII 727898 727899 . 160
chrVII 727901 727902 . 200
chrVII 727988 727989 . 140
chrVII 729811 729812 . 1820
chrVII 729819 729820 . 1520
chrVII 729826 729827 . 580
chrVII 729910 729911 . 200
chrVII 730077 730078 . 160
chrVII 730902 730903 . 400
chrVII 730921 730922 . 120
chrVII 730949 730950 . 160
chrVII 731035 731036 . 720
chrVII 731059 731060 . 540
chrVII 731066 731067 . 260
chrVII 731245 731246 . 240
chrVII 731277 731278 . 500
chrVII 731507 731508 . 400
chrVII 731620 731621 . 120
chrVII 731637 731638 . 260
chrVII 731651 731652 . 180
chrVII 731699 731700 . 140
chrVII 732155 732156 . 920
chrVII 732373 732374 . 280
chrVII 732423 732424 . 580
chrVII 732590 732591 . 500
chrVII 732714 732715 . 520
chrVII 732721 732722 . 180
chrVII 732729 732730 . 700
chrVII 732902 732903 . 600
chrVII 732931 732932 . 180
chrVII 733049 733050 . 1060
chrVII 733053 733054 . 280
chrVII 733250 733251 . 300
chrVII 733255 733256 . 140
chrVII 733273 733274 . 140
chrVII 733290 733291 . 1060
chrVII 733308 733309 . 300
chrVII 733318 733319 . 140
chrVII 733327 733328 . 300
chrVII 733334 733335 . 120
chrVII 733335 733336 . 820
chrVII 733340 733341 . 360
chrVII 733344 733345 . 400
chrVII 733352 733353 . 160
chrVII 733383 733384 . 120
chrVII 733422 733423 . 220
chrVII 733432 733433 . 440
chrVII 733433 733434 . 260
chrVII 733477 733478 . 300
chrVII 733484 733485 . 2580
chrVII 733553 733554 . 220
chrVII 733563 733564 . 160
chrVII 733619 733620 . 740
chrVII 733682 733683 . 2400
chrVII 733823 733824 . 200
chrVII 733848 733849 . 1300
chrVII 735216 735217 . 180
chrVII 735535 735536 . 700
chrVII 736055 736056 . 260
chrVII 736445 736446 . 200
chrVII 736625 736626 . 120
chrVII 738340 738341 . 200
chrVII 738351 738352 . 620
chrVII 738382 738383 . 300
chrVII 738385 738386 . 120
chrVII 738390 738391 . 400
chrVII 738822 738823 . 120
chrVII 739033 739034 . 120
chrVII 739051 739052 . 480
chrVII 739056 739057 . 220
chrVII 739225 739226 . 1200
chrVII 739248 739249 . 360
chrVII 739265 739266 . 180
chrVII 739284 739285 . 1520
chrVII 739342 739343 . 120
chrVII 739511 739512 . 580
chrVII 739661 739662 . 280
chrVII 739676 739677 . 120
chrVII 739707 739708 . 560
chrVII 739709 739710 . 980
chrVII 739751 739752 . 160
chrVII 739786 739787 . 380
chrVII 739834 739835 . 300
chrVII 739864 739865 . 1040
chrVII 740211 740212 . 120
chrVII 740353 740354 . 180
chrVII 740629 740630 . 120
chrVII 741787 741788 . 120
chrVII 741981 741982 . 120
chrVII 742220 742221 . 780
chrVII 742224 742225 . 160
chrVII 742399 742400 . 140
chrVII 742743 742744 . 180
chrVII 743211 743212 . 140
chrVII 743352 743353 . 300
chrVII 743497 743498 . 120
chrVII 745573 745574 . 160
chrVII 745648 745649 . 120
chrVII 745838 745839 . 160
chrVII 746429 746430 . 120
chrVII 746977 746978 . 180
chrVII 747156 747157 . 140
chrVII 747268 747269 . 160
chrVII 747322 747323 . 400
chrVII 747325 747326 . 120
chrVII 747551 747552 . 140
chrVII 747622 747623 . 480
chrVII 747652 747653 . 260
chrVII 747710 747711 . 300
chrVII 750218 750219 . 120
chrVII 750245 750246 . 120
chrVII 750274 750275 . 120
chrVII 751026 751027 . 180
chrVII 751107 751108 . 180
chrVII 751148 751149 . 220
chrVII 751162 751163 . 120
chrVII 751367 751368 . 140
chrVII 752518 752519 . 660
chrVII 753637 753638 . 120
chrVII 753839 753840 . 1040
chrVII 754019 754020 . 300
chrVII 754123 754124 . 640
chrVII 754132 754133 . 440
chrVII 754145 754146 . 180
chrVII 754152 754153 . 180
chrVII 754158 754159 . 160
chrVII 754164 754165 . 140
chrVII 754188 754189 . 1500
chrVII 754193 754194 . 320
chrVII 754196 754197 . 280
chrVII 754345 754346 . 580
chrVII 754349 754350 . 280
chrVII 754368 754369 . 140
chrVII 754381 754382 . 120
chrVII 754418 754419 . 1080
chrVII 754431 754432 . 220
chrVII 754440 754441 . 200
chrVII 754478 754479 . 460
chrVII 754527 754528 . 280
chrVII 755151 755152 . 180
chrVII 755890 755891 . 160
chrVII 756547 756548 . 180
chrVII 756557 756558 . 260
chrVII 756566 756567 . 420
chrVII 756573 756574 . 340
chrVII 756582 756583 . 440
chrVII 756619 756620 . 3080
chrVII 756621 756622 . 1180
chrVII 756622 756623 . 120
chrVII 756652 756653 . 140
chrVII 756788 756789 . 200
chrVII 756803 756804 . 380
chrVII 756807 756808 . 120
chrVII 756814 756815 . 500
chrVII 756858 756859 . 120
chrVII 757494 757495 . 120
chrVII 757550 757551 . 320
chrVII 757568 757569 . 120
chrVII 757752 757753 . 760
chrVII 758375 758376 . 160
chrVII 759894 759895 . 660
chrVII 760299 760300 . 140
chrVII 760677 760678 . 160
chrVII 761009 761010 . 440
chrVII 761017 761018 . 600
chrVII 761191 761192 . 120
chrVII 761253 761254 . 540
chrVII 761270 761271 . 160
chrVII 761274 761275 . 1020
chrVII 761274 761275 . 200
chrVII 761427 761428 . 5680
chrVII 761641 761642 . 260
chrVII 762181 762182 . 140
chrVII 762212 762213 . 140
chrVII 762216 762217 . 180
chrVII 762258 762259 . 140
chrVII 762281 762282 . 120
chrVII 762290 762291 . 260
chrVII 762496 762497 . 120
chrVII 762705 762706 . 120
chrVII 762907 762908 . 140
chrVII 763449 763450 . 1620
chrVII 763587 763588 . 120
chrVII 763641 763642 . 180
chrVII 763683 763684 . 220
chrVII 763707 763708 . 120
chrVII 764354 764355 . 300
chrVII 766129 766130 . 120
chrVII 766138 766139 . 120
chrVII 766230 766231 . 240
chrVII 766483 766484 . 180
chrVII 766536 766537 . 140
chrVII 766543 766544 . 200
chrVII 766764 766765 . 120
chrVII 766905 766906 . 240
chrVII 767013 767014 . 120
chrVII 767287 767288 . 180
chrVII 767338 767339 . 120
chrVII 767345 767346 . 120
chrVII 767367 767368 . 180
chrVII 767381 767382 . 240
chrVII 770341 770342 . 260
chrVII 770377 770378 . 160
chrVII 770394 770395 . 120
chrVII 770400 770401 . 120
chrVII 770453 770454 . 140
chrVII 770454 770455 . 120
chrVII 770495 770496 . 3480
chrVII 770700 770701 . 160
chrVII 771020 771021 . 180
chrVII 771669 771670 . 220
chrVII 771894 771895 . 180
chrVII 771927 771928 . 3800
chrVII 771986 771987 . 200
chrVII 772001 772002 . 140
chrVII 772005 772006 . 240
chrVII 772032 772033 . 1620
chrVII 772089 772090 . 120
chrVII 772149 772150 . 180
chrVII 772211 772212 . 460
chrVII 772214 772215 . 120
chrVII 772255 772256 . 340
chrVII 772405 772406 . 120
chrVII 772455 772456 . 220
chrVII 772752 772753 . 340
chrVII 773474 773475 . 600
chrVII 773760 773761 . 200
chrVII 773773 773774 . 120
chrVII 773820 773821 . 120
chrVII 774087 774088 . 140
chrVII 774103 774104 . 420
chrVII 774236 774237 . 180
chrVII 774448 774449 . 340
chrVII 774452 774453 . 140
chrVII 774477 774478 . 780
chrVII 774619 774620 . 180
chrVII 774620 774621 . 460
chrVII 774627 774628 . 280
chrVII 774631 774632 . 380
chrVII 774713 774714 . 140
chrVII 774720 774721 . 180
chrVII 774730 774731 . 180
chrVII 774790 774791 . 860
chrVII 774801 774802 . 300
chrVII 774841 774842 . 300
chrVII 774941 774942 . 140
chrVII 775970 775971 . 1860
chrVII 776276 776277 . 900
chrVII 776637 776638 . 800
chrVII 776659 776660 . 860
chrVII 776925 776926 . 480
chrVII 777095 777096 . 1420
chrVII 777843 777844 . 360
chrVII 778021 778022 . 120
chrVII 778326 778327 . 160
chrVII 779034 779035 . 160
chrVII 779624 779625 . 1060
chrVII 779629 779630 . 220
chrVII 779766 779767 . 440
chrVII 779782 779783 . 120
chrVII 779789 779790 . 160
chrVII 779865 779866 . 160
chrVII 779915 779916 . 120
chrVII 779969 779970 . 880
chrVII 780103 780104 . 500
chrVII 780170 780171 . 140
chrVII 780606 780607 . 160
chrVII 780611 780612 . 580
chrVII 780620 780621 . 400
chrVII 780628 780629 . 140
chrVII 780648 780649 . 580
chrVII 780661 780662 . 140
chrVII 780836 780837 . 120
chrVII 780881 780882 . 120
chrVII 780885 780886 . 120
chrVII 781385 781386 . 200
chrVII 781548 781549 . 120
chrVII 781573 781574 . 140
chrVII 781672 781673 . 120
chrVII 784063 784064 . 160
chrVII 784078 784079 . 140
chrVII 784261 784262 . 120
chrVII 785380 785381 . 340
chrVII 785535 785536 . 120
chrVII 785556 785557 . 420
chrVII 785575 785576 . 140
chrVII 785616 785617 . 640
chrVII 785636 785637 . 260
chrVII 785659 785660 . 240
chrVII 785681 785682 . 180
chrVII 785707 785708 . 160
chrVII 785720 785721 . 460
chrVII 785780 785781 . 280
chrVII 785799 785800 . 420
chrVII 785811 785812 . 500
chrVII 785839 785840 . 1440
chrVII 785850 785851 . 260
chrVII 785859 785860 . 660
chrVII 785891 785892 . 760
chrVII 785936 785937 . 2020
chrVII 785939 785940 . 220
chrVII 785941 785942 . 120
chrVII 787021 787022 . 1900
chrVII 787029 787030 . 1700
chrVII 787037 787038 . 140
chrVII 787070 787071 . 1320
chrVII 787078 787079 . 3540
chrVII 787086 787087 . 140
chrVII 787132 787133 . 140
chrVII 787177 787178 . 360
chrVII 787211 787212 . 120
chrVII 787898 787899 . 220
chrVII 788271 788272 . 200
chrVII 788280 788281 . 420
chrVII 788298 788299 . 1140
chrVII 788303 788304 . 1820
chrVII 788309 788310 . 120
chrVII 788355 788356 . 120
chrVII 788486 788487 . 140
chrVII 788576 788577 . 120
chrVII 788579 788580 . 380
chrVII 788591 788592 . 120
chrVII 788749 788750 . 740
chrVII 788815 788816 . 440
chrVII 788909 788910 . 220
chrVII 788934 788935 . 120
chrVII 789068 789069 . 560
chrVII 789434 789435 . 140
chrVII 789584 789585 . 700
chrVII 790754 790755 . 420
chrVII 791112 791113 . 240
chrVII 792653 792654 . 520
chrVII 792759 792760 . 300
chrVII 792825 792826 . 220
chrVII 793174 793175 . 140
chrVII 793176 793177 . 200
chrVII 793178 793179 . 140
chrVII 793182 793183 . 480
chrVII 793182 793183 . 340
chrVII 793194 793195 . 440
chrVII 793230 793231 . 120
chrVII 793360 793361 . 360
chrVII 793391 793392 . 260
chrVII 793575 793576 . 660
chrVII 793721 793722 . 120
chrVII 793851 793852 . 1320
chrVII 794455 794456 . 120
chrVII 795809 795810 . 140
chrVII 795853 795854 . 180
chrVII 796003 796004 . 420
chrVII 796173 796174 . 440
chrVII 796537 796538 . 720
chrVII 796944 796945 . 280
chrVII 797685 797686 . 220
chrVII 798188 798189 . 160
chrVII 798213 798214 . 120
chrVII 798240 798241 . 220
chrVII 798250 798251 . 140
chrVII 798295 798296 . 120
chrVII 798397 798398 . 140
chrVII 798500 798501 . 120
chrVII 800164 800165 . 140
chrVII 800231 800232 . 160
chrVII 800235 800236 . 160
chrVII 800250 800251 . 440
chrVII 800312 800313 . 160
chrVII 800325 800326 . 120
chrVII 801488 801489 . 1500
chrVII 801571 801572 . 160
chrVII 801575 801576 . 320
chrVII 801818 801819 . 140
chrVII 801938 801939 . 180
chrVII 801968 801969 . 180
chrVII 801979 801980 . 1680
chrVII 801996 801997 . 120
chrVII 802017 802018 . 260
chrVII 802127 802128 . 200
chrVII 802151 802152 . 2480
chrVII 802179 802180 . 120
chrVII 802309 802310 . 120
chrVII 806104 806105 . 120
chrVII 806144 806145 . 140
chrVII 806568 806569 . 320
chrVII 806627 806628 . 180
chrVII 807760 807761 . 580
chrVII 807772 807773 . 160
chrVII 807833 807834 . 320
chrVII 807974 807975 . 380
chrVII 808159 808160 . 440
chrVII 808282 808283 . 160
chrVII 808319 808320 . 340
chrVII 808666 808667 . 120
chrVII 809286 809287 . 240
chrVII 809437 809438 . 120
chrVII 809490 809491 . 280
chrVII 809557 809558 . 380
chrVII 809582 809583 . 220
chrVII 809629 809630 . 540
chrVII 809634 809635 . 760
chrVII 809658 809659 . 220
chrVII 809667 809668 . 340
chrVII 809673 809674 . 440
chrVII 809713 809714 . 2480
chrVII 809724 809725 . 140
chrVII 809808 809809 . 240
chrVII 809820 809821 . 300
chrVII 809831 809832 . 220
chrVII 809842 809843 . 1120
chrVII 809845 809846 . 180
chrVII 809859 809860 . 460
chrVII 809930 809931 . 120
chrVII 809957 809958 . 120
chrVII 809963 809964 . 120
chrVII 809970 809971 . 600
chrVII 809973 809974 . 400
chrVII 809978 809979 . 340
chrVII 809989 809990 . 360
chrVII 809996 809997 . 440
chrVII 810008 810009 . 120
chrVII 810012 810013 . 160
chrVII 810036 810037 . 140
chrVII 810055 810056 . 140
chrVII 810066 810067 . 200
chrVII 810166 810167 . 220
chrVII 810199 810200 . 240
chrVII 810715 810716 . 620
chrVII 810775 810776 . 120
chrVII 810804 810805 . 460
chrVII 810889 810890 . 1620
chrVII 810915 810916 . 140
chrVII 810969 810970 . 480
chrVII 810973 810974 . 400
chrVII 810980 810981 . 160
chrVII 810983 810984 . 120
chrVII 811027 811028 . 160
chrVII 811032 811033 . 160
chrVII 811036 811037 . 220
chrVII 811088 811089 . 220
chrVII 811120 811121 . 120
chrVII 811425 811426 . 160
chrVII 823411 823412 . 120
chrVII 823601 823602 . 1140
chrVII 823606 823607 . 120
chrVII 823612 823613 . 140
chrVII 823625 823626 . 140
chrVII 823651 823652 . 120
chrVII 823675 823676 . 520
chrVII 823713 823714 . 300
chrVII 823823 823824 . 1120
chrVII 823873 823874 . 160
chrVII 823885 823886 . 480
chrVII 823898 823899 . 140
chrVII 823901 823902 . 220
chrVII 823930 823931 . 320
chrVII 824085 824086 . 120
chrVII 827193 827194 . 2360
chrVII 827284 827285 . 320
chrVII 827342 827343 . 120
chrVII 827367 827368 . 120
chrVII 827395 827396 . 460
chrVII 827399 827400 . 700
chrVII 827428 827429 . 180
chrVII 827461 827462 . 380
chrVII 827466 827467 . 2560
chrVII 828707 828708 . 160
chrVII 828751 828752 . 260
chrVII 828970 828971 . 180
chrVII 828986 828987 . 300
chrVII 829028 829029 . 1340
chrVII 829178 829179 . 820
chrVII 829404 829405 . 520
chrVII 829905 829906 . 160
chrVII 830143 830144 . 140
chrVII 830155 830156 . 160
chrVII 830176 830177 . 200
chrVII 830318 830319 . 220
chrVII 830366 830367 . 740
chrVII 830379 830380 . 520
chrVII 830413 830414 . 180
chrVII 830573 830574 . 1200
chrVII 831710 831711 . 420
chrVII 831720 831721 . 220
chrVII 831768 831769 . 340
chrVII 831873 831874 . 120
chrVII 832053 832054 . 140
chrVII 832287 832288 . 120
chrVII 832319 832320 . 160
chrVII 832331 832332 . 140
chrVII 834111 834112 . 1620
chrVII 834544 834545 . 120
chrVII 834566 834567 . 180
chrVII 834629 834630 . 200
chrVII 834715 834716 . 140
chrVII 834743 834744 . 300
chrVII 834845 834846 . 160
chrVII 835074 835075 . 140
chrVII 835197 835198 . 340
chrVII 835206 835207 . 200
chrVII 835700 835701 . 120
chrVII 835784 835785 . 400
chrVII 835810 835811 . 480
chrVII 835967 835968 . 200
chrVII 835981 835982 . 200
chrVII 836423 836424 . 240
chrVII 836785 836786 . 180
chrVII 836791 836792 . 400
chrVII 836813 836814 . 420
chrVII 836816 836817 . 260
chrVII 836830 836831 . 120
chrVII 836935 836936 . 260
chrVII 837103 837104 . 280
chrVII 837134 837135 . 380
chrVII 840734 840735 . 220
chrVII 840883 840884 . 120
chrVII 840891 840892 . 120
chrVII 840936 840937 . 1120
chrVII 840952 840953 . 240
chrVII 842444 842445 . 980
chrVII 842596 842597 . 220
chrVII 842662 842663 . 120
chrVII 842707 842708 . 200
chrVII 842716 842717 . 320
chrVII 842722 842723 . 120
chrVII 843671 843672 . 140
chrVII 843680 843681 . 540
chrVII 843685 843686 . 120
chrVII 843736 843737 . 140
chrVII 843739 843740 . 240
chrVII 844953 844954 . 120
chrVII 845042 845043 . 640
chrVII 845113 845114 . 2460
chrVII 845216 845217 . 420
chrVII 845375 845376 . 120
chrVII 845404 845405 . 200
chrVII 845569 845570 . 240
chrVII 845811 845812 . 120
chrVII 846100 846101 . 120
chrVII 846424 846425 . 380
chrVII 846435 846436 . 1040
chrVII 846886 846887 . 140
chrVII 848667 848668 . 2120
chrVII 848673 848674 . 760
chrVII 848688 848689 . 160
chrVII 848780 848781 . 500
chrVII 848815 848816 . 220
chrVII 848820 848821 . 660
chrVII 848850 848851 . 1620
chrVII 848858 848859 . 280
chrVII 848869 848870 . 1160
chrVII 848896 848897 . 120
chrVII 848930 848931 . 120
chrVII 848951 848952 . 240
chrVII 849014 849015 . 120
chrVII 849021 849022 . 540
chrVII 849031 849032 . 400
chrVII 849227 849228 . 280
chrVII 849250 849251 . 540
chrVII 849263 849264 . 300
chrVII 849419 849420 . 120
chrVII 849523 849524 . 540
chrVII 849536 849537 . 120
chrVII 849559 849560 . 120
chrVII 849695 849696 . 140
chrVII 849849 849850 . 120
chrVII 849858 849859 . 300
chrVII 850287 850288 . 1400
chrVII 850412 850413 . 120
chrVII 850637 850638 . 120
chrVII 850642 850643 . 120
chrVII 850824 850825 . 140
chrVII 850878 850879 . 460
chrVII 850888 850889 . 200
chrVII 850923 850924 . 120
chrVII 851097 851098 . 1020
chrVII 851101 851102 . 320
chrVII 851193 851194 . 160
chrVII 851298 851299 . 940
chrVII 852204 852205 . 160
chrVII 853126 853127 . 400
chrVII 853612 853613 . 140
chrVII 853631 853632 . 1320
chrVII 853651 853652 . 340
chrVII 853718 853719 . 120
chrVII 855073 855074 . 300
chrVII 855082 855083 . 140
chrVII 855189 855190 . 120
chrVII 855248 855249 . 500
chrVII 856344 856345 . 120
chrVII 856350 856351 . 620
chrVII 856365 856366 . 300
chrVII 856417 856418 . 120
chrVII 856469 856470 . 560
chrVII 856510 856511 . 380
chrVII 856552 856553 . 140
chrVII 856644 856645 . 260
chrVII 856687 856688 . 900
chrVII 856712 856713 . 140
chrVII 856717 856718 . 260
chrVII 856721 856722 . 180
chrVII 856747 856748 . 360
chrVII 856751 856752 . 160
chrVII 856834 856835 . 140
chrVII 856908 856909 . 220
chrVII 857074 857075 . 120
chrVII 857254 857255 . 120
chrVII 857323 857324 . 200
chrVII 857331 857332 . 140
chrVII 857345 857346 . 300
chrVII 857352 857353 . 140
chrVII 857435 857436 . 140
chrVII 857552 857553 . 120
chrVII 857568 857569 . 240
chrVII 857571 857572 . 120
chrVII 857665 857666 . 120
chrVII 857781 857782 . 180
chrVII 857789 857790 . 140
chrVII 857792 857793 . 160
chrVII 857863 857864 . 820
chrVII 857866 857867 . 160
chrVII 857916 857917 . 140
chrVII 857946 857947 . 160
chrVII 858014 858015 . 320
chrVII 858109 858110 . 140
chrVII 858155 858156 . 160
chrVII 858200 858201 . 120
chrVII 858217 858218 . 240
chrVII 858514 858515 . 220
chrVII 858534 858535 . 120
chrVII 858590 858591 . 200
chrVII 858647 858648 . 120
chrVII 858692 858693 . 120
chrVII 858765 858766 . 120
chrVII 858987 858988 . 1100
chrVII 859333 859334 . 140
chrVII 859460 859461 . 120
chrVII 859584 859585 . 220
chrVII 859604 859605 . 140
chrVII 859608 859609 . 380
chrVII 859636 859637 . 660
chrVII 859642 859643 . 120
chrVII 859740 859741 . 200
chrVII 859755 859756 . 180
chrVII 860160 860161 . 140
chrVII 860280 860281 . 1180
chrVII 860843 860844 . 180
chrVII 860879 860880 . 120
chrVII 860885 860886 . 380
chrVII 861334 861335 . 240
chrVII 862730 862731 . 140
chrVII 863416 863417 . 380
chrVII 864503 864504 . 120
chrVII 864782 864783 . 780
chrVII 864910 864911 . 280
chrVII 865658 865659 . 140
chrVII 867570 867571 . 780
chrVII 867595 867596 . 640
chrVII 867632 867633 . 160
chrVII 867709 867710 . 680
chrVII 870097 870098 . 120
chrVII 870167 870168 . 180
chrVII 870291 870292 . 160
chrVII 870346 870347 . 220
chrVII 870549 870550 . 280
chrVII 870637 870638 . 1180
chrVII 871515 871516 . 360
chrVII 871604 871605 . 120
chrVII 871615 871616 . 160
chrVII 871666 871667 . 120
chrVII 871672 871673 . 120
chrVII 873147 873148 . 220
chrVII 873193 873194 . 120
chrVII 875217 875218 . 200
chrVII 875240 875241 . 480
chrVII 875294 875295 . 2400
chrVII 876480 876481 . 520
chrVII 876489 876490 . 160
chrVII 876493 876494 . 500
chrVII 876510 876511 . 220
chrVII 876647 876648 . 120
chrVII 876676 876677 . 1700
chrVII 877549 877550 . 120
chrVII 878393 878394 . 540
chrVII 878469 878470 . 200
chrVII 878484 878485 . 300
chrVII 878511 878512 . 360
chrVII 878536 878537 . 720
chrVII 878568 878569 . 1140
chrVII 878644 878645 . 180
chrVII 878653 878654 . 720
chrVII 878666 878667 . 120
chrVII 878676 878677 . 280
chrVII 878805 878806 . 720
chrVII 878853 878854 . 1340
chrVII 878897 878898 . 120
chrVII 879260 879261 . 140
chrVII 879538 879539 . 340
chrVII 879547 879548 . 120
chrVII 879553 879554 . 2300
chrVII 879614 879615 . 120
chrVII 879641 879642 . 180
chrVII 879656 879657 . 360
chrVII 879665 879666 . 740
chrVII 879686 879687 . 240
chrVII 879893 879894 . 500
chrVII 880042 880043 . 140
chrVII 880115 880116 . 680
chrVII 880526 880527 . 160
chrVII 881698 881699 . 2120
chrVII 882007 882008 . 460
chrVII 882077 882078 . 120
chrVII 882333 882334 . 1760
chrVII 882353 882354 . 120
chrVII 882371 882372 . 120
chrVII 882380 882381 . 140
chrVII 882381 882382 . 140
chrVII 882392 882393 . 120
chrVII 882526 882527 . 140
chrVII 882592 882593 . 140
chrVII 882614 882615 . 120
chrVII 882645 882646 . 120
chrVII 882681 882682 . 120
chrVII 882766 882767 . 880
chrVII 883561 883562 . 120
chrVII 883994 883995 . 240
chrVII 884085 884086 . 120
chrVII 884097 884098 . 180
chrVII 884151 884152 . 200
chrVII 884170 884171 . 160
chrVII 884173 884174 . 1720
chrVII 884204 884205 . 120
chrVII 884429 884430 . 700
chrVII 884461 884462 . 200
chrVII 884824 884825 . 120
chrVII 884843 884844 . 220
chrVII 885876 885877 . 720
chrVII 885882 885883 . 920
chrVII 885924 885925 . 1880
chrVII 886150 886151 . 120
chrVII 886160 886161 . 120
chrVII 886292 886293 . 200
chrVII 886312 886313 . 120
chrVII 886539 886540 . 260
chrVII 887186 887187 . 960
chrVII 887411 887412 . 1300
chrVII 887930 887931 . 620
chrVII 887948 887949 . 400
chrVII 887970 887971 . 140
chrVII 887983 887984 . 180
chrVII 888288 888289 . 480
chrVII 888617 888618 . 200
chrVII 888630 888631 . 140
chrVII 888874 888875 . 1560
chrVII 889576 889577 . 120
chrVII 890156 890157 . 360
chrVII 890831 890832 . 200
chrVII 892070 892071 . 640
chrVII 892078 892079 . 120
chrVII 892100 892101 . 640
chrVII 892103 892104 . 260
chrVII 892280 892281 . 120
chrVII 892281 892282 . 240
chrVII 892286 892287 . 240
chrVII 892375 892376 . 140
chrVII 892389 892390 . 140
chrVII 892412 892413 . 120
chrVII 892531 892532 . 400
chrVII 892988 892989 . 120
chrVII 893676 893677 . 1940
chrVII 893693 893694 . 240
chrVII 894389 894390 . 1260
chrVII 894427 894428 . 2140
chrVII 894436 894437 . 140
chrVII 894568 894569 . 120
chrVII 894605 894606 . 280
chrVII 897141 897142 . 220
chrVII 897302 897303 . 120
chrVII 897313 897314 . 140
chrVII 897329 897330 . 160
chrVII 898918 898919 . 440
chrVII 899477 899478 . 260
chrVII 899529 899530 . 780
chrVII 899774 899775 . 120
chrVII 899818 899819 . 200
chrVII 899885 899886 . 540
chrVII 900362 900363 . 500
chrVII 902073 902074 . 1420
chrVII 902161 902162 . 620
chrVII 902192 902193 . 180
chrVII 902208 902209 . 840
chrVII 902353 902354 . 120
chrVII 902364 902365 . 420
chrVII 902373 902374 . 120
chrVII 902399 902400 . 160
chrVII 902402 902403 . 140
chrVII 902405 902406 . 220
chrVII 902461 902462 . 140
chrVII 902609 902610 . 300
chrVII 902825 902826 . 1120
chrVII 902834 902835 . 160
chrVII 902995 902996 . 1220
chrVII 903004 903005 . 120
chrVII 903256 903257 . 120
chrVII 903344 903345 . 200
chrVII 903396 903397 . 180
chrVII 903685 903686 . 420
chrVII 903691 903692 . 120
chrVII 903703 903704 . 180
chrVII 904769 904770 . 120
chrVII 904945 904946 . 140
chrVII 904971 904972 . 120
chrVII 904976 904977 . 300
chrVII 905007 905008 . 300
chrVII 905034 905035 . 220
chrVII 905090 905091 . 200
chrVII 905135 905136 . 140
chrVII 905174 905175 . 360
chrVII 905188 905189 . 240
chrVII 905192 905193 . 140
chrVII 905225 905226 . 560
chrVII 905354 905355 . 140
chrVII 905381 905382 . 160
chrVII 905384 905385 . 320
chrVII 905388 905389 . 240
chrVII 905393 905394 . 240
chrVII 905442 905443 . 120
chrVII 905447 905448 . 200
chrVII 905472 905473 . 200
chrVII 905481 905482 . 360
chrVII 905485 905486 . 160
chrVII 905509 905510 . 120
chrVII 905518 905519 . 200
chrVII 905526 905527 . 120
chrVII 905608 905609 . 400
chrVII 905690 905691 . 120
chrVII 905755 905756 . 180
chrVII 905765 905766 . 140
chrVII 905773 905774 . 400
chrVII 905786 905787 . 160
chrVII 905820 905821 . 240
chrVII 906097 906098 . 120
chrVII 906318 906319 . 340
chrVII 906375 906376 . 120
chrVII 907158 907159 . 160
chrVII 908154 908155 . 540
chrVII 908358 908359 . 220
chrVII 908730 908731 . 160
chrVII 908958 908959 . 160
chrVII 908983 908984 . 140
chrVII 909843 909844 . 160
chrVII 909873 909874 . 2280
chrVII 909984 909985 . 200
chrVII 910314 910315 . 200
chrVII 910325 910326 . 180
chrVII 910331 910332 . 320
chrVII 910335 910336 . 580
chrVII 910339 910340 . 280
chrVII 910344 910345 . 1300
chrVII 910551 910552 . 260
chrVII 910731 910732 . 120
chrVII 910773 910774 . 400
chrVII 911026 911027 . 120
chrVII 911184 911185 . 180
chrVII 911534 911535 . 780
chrVII 911679 911680 . 120
chrVII 911754 911755 . 360
chrVII 911786 911787 . 220
chrVII 911913 911914 . 120
chrVII 912826 912827 . 180
chrVII 912827 912828 . 480
chrVII 912994 912995 . 1540
chrVII 913363 913364 . 120
chrVII 913368 913369 . 980
chrVII 913409 913410 . 180
chrVII 913417 913418 . 400
chrVII 913420 913421 . 180
chrVII 913625 913626 . 120
chrVII 913777 913778 . 200
chrVII 913810 913811 . 720
chrVII 913989 913990 . 280
chrVII 914588 914589 . 840
chrVII 914887 914888 . 120
chrVII 914898 914899 . 1460
chrVII 915099 915100 . 140
chrVII 915101 915102 . 220
chrVII 915120 915121 . 180
chrVII 916879 916880 . 300
chrVII 916910 916911 . 460
chrVII 916925 916926 . 300
chrVII 916928 916929 . 120
chrVII 916930 916931 . 320
chrVII 916930 916931 . 120
chrVII 916931 916932 . 120
chrVII 916953 916954 . 160
chrVII 916964 916965 . 280
chrVII 917511 917512 . 280
chrVII 918140 918141 . 200
chrVII 918367 918368 . 320
chrVII 918419 918420 . 740
chrVII 919020 919021 . 160
chrVII 919214 919215 . 160
chrVII 919693 919694 . 120
chrVII 919701 919702 . 1620
chrVII 919723 919724 . 320
chrVII 919729 919730 . 160
chrVII 919751 919752 . 1460
chrVII 919785 919786 . 680
chrVII 919812 919813 . 760
chrVII 920020 920021 . 340
chrVII 920039 920040 . 220
chrVII 920040 920041 . 500
chrVII 920047 920048 . 980
chrVII 920452 920453 . 120
chrVII 921982 921983 . 260
chrVII 922002 922003 . 520
chrVII 922014 922015 . 140
chrVII 922050 922051 . 120
chrVII 922065 922066 . 740
chrVII 922084 922085 . 780
chrVII 924038 924039 . 120
chrVII 924549 924550 . 480
chrVII 924559 924560 . 140
chrVII 924601 924602 . 180
chrVII 926984 926985 . 120
chrVII 928794 928795 . 120
chrVII 929551 929552 . 160
chrVII 930686 930687 . 120
chrVII 930747 930748 . 140
chrVII 930970 930971 . 120
chrVII 930995 930996 . 560
chrVII 931017 931018 . 1120
chrVII 931091 931092 . 180
chrVII 931107 931108 . 260
chrVII 931119 931120 . 580
chrVII 931797 931798 . 120
chrVII 931952 931953 . 120
chrVII 932097 932098 . 320
chrVII 932100 932101 . 200
chrVII 932222 932223 . 200
chrVII 932401 932402 . 160
chrVII 935915 935916 . 440
chrVII 936442 936443 . 140
chrVII 936742 936743 . 120
chrVII 936915 936916 . 400
chrVII 936928 936929 . 140
chrVII 936939 936940 . 1300
chrVII 936942 936943 . 220
chrVII 936951 936952 . 160
chrVII 936955 936956 . 1520
chrVII 936958 936959 . 120
chrVII 937027 937028 . 220
chrVII 937033 937034 . 140
chrVII 937087 937088 . 1580
chrVII 937610 937611 . 1340
chrVII 937809 937810 . 220
chrVII 937837 937838 . 120
chrVII 938093 938094 . 540
chrVII 938206 938207 . 120
chrVII 938327 938328 . 200
chrVII 938753 938754 . 140
chrVII 938817 938818 . 400
chrVII 938821 938822 . 160
chrVII 939015 939016 . 180
chrVII 939201 939202 . 620
chrVII 939208 939209 . 140
chrVII 939209 939210 . 1600
chrVII 939282 939283 . 140
chrVII 939286 939287 . 260
chrVII 939290 939291 . 320
chrVII 939307 939308 . 200
chrVII 939750 939751 . 320
chrVII 939780 939781 . 140
chrVII 939782 939783 . 260
chrVII 939833 939834 . 120
chrVII 939844 939845 . 140
chrVII 939856 939857 . 220
chrVII 940542 940543 . 340
chrVII 941832 941833 . 160
chrVII 942122 942123 . 600
chrVII 942149 942150 . 200
chrVII 942300 942301 . 120
chrVII 942318 942319 . 160
chrVII 942322 942323 . 120
chrVII 942325 942326 . 120
chrVII 942511 942512 . 280
chrVII 942577 942578 . 200
chrVII 942612 942613 . 120
chrVII 942625 942626 . 180
chrVII 942762 942763 . 180
chrVII 942812 942813 . 120
chrVII 943755 943756 . 120
chrVII 944591 944592 . 120
chrVII 944756 944757 . 160
chrVII 944948 944949 . 2040
chrVII 945005 945006 . 160
chrVII 945805 945806 . 160
chrVII 945863 945864 . 740
chrVII 946359 946360 . 220
chrVII 946414 946415 . 120
chrVII 946551 946552 . 620
chrVII 946671 946672 . 120
chrVII 947275 947276 . 620
chrVII 947300 947301 . 280
chrVII 947318 947319 . 580
chrVII 948698 948699 . 120
chrVII 949735 949736 . 500
chrVII 950988 950989 . 660
chrVII 951081 951082 . 120
chrVII 951239 951240 . 200
chrVII 951518 951519 . 1500
chrVII 951675 951676 . 700
chrVII 951858 951859 . 2260
chrVII 951929 951930 . 160
chrVII 951963 951964 . 440
chrVII 952303 952304 . 400
chrVII 952428 952429 . 120
chrVII 952448 952449 . 160
chrVII 952517 952518 . 120
chrVII 953604 953605 . 560
chrVII 953633 953634 . 560
chrVII 953698 953699 . 140
chrVII 953724 953725 . 1120
chrVII 953862 953863 . 360
chrVII 953884 953885 . 1100
chrVII 953888 953889 . 120
chrVII 953916 953917 . 700
chrVII 954208 954209 . 1820
chrVII 954776 954777 . 1020
chrVII 954808 954809 . 120
chrVII 954827 954828 . 120
chrVII 954867 954868 . 420
chrVII 954990 954991 . 3320
chrVII 955550 955551 . 140
chrVII 956749 956750 . 260
chrVII 957397 957398 . 2380
chrVII 957671 957672 . 140
chrVII 958545 958546 . 260
chrVII 958549 958550 . 240
chrVII 958617 958618 . 180
chrVII 958883 958884 . 1120
chrVII 958913 958914 . 3520
chrVII 959003 959004 . 200
chrVII 959118 959119 . 1520
chrVII 959125 959126 . 1260
chrVII 959163 959164 . 1040
chrVII 959169 959170 . 420
chrVII 959171 959172 . 540
chrVII 959256 959257 . 480
chrVII 959351 959352 . 180
chrVII 959365 959366 . 340
chrVII 959517 959518 . 300
chrVII 959725 959726 . 160
chrVII 959900 959901 . 220
chrVII 960614 960615 . 300
chrVII 961420 961421 . 540
chrVII 961522 961523 . 120
chrVII 961586 961587 . 1800
chrVII 961619 961620 . 600
chrVII 961807 961808 . 820
chrVII 961948 961949 . 340
chrVII 962147 962148 . 140
chrVII 962174 962175 . 120
chrVII 962184 962185 . 660
chrVII 962197 962198 . 260
chrVII 962435 962436 . 1820
chrVII 962442 962443 . 1340
chrVII 962463 962464 . 1540
chrVII 962839 962840 . 120
chrVII 962908 962909 . 500
chrVII 962958 962959 . 560
chrVII 963135 963136 . 160
chrVII 963168 963169 . 120
chrVII 963194 963195 . 340
chrVII 963320 963321 . 400
chrVII 963410 963411 . 200
chrVII 963462 963463 . 160
chrVII 963992 963993 . 140
chrVII 964111 964112 . 160
chrVII 964291 964292 . 120
chrVII 964952 964953 . 140
chrVII 965796 965797 . 320
chrVII 965810 965811 . 140
chrVII 965817 965818 . 120
chrVII 965865 965866 . 120
chrVII 966087 966088 . 140
chrVII 966326 966327 . 540
chrVII 967329 967330 . 440
chrVII 967643 967644 . 460
chrVII 968320 968321 . 380
chrVII 968527 968528 . 140
chrVII 968688 968689 . 120
chrVII 968691 968692 . 120
chrVII 968713 968714 . 1220
chrVII 968800 968801 . 440
chrVII 968816 968817 . 180
chrVII 969264 969265 . 260
chrVII 969376 969377 . 320
chrVII 969457 969458 . 140
chrVII 969508 969509 . 540
chrVII 969575 969576 . 260
chrVII 969588 969589 . 140
chrVII 969603 969604 . 180
chrVII 969658 969659 . 700
chrVII 969658 969659 . 120
chrVII 969659 969660 . 120
chrVII 969667 969668 . 220
chrVII 970013 970014 . 400
chrVII 970185 970186 . 680
chrVII 970209 970210 . 500
chrVII 970217 970218 . 400
chrVII 970259 970260 . 480
chrVII 970281 970282 . 1920
chrVII 970312 970313 . 340
chrVII 970675 970676 . 240
chrVII 974083 974084 . 120
chrVII 974127 974128 . 320
chrVII 974214 974215 . 340
chrVII 974215 974216 . 120
chrVII 974215 974216 . 160
chrVII 974225 974226 . 820
chrVII 974250 974251 . 960
chrVII 974290 974291 . 1820
chrVII 974354 974355 . 560
chrVII 974489 974490 . 140
chrVII 974490 974491 . 220
chrVII 974544 974545 . 340
chrVII 974563 974564 . 160
chrVII 974577 974578 . 200
chrVII 974681 974682 . 280
chrVII 974694 974695 . 1440
chrVII 974747 974748 . 140
chrVII 974783 974784 . 140
chrVII 974799 974800 . 140
chrVII 974869 974870 . 420
chrVII 974903 974904 . 180
chrVII 975226 975227 . 260
chrVII 975268 975269 . 280
chrVII 975327 975328 . 180
chrVII 975386 975387 . 120
chrVII 975509 975510 . 140
chrVII 975529 975530 . 120
chrVII 975802 975803 . 1380
chrVII 975846 975847 . 360
chrVII 976437 976438 . 180
chrVII 976488 976489 . 200
chrVII 976585 976586 . 140
chrVII 977694 977695 . 160
chrVII 977839 977840 . 160
chrVII 977880 977881 . 140
chrVII 977935 977936 . 340
chrVII 977945 977946 . 120
chrVII 978123 978124 . 620
chrVII 978168 978169 . 160
chrVII 978180 978181 . 700
chrVII 978187 978188 . 120
chrVII 978188 978189 . 200
chrVII 978206 978207 . 1560
chrVII 978216 978217 . 220
chrVII 978270 978271 . 360
chrVII 978289 978290 . 160
chrVII 978689 978690 . 160
chrVII 978963 978964 . 160
chrVII 979108 979109 . 600
chrVII 979268 979269 . 400
chrVII 979461 979462 . 120
chrVII 979474 979475 . 460
chrVII 979534 979535 . 120
chrVII 979550 979551 . 120
chrVII 979558 979559 . 1020
chrVII 979611 979612 . 120
chrVII 979629 979630 . 520
chrVII 982167 982168 . 400
chrVII 982190 982191 . 200
chrVII 982216 982217 . 400
chrVII 982221 982222 . 160
chrVII 982280 982281 . 140
chrVII 982324 982325 . 140
chrVII 984359 984360 . 120
chrVII 984389 984390 . 840
chrVII 984398 984399 . 720
chrVII 984405 984406 . 120
chrVII 984708 984709 . 120
chrVII 984717 984718 . 5700
chrVII 984725 984726 . 180
chrVII 984787 984788 . 800
chrVII 984790 984791 . 200
chrVII 985134 985135 . 300
chrVII 985249 985250 . 640
chrVII 985977 985978 . 880
chrVII 986035 986036 . 180
chrVII 986091 986092 . 120
chrVII 986173 986174 . 300
chrVII 986317 986318 . 520
chrVII 987341 987342 . 560
chrVII 987734 987735 . 860
chrVII 987879 987880 . 2740
chrVII 988621 988622 . 260
chrVII 988744 988745 . 140
chrVII 988764 988765 . 120
chrVII 989663 989664 . 200
chrVII 990006 990007 . 200
chrVII 990135 990136 . 220
chrVII 990269 990270 . 400
chrVII 990339 990340 . 260
chrVII 990373 990374 . 3280
chrVII 990739 990740 . 740
chrVII 990777 990778 . 320
chrVII 990821 990822 . 1040
chrVII 990852 990853 . 660
chrVII 990954 990955 . 220
chrVII 991388 991389 . 120
chrVII 993612 993613 . 140
chrVII 993820 993821 . 1360
chrVII 993825 993826 . 160
chrVII 993828 993829 . 240
chrVII 993839 993840 . 520
chrVII 993843 993844 . 1500
chrVII 993895 993896 . 1540
chrVII 993937 993938 . 120
chrVII 993941 993942 . 860
chrVII 993990 993991 . 920
chrVII 994024 994025 . 220
chrVII 994146 994147 . 120
chrVII 994152 994153 . 740
chrVII 994163 994164 . 120
chrVII 994187 994188 . 580
chrVII 994191 994192 . 520
chrVII 994196 994197 . 480
chrVII 994207 994208 . 340
chrVII 994231 994232 . 320
chrVII 994264 994265 . 300
chrVII 994317 994318 . 620
chrVII 994327 994328 . 660
chrVII 994474 994475 . 120
chrVII 994622 994623 . 280
chrVII 994906 994907 . 120
chrVII 995271 995272 . 360
chrVII 995455 995456 . 120
chrVII 995472 995473 . 120
chrVII 995479 995480 . 120
chrVII 995487 995488 . 2400
chrVII 995492 995493 . 480
chrVII 995509 995510 . 340
chrVII 995601 995602 . 120
chrVII 996125 996126 . 140
chrVII 996453 996454 . 1620
chrVII 998445 998446 . 180
chrVII 999235 999236 . 320
chrVII 999240 999241 . 400
chrVII 999543 999544 . 1200
chrVII 999796 999797 . 200
chrVII 999965 999966 . 220
chrVII 999969 999970 . 260
chrVII 1000003 1000004 . 240
chrVII 1000010 1000011 . 1480
chrVII 1000012 1000013 . 260
chrVII 1000057 1000058 . 340
chrVII 1000088 1000089 . 380
chrVII 1000143 1000144 . 1340
chrVII 1000200 1000201 . 360
chrVII 1000200 1000201 . 140
chrVII 1000206 1000207 . 140
chrVII 1000217 1000218 . 1620
chrVII 1000298 1000299 . 700
chrVII 1000301 1000302 . 380
chrVII 1000339 1000340 . 200
chrVII 1000353 1000354 . 320
chrVII 1000501 1000502 . 380
chrVII 1000503 1000504 . 120
chrVII 1000522 1000523 . 180
chrVII 1000526 1000527 . 120
chrVII 1000557 1000558 . 1560
chrVII 1000568 1000569 . 120
chrVII 1000583 1000584 . 140
chrVII 1000593 1000594 . 200
chrVII 1000616 1000617 . 120
chrVII 1000627 1000628 . 720
chrVII 1000703 1000704 . 380
chrVII 1000725 1000726 . 240
chrVII 1000790 1000791 . 240
chrVII 1000865 1000866 . 140
chrVII 1001971 1001972 . 120
chrVII 1002314 1002315 . 120
chrVII 1002347 1002348 . 140
chrVII 1002355 1002356 . 120
chrVII 1002425 1002426 . 160
chrVII 1002473 1002474 . 820
chrVII 1002617 1002618 . 140
chrVII 1002673 1002674 . 120
chrVII 1002867 1002868 . 280
chrVII 1004085 1004086 . 400
chrVII 1004111 1004112 . 240
chrVII 1004125 1004126 . 120
chrVII 1004133 1004134 . 220
chrVII 1004144 1004145 . 260
chrVII 1004147 1004148 . 280
chrVII 1004251 1004252 . 140
chrVII 1004311 1004312 . 420
chrVII 1004315 1004316 . 140
chrVII 1004318 1004319 . 220
chrVII 1004347 1004348 . 120
chrVII 1004371 1004372 . 420
chrVII 1004385 1004386 . 120
chrVII 1004388 1004389 . 200
chrVII 1004426 1004427 . 420
chrVII 1004737 1004738 . 120
chrVII 1004854 1004855 . 140
chrVII 1005137 1005138 . 120
chrVII 1005445 1005446 . 120
chrVII 1005980 1005981 . 160
chrVII 1006014 1006015 . 180
chrVII 1006022 1006023 . 380
chrVII 1007328 1007329 . 140
chrVII 1007457 1007458 . 1180
chrVII 1007466 1007467 . 480
chrVII 1007489 1007490 . 280
chrVII 1007506 1007507 . 120
chrVII 1007522 1007523 . 180
chrVII 1007539 1007540 . 120
chrVII 1007555 1007556 . 120
chrVII 1007561 1007562 . 1820
chrVII 1007591 1007592 . 320
chrVII 1007594 1007595 . 140
chrVII 1007741 1007742 . 200
chrVII 1007760 1007761 . 120
chrVII 1008957 1008958 . 180
chrVII 1009148 1009149 . 160
chrVII 1009414 1009415 . 2300
chrVII 1009662 1009663 . 220
chrVII 1009670 1009671 . 160
chrVII 1010663 1010664 . 160
chrVII 1010764 1010765 . 160
chrVII 1010838 1010839 . 120
chrVII 1010876 1010877 . 140
chrVII 1010987 1010988 . 540
chrVII 1011251 1011252 . 280
chrVII 1011285 1011286 . 140
chrVII 1011432 1011433 . 880
chrVII 1011437 1011438 . 120
chrVII 1011480 1011481 . 140
chrVII 1011614 1011615 . 120
chrVII 1011623 1011624 . 120
chrVII 1011683 1011684 . 200
chrVII 1011836 1011837 . 460
chrVII 1011911 1011912 . 1780
chrVII 1011969 1011970 . 680
chrVII 1012047 1012048 . 280
chrVII 1012063 1012064 . 460
chrVII 1012070 1012071 . 1140
chrVII 1012118 1012119 . 400
chrVII 1012121 1012122 . 1220
chrVII 1012151 1012152 . 120
chrVII 1012174 1012175 . 220
chrVII 1012330 1012331 . 220
chrVII 1012349 1012350 . 440
chrVII 1012379 1012380 . 380
chrVII 1012386 1012387 . 120
chrVII 1012394 1012395 . 120
chrVII 1012523 1012524 . 540
chrVII 1012765 1012766 . 200
chrVII 1013293 1013294 . 220
chrVII 1013968 1013969 . 240
chrVII 1014233 1014234 . 420
chrVII 1014291 1014292 . 180
chrVII 1014464 1014465 . 120
chrVII 1016783 1016784 . 120
chrVII 1017818 1017819 . 180
chrVII 1017852 1017853 . 140
chrVII 1017869 1017870 . 120
chrVII 1017880 1017881 . 120
chrVII 1017883 1017884 . 140
chrVII 1017938 1017939 . 120
chrVII 1018436 1018437 . 120
chrVII 1018853 1018854 . 880
chrVII 1021997 1021998 . 340
chrVII 1022060 1022061 . 920
chrVII 1022062 1022063 . 860
chrVII 1022062 1022063 . 120
chrVII 1022066 1022067 . 340
chrVII 1022071 1022072 . 180
chrVII 1022081 1022082 . 120
chrVII 1022365 1022366 . 140
chrVII 1022425 1022426 . 2120
chrVII 1022433 1022434 . 340
chrVII 1022453 1022454 . 180
chrVII 1022523 1022524 . 380
chrVII 1022538 1022539 . 1900
chrVII 1022542 1022543 . 220
chrVII 1022582 1022583 . 160
chrVII 1022918 1022919 . 200
chrVII 1023268 1023269 . 120
chrVII 1024132 1024133 . 220
chrVII 1024284 1024285 . 1860
chrVII 1024828 1024829 . 140
chrVII 1024834 1024835 . 180
chrVII 1024861 1024862 . 300
chrVII 1024899 1024900 . 220
chrVII 1024926 1024927 . 120
chrVII 1024969 1024970 . 140
chrVII 1024976 1024977 . 940
chrVII 1025954 1025955 . 700
chrVII 1025970 1025971 . 120
chrVII 1025993 1025994 . 120
chrVII 1026028 1026029 . 360
chrVII 1026059 1026060 . 240
chrVII 1026062 1026063 . 120
chrVII 1026065 1026066 . 2320
chrVII 1026073 1026074 . 900
chrVII 1026078 1026079 . 780
chrVII 1026099 1026100 . 360
chrVII 1026115 1026116 . 140
chrVII 1026148 1026149 . 760
chrVII 1026187 1026188 . 160
chrVII 1026193 1026194 . 200
chrVII 1026726 1026727 . 140
chrVII 1026758 1026759 . 120
chrVII 1026763 1026764 . 260
chrVII 1026801 1026802 . 720
chrVII 1026908 1026909 . 220
chrVII 1027021 1027022 . 360
chrVII 1027037 1027038 . 320
chrVII 1027040 1027041 . 120
chrVII 1027068 1027069 . 140
chrVII 1027071 1027072 . 160
chrVII 1027074 1027075 . 880
chrVII 1027091 1027092 . 240
chrVII 1027101 1027102 . 120
chrVII 1027107 1027108 . 560
chrVII 1027118 1027119 . 340
chrVII 1027192 1027193 . 840
chrVII 1027197 1027198 . 240
chrVII 1027553 1027554 . 200
chrVII 1031613 1031614 . 200
chrVII 1031637 1031638 . 120
chrVII 1031637 1031638 . 140
chrVII 1031653 1031654 . 1380
chrVII 1031678 1031679 . 3340
chrVII 1031693 1031694 . 640
chrVII 1031741 1031742 . 700
chrVII 1032079 1032080 . 240
chrVII 1032455 1032456 . 120
chrVII 1033153 1033154 . 2940
chrVII 1033903 1033904 . 160
chrVII 1034285 1034286 . 120
chrVII 1034373 1034374 . 120
chrVII 1034404 1034405 . 140
chrVII 1034531 1034532 . 1080
chrVII 1035160 1035161 . 720
chrVII 1035247 1035248 . 120
chrVII 1035924 1035925 . 120
chrVII 1036248 1036249 . 2220
chrVII 1036714 1036715 . 120
chrVII 1037457 1037458 . 120
chrVII 1037568 1037569 . 400
chrVII 1037847 1037848 . 120
chrVII 1038621 1038622 . 120
chrVII 1038627 1038628 . 360
chrVII 1038663 1038664 . 140
chrVII 1043157 1043158 . 180
chrVII 1043170 1043171 . 680
chrVII 1043202 1043203 . 1100
chrVII 1043893 1043894 . 500
chrVII 1044845 1044846 . 3580
chrVII 1045536 1045537 . 120
chrVII 1045553 1045554 . 120
chrVII 1046623 1046624 . 540
chrVII 1046650 1046651 . 440
chrVII 1046669 1046670 . 740
chrVII 1048235 1048236 . 1460
chrVII 1048534 1048535 . 420
chrVII 1048582 1048583 . 160
chrVII 1048943 1048944 . 320
chrVII 1049825 1049826 . 120
chrVII 1050139 1050140 . 300
chrVII 1050366 1050367 . 280
chrVII 1050375 1050376 . 720
chrVII 1050381 1050382 . 120
chrVII 1050419 1050420 . 120
chrVII 1050464 1050465 . 260
chrVII 1050488 1050489 . 200
chrVII 1050594 1050595 . 720
chrVII 1050695 1050696 . 120
chrVII 1050757 1050758 . 320
chrVII 1051776 1051777 . 160
chrVII 1051782 1051783 . 220
chrVII 1051796 1051797 . 1460
chrVII 1051891 1051892 . 440
chrVII 1051914 1051915 . 120
chrVII 1052091 1052092 . 440
chrVII 1052130 1052131 . 120
chrVII 1052191 1052192 . 1480
chrVII 1052287 1052288 . 900
chrVII 1052302 1052303 . 220
chrVII 1052318 1052319 . 200
chrVII 1052326 1052327 . 160
chrVII 1052331 1052332 . 260
chrVII 1052373 1052374 . 700
chrVII 1052450 1052451 . 4500
chrVII 1052484 1052485 . 400
chrVII 1052524 1052525 . 540
chrVII 1052537 1052538 . 140
chrVII 1052563 1052564 . 3680
chrVII 1052706 1052707 . 120
chrVII 1053646 1053647 . 120
chrVII 1055029 1055030 . 200
chrVII 1056094 1056095 . 840
chrVII 1056970 1056971 . 980
chrVII 1057357 1057358 . 240
chrVII 1057376 1057377 . 140
chrVII 1057409 1057410 . 460
chrVII 1057413 1057414 . 480
chrVII 1057450 1057451 . 140
chrVII 1057452 1057453 . 180
chrVII 1057455 1057456 . 220
chrVII 1057461 1057462 . 160
chrVII 1057471 1057472 . 240
chrVII 1057490 1057491 . 120
chrVII 1057535 1057536 . 260
chrVII 1057941 1057942 . 120
chrVII 1058034 1058035 . 120
chrVII 1058290 1058291 . 200
chrVII 1058899 1058900 . 160
chrVII 1058982 1058983 . 860
chrVII 1059060 1059061 . 2700
chrVII 1059617 1059618 . 420
chrVII 1060101 1060102 . 180
chrVII 1060135 1060136 . 180
chrVII 1060143 1060144 . 120
chrVII 1060154 1060155 . 240
chrVII 1060212 1060213 . 120
chrVII 1060215 1060216 . 860
chrVII 1060237 1060238 . 160
chrVII 1061171 1061172 . 300
chrVII 1061325 1061326 . 800
chrVII 1061518 1061519 . 160
chrVII 1061696 1061697 . 240
chrVII 1061733 1061734 . 140
chrVII 1061799 1061800 . 700
chrVII 1061819 1061820 . 180
chrVII 1062358 1062359 . 180
chrVII 1063214 1063215 . 180
chrVII 1063541 1063542 . 160
chrVII 1063562 1063563 . 240
chrVII 1063612 1063613 . 160
chrVII 1063636 1063637 . 160
chrVII 1063686 1063687 . 400
chrVII 1063808 1063809 . 120
chrVII 1064284 1064285 . 200
chrVII 1064540 1064541 . 140
chrVII 1065103 1065104 . 300
chrVII 1065215 1065216 . 140
chrVII 1065276 1065277 . 2160
chrVII 1065281 1065282 . 300
chrVII 1065283 1065284 . 220
chrVII 1065283 1065284 . 120
chrVII 1065286 1065287 . 140
chrVII 1065330 1065331 . 120
chrVII 1065350 1065351 . 1160
chrVII 1065819 1065820 . 400
chrVII 1065915 1065916 . 440
chrVII 1066110 1066111 . 140
chrVII 1066320 1066321 . 260
chrVII 1067010 1067011 . 180
chrVII 1067030 1067031 . 220
chrVII 1067072 1067073 . 120
chrVII 1067087 1067088 . 120
chrVII 1067444 1067445 . 160
chrVII 1067474 1067475 . 520
chrVII 1067755 1067756 . 280
chrVII 1067801 1067802 . 2320
chrVII 1067818 1067819 . 360
chrVII 1067846 1067847 . 340
chrVII 1067862 1067863 . 120
chrVII 1068180 1068181 . 120
chrVII 1068186 1068187 . 3320
chrVII 1068380 1068381 . 300
chrVII 1068537 1068538 . 300
chrVII 1069384 1069385 . 800
chrVII 1069483 1069484 . 140
chrVII 1069610 1069611 . 120
chrVII 1069670 1069671 . 120
chrVII 1069751 1069752 . 520
chrVII 1070074 1070075 . 140
chrVII 1070088 1070089 . 500
chrVII 1070116 1070117 . 160
chrVII 1070127 1070128 . 1400
chrVII 1070132 1070133 . 120
chrVII 1070133 1070134 . 120
chrVII 1070139 1070140 . 140
chrVII 1070143 1070144 . 140
chrVII 1070833 1070834 . 1440
chrVII 1071029 1071030 . 120
chrVII 1072609 1072610 . 420
chrVII 1072690 1072691 . 600
chrVII 1072743 1072744 . 360
chrVII 1072804 1072805 . 140
chrVII 1072810 1072811 . 460
chrVII 1072874 1072875 . 140
chrVII 1072882 1072883 . 200
chrVII 1072910 1072911 . 220
chrVII 1072918 1072919 . 120
chrVII 1072956 1072957 . 240
chrVII 1072966 1072967 . 120
chrVII 1072967 1072968 . 160
chrVII 1073117 1073118 . 280
chrVII 1073133 1073134 . 160
chrVII 1073186 1073187 . 760
chrVII 1074211 1074212 . 220
chrVII 1074331 1074332 . 180
chrVII 1074697 1074698 . 120
chrVII 1074902 1074903 . 260
chrVII 1075151 1075152 . 120
chrVII 1075336 1075337 . 120
chrVII 1076146 1076147 . 340
chrVII 1076179 1076180 . 160
chrVII 1076298 1076299 . 120
chrVII 1076499 1076500 . 120
chrVII 1076773 1076774 . 240
chrVII 1078491 1078492 . 140
chrVII 1078498 1078499 . 120
chrVII 1078550 1078551 . 240
chrVII 1078559 1078560 . 180
chrVII 1078563 1078564 . 620
chrVII 1078567 1078568 . 120
chrVII 1078576 1078577 . 1180
chrVII 1078585 1078586 . 340
chrVII 1078806 1078807 . 160
chrVII 1079127 1079128 . 120
chrVII 1079229 1079230 . 220
chrVII 1079545 1079546 . 120
chrVII 1080113 1080114 . 140
chrVII 1081065 1081066 . 940
chrVII 1081152 1081153 . 260
chrVII 1082282 1082283 . 700
chrVII 1082284 1082285 . 120
chrVII 1082284 1082285 . 120
chrVII 1082749 1082750 . 460
chrVII 1082757 1082758 . 160
chrVII 1082778 1082779 . 140
chrVII 1082787 1082788 . 240
chrVII 1082792 1082793 . 220
chrVII 1082840 1082841 . 260
chrVII 1082843 1082844 . 780
chrVII 1082851 1082852 . 120
chrVII 1082853 1082854 . 200
chrVII 1082868 1082869 . 340
chrVII 1083063 1083064 . 720
chrVII 1083332 1083333 . 120
chrVII 1083648 1083649 . 200
chrVII 1083847 1083848 . 120
chrVII 1083911 1083912 . 660
chrVII 1083920 1083921 . 120
chrVII 1083941 1083942 . 140
chrVII 1083990 1083991 . 160
chrVII 1083994 1083995 . 1700
chrVII 1084021 1084022 . 140
chrVII 1084029 1084030 . 200
chrVII 1084041 1084042 . 700
chrVII 1084086 1084087 . 600
chrVII 1084105 1084106 . 360
chrVII 1084113 1084114 . 180
chrVII 1084117 1084118 . 160
chrVII 1084179 1084180 . 280
chrVII 1084230 1084231 . 5940
chrVII 1084237 1084238 . 920
chrVII 1084238 1084239 . 360
chrVII 1084238 1084239 . 120
chrVII 1084239 1084240 . 2960
chrVII 1084239 1084240 . 120
chrVII 1084242 1084243 . 1080
chrVII 1084243 1084244 . 700
chrVII 1084250 1084251 . 1240
chrVII 1084260 1084261 . 240
chrVII 1084274 1084275 . 520
chrVII 1084326 1084327 . 2020
chrVII 1084337 1084338 . 120
chrVIII 26 27 . 360
chrVIII 38 39 . 120
chrVIII 41 42 . 1000
chrVIII 51 52 . 1040
chrVIII 232 233 . 380
chrVIII 284 285 . 140
chrVIII 286 287 . 180
chrVIII 301 302 . 280
chrVIII 312 313 . 120
chrVIII 318 319 . 120
chrVIII 329 330 . 300
chrVIII 333 334 . 120
chrVIII 337 338 . 140
chrVIII 340 341 . 180
chrVIII 1224 1225 . 120
chrVIII 1658 1659 . 160
chrVIII 1844 1845 . 120
chrVIII 2427 2428 . 120
chrVIII 2747 2748 . 140
chrVIII 2886 2887 . 220
chrVIII 2917 2918 . 540
chrVIII 3231 3232 . 160
chrVIII 3237 3238 . 180
chrVIII 3256 3257 . 160
chrVIII 4832 4833 . 120
chrVIII 4849 4850 . 140
chrVIII 4893 4894 . 920
chrVIII 4906 4907 . 380
chrVIII 4909 4910 . 660
chrVIII 4923 4924 . 140
chrVIII 4932 4933 . 200
chrVIII 4937 4938 . 120
chrVIII 4941 4942 . 120
chrVIII 4990 4991 . 180
chrVIII 4998 4999 . 440
chrVIII 5001 5002 . 480
chrVIII 5002 5003 . 1220
chrVIII 5003 5004 . 140
chrVIII 5082 5083 . 280
chrVIII 5104 5105 . 520
chrVIII 5129 5130 . 140
chrVIII 5132 5133 . 260
chrVIII 5145 5146 . 740
chrVIII 5151 5152 . 120
chrVIII 5166 5167 . 140
chrVIII 5198 5199 . 800
chrVIII 5213 5214 . 140
chrVIII 5265 5266 . 140
chrVIII 5422 5423 . 800
chrVIII 5521 5522 . 360
chrVIII 5668 5669 . 120
chrVIII 5699 5700 . 2000
chrVIII 5770 5771 . 1280
chrVIII 5810 5811 . 640
chrVIII 5852 5853 . 120
chrVIII 5853 5854 . 520
chrVIII 5884 5885 . 200
chrVIII 5885 5886 . 140
chrVIII 5902 5903 . 760
chrVIII 6055 6056 . 1540
chrVIII 6354 6355 . 320
chrVIII 6393 6394 . 140
chrVIII 6522 6523 . 160
chrVIII 6547 6548 . 120
chrVIII 6878 6879 . 660
chrVIII 6892 6893 . 480
chrVIII 7173 7174 . 140
chrVIII 7252 7253 . 940
chrVIII 7276 7277 . 180
chrVIII 7487 7488 . 380
chrVIII 7502 7503 . 360
chrVIII 7722 7723 . 120
chrVIII 7739 7740 . 200
chrVIII 7805 7806 . 120
chrVIII 7808 7809 . 140
chrVIII 7926 7927 . 120
chrVIII 7934 7935 . 280
chrVIII 7942 7943 . 120
chrVIII 7987 7988 . 940
chrVIII 8157 8158 . 260
chrVIII 8270 8271 . 240
chrVIII 8272 8273 . 280
chrVIII 8336 8337 . 540
chrVIII 8357 8358 . 140
chrVIII 8358 8359 . 900
chrVIII 8853 8854 . 240
chrVIII 8885 8886 . 1180
chrVIII 9110 9111 . 240
chrVIII 9684 9685 . 240
chrVIII 9930 9931 . 160
chrVIII 9968 9969 . 580
chrVIII 10329 10330 . 200
chrVIII 10517 10518 . 220
chrVIII 10665 10666 . 120
chrVIII 10678 10679 . 240
chrVIII 10688 10689 . 160
chrVIII 10690 10691 . 1040
chrVIII 10695 10696 . 200
chrVIII 10709 10710 . 260
chrVIII 10728 10729 . 140
chrVIII 10792 10793 . 120
chrVIII 10835 10836 . 240
chrVIII 10885 10886 . 160
chrVIII 10897 10898 . 220
chrVIII 10992 10993 . 500
chrVIII 11027 11028 . 460
chrVIII 11037 11038 . 1420
chrVIII 11055 11056 . 600
chrVIII 11065 11066 . 160
chrVIII 11067 11068 . 120
chrVIII 11076 11077 . 540
chrVIII 11087 11088 . 680
chrVIII 11139 11140 . 3000
chrVIII 11152 11153 . 560
chrVIII 11190 11191 . 780
chrVIII 11326 11327 . 120
chrVIII 11537 11538 . 1020
chrVIII 11584 11585 . 780
chrVIII 11596 11597 . 220
chrVIII 11622 11623 . 240
chrVIII 11626 11627 . 880
chrVIII 11630 11631 . 840
chrVIII 11638 11639 . 220
chrVIII 11648 11649 . 160
chrVIII 11649 11650 . 120
chrVIII 11669 11670 . 160
chrVIII 11731 11732 . 120
chrVIII 11819 11820 . 920
chrVIII 11835 11836 . 360
chrVIII 11896 11897 . 280
chrVIII 11912 11913 . 380
chrVIII 11924 11925 . 200
chrVIII 12553 12554 . 160
chrVIII 12603 12604 . 280
chrVIII 12688 12689 . 340
chrVIII 12698 12699 . 280
chrVIII 12710 12711 . 660
chrVIII 12725 12726 . 360
chrVIII 12735 12736 . 280
chrVIII 13187 13188 . 120
chrVIII 13211 13212 . 540
chrVIII 13381 13382 . 160
chrVIII 13388 13389 . 660
chrVIII 13431 13432 . 120
chrVIII 13436 13437 . 140
chrVIII 13439 13440 . 400
chrVIII 13452 13453 . 880
chrVIII 13470 13471 . 360
chrVIII 13479 13480 . 140
chrVIII 13646 13647 . 160
chrVIII 13846 13847 . 260
chrVIII 14072 14073 . 1120
chrVIII 14643 14644 . 720
chrVIII 14709 14710 . 120
chrVIII 14795 14796 . 2300
chrVIII 14886 14887 . 540
chrVIII 15070 15071 . 180
chrVIII 15101 15102 . 120
chrVIII 15160 15161 . 880
chrVIII 15257 15258 . 740
chrVIII 15266 15267 . 1860
chrVIII 15272 15273 . 220
chrVIII 15277 15278 . 960
chrVIII 15318 15319 . 660
chrVIII 15334 15335 . 340
chrVIII 15367 15368 . 120
chrVIII 15509 15510 . 4120
chrVIII 15772 15773 . 220
chrVIII 15780 15781 . 120
chrVIII 15822 15823 . 120
chrVIII 16013 16014 . 480
chrVIII 16048 16049 . 120
chrVIII 16065 16066 . 120
chrVIII 16171 16172 . 140
chrVIII 16333 16334 . 200
chrVIII 16562 16563 . 140
chrVIII 16568 16569 . 180
chrVIII 16572 16573 . 140
chrVIII 16652 16653 . 120
chrVIII 16659 16660 . 480
chrVIII 16665 16666 . 120
chrVIII 16744 16745 . 160
chrVIII 16785 16786 . 200
chrVIII 16799 16800 . 480
chrVIII 16829 16830 . 140
chrVIII 17074 17075 . 160
chrVIII 17160 17161 . 640
chrVIII 17203 17204 . 160
chrVIII 17295 17296 . 240
chrVIII 17339 17340 . 140
chrVIII 17345 17346 . 160
chrVIII 17387 17388 . 160
chrVIII 17416 17417 . 280
chrVIII 17451 17452 . 140
chrVIII 17468 17469 . 200
chrVIII 17498 17499 . 180
chrVIII 17501 17502 . 140
chrVIII 17577 17578 . 200
chrVIII 17672 17673 . 140
chrVIII 17683 17684 . 880
chrVIII 17732 17733 . 120
chrVIII 17782 17783 . 140
chrVIII 17807 17808 . 160
chrVIII 17845 17846 . 780
chrVIII 17886 17887 . 120
chrVIII 17932 17933 . 160
chrVIII 17940 17941 . 340
chrVIII 18071 18072 . 720
chrVIII 18115 18116 . 120
chrVIII 18123 18124 . 120
chrVIII 18151 18152 . 340
chrVIII 18235 18236 . 180
chrVIII 18345 18346 . 400
chrVIII 18468 18469 . 260
chrVIII 18481 18482 . 120
chrVIII 18526 18527 . 220
chrVIII 18530 18531 . 220
chrVIII 18545 18546 . 220
chrVIII 18559 18560 . 140
chrVIII 18559 18560 . 120
chrVIII 18563 18564 . 240
chrVIII 18601 18602 . 280
chrVIII 18635 18636 . 140
chrVIII 18641 18642 . 120
chrVIII 18653 18654 . 200
chrVIII 18669 18670 . 580
chrVIII 18677 18678 . 160
chrVIII 18764 18765 . 400
chrVIII 18804 18805 . 740
chrVIII 18846 18847 . 160
chrVIII 18863 18864 . 160
chrVIII 18868 18869 . 240
chrVIII 18885 18886 . 140
chrVIII 19035 19036 . 980
chrVIII 19139 19140 . 120
chrVIII 19262 19263 . 1460
chrVIII 19332 19333 . 280
chrVIII 19388 19389 . 160
chrVIII 19741 19742 . 420
chrVIII 19888 19889 . 120
chrVIII 20035 20036 . 680
chrVIII 20442 20443 . 120
chrVIII 20522 20523 . 300
chrVIII 20557 20558 . 360
chrVIII 20672 20673 . 200
chrVIII 20711 20712 . 400
chrVIII 20752 20753 . 160
chrVIII 20790 20791 . 2520
chrVIII 20825 20826 . 480
chrVIII 20906 20907 . 120
chrVIII 20968 20969 . 940
chrVIII 20983 20984 . 180
chrVIII 21181 21182 . 120
chrVIII 21203 21204 . 320
chrVIII 21286 21287 . 160
chrVIII 21331 21332 . 340
chrVIII 21415 21416 . 560
chrVIII 21426 21427 . 120
chrVIII 21427 21428 . 200
chrVIII 21434 21435 . 320
chrVIII 21436 21437 . 660
chrVIII 21452 21453 . 200
chrVIII 21459 21460 . 120
chrVIII 21569 21570 . 120
chrVIII 21593 21594 . 780
chrVIII 21610 21611 . 640
chrVIII 21638 21639 . 220
chrVIII 21642 21643 . 440
chrVIII 21645 21646 . 2720
chrVIII 22524 22525 . 460
chrVIII 23523 23524 . 380
chrVIII 23917 23918 . 400
chrVIII 23930 23931 . 320
chrVIII 23993 23994 . 240
chrVIII 24070 24071 . 300
chrVIII 24619 24620 . 140
chrVIII 24899 24900 . 160
chrVIII 25098 25099 . 400
chrVIII 25578 25579 . 820
chrVIII 25596 25597 . 820
chrVIII 25602 25603 . 640
chrVIII 25612 25613 . 1660
chrVIII 25615 25616 . 800
chrVIII 25618 25619 . 160
chrVIII 25621 25622 . 140
chrVIII 25653 25654 . 160
chrVIII 25945 25946 . 500
chrVIII 26016 26017 . 160
chrVIII 26017 26018 . 1480
chrVIII 26024 26025 . 160
chrVIII 26076 26077 . 140
chrVIII 26080 26081 . 140
chrVIII 26086 26087 . 140
chrVIII 26093 26094 . 460
chrVIII 26102 26103 . 200
chrVIII 26109 26110 . 1280
chrVIII 26123 26124 . 140
chrVIII 26150 26151 . 120
chrVIII 26300 26301 . 160
chrVIII 26432 26433 . 140
chrVIII 26573 26574 . 240
chrVIII 26619 26620 . 300
chrVIII 26627 26628 . 520
chrVIII 26642 26643 . 220
chrVIII 26710 26711 . 160
chrVIII 26783 26784 . 440
chrVIII 26796 26797 . 900
chrVIII 26807 26808 . 160
chrVIII 26903 26904 . 120
chrVIII 27197 27198 . 260
chrVIII 27320 27321 . 180
chrVIII 27689 27690 . 120
chrVIII 27745 27746 . 120
chrVIII 27846 27847 . 120
chrVIII 27948 27949 . 160
chrVIII 27992 27993 . 360
chrVIII 28001 28002 . 180
chrVIII 28022 28023 . 700
chrVIII 28247 28248 . 180
chrVIII 28453 28454 . 5340
chrVIII 28518 28519 . 660
chrVIII 28605 28606 . 120
chrVIII 28949 28950 . 320
chrVIII 28981 28982 . 240
chrVIII 29014 29015 . 980
chrVIII 29602 29603 . 1520
chrVIII 29855 29856 . 180
chrVIII 29940 29941 . 220
chrVIII 30252 30253 . 120
chrVIII 30819 30820 . 360
chrVIII 30913 30914 . 200
chrVIII 31250 31251 . 120
chrVIII 31411 31412 . 300
chrVIII 32077 32078 . 140
chrVIII 32503 32504 . 1820
chrVIII 32552 32553 . 480
chrVIII 32665 32666 . 260
chrVIII 32797 32798 . 120
chrVIII 32822 32823 . 140
chrVIII 32901 32902 . 2780
chrVIII 32905 32906 . 120
chrVIII 32954 32955 . 2060
chrVIII 32963 32964 . 120
chrVIII 33074 33075 . 120
chrVIII 33080 33081 . 180
chrVIII 34048 34049 . 120
chrVIII 34132 34133 . 140
chrVIII 34253 34254 . 220
chrVIII 34272 34273 . 680
chrVIII 34276 34277 . 140
chrVIII 34287 34288 . 220
chrVIII 34294 34295 . 240
chrVIII 34297 34298 . 260
chrVIII 34305 34306 . 380
chrVIII 34317 34318 . 140
chrVIII 34320 34321 . 120
chrVIII 34358 34359 . 180
chrVIII 34362 34363 . 620
chrVIII 34526 34527 . 660
chrVIII 34538 34539 . 460
chrVIII 34561 34562 . 200
chrVIII 34614 34615 . 120
chrVIII 34636 34637 . 120
chrVIII 34681 34682 . 200
chrVIII 34705 34706 . 340
chrVIII 34711 34712 . 140
chrVIII 34719 34720 . 680
chrVIII 34743 34744 . 320
chrVIII 34788 34789 . 460
chrVIII 34804 34805 . 340
chrVIII 34812 34813 . 2660
chrVIII 34824 34825 . 220
chrVIII 34836 34837 . 660
chrVIII 34839 34840 . 760
chrVIII 34845 34846 . 580
chrVIII 34849 34850 . 600
chrVIII 34868 34869 . 1980
chrVIII 34873 34874 . 260
chrVIII 34944 34945 . 520
chrVIII 34951 34952 . 360
chrVIII 34983 34984 . 320
chrVIII 35280 35281 . 380
chrVIII 35354 35355 . 120
chrVIII 35367 35368 . 140
chrVIII 36023 36024 . 440
chrVIII 36304 36305 . 140
chrVIII 36323 36324 . 140
chrVIII 36331 36332 . 180
chrVIII 36384 36385 . 920
chrVIII 36503 36504 . 140
chrVIII 36591 36592 . 1040
chrVIII 36645 36646 . 1600
chrVIII 36662 36663 . 180
chrVIII 36700 36701 . 220
chrVIII 36968 36969 . 640
chrVIII 37107 37108 . 640
chrVIII 37338 37339 . 320
chrVIII 37467 37468 . 1200
chrVIII 37661 37662 . 280
chrVIII 38259 38260 . 300
chrVIII 38573 38574 . 480
chrVIII 38612 38613 . 560
chrVIII 38622 38623 . 160
chrVIII 38673 38674 . 140
chrVIII 38697 38698 . 300
chrVIII 38704 38705 . 120
chrVIII 38708 38709 . 780
chrVIII 38715 38716 . 200
chrVIII 38726 38727 . 1040
chrVIII 38747 38748 . 360
chrVIII 38750 38751 . 180
chrVIII 38763 38764 . 320
chrVIII 38770 38771 . 120
chrVIII 38787 38788 . 180
chrVIII 39589 39590 . 220
chrVIII 39615 39616 . 580
chrVIII 39627 39628 . 260
chrVIII 39872 39873 . 240
chrVIII 39877 39878 . 160
chrVIII 39884 39885 . 140
chrVIII 39898 39899 . 120
chrVIII 39904 39905 . 360
chrVIII 39908 39909 . 180
chrVIII 39945 39946 . 120
chrVIII 39951 39952 . 200
chrVIII 39953 39954 . 120
chrVIII 39960 39961 . 360
chrVIII 39981 39982 . 120
chrVIII 39993 39994 . 240
chrVIII 40320 40321 . 420
chrVIII 41477 41478 . 680
chrVIII 41484 41485 . 300
chrVIII 41650 41651 . 160
chrVIII 42530 42531 . 480
chrVIII 42556 42557 . 740
chrVIII 42562 42563 . 120
chrVIII 42619 42620 . 480
chrVIII 42802 42803 . 500
chrVIII 44011 44012 . 140
chrVIII 44133 44134 . 120
chrVIII 44137 44138 . 160
chrVIII 44414 44415 . 200
chrVIII 44992 44993 . 1280
chrVIII 45148 45149 . 660
chrVIII 45185 45186 . 300
chrVIII 45190 45191 . 1040
chrVIII 45209 45210 . 1160
chrVIII 45354 45355 . 200
chrVIII 45426 45427 . 1860
chrVIII 45572 45573 . 560
chrVIII 45690 45691 . 200
chrVIII 45739 45740 . 320
chrVIII 45757 45758 . 140
chrVIII 45778 45779 . 260
chrVIII 45819 45820 . 160
chrVIII 45846 45847 . 140
chrVIII 45887 45888 . 220
chrVIII 46066 46067 . 180
chrVIII 46380 46381 . 160
chrVIII 46451 46452 . 320
chrVIII 46851 46852 . 300
chrVIII 47227 47228 . 120
chrVIII 47527 47528 . 520
chrVIII 47868 47869 . 180
chrVIII 48031 48032 . 120
chrVIII 48048 48049 . 120
chrVIII 48054 48055 . 120
chrVIII 48058 48059 . 180
chrVIII 48073 48074 . 120
chrVIII 48080 48081 . 860
chrVIII 48089 48090 . 180
chrVIII 48093 48094 . 220
chrVIII 48097 48098 . 1700
chrVIII 48190 48191 . 420
chrVIII 48241 48242 . 200
chrVIII 48244 48245 . 1240
chrVIII 48382 48383 . 120
chrVIII 48393 48394 . 240
chrVIII 48524 48525 . 1960
chrVIII 48663 48664 . 1040
chrVIII 48840 48841 . 120
chrVIII 48883 48884 . 1080
chrVIII 48919 48920 . 320
chrVIII 48939 48940 . 220
chrVIII 49918 49919 . 120
chrVIII 49946 49947 . 240
chrVIII 50414 50415 . 120
chrVIII 50502 50503 . 1200
chrVIII 50568 50569 . 120
chrVIII 50617 50618 . 120
chrVIII 50626 50627 . 320
chrVIII 50672 50673 . 200
chrVIII 50680 50681 . 240
chrVIII 50860 50861 . 140
chrVIII 50891 50892 . 120
chrVIII 50895 50896 . 380
chrVIII 50905 50906 . 260
chrVIII 50927 50928 . 220
chrVIII 50946 50947 . 160
chrVIII 51098 51099 . 280
chrVIII 51510 51511 . 120
chrVIII 51643 51644 . 200
chrVIII 51674 51675 . 120
chrVIII 52041 52042 . 500
chrVIII 52353 52354 . 180
chrVIII 52427 52428 . 480
chrVIII 52893 52894 . 120
chrVIII 53082 53083 . 220
chrVIII 53093 53094 . 120
chrVIII 53117 53118 . 120
chrVIII 53225 53226 . 140
chrVIII 53236 53237 . 1500
chrVIII 53266 53267 . 140
chrVIII 53321 53322 . 140
chrVIII 53328 53329 . 240
chrVIII 53342 53343 . 400
chrVIII 53368 53369 . 140
chrVIII 53404 53405 . 940
chrVIII 53488 53489 . 180
chrVIII 53507 53508 . 220
chrVIII 53549 53550 . 2020
chrVIII 53657 53658 . 120
chrVIII 53660 53661 . 300
chrVIII 53853 53854 . 260
chrVIII 53902 53903 . 660
chrVIII 53987 53988 . 180
chrVIII 54024 54025 . 220
chrVIII 54074 54075 . 220
chrVIII 54139 54140 . 380
chrVIII 54205 54206 . 200
chrVIII 54218 54219 . 300
chrVIII 54348 54349 . 420
chrVIII 54367 54368 . 120
chrVIII 54376 54377 . 980
chrVIII 54377 54378 . 1040
chrVIII 54416 54417 . 6540
chrVIII 54423 54424 . 180
chrVIII 54464 54465 . 160
chrVIII 54480 54481 . 1300
chrVIII 54537 54538 . 260
chrVIII 54554 54555 . 120
chrVIII 54596 54597 . 540
chrVIII 54618 54619 . 500
chrVIII 54627 54628 . 1060
chrVIII 54636 54637 . 2160
chrVIII 54644 54645 . 980
chrVIII 54651 54652 . 280
chrVIII 54665 54666 . 120
chrVIII 54680 54681 . 580
chrVIII 54710 54711 . 180
chrVIII 54712 54713 . 120
chrVIII 54718 54719 . 120
chrVIII 54721 54722 . 200
chrVIII 54730 54731 . 320
chrVIII 54754 54755 . 1440
chrVIII 54757 54758 . 140
chrVIII 54767 54768 . 720
chrVIII 54775 54776 . 2940
chrVIII 54788 54789 . 260
chrVIII 54892 54893 . 160
chrVIII 54918 54919 . 220
chrVIII 54924 54925 . 220
chrVIII 54945 54946 . 140
chrVIII 54957 54958 . 120
chrVIII 54962 54963 . 600
chrVIII 55321 55322 . 440
chrVIII 55338 55339 . 360
chrVIII 55378 55379 . 780
chrVIII 55387 55388 . 3740
chrVIII 55399 55400 . 220
chrVIII 55403 55404 . 360
chrVIII 55404 55405 . 1380
chrVIII 55405 55406 . 120
chrVIII 55408 55409 . 1340
chrVIII 55409 55410 . 920
chrVIII 55410 55411 . 140
chrVIII 55412 55413 . 320
chrVIII 55415 55416 . 5000
chrVIII 55416 55417 . 920
chrVIII 55416 55417 . 260
chrVIII 55418 55419 . 120
chrVIII 55418 55419 . 120
chrVIII 55420 55421 . 240
chrVIII 55427 55428 . 5060
chrVIII 55441 55442 . 1000
chrVIII 55442 55443 . 360
chrVIII 55444 55445 . 1640
chrVIII 55445 55446 . 640
chrVIII 55449 55450 . 520
chrVIII 55453 55454 . 1040
chrVIII 55489 55490 . 3500
chrVIII 55493 55494 . 140
chrVIII 55533 55534 . 1080
chrVIII 55539 55540 . 360
chrVIII 55543 55544 . 580
chrVIII 55549 55550 . 420
chrVIII 55556 55557 . 1180
chrVIII 55562 55563 . 140
chrVIII 55567 55568 . 160
chrVIII 55571 55572 . 1200
chrVIII 55575 55576 . 440
chrVIII 55578 55579 . 200
chrVIII 55579 55580 . 140
chrVIII 55584 55585 . 520
chrVIII 55588 55589 . 1620
chrVIII 55597 55598 . 120
chrVIII 55601 55602 . 600
chrVIII 55636 55637 . 240
chrVIII 55735 55736 . 180
chrVIII 55814 55815 . 180
chrVIII 55835 55836 . 140
chrVIII 55856 55857 . 160
chrVIII 55880 55881 . 920
chrVIII 55883 55884 . 700
chrVIII 55896 55897 . 180
chrVIII 55913 55914 . 1020
chrVIII 55935 55936 . 120
chrVIII 55941 55942 . 180
chrVIII 55964 55965 . 180
chrVIII 55979 55980 . 120
chrVIII 56040 56041 . 340
chrVIII 56106 56107 . 200
chrVIII 56158 56159 . 160
chrVIII 56269 56270 . 440
chrVIII 56305 56306 . 840
chrVIII 56312 56313 . 180
chrVIII 56328 56329 . 380
chrVIII 56339 56340 . 140
chrVIII 56371 56372 . 440
chrVIII 56680 56681 . 120
chrVIII 56708 56709 . 120
chrVIII 56722 56723 . 120
chrVIII 56812 56813 . 680
chrVIII 57354 57355 . 300
chrVIII 57628 57629 . 340
chrVIII 57942 57943 . 120
chrVIII 58119 58120 . 200
chrVIII 58155 58156 . 220
chrVIII 58272 58273 . 340
chrVIII 58323 58324 . 640
chrVIII 58370 58371 . 140
chrVIII 58390 58391 . 680
chrVIII 58468 58469 . 360
chrVIII 58476 58477 . 940
chrVIII 58545 58546 . 140
chrVIII 58567 58568 . 260
chrVIII 58579 58580 . 340
chrVIII 58597 58598 . 300
chrVIII 58605 58606 . 360
chrVIII 58633 58634 . 1060
chrVIII 58749 58750 . 2360
chrVIII 58876 58877 . 540
chrVIII 58920 58921 . 240
chrVIII 58923 58924 . 200
chrVIII 58970 58971 . 120
chrVIII 59050 59051 . 260
chrVIII 59104 59105 . 6580
chrVIII 59119 59120 . 1980
chrVIII 59134 59135 . 120
chrVIII 59160 59161 . 2120
chrVIII 59289 59290 . 140
chrVIII 59308 59309 . 260
chrVIII 59453 59454 . 400
chrVIII 59497 59498 . 9940
chrVIII 59818 59819 . 960
chrVIII 60365 60366 . 820
chrVIII 60702 60703 . 220
chrVIII 60916 60917 . 140
chrVIII 61433 61434 . 460
chrVIII 61516 61517 . 720
chrVIII 61682 61683 . 460
chrVIII 62142 62143 . 180
chrVIII 62183 62184 . 240
chrVIII 62463 62464 . 220
chrVIII 62473 62474 . 200
chrVIII 62488 62489 . 3680
chrVIII 62538 62539 . 120
chrVIII 62624 62625 . 1700
chrVIII 62637 62638 . 340
chrVIII 62645 62646 . 820
chrVIII 62648 62649 . 380
chrVIII 62651 62652 . 700
chrVIII 62655 62656 . 1180
chrVIII 62659 62660 . 440
chrVIII 62661 62662 . 140
chrVIII 62662 62663 . 1540
chrVIII 62664 62665 . 120
chrVIII 62665 62666 . 300
chrVIII 62668 62669 . 120
chrVIII 62669 62670 . 2020
chrVIII 62670 62671 . 260
chrVIII 62670 62671 . 440
chrVIII 62672 62673 . 340
chrVIII 62688 62689 . 120
chrVIII 62784 62785 . 280
chrVIII 62859 62860 . 120
chrVIII 62861 62862 . 540
chrVIII 63044 63045 . 120
chrVIII 63075 63076 . 140
chrVIII 63320 63321 . 180
chrVIII 63501 63502 . 120
chrVIII 63524 63525 . 160
chrVIII 63561 63562 . 180
chrVIII 63568 63569 . 140
chrVIII 63589 63590 . 120
chrVIII 63782 63783 . 120
chrVIII 63952 63953 . 520
chrVIII 64156 64157 . 160
chrVIII 64297 64298 . 180
chrVIII 64336 64337 . 160
chrVIII 64401 64402 . 320
chrVIII 64405 64406 . 180
chrVIII 64409 64410 . 2340
chrVIII 64434 64435 . 260
chrVIII 64480 64481 . 160
chrVIII 64522 64523 . 160
chrVIII 64573 64574 . 2940
chrVIII 64699 64700 . 120
chrVIII 64896 64897 . 160
chrVIII 65355 65356 . 840
chrVIII 65444 65445 . 380
chrVIII 65572 65573 . 160
chrVIII 65741 65742 . 180
chrVIII 65784 65785 . 120
chrVIII 65949 65950 . 120
chrVIII 65954 65955 . 120
chrVIII 65978 65979 . 120
chrVIII 66024 66025 . 160
chrVIII 66059 66060 . 140
chrVIII 66066 66067 . 120
chrVIII 66069 66070 . 160
chrVIII 66078 66079 . 120
chrVIII 66109 66110 . 260
chrVIII 66132 66133 . 120
chrVIII 66234 66235 . 660
chrVIII 66260 66261 . 340
chrVIII 66932 66933 . 240
chrVIII 67089 67090 . 1620
chrVIII 67571 67572 . 200
chrVIII 67577 67578 . 480
chrVIII 67588 67589 . 440
chrVIII 67592 67593 . 160
chrVIII 67594 67595 . 280
chrVIII 67603 67604 . 140
chrVIII 67677 67678 . 120
chrVIII 67682 67683 . 140
chrVIII 67693 67694 . 120
chrVIII 67716 67717 . 320
chrVIII 68230 68231 . 280
chrVIII 68265 68266 . 460
chrVIII 68389 68390 . 200
chrVIII 68586 68587 . 920
chrVIII 68887 68888 . 220
chrVIII 69066 69067 . 200
chrVIII 69222 69223 . 440
chrVIII 69231 69232 . 180
chrVIII 69393 69394 . 280
chrVIII 69405 69406 . 120
chrVIII 69414 69415 . 220
chrVIII 69454 69455 . 240
chrVIII 69562 69563 . 220
chrVIII 69614 69615 . 1020
chrVIII 69627 69628 . 120
chrVIII 69633 69634 . 340
chrVIII 69661 69662 . 140
chrVIII 69686 69687 . 460
chrVIII 69961 69962 . 120
chrVIII 70096 70097 . 1020
chrVIII 70126 70127 . 340
chrVIII 70132 70133 . 280
chrVIII 70149 70150 . 420
chrVIII 70155 70156 . 140
chrVIII 70156 70157 . 140
chrVIII 70157 70158 . 200
chrVIII 70157 70158 . 420
chrVIII 70159 70160 . 200
chrVIII 70159 70160 . 120
chrVIII 70160 70161 . 1580
chrVIII 70162 70163 . 320
chrVIII 70184 70185 . 260
chrVIII 70205 70206 . 220
chrVIII 70209 70210 . 120
chrVIII 70220 70221 . 180
chrVIII 70223 70224 . 120
chrVIII 70230 70231 . 5680
chrVIII 70246 70247 . 160
chrVIII 70358 70359 . 160
chrVIII 70406 70407 . 260
chrVIII 70716 70717 . 240
chrVIII 71180 71181 . 120
chrVIII 71213 71214 . 160
chrVIII 71248 71249 . 160
chrVIII 71587 71588 . 140
chrVIII 71588 71589 . 1460
chrVIII 71588 71589 . 1820
chrVIII 71590 71591 . 800
chrVIII 71591 71592 . 120
chrVIII 71722 71723 . 440
chrVIII 71925 71926 . 120
chrVIII 72152 72153 . 120
chrVIII 72167 72168 . 160
chrVIII 72206 72207 . 240
chrVIII 72372 72373 . 140
chrVIII 72526 72527 . 120
chrVIII 72665 72666 . 840
chrVIII 72908 72909 . 1320
chrVIII 72980 72981 . 420
chrVIII 73111 73112 . 140
chrVIII 73245 73246 . 800
chrVIII 73250 73251 . 600
chrVIII 73557 73558 . 180
chrVIII 73775 73776 . 260
chrVIII 73894 73895 . 200
chrVIII 74065 74066 . 400
chrVIII 74165 74166 . 140
chrVIII 74177 74178 . 160
chrVIII 74196 74197 . 240
chrVIII 74206 74207 . 120
chrVIII 74264 74265 . 140
chrVIII 74354 74355 . 120
chrVIII 74582 74583 . 320
chrVIII 74588 74589 . 140
chrVIII 74596 74597 . 160
chrVIII 74608 74609 . 380
chrVIII 74612 74613 . 160
chrVIII 74638 74639 . 220
chrVIII 74650 74651 . 160
chrVIII 74889 74890 . 120
chrVIII 74934 74935 . 400
chrVIII 75089 75090 . 120
chrVIII 75095 75096 . 140
chrVIII 75107 75108 . 260
chrVIII 75107 75108 . 580
chrVIII 75111 75112 . 140
chrVIII 75122 75123 . 320
chrVIII 76128 76129 . 540
chrVIII 76134 76135 . 200
chrVIII 76139 76140 . 480
chrVIII 76173 76174 . 220
chrVIII 76259 76260 . 120
chrVIII 76260 76261 . 120
chrVIII 76260 76261 . 540
chrVIII 76265 76266 . 280
chrVIII 76269 76270 . 120
chrVIII 76273 76274 . 120
chrVIII 76286 76287 . 640
chrVIII 76293 76294 . 200
chrVIII 76305 76306 . 1000
chrVIII 76310 76311 . 540
chrVIII 76318 76319 . 140
chrVIII 76339 76340 . 620
chrVIII 76342 76343 . 260
chrVIII 76359 76360 . 120
chrVIII 76498 76499 . 160
chrVIII 76524 76525 . 320
chrVIII 76693 76694 . 140
chrVIII 76732 76733 . 120
chrVIII 76820 76821 . 120
chrVIII 76899 76900 . 120
chrVIII 77129 77130 . 260
chrVIII 77164 77165 . 200
chrVIII 77166 77167 . 600
chrVIII 77166 77167 . 120
chrVIII 77184 77185 . 120
chrVIII 77191 77192 . 180
chrVIII 77316 77317 . 500
chrVIII 77347 77348 . 820
chrVIII 77359 77360 . 140
chrVIII 77371 77372 . 2000
chrVIII 77391 77392 . 140
chrVIII 77445 77446 . 300
chrVIII 77466 77467 . 140
chrVIII 77580 77581 . 1460
chrVIII 77900 77901 . 520
chrVIII 78055 78056 . 700
chrVIII 78247 78248 . 140
chrVIII 78250 78251 . 200
chrVIII 78378 78379 . 120
chrVIII 78385 78386 . 760
chrVIII 78426 78427 . 140
chrVIII 78437 78438 . 160
chrVIII 78456 78457 . 240
chrVIII 78475 78476 . 160
chrVIII 78478 78479 . 140
chrVIII 78493 78494 . 560
chrVIII 78514 78515 . 500
chrVIII 78640 78641 . 120
chrVIII 78647 78648 . 160
chrVIII 78696 78697 . 140
chrVIII 78809 78810 . 720
chrVIII 78821 78822 . 940
chrVIII 78842 78843 . 120
chrVIII 78866 78867 . 280
chrVIII 78883 78884 . 120
chrVIII 78968 78969 . 2720
chrVIII 79057 79058 . 1360
chrVIII 79094 79095 . 780
chrVIII 79322 79323 . 180
chrVIII 79360 79361 . 160
chrVIII 79417 79418 . 800
chrVIII 79467 79468 . 1620
chrVIII 79569 79570 . 1400
chrVIII 79671 79672 . 880
chrVIII 79679 79680 . 160
chrVIII 79855 79856 . 400
chrVIII 79862 79863 . 360
chrVIII 80223 80224 . 260
chrVIII 80262 80263 . 320
chrVIII 80307 80308 . 160
chrVIII 80313 80314 . 320
chrVIII 80340 80341 . 1900
chrVIII 80486 80487 . 240
chrVIII 80575 80576 . 140
chrVIII 80661 80662 . 880
chrVIII 81441 81442 . 160
chrVIII 81648 81649 . 120
chrVIII 81656 81657 . 200
chrVIII 81663 81664 . 340
chrVIII 81683 81684 . 420
chrVIII 81788 81789 . 120
chrVIII 81803 81804 . 120
chrVIII 81807 81808 . 120
chrVIII 81822 81823 . 140
chrVIII 81823 81824 . 120
chrVIII 81825 81826 . 120
chrVIII 81828 81829 . 200
chrVIII 81834 81835 . 180
chrVIII 81839 81840 . 220
chrVIII 81916 81917 . 120
chrVIII 81936 81937 . 180
chrVIII 81942 81943 . 120
chrVIII 81947 81948 . 140
chrVIII 81951 81952 . 180
chrVIII 81959 81960 . 2960
chrVIII 82014 82015 . 120
chrVIII 82157 82158 . 2960
chrVIII 82167 82168 . 120
chrVIII 82283 82284 . 180
chrVIII 82428 82429 . 140
chrVIII 82429 82430 . 180
chrVIII 82441 82442 . 160
chrVIII 82505 82506 . 180
chrVIII 82668 82669 . 360
chrVIII 82843 82844 . 1040
chrVIII 83023 83024 . 440
chrVIII 83442 83443 . 120
chrVIII 83615 83616 . 1680
chrVIII 83661 83662 . 320
chrVIII 83751 83752 . 280
chrVIII 83766 83767 . 140
chrVIII 83815 83816 . 360
chrVIII 83829 83830 . 120
chrVIII 83837 83838 . 220
chrVIII 83843 83844 . 160
chrVIII 83851 83852 . 200
chrVIII 83855 83856 . 140
chrVIII 83858 83859 . 320
chrVIII 83862 83863 . 260
chrVIII 83881 83882 . 380
chrVIII 83890 83891 . 280
chrVIII 83902 83903 . 140
chrVIII 83903 83904 . 160
chrVIII 83909 83910 . 660
chrVIII 84218 84219 . 120
chrVIII 84225 84226 . 180
chrVIII 84585 84586 . 120
chrVIII 84599 84600 . 120
chrVIII 85043 85044 . 160
chrVIII 85049 85050 . 280
chrVIII 85206 85207 . 260
chrVIII 85207 85208 . 140
chrVIII 85231 85232 . 1580
chrVIII 85231 85232 . 300
chrVIII 85235 85236 . 160
chrVIII 85242 85243 . 220
chrVIII 85250 85251 . 320
chrVIII 85253 85254 . 1920
chrVIII 85264 85265 . 120
chrVIII 85269 85270 . 240
chrVIII 85468 85469 . 120
chrVIII 85650 85651 . 120
chrVIII 92148 92149 . 220
chrVIII 92170 92171 . 740
chrVIII 92204 92205 . 120
chrVIII 92211 92212 . 2340
chrVIII 92219 92220 . 140
chrVIII 92227 92228 . 140
chrVIII 92257 92258 . 660
chrVIII 92392 92393 . 120
chrVIII 92438 92439 . 120
chrVIII 92535 92536 . 120
chrVIII 92549 92550 . 200
chrVIII 92688 92689 . 120
chrVIII 92777 92778 . 220
chrVIII 92827 92828 . 200
chrVIII 92838 92839 . 120
chrVIII 92874 92875 . 180
chrVIII 93718 93719 . 320
chrVIII 93733 93734 . 160
chrVIII 93753 93754 . 200
chrVIII 94448 94449 . 1360
chrVIII 94532 94533 . 140
chrVIII 94552 94553 . 140
chrVIII 94604 94605 . 120
chrVIII 94741 94742 . 120
chrVIII 94816 94817 . 160
chrVIII 94841 94842 . 120
chrVIII 95032 95033 . 160
chrVIII 95068 95069 . 560
chrVIII 95075 95076 . 160
chrVIII 95078 95079 . 440
chrVIII 95083 95084 . 220
chrVIII 95086 95087 . 860
chrVIII 95181 95182 . 120
chrVIII 95193 95194 . 160
chrVIII 95214 95215 . 120
chrVIII 95222 95223 . 320
chrVIII 95306 95307 . 18920
chrVIII 95359 95360 . 1800
chrVIII 95382 95383 . 2120
chrVIII 95407 95408 . 360
chrVIII 95417 95418 . 4660
chrVIII 95418 95419 . 220
chrVIII 95440 95441 . 7160
chrVIII 95447 95448 . 1920
chrVIII 95448 95449 . 18300
chrVIII 95448 95449 . 120
chrVIII 95449 95450 . 700
chrVIII 95534 95535 . 140
chrVIII 95574 95575 . 340
chrVIII 95581 95582 . 1740
chrVIII 95616 95617 . 820
chrVIII 95720 95721 . 620
chrVIII 95729 95730 . 6760
chrVIII 95735 95736 . 3140
chrVIII 95894 95895 . 140
chrVIII 96041 96042 . 300
chrVIII 96085 96086 . 120
chrVIII 96090 96091 . 3500
chrVIII 96179 96180 . 120
chrVIII 96215 96216 . 720
chrVIII 96323 96324 . 960
chrVIII 97032 97033 . 3020
chrVIII 97277 97278 . 360
chrVIII 97288 97289 . 400
chrVIII 97448 97449 . 1180
chrVIII 97587 97588 . 780
chrVIII 97592 97593 . 1640
chrVIII 97596 97597 . 1420
chrVIII 97618 97619 . 120
chrVIII 97627 97628 . 2320
chrVIII 97634 97635 . 800
chrVIII 97637 97638 . 1260
chrVIII 97642 97643 . 160
chrVIII 97705 97706 . 940
chrVIII 97730 97731 . 1780
chrVIII 97757 97758 . 1600
chrVIII 97769 97770 . 160
chrVIII 97775 97776 . 120
chrVIII 97779 97780 . 160
chrVIII 97780 97781 . 660
chrVIII 97783 97784 . 160
chrVIII 97802 97803 . 6120
chrVIII 97814 97815 . 14920
chrVIII 97828 97829 . 260
chrVIII 97921 97922 . 440
chrVIII 97930 97931 . 340
chrVIII 97955 97956 . 840
chrVIII 97961 97962 . 380
chrVIII 97973 97974 . 180
chrVIII 97978 97979 . 940
chrVIII 97989 97990 . 1160
chrVIII 98057 98058 . 960
chrVIII 98075 98076 . 220
chrVIII 98108 98109 . 340
chrVIII 98117 98118 . 640
chrVIII 98120 98121 . 320
chrVIII 98127 98128 . 1520
chrVIII 98133 98134 . 140
chrVIII 98151 98152 . 860
chrVIII 98153 98154 . 160
chrVIII 98153 98154 . 200
chrVIII 98158 98159 . 1800
chrVIII 98160 98161 . 1060
chrVIII 98161 98162 . 620
chrVIII 98165 98166 . 4240
chrVIII 98167 98168 . 120
chrVIII 98167 98168 . 120
chrVIII 98183 98184 . 120
chrVIII 98187 98188 . 300
chrVIII 98192 98193 . 140
chrVIII 98195 98196 . 160
chrVIII 98201 98202 . 300
chrVIII 98203 98204 . 180
chrVIII 98208 98209 . 900
chrVIII 98213 98214 . 200
chrVIII 98216 98217 . 140
chrVIII 98222 98223 . 1380
chrVIII 98225 98226 . 120
chrVIII 98225 98226 . 120
chrVIII 98228 98229 . 180
chrVIII 98230 98231 . 380
chrVIII 98235 98236 . 360
chrVIII 98328 98329 . 460
chrVIII 98331 98332 . 260
chrVIII 98341 98342 . 640
chrVIII 98345 98346 . 120
chrVIII 98348 98349 . 320
chrVIII 98354 98355 . 1060
chrVIII 98356 98357 . 580
chrVIII 98357 98358 . 140
chrVIII 98359 98360 . 300
chrVIII 98361 98362 . 120
chrVIII 98380 98381 . 1140
chrVIII 98391 98392 . 220
chrVIII 98432 98433 . 160
chrVIII 98488 98489 . 240
chrVIII 98502 98503 . 120
chrVIII 98502 98503 . 120
chrVIII 98505 98506 . 260
chrVIII 98512 98513 . 1220
chrVIII 98520 98521 . 240
chrVIII 98523 98524 . 300
chrVIII 98528 98529 . 880
chrVIII 98531 98532 . 200
chrVIII 98534 98535 . 160
chrVIII 98534 98535 . 120
chrVIII 98536 98537 . 120
chrVIII 98539 98540 . 220
chrVIII 98540 98541 . 400
chrVIII 98542 98543 . 280
chrVIII 98545 98546 . 200
chrVIII 98551 98552 . 580
chrVIII 98554 98555 . 200
chrVIII 98559 98560 . 120
chrVIII 98672 98673 . 220
chrVIII 98684 98685 . 240
chrVIII 98689 98690 . 140
chrVIII 98692 98693 . 840
chrVIII 98692 98693 . 260
chrVIII 98696 98697 . 640
chrVIII 98703 98704 . 140
chrVIII 98703 98704 . 360
chrVIII 98707 98708 . 880
chrVIII 98709 98710 . 120
chrVIII 98714 98715 . 120
chrVIII 98715 98716 . 880
chrVIII 98724 98725 . 440
chrVIII 98730 98731 . 380
chrVIII 98854 98855 . 120
chrVIII 98874 98875 . 300
chrVIII 98876 98877 . 120
chrVIII 98884 98885 . 180
chrVIII 98885 98886 . 420
chrVIII 98894 98895 . 140
chrVIII 98904 98905 . 240
chrVIII 98908 98909 . 120
chrVIII 98911 98912 . 180
chrVIII 98912 98913 . 120
chrVIII 98915 98916 . 280
chrVIII 98923 98924 . 260
chrVIII 98930 98931 . 280
chrVIII 98936 98937 . 180
chrVIII 98938 98939 . 580
chrVIII 98940 98941 . 160
chrVIII 98942 98943 . 240
chrVIII 98946 98947 . 140
chrVIII 98951 98952 . 720
chrVIII 98953 98954 . 120
chrVIII 98954 98955 . 240
chrVIII 98954 98955 . 140
chrVIII 98958 98959 . 160
chrVIII 98959 98960 . 320
chrVIII 98961 98962 . 180
chrVIII 98966 98967 . 340
chrVIII 98969 98970 . 200
chrVIII 98969 98970 . 240
chrVIII 98971 98972 . 140
chrVIII 98971 98972 . 280
chrVIII 98975 98976 . 340
chrVIII 98979 98980 . 600
chrVIII 98995 98996 . 120
chrVIII 99000 99001 . 140
chrVIII 99002 99003 . 140
chrVIII 99003 99004 . 180
chrVIII 99013 99014 . 1220
chrVIII 99021 99022 . 240
chrVIII 99032 99033 . 140
chrVIII 99046 99047 . 140
chrVIII 99050 99051 . 380
chrVIII 99054 99055 . 120
chrVIII 99058 99059 . 140
chrVIII 99061 99062 . 920
chrVIII 99064 99065 . 200
chrVIII 99069 99070 . 380
chrVIII 99072 99073 . 400
chrVIII 99075 99076 . 160
chrVIII 99083 99084 . 320
chrVIII 99083 99084 . 200
chrVIII 99084 99085 . 120
chrVIII 99090 99091 . 220
chrVIII 99095 99096 . 140
chrVIII 99099 99100 . 200
chrVIII 99101 99102 . 140
chrVIII 99107 99108 . 120
chrVIII 99250 99251 . 120
chrVIII 99253 99254 . 420
chrVIII 99263 99264 . 180
chrVIII 99272 99273 . 1720
chrVIII 99279 99280 . 1240
chrVIII 99280 99281 . 140
chrVIII 99391 99392 . 120
chrVIII 99407 99408 . 380
chrVIII 99436 99437 . 280
chrVIII 99576 99577 . 220
chrVIII 99579 99580 . 560
chrVIII 99581 99582 . 180
chrVIII 99586 99587 . 1440
chrVIII 99590 99591 . 240
chrVIII 99613 99614 . 340
chrVIII 99724 99725 . 300
chrVIII 99736 99737 . 160
chrVIII 99917 99918 . 120
chrVIII 99960 99961 . 420
chrVIII 99973 99974 . 120
chrVIII 100167 100168 . 920
chrVIII 100179 100180 . 220
chrVIII 100183 100184 . 840
chrVIII 100249 100250 . 320
chrVIII 100252 100253 . 120
chrVIII 100290 100291 . 120
chrVIII 100303 100304 . 120
chrVIII 100320 100321 . 160
chrVIII 100346 100347 . 160
chrVIII 100370 100371 . 120
chrVIII 100387 100388 . 160
chrVIII 100430 100431 . 160
chrVIII 100449 100450 . 160
chrVIII 100481 100482 . 200
chrVIII 100726 100727 . 2380
chrVIII 100735 100736 . 1320
chrVIII 100747 100748 . 140
chrVIII 100775 100776 . 120
chrVIII 100779 100780 . 2260
chrVIII 100802 100803 . 420
chrVIII 100815 100816 . 1980
chrVIII 100899 100900 . 680
chrVIII 100900 100901 . 140
chrVIII 100961 100962 . 1320
chrVIII 100969 100970 . 120
chrVIII 101012 101013 . 400
chrVIII 101036 101037 . 160
chrVIII 101389 101390 . 560
chrVIII 101394 101395 . 160
chrVIII 101398 101399 . 200
chrVIII 101408 101409 . 120
chrVIII 101553 101554 . 160
chrVIII 101578 101579 . 660
chrVIII 101757 101758 . 460
chrVIII 101764 101765 . 1420
chrVIII 101773 101774 . 520
chrVIII 101859 101860 . 500
chrVIII 101871 101872 . 360
chrVIII 102035 102036 . 420
chrVIII 102035 102036 . 1180
chrVIII 102041 102042 . 240
chrVIII 102044 102045 . 360
chrVIII 102046 102047 . 1620
chrVIII 102050 102051 . 120
chrVIII 102050 102051 . 120
chrVIII 102060 102061 . 160
chrVIII 102074 102075 . 1860
chrVIII 102084 102085 . 120
chrVIII 102087 102088 . 160
chrVIII 102092 102093 . 160
chrVIII 102101 102102 . 620
chrVIII 102105 102106 . 220
chrVIII 102119 102120 . 420
chrVIII 102128 102129 . 160
chrVIII 102136 102137 . 160
chrVIII 102139 102140 . 2000
chrVIII 102143 102144 . 1180
chrVIII 102151 102152 . 960
chrVIII 102154 102155 . 720
chrVIII 102160 102161 . 1480
chrVIII 102167 102168 . 660
chrVIII 102171 102172 . 280
chrVIII 102179 102180 . 260
chrVIII 102182 102183 . 900
chrVIII 102185 102186 . 200
chrVIII 102193 102194 . 220
chrVIII 102194 102195 . 120
chrVIII 102196 102197 . 360
chrVIII 102225 102226 . 160
chrVIII 102234 102235 . 200
chrVIII 102251 102252 . 160
chrVIII 102259 102260 . 940
chrVIII 102276 102277 . 120
chrVIII 102326 102327 . 420
chrVIII 102336 102337 . 220
chrVIII 102369 102370 . 140
chrVIII 102374 102375 . 240
chrVIII 102379 102380 . 280
chrVIII 102384 102385 . 140
chrVIII 102400 102401 . 120
chrVIII 102411 102412 . 300
chrVIII 102420 102421 . 120
chrVIII 102427 102428 . 200
chrVIII 102427 102428 . 120
chrVIII 102439 102440 . 380
chrVIII 102442 102443 . 180
chrVIII 102442 102443 . 340
chrVIII 102450 102451 . 200
chrVIII 102456 102457 . 500
chrVIII 102457 102458 . 280
chrVIII 102460 102461 . 420
chrVIII 102460 102461 . 120
chrVIII 102466 102467 . 120
chrVIII 102471 102472 . 1800
chrVIII 102511 102512 . 960
chrVIII 102516 102517 . 180
chrVIII 102519 102520 . 160
chrVIII 102520 102521 . 280
chrVIII 102521 102522 . 1880
chrVIII 102529 102530 . 120
chrVIII 102532 102533 . 1720
chrVIII 102538 102539 . 180
chrVIII 102540 102541 . 1820
chrVIII 102540 102541 . 340
chrVIII 102542 102543 . 160
chrVIII 102547 102548 . 120
chrVIII 102548 102549 . 140
chrVIII 102561 102562 . 140
chrVIII 102568 102569 . 1160
chrVIII 102584 102585 . 320
chrVIII 102650 102651 . 320
chrVIII 102716 102717 . 5880
chrVIII 102722 102723 . 4620
chrVIII 102841 102842 . 260
chrVIII 102844 102845 . 140
chrVIII 102851 102852 . 760
chrVIII 102897 102898 . 1180
chrVIII 103044 103045 . 3420
chrVIII 103294 103295 . 2420
chrVIII 103334 103335 . 840
chrVIII 103346 103347 . 280
chrVIII 103346 103347 . 920
chrVIII 103347 103348 . 1160
chrVIII 103356 103357 . 7120
chrVIII 103431 103432 . 240
chrVIII 103453 103454 . 360
chrVIII 103484 103485 . 140
chrVIII 103487 103488 . 220
chrVIII 103519 103520 . 320
chrVIII 103598 103599 . 120
chrVIII 103617 103618 . 380
chrVIII 103618 103619 . 2080
chrVIII 103623 103624 . 4860
chrVIII 103626 103627 . 440
chrVIII 103638 103639 . 6900
chrVIII 103648 103649 . 400
chrVIII 103679 103680 . 120
chrVIII 103683 103684 . 2920
chrVIII 103684 103685 . 1000
chrVIII 103694 103695 . 1380
chrVIII 103697 103698 . 3180
chrVIII 103733 103734 . 120
chrVIII 103755 103756 . 960
chrVIII 103790 103791 . 120
chrVIII 103800 103801 . 120
chrVIII 103810 103811 . 740
chrVIII 103814 103815 . 340
chrVIII 103815 103816 . 280
chrVIII 103819 103820 . 1200
chrVIII 103822 103823 . 660
chrVIII 103842 103843 . 780
chrVIII 103844 103845 . 640
chrVIII 103855 103856 . 140
chrVIII 103958 103959 . 1000
chrVIII 103964 103965 . 120
chrVIII 103970 103971 . 140
chrVIII 103987 103988 . 700
chrVIII 103991 103992 . 240
chrVIII 103994 103995 . 120
chrVIII 103998 103999 . 120
chrVIII 104002 104003 . 440
chrVIII 104008 104009 . 120
chrVIII 104014 104015 . 180
chrVIII 104021 104022 . 260
chrVIII 104023 104024 . 540
chrVIII 104029 104030 . 2500
chrVIII 104030 104031 . 160
chrVIII 104030 104031 . 120
chrVIII 104037 104038 . 240
chrVIII 104115 104116 . 360
chrVIII 104126 104127 . 300
chrVIII 104132 104133 . 540
chrVIII 104135 104136 . 160
chrVIII 104139 104140 . 200
chrVIII 104142 104143 . 140
chrVIII 104143 104144 . 120
chrVIII 104154 104155 . 140
chrVIII 104170 104171 . 140
chrVIII 104171 104172 . 560
chrVIII 104174 104175 . 920
chrVIII 104181 104182 . 620
chrVIII 104197 104198 . 180
chrVIII 104199 104200 . 240
chrVIII 104206 104207 . 680
chrVIII 104213 104214 . 120
chrVIII 104215 104216 . 1220
chrVIII 104216 104217 . 120
chrVIII 104229 104230 . 2060
chrVIII 104238 104239 . 560
chrVIII 104366 104367 . 120
chrVIII 104377 104378 . 440
chrVIII 104390 104391 . 140
chrVIII 104421 104422 . 140
chrVIII 104525 104526 . 120
chrVIII 104546 104547 . 420
chrVIII 104662 104663 . 1320
chrVIII 104821 104822 . 160
chrVIII 105067 105068 . 120
chrVIII 105111 105112 . 120
chrVIII 105116 105117 . 120
chrVIII 105191 105192 . 180
chrVIII 105237 105238 . 280
chrVIII 105264 105265 . 1460
chrVIII 105304 105305 . 1300
chrVIII 105335 105336 . 480
chrVIII 105335 105336 . 320
chrVIII 105337 105338 . 120
chrVIII 105362 105363 . 1820
chrVIII 105380 105381 . 120
chrVIII 105426 105427 . 320
chrVIII 105435 105436 . 200
chrVIII 105449 105450 . 180
chrVIII 105470 105471 . 120
chrVIII 105479 105480 . 1160
chrVIII 105505 105506 . 1980
chrVIII 105518 105519 . 740
chrVIII 105523 105524 . 400
chrVIII 105532 105533 . 2020
chrVIII 105722 105723 . 1060
chrVIII 105731 105732 . 120
chrVIII 105742 105743 . 160
chrVIII 105855 105856 . 660
chrVIII 105863 105864 . 1520
chrVIII 105873 105874 . 500
chrVIII 105875 105876 . 160
chrVIII 105885 105886 . 180
chrVIII 105888 105889 . 160
chrVIII 105913 105914 . 160
chrVIII 105917 105918 . 180
chrVIII 105921 105922 . 520
chrVIII 105925 105926 . 140
chrVIII 105929 105930 . 160
chrVIII 105936 105937 . 440
chrVIII 105939 105940 . 280
chrVIII 105956 105957 . 120
chrVIII 105966 105967 . 120
chrVIII 105970 105971 . 140
chrVIII 105973 105974 . 160
chrVIII 105973 105974 . 240
chrVIII 106067 106068 . 160
chrVIII 106132 106133 . 120
chrVIII 106247 106248 . 340
chrVIII 106291 106292 . 520
chrVIII 106435 106436 . 240
chrVIII 106496 106497 . 580
chrVIII 106597 106598 . 1560
chrVIII 106633 106634 . 980
chrVIII 106749 106750 . 140
chrVIII 106781 106782 . 240
chrVIII 106811 106812 . 420
chrVIII 106843 106844 . 1180
chrVIII 106972 106973 . 360
chrVIII 106978 106979 . 1180
chrVIII 107074 107075 . 160
chrVIII 107231 107232 . 120
chrVIII 107238 107239 . 160
chrVIII 107248 107249 . 220
chrVIII 107267 107268 . 940
chrVIII 107376 107377 . 140
chrVIII 107379 107380 . 120
chrVIII 107401 107402 . 160
chrVIII 107402 107403 . 180
chrVIII 107421 107422 . 120
chrVIII 107437 107438 . 120
chrVIII 107441 107442 . 320
chrVIII 107443 107444 . 160
chrVIII 107546 107547 . 120
chrVIII 107551 107552 . 120
chrVIII 107561 107562 . 280
chrVIII 107582 107583 . 960
chrVIII 107588 107589 . 460
chrVIII 107593 107594 . 200
chrVIII 107594 107595 . 1480
chrVIII 107595 107596 . 200
chrVIII 107598 107599 . 300
chrVIII 107604 107605 . 160
chrVIII 107645 107646 . 160
chrVIII 107656 107657 . 200
chrVIII 107658 107659 . 620
chrVIII 107668 107669 . 340
chrVIII 107677 107678 . 140
chrVIII 107681 107682 . 700
chrVIII 107681 107682 . 120
chrVIII 107686 107687 . 140
chrVIII 107693 107694 . 400
chrVIII 107694 107695 . 440
chrVIII 107697 107698 . 660
chrVIII 107698 107699 . 820
chrVIII 107699 107700 . 140
chrVIII 107704 107705 . 120
chrVIII 107707 107708 . 1460
chrVIII 107708 107709 . 180
chrVIII 107708 107709 . 200
chrVIII 107712 107713 . 160
chrVIII 107716 107717 . 120
chrVIII 107729 107730 . 200
chrVIII 107750 107751 . 400
chrVIII 107871 107872 . 440
chrVIII 107881 107882 . 600
chrVIII 107885 107886 . 540
chrVIII 107900 107901 . 160
chrVIII 107936 107937 . 160
chrVIII 108088 108089 . 2440
chrVIII 108099 108100 . 180
chrVIII 108201 108202 . 120
chrVIII 108277 108278 . 120
chrVIII 108326 108327 . 160
chrVIII 108368 108369 . 120
chrVIII 108381 108382 . 120
chrVIII 108389 108390 . 1000
chrVIII 108418 108419 . 340
chrVIII 108435 108436 . 120
chrVIII 108469 108470 . 140
chrVIII 108483 108484 . 200
chrVIII 108492 108493 . 160
chrVIII 108498 108499 . 840
chrVIII 108501 108502 . 140
chrVIII 108502 108503 . 120
chrVIII 108512 108513 . 140
chrVIII 108512 108513 . 240
chrVIII 108524 108525 . 120
chrVIII 108527 108528 . 320
chrVIII 108536 108537 . 360
chrVIII 108541 108542 . 160
chrVIII 108544 108545 . 340
chrVIII 108545 108546 . 160
chrVIII 108545 108546 . 140
chrVIII 108546 108547 . 120
chrVIII 108548 108549 . 300
chrVIII 108552 108553 . 120
chrVIII 108554 108555 . 920
chrVIII 108556 108557 . 180
chrVIII 108558 108559 . 260
chrVIII 108563 108564 . 140
chrVIII 108564 108565 . 120
chrVIII 108565 108566 . 440
chrVIII 108571 108572 . 160
chrVIII 108572 108573 . 320
chrVIII 108579 108580 . 360
chrVIII 108585 108586 . 120
chrVIII 108589 108590 . 440
chrVIII 108650 108651 . 700
chrVIII 108664 108665 . 380
chrVIII 108760 108761 . 220
chrVIII 108778 108779 . 460
chrVIII 108801 108802 . 180
chrVIII 108817 108818 . 340
chrVIII 108968 108969 . 200
chrVIII 109472 109473 . 200
chrVIII 109962 109963 . 120
chrVIII 110019 110020 . 340
chrVIII 110102 110103 . 160
chrVIII 110115 110116 . 140
chrVIII 110155 110156 . 580
chrVIII 110221 110222 . 8120
chrVIII 110263 110264 . 880
chrVIII 110284 110285 . 720
chrVIII 110313 110314 . 160
chrVIII 110331 110332 . 340
chrVIII 110361 110362 . 1560
chrVIII 110363 110364 . 720
chrVIII 110510 110511 . 1500
chrVIII 110526 110527 . 340
chrVIII 110533 110534 . 1360
chrVIII 110547 110548 . 3540
chrVIII 110572 110573 . 420
chrVIII 110612 110613 . 320
chrVIII 110648 110649 . 140
chrVIII 110698 110699 . 160
chrVIII 110848 110849 . 2120
chrVIII 110872 110873 . 1500
chrVIII 110971 110972 . 120
chrVIII 111027 111028 . 1020
chrVIII 111043 111044 . 300
chrVIII 111050 111051 . 140
chrVIII 111054 111055 . 160
chrVIII 111179 111180 . 200
chrVIII 111186 111187 . 7440
chrVIII 111191 111192 . 120
chrVIII 111331 111332 . 200
chrVIII 111335 111336 . 200
chrVIII 111358 111359 . 460
chrVIII 111362 111363 . 120
chrVIII 111367 111368 . 1200
chrVIII 111370 111371 . 120
chrVIII 111388 111389 . 240
chrVIII 111391 111392 . 120
chrVIII 111394 111395 . 120
chrVIII 111442 111443 . 280
chrVIII 111480 111481 . 260
chrVIII 111485 111486 . 160
chrVIII 111609 111610 . 120
chrVIII 111688 111689 . 220
chrVIII 111698 111699 . 180
chrVIII 112916 112917 . 340
chrVIII 112923 112924 . 380
chrVIII 112929 112930 . 3440
chrVIII 112942 112943 . 120
chrVIII 112945 112946 . 140
chrVIII 113178 113179 . 120
chrVIII 113214 113215 . 140
chrVIII 113221 113222 . 120
chrVIII 113224 113225 . 440
chrVIII 113225 113226 . 140
chrVIII 113265 113266 . 300
chrVIII 113271 113272 . 200
chrVIII 113274 113275 . 360
chrVIII 113282 113283 . 220
chrVIII 113316 113317 . 220
chrVIII 113323 113324 . 120
chrVIII 113329 113330 . 6140
chrVIII 113338 113339 . 260
chrVIII 113342 113343 . 140
chrVIII 113349 113350 . 140
chrVIII 113368 113369 . 200
chrVIII 113372 113373 . 1700
chrVIII 113380 113381 . 300
chrVIII 113381 113382 . 340
chrVIII 113383 113384 . 120
chrVIII 113389 113390 . 2780
chrVIII 113390 113391 . 420
chrVIII 113390 113391 . 120
chrVIII 113391 113392 . 120
chrVIII 113391 113392 . 660
chrVIII 113397 113398 . 260
chrVIII 113398 113399 . 1780
chrVIII 113405 113406 . 140
chrVIII 113435 113436 . 4080
chrVIII 113453 113454 . 180
chrVIII 113501 113502 . 180
chrVIII 113535 113536 . 120
chrVIII 113565 113566 . 1540
chrVIII 113581 113582 . 1160
chrVIII 113589 113590 . 140
chrVIII 113677 113678 . 1480
chrVIII 113684 113685 . 240
chrVIII 113689 113690 . 1280
chrVIII 113699 113700 . 140
chrVIII 113714 113715 . 180
chrVIII 113718 113719 . 120
chrVIII 114027 114028 . 120
chrVIII 114085 114086 . 120
chrVIII 114452 114453 . 120
chrVIII 114560 114561 . 160
chrVIII 114596 114597 . 120
chrVIII 114631 114632 . 120
chrVIII 114740 114741 . 680
chrVIII 114766 114767 . 200
chrVIII 114914 114915 . 240
chrVIII 114924 114925 . 320
chrVIII 114997 114998 . 180
chrVIII 115010 115011 . 140
chrVIII 115111 115112 . 1040
chrVIII 115124 115125 . 360
chrVIII 115125 115126 . 160
chrVIII 115126 115127 . 520
chrVIII 115131 115132 . 460
chrVIII 115133 115134 . 180
chrVIII 115146 115147 . 660
chrVIII 115169 115170 . 3260
chrVIII 115198 115199 . 800
chrVIII 115210 115211 . 2900
chrVIII 115215 115216 . 140
chrVIII 115243 115244 . 2000
chrVIII 115248 115249 . 340
chrVIII 115274 115275 . 6460
chrVIII 115285 115286 . 480
chrVIII 115288 115289 . 960
chrVIII 115293 115294 . 1700
chrVIII 115296 115297 . 120
chrVIII 115296 115297 . 180
chrVIII 115298 115299 . 160
chrVIII 115301 115302 . 160
chrVIII 115303 115304 . 140
chrVIII 115306 115307 . 140
chrVIII 115307 115308 . 300
chrVIII 115311 115312 . 140
chrVIII 115314 115315 . 120
chrVIII 115315 115316 . 220
chrVIII 115321 115322 . 1700
chrVIII 115328 115329 . 180
chrVIII 115332 115333 . 780
chrVIII 115346 115347 . 620
chrVIII 115351 115352 . 140
chrVIII 115354 115355 . 140
chrVIII 115363 115364 . 120
chrVIII 115364 115365 . 160
chrVIII 115370 115371 . 1340
chrVIII 115375 115376 . 120
chrVIII 115376 115377 . 240
chrVIII 115380 115381 . 220
chrVIII 115380 115381 . 1480
chrVIII 115387 115388 . 1880
chrVIII 115405 115406 . 3300
chrVIII 115410 115411 . 3660
chrVIII 115413 115414 . 180
chrVIII 115419 115420 . 120
chrVIII 115425 115426 . 120
chrVIII 115430 115431 . 1000
chrVIII 115457 115458 . 140
chrVIII 115480 115481 . 300
chrVIII 115481 115482 . 440
chrVIII 115488 115489 . 160
chrVIII 115489 115490 . 120
chrVIII 115490 115491 . 200
chrVIII 115614 115615 . 120
chrVIII 115983 115984 . 420
chrVIII 115994 115995 . 2440
chrVIII 115998 115999 . 1180
chrVIII 116007 116008 . 3160
chrVIII 116012 116013 . 1380
chrVIII 116030 116031 . 920
chrVIII 116050 116051 . 120
chrVIII 116050 116051 . 120
chrVIII 116054 116055 . 140
chrVIII 116064 116065 . 4340
chrVIII 116183 116184 . 140
chrVIII 116250 116251 . 120
chrVIII 116368 116369 . 280
chrVIII 116425 116426 . 120
chrVIII 116870 116871 . 120
chrVIII 116954 116955 . 180
chrVIII 116958 116959 . 200
chrVIII 117024 117025 . 400
chrVIII 117046 117047 . 120
chrVIII 117052 117053 . 140
chrVIII 117074 117075 . 360
chrVIII 117074 117075 . 600
chrVIII 117083 117084 . 140
chrVIII 117100 117101 . 160
chrVIII 117131 117132 . 280
chrVIII 117140 117141 . 200
chrVIII 117149 117150 . 300
chrVIII 117158 117159 . 400
chrVIII 117161 117162 . 220
chrVIII 117232 117233 . 160
chrVIII 117424 117425 . 220
chrVIII 117427 117428 . 500
chrVIII 117501 117502 . 220
chrVIII 117523 117524 . 140
chrVIII 117560 117561 . 380
chrVIII 117567 117568 . 240
chrVIII 117574 117575 . 160
chrVIII 117582 117583 . 440
chrVIII 117591 117592 . 160
chrVIII 117594 117595 . 240
chrVIII 117601 117602 . 180
chrVIII 117642 117643 . 120
chrVIII 117649 117650 . 120
chrVIII 117673 117674 . 420
chrVIII 117680 117681 . 280
chrVIII 117683 117684 . 320
chrVIII 117690 117691 . 460
chrVIII 117700 117701 . 1700
chrVIII 117704 117705 . 600
chrVIII 117711 117712 . 1040
chrVIII 117721 117722 . 420
chrVIII 117731 117732 . 820
chrVIII 117732 117733 . 160
chrVIII 117732 117733 . 280
chrVIII 117742 117743 . 700
chrVIII 117751 117752 . 480
chrVIII 117752 117753 . 3700
chrVIII 117754 117755 . 1340
chrVIII 117764 117765 . 440
chrVIII 117914 117915 . 560
chrVIII 118081 118082 . 140
chrVIII 118243 118244 . 340
chrVIII 118399 118400 . 180
chrVIII 118407 118408 . 1220
chrVIII 118559 118560 . 220
chrVIII 118567 118568 . 120
chrVIII 118697 118698 . 180
chrVIII 118700 118701 . 240
chrVIII 118701 118702 . 380
chrVIII 118737 118738 . 500
chrVIII 118830 118831 . 120
chrVIII 119129 119130 . 680
chrVIII 119144 119145 . 380
chrVIII 119206 119207 . 160
chrVIII 119379 119380 . 160
chrVIII 119452 119453 . 160
chrVIII 119464 119465 . 160
chrVIII 119492 119493 . 120
chrVIII 119495 119496 . 120
chrVIII 119647 119648 . 520
chrVIII 119659 119660 . 240
chrVIII 119836 119837 . 140
chrVIII 119874 119875 . 220
chrVIII 119933 119934 . 120
chrVIII 119982 119983 . 140
chrVIII 120015 120016 . 340
chrVIII 120040 120041 . 120
chrVIII 121805 121806 . 120
chrVIII 121838 121839 . 240
chrVIII 121942 121943 . 300
chrVIII 121974 121975 . 160
chrVIII 122006 122007 . 120
chrVIII 122021 122022 . 140
chrVIII 122024 122025 . 220
chrVIII 122043 122044 . 120
chrVIII 122045 122046 . 340
chrVIII 122088 122089 . 1180
chrVIII 122110 122111 . 940
chrVIII 122112 122113 . 120
chrVIII 122114 122115 . 780
chrVIII 122118 122119 . 320
chrVIII 122119 122120 . 120
chrVIII 122122 122123 . 120
chrVIII 122125 122126 . 120
chrVIII 122128 122129 . 520
chrVIII 122138 122139 . 600
chrVIII 122146 122147 . 160
chrVIII 122167 122168 . 520
chrVIII 122178 122179 . 160
chrVIII 122180 122181 . 140
chrVIII 122184 122185 . 200
chrVIII 122190 122191 . 180
chrVIII 122196 122197 . 200
chrVIII 122198 122199 . 240
chrVIII 122200 122201 . 120
chrVIII 122231 122232 . 400
chrVIII 122246 122247 . 260
chrVIII 122288 122289 . 360
chrVIII 122294 122295 . 140
chrVIII 122333 122334 . 120
chrVIII 122336 122337 . 180
chrVIII 122344 122345 . 300
chrVIII 122352 122353 . 220
chrVIII 122359 122360 . 220
chrVIII 122375 122376 . 320
chrVIII 122394 122395 . 140
chrVIII 122405 122406 . 440
chrVIII 122407 122408 . 140
chrVIII 122426 122427 . 120
chrVIII 122430 122431 . 140
chrVIII 122436 122437 . 220
chrVIII 122440 122441 . 240
chrVIII 122444 122445 . 120
chrVIII 122453 122454 . 140
chrVIII 122465 122466 . 340
chrVIII 122466 122467 . 120
chrVIII 122476 122477 . 180
chrVIII 122486 122487 . 320
chrVIII 122505 122506 . 120
chrVIII 122514 122515 . 240
chrVIII 122528 122529 . 2140
chrVIII 122538 122539 . 920
chrVIII 122546 122547 . 120
chrVIII 122552 122553 . 720
chrVIII 122556 122557 . 1340
chrVIII 122563 122564 . 200
chrVIII 122573 122574 . 420
chrVIII 122581 122582 . 1160
chrVIII 122586 122587 . 1420
chrVIII 122590 122591 . 1160
chrVIII 122591 122592 . 180
chrVIII 122604 122605 . 260
chrVIII 122606 122607 . 180
chrVIII 122608 122609 . 240
chrVIII 122612 122613 . 120
chrVIII 122613 122614 . 540
chrVIII 122616 122617 . 540
chrVIII 122624 122625 . 600
chrVIII 122628 122629 . 220
chrVIII 122631 122632 . 120
chrVIII 122642 122643 . 380
chrVIII 122644 122645 . 220
chrVIII 122654 122655 . 1480
chrVIII 122657 122658 . 180
chrVIII 122699 122700 . 1300
chrVIII 122706 122707 . 500
chrVIII 122707 122708 . 500
chrVIII 122710 122711 . 300
chrVIII 122711 122712 . 340
chrVIII 122715 122716 . 200
chrVIII 122726 122727 . 360
chrVIII 122727 122728 . 120
chrVIII 122793 122794 . 200
chrVIII 122804 122805 . 200
chrVIII 122816 122817 . 120
chrVIII 122820 122821 . 400
chrVIII 122826 122827 . 520
chrVIII 123059 123060 . 1040
chrVIII 123176 123177 . 180
chrVIII 123187 123188 . 140
chrVIII 123225 123226 . 280
chrVIII 123244 123245 . 280
chrVIII 123250 123251 . 160
chrVIII 123326 123327 . 140
chrVIII 123433 123434 . 180
chrVIII 123519 123520 . 1540
chrVIII 123526 123527 . 160
chrVIII 123531 123532 . 1440
chrVIII 123537 123538 . 260
chrVIII 123540 123541 . 160
chrVIII 123679 123680 . 120
chrVIII 123688 123689 . 120
chrVIII 123745 123746 . 200
chrVIII 123764 123765 . 260
chrVIII 123769 123770 . 140
chrVIII 123786 123787 . 660
chrVIII 123789 123790 . 120
chrVIII 123790 123791 . 140
chrVIII 123790 123791 . 140
chrVIII 123793 123794 . 120
chrVIII 123794 123795 . 220
chrVIII 123795 123796 . 140
chrVIII 123807 123808 . 120
chrVIII 123811 123812 . 120
chrVIII 123816 123817 . 160
chrVIII 123817 123818 . 1480
chrVIII 123819 123820 . 120
chrVIII 123825 123826 . 120
chrVIII 123828 123829 . 1020
chrVIII 123836 123837 . 220
chrVIII 123839 123840 . 120
chrVIII 123865 123866 . 120
chrVIII 123874 123875 . 140
chrVIII 124012 124013 . 120
chrVIII 124224 124225 . 1880
chrVIII 124574 124575 . 200
chrVIII 124640 124641 . 860
chrVIII 124807 124808 . 860
chrVIII 124823 124824 . 120
chrVIII 124840 124841 . 120
chrVIII 124883 124884 . 620
chrVIII 124937 124938 . 120
chrVIII 125307 125308 . 340
chrVIII 125328 125329 . 2340
chrVIII 125497 125498 . 200
chrVIII 125501 125502 . 140
chrVIII 125530 125531 . 220
chrVIII 125926 125927 . 180
chrVIII 125986 125987 . 260
chrVIII 126000 126001 . 120
chrVIII 126002 126003 . 280
chrVIII 126011 126012 . 500
chrVIII 126014 126015 . 1300
chrVIII 126018 126019 . 220
chrVIII 126020 126021 . 160
chrVIII 126021 126022 . 500
chrVIII 126026 126027 . 140
chrVIII 126039 126040 . 1240
chrVIII 126048 126049 . 380
chrVIII 126055 126056 . 580
chrVIII 126069 126070 . 340
chrVIII 126156 126157 . 220
chrVIII 126189 126190 . 280
chrVIII 126259 126260 . 180
chrVIII 126347 126348 . 120
chrVIII 126397 126398 . 160
chrVIII 126438 126439 . 120
chrVIII 127573 127574 . 200
chrVIII 127693 127694 . 220
chrVIII 127868 127869 . 200
chrVIII 128366 128367 . 2120
chrVIII 128368 128369 . 2440
chrVIII 128490 128491 . 140
chrVIII 128552 128553 . 580
chrVIII 128570 128571 . 140
chrVIII 128960 128961 . 140
chrVIII 129156 129157 . 180
chrVIII 129159 129160 . 120
chrVIII 129287 129288 . 120
chrVIII 129304 129305 . 200
chrVIII 129329 129330 . 140
chrVIII 129337 129338 . 500
chrVIII 129355 129356 . 1160
chrVIII 129369 129370 . 200
chrVIII 129387 129388 . 580
chrVIII 129394 129395 . 140
chrVIII 129419 129420 . 360
chrVIII 131523 131524 . 440
chrVIII 131528 131529 . 120
chrVIII 131531 131532 . 140
chrVIII 131535 131536 . 120
chrVIII 131573 131574 . 120
chrVIII 131577 131578 . 120
chrVIII 131578 131579 . 740
chrVIII 131585 131586 . 160
chrVIII 131587 131588 . 820
chrVIII 131592 131593 . 1680
chrVIII 131592 131593 . 220
chrVIII 131596 131597 . 660
chrVIII 131610 131611 . 400
chrVIII 131804 131805 . 1140
chrVIII 131921 131922 . 200
chrVIII 132269 132270 . 1160
chrVIII 132422 132423 . 1240
chrVIII 132609 132610 . 680
chrVIII 132662 132663 . 260
chrVIII 132800 132801 . 140
chrVIII 132808 132809 . 200
chrVIII 132943 132944 . 120
chrVIII 133048 133049 . 140
chrVIII 133523 133524 . 140
chrVIII 133989 133990 . 200
chrVIII 134015 134016 . 280
chrVIII 134018 134019 . 840
chrVIII 134112 134113 . 1340
chrVIII 134122 134123 . 1800
chrVIII 134135 134136 . 400
chrVIII 134309 134310 . 1240
chrVIII 134336 134337 . 160
chrVIII 134339 134340 . 2160
chrVIII 134358 134359 . 780
chrVIII 134423 134424 . 120
chrVIII 134445 134446 . 700
chrVIII 134489 134490 . 300
chrVIII 134492 134493 . 3540
chrVIII 134590 134591 . 240
chrVIII 134641 134642 . 180
chrVIII 134669 134670 . 120
chrVIII 134779 134780 . 280
chrVIII 134791 134792 . 200
chrVIII 135028 135029 . 240
chrVIII 135145 135146 . 140
chrVIII 135165 135166 . 540
chrVIII 135360 135361 . 280
chrVIII 135388 135389 . 2580
chrVIII 135460 135461 . 400
chrVIII 136259 136260 . 760
chrVIII 136339 136340 . 320
chrVIII 136376 136377 . 180
chrVIII 136488 136489 . 120
chrVIII 136500 136501 . 140
chrVIII 136600 136601 . 140
chrVIII 136621 136622 . 760
chrVIII 136646 136647 . 440
chrVIII 136981 136982 . 160
chrVIII 137423 137424 . 1900
chrVIII 137696 137697 . 120
chrVIII 137780 137781 . 120
chrVIII 137919 137920 . 560
chrVIII 137941 137942 . 420
chrVIII 137947 137948 . 120
chrVIII 138028 138029 . 140
chrVIII 138402 138403 . 120
chrVIII 138557 138558 . 200
chrVIII 138563 138564 . 1140
chrVIII 138577 138578 . 600
chrVIII 138599 138600 . 180
chrVIII 138603 138604 . 1780
chrVIII 138611 138612 . 1860
chrVIII 138623 138624 . 700
chrVIII 138631 138632 . 1480
chrVIII 138816 138817 . 500
chrVIII 138992 138993 . 120
chrVIII 140528 140529 . 120
chrVIII 141021 141022 . 160
chrVIII 141173 141174 . 140
chrVIII 141328 141329 . 140
chrVIII 141504 141505 . 120
chrVIII 141563 141564 . 200
chrVIII 141575 141576 . 120
chrVIII 141581 141582 . 120
chrVIII 141586 141587 . 1040
chrVIII 141593 141594 . 180
chrVIII 141599 141600 . 220
chrVIII 141616 141617 . 280
chrVIII 141624 141625 . 820
chrVIII 141817 141818 . 460
chrVIII 143618 143619 . 460
chrVIII 143667 143668 . 760
chrVIII 143670 143671 . 140
chrVIII 143682 143683 . 3660
chrVIII 143690 143691 . 580
chrVIII 143696 143697 . 2940
chrVIII 143699 143700 . 700
chrVIII 143701 143702 . 600
chrVIII 143711 143712 . 120
chrVIII 143756 143757 . 240
chrVIII 143763 143764 . 140
chrVIII 143765 143766 . 240
chrVIII 143776 143777 . 820
chrVIII 143805 143806 . 140
chrVIII 143813 143814 . 620
chrVIII 143836 143837 . 160
chrVIII 143840 143841 . 200
chrVIII 144283 144284 . 120
chrVIII 144314 144315 . 120
chrVIII 146066 146067 . 1480
chrVIII 146167 146168 . 440
chrVIII 146174 146175 . 880
chrVIII 146180 146181 . 200
chrVIII 146195 146196 . 120
chrVIII 146203 146204 . 1860
chrVIII 146207 146208 . 160
chrVIII 146216 146217 . 1480
chrVIII 146217 146218 . 120
chrVIII 146218 146219 . 1680
chrVIII 146218 146219 . 560
chrVIII 146224 146225 . 2860
chrVIII 146226 146227 . 180
chrVIII 146227 146228 . 120
chrVIII 146227 146228 . 1100
chrVIII 146386 146387 . 300
chrVIII 146749 146750 . 140
chrVIII 146765 146766 . 180
chrVIII 146776 146777 . 600
chrVIII 146861 146862 . 360
chrVIII 146912 146913 . 120
chrVIII 147105 147106 . 1220
chrVIII 147118 147119 . 400
chrVIII 147144 147145 . 140
chrVIII 147237 147238 . 940
chrVIII 147684 147685 . 760
chrVIII 147772 147773 . 120
chrVIII 149117 149118 . 120
chrVIII 149148 149149 . 300
chrVIII 149151 149152 . 900
chrVIII 149161 149162 . 140
chrVIII 149168 149169 . 280
chrVIII 149173 149174 . 120
chrVIII 149174 149175 . 120
chrVIII 149174 149175 . 1400
chrVIII 149349 149350 . 220
chrVIII 149494 149495 . 720
chrVIII 149517 149518 . 220
chrVIII 149524 149525 . 520
chrVIII 149666 149667 . 160
chrVIII 149831 149832 . 300
chrVIII 150163 150164 . 140
chrVIII 150190 150191 . 160
chrVIII 150357 150358 . 120
chrVIII 150363 150364 . 2140
chrVIII 150490 150491 . 600
chrVIII 150554 150555 . 260
chrVIII 150657 150658 . 220
chrVIII 150752 150753 . 360
chrVIII 150759 150760 . 1040
chrVIII 150766 150767 . 120
chrVIII 150773 150774 . 200
chrVIII 150781 150782 . 280
chrVIII 150787 150788 . 340
chrVIII 150790 150791 . 140
chrVIII 150795 150796 . 420
chrVIII 150889 150890 . 540
chrVIII 150893 150894 . 340
chrVIII 150917 150918 . 120
chrVIII 150935 150936 . 740
chrVIII 150939 150940 . 120
chrVIII 150962 150963 . 340
chrVIII 150975 150976 . 120
chrVIII 151026 151027 . 120
chrVIII 151031 151032 . 480
chrVIII 151261 151262 . 300
chrVIII 151304 151305 . 120
chrVIII 151336 151337 . 560
chrVIII 151346 151347 . 640
chrVIII 151354 151355 . 220
chrVIII 151359 151360 . 460
chrVIII 151459 151460 . 140
chrVIII 151468 151469 . 320
chrVIII 151471 151472 . 200
chrVIII 151488 151489 . 360
chrVIII 151523 151524 . 200
chrVIII 151528 151529 . 200
chrVIII 151555 151556 . 120
chrVIII 151576 151577 . 120
chrVIII 157101 157102 . 140
chrVIII 157189 157190 . 200
chrVIII 157390 157391 . 180
chrVIII 157428 157429 . 120
chrVIII 157536 157537 . 140
chrVIII 157602 157603 . 340
chrVIII 157648 157649 . 200
chrVIII 159262 159263 . 280
chrVIII 159268 159269 . 360
chrVIII 159282 159283 . 440
chrVIII 159304 159305 . 440
chrVIII 159334 159335 . 120
chrVIII 159336 159337 . 180
chrVIII 159340 159341 . 140
chrVIII 159347 159348 . 120
chrVIII 159353 159354 . 140
chrVIII 160590 160591 . 180
chrVIII 160700 160701 . 240
chrVIII 161465 161466 . 240
chrVIII 161533 161534 . 160
chrVIII 161660 161661 . 120
chrVIII 161697 161698 . 240
chrVIII 164820 164821 . 160
chrVIII 164840 164841 . 140
chrVIII 164899 164900 . 140
chrVIII 164933 164934 . 120
chrVIII 165086 165087 . 540
chrVIII 165497 165498 . 300
chrVIII 166812 166813 . 140
chrVIII 167014 167015 . 120
chrVIII 167547 167548 . 560
chrVIII 167558 167559 . 140
chrVIII 167576 167577 . 1280
chrVIII 167633 167634 . 140
chrVIII 167808 167809 . 400
chrVIII 167812 167813 . 780
chrVIII 167945 167946 . 120
chrVIII 167964 167965 . 180
chrVIII 168241 168242 . 440
chrVIII 168260 168261 . 2880
chrVIII 168524 168525 . 860
chrVIII 168603 168604 . 900
chrVIII 168621 168622 . 180
chrVIII 168652 168653 . 160
chrVIII 168712 168713 . 280
chrVIII 168739 168740 . 140
chrVIII 168750 168751 . 160
chrVIII 168938 168939 . 120
chrVIII 169121 169122 . 340
chrVIII 169207 169208 . 200
chrVIII 170428 170429 . 500
chrVIII 170548 170549 . 140
chrVIII 170567 170568 . 180
chrVIII 170601 170602 . 540
chrVIII 170619 170620 . 240
chrVIII 170666 170667 . 860
chrVIII 170674 170675 . 340
chrVIII 170680 170681 . 200
chrVIII 170703 170704 . 140
chrVIII 170705 170706 . 120
chrVIII 170713 170714 . 280
chrVIII 170791 170792 . 400
chrVIII 170992 170993 . 140
chrVIII 171161 171162 . 120
chrVIII 172346 172347 . 160
chrVIII 172691 172692 . 500
chrVIII 172864 172865 . 120
chrVIII 172875 172876 . 140
chrVIII 172894 172895 . 160
chrVIII 172897 172898 . 200
chrVIII 173017 173018 . 280
chrVIII 173025 173026 . 460
chrVIII 173055 173056 . 140
chrVIII 173059 173060 . 180
chrVIII 173066 173067 . 880
chrVIII 173113 173114 . 520
chrVIII 173119 173120 . 140
chrVIII 173170 173171 . 140
chrVIII 173209 173210 . 380
chrVIII 173225 173226 . 140
chrVIII 173350 173351 . 800
chrVIII 173354 173355 . 220
chrVIII 173447 173448 . 240
chrVIII 173554 173555 . 120
chrVIII 174172 174173 . 500
chrVIII 174505 174506 . 240
chrVIII 174544 174545 . 120
chrVIII 174667 174668 . 1800
chrVIII 174672 174673 . 580
chrVIII 174684 174685 . 320
chrVIII 174705 174706 . 1720
chrVIII 174727 174728 . 200
chrVIII 174730 174731 . 280
chrVIII 174774 174775 . 120
chrVIII 174800 174801 . 280
chrVIII 174868 174869 . 120
chrVIII 174886 174887 . 740
chrVIII 174907 174908 . 320
chrVIII 174931 174932 . 1160
chrVIII 174945 174946 . 140
chrVIII 174971 174972 . 280
chrVIII 174990 174991 . 240
chrVIII 175002 175003 . 200
chrVIII 175069 175070 . 120
chrVIII 175069 175070 . 120
chrVIII 175080 175081 . 160
chrVIII 175091 175092 . 940
chrVIII 175094 175095 . 440
chrVIII 175107 175108 . 120
chrVIII 175128 175129 . 300
chrVIII 175154 175155 . 120
chrVIII 175239 175240 . 420
chrVIII 175332 175333 . 160
chrVIII 175373 175374 . 1760
chrVIII 175400 175401 . 140
chrVIII 175407 175408 . 180
chrVIII 175413 175414 . 680
chrVIII 175424 175425 . 140
chrVIII 175428 175429 . 3120
chrVIII 175436 175437 . 120
chrVIII 175538 175539 . 120
chrVIII 175765 175766 . 1300
chrVIII 175767 175768 . 240
chrVIII 175781 175782 . 460
chrVIII 175789 175790 . 140
chrVIII 175792 175793 . 460
chrVIII 175826 175827 . 140
chrVIII 175841 175842 . 540
chrVIII 175869 175870 . 240
chrVIII 175874 175875 . 320
chrVIII 176012 176013 . 160
chrVIII 176116 176117 . 280
chrVIII 176146 176147 . 240
chrVIII 176182 176183 . 400
chrVIII 176228 176229 . 720
chrVIII 176425 176426 . 680
chrVIII 176468 176469 . 900
chrVIII 176489 176490 . 180
chrVIII 176508 176509 . 780
chrVIII 176522 176523 . 460
chrVIII 176694 176695 . 560
chrVIII 176928 176929 . 460
chrVIII 176974 176975 . 120
chrVIII 177061 177062 . 140
chrVIII 177496 177497 . 180
chrVIII 177552 177553 . 120
chrVIII 178041 178042 . 500
chrVIII 178073 178074 . 140
chrVIII 178112 178113 . 360
chrVIII 178173 178174 . 120
chrVIII 178349 178350 . 440
chrVIII 178993 178994 . 280
chrVIII 179176 179177 . 260
chrVIII 179943 179944 . 220
chrVIII 179946 179947 . 300
chrVIII 179951 179952 . 120
chrVIII 179969 179970 . 120
chrVIII 180101 180102 . 240
chrVIII 180113 180114 . 140
chrVIII 180117 180118 . 200
chrVIII 180128 180129 . 280
chrVIII 180130 180131 . 120
chrVIII 180134 180135 . 300
chrVIII 180146 180147 . 160
chrVIII 180150 180151 . 560
chrVIII 180189 180190 . 120
chrVIII 180205 180206 . 2540
chrVIII 180229 180230 . 120
chrVIII 181756 181757 . 620
chrVIII 181769 181770 . 140
chrVIII 181791 181792 . 960
chrVIII 181800 181801 . 1060
chrVIII 181849 181850 . 500
chrVIII 181858 181859 . 180
chrVIII 181871 181872 . 240
chrVIII 181880 181881 . 220
chrVIII 182086 182087 . 280
chrVIII 182193 182194 . 140
chrVIII 182540 182541 . 160
chrVIII 183004 183005 . 520
chrVIII 183229 183230 . 480
chrVIII 183239 183240 . 120
chrVIII 183378 183379 . 220
chrVIII 183587 183588 . 160
chrVIII 183606 183607 . 520
chrVIII 183612 183613 . 120
chrVIII 183778 183779 . 200
chrVIII 183897 183898 . 120
chrVIII 183901 183902 . 120
chrVIII 183953 183954 . 120
chrVIII 183956 183957 . 120
chrVIII 183961 183962 . 120
chrVIII 183964 183965 . 260
chrVIII 183971 183972 . 1180
chrVIII 183975 183976 . 680
chrVIII 184111 184112 . 120
chrVIII 184384 184385 . 160
chrVIII 184514 184515 . 140
chrVIII 184587 184588 . 660
chrVIII 184791 184792 . 120
chrVIII 185652 185653 . 160
chrVIII 185850 185851 . 160
chrVIII 187201 187202 . 180
chrVIII 187705 187706 . 120
chrVIII 187747 187748 . 840
chrVIII 187750 187751 . 340
chrVIII 187763 187764 . 500
chrVIII 187769 187770 . 180
chrVIII 187775 187776 . 2120
chrVIII 187831 187832 . 660
chrVIII 187837 187838 . 720
chrVIII 187838 187839 . 120
chrVIII 187842 187843 . 500
chrVIII 187860 187861 . 200
chrVIII 188412 188413 . 160
chrVIII 188883 188884 . 300
chrVIII 188910 188911 . 580
chrVIII 189083 189084 . 120
chrVIII 189250 189251 . 280
chrVIII 189478 189479 . 560
chrVIII 189964 189965 . 520
chrVIII 190115 190116 . 260
chrVIII 190119 190120 . 320
chrVIII 190139 190140 . 1360
chrVIII 190144 190145 . 760
chrVIII 190150 190151 . 160
chrVIII 190273 190274 . 940
chrVIII 190276 190277 . 120
chrVIII 190311 190312 . 940
chrVIII 190333 190334 . 180
chrVIII 190350 190351 . 600
chrVIII 190354 190355 . 120
chrVIII 190388 190389 . 160
chrVIII 190401 190402 . 140
chrVIII 190427 190428 . 140
chrVIII 190427 190428 . 180
chrVIII 190447 190448 . 280
chrVIII 192620 192621 . 460
chrVIII 192658 192659 . 160
chrVIII 192752 192753 . 160
chrVIII 192783 192784 . 220
chrVIII 192878 192879 . 720
chrVIII 193692 193693 . 760
chrVIII 193716 193717 . 220
chrVIII 193725 193726 . 220
chrVIII 193757 193758 . 200
chrVIII 193768 193769 . 120
chrVIII 193773 193774 . 240
chrVIII 193780 193781 . 200
chrVIII 193788 193789 . 160
chrVIII 193839 193840 . 120
chrVIII 193932 193933 . 160
chrVIII 194392 194393 . 400
chrVIII 194548 194549 . 2520
chrVIII 194709 194710 . 280
chrVIII 195058 195059 . 120
chrVIII 195079 195080 . 800
chrVIII 195087 195088 . 520
chrVIII 195126 195127 . 140
chrVIII 195140 195141 . 240
chrVIII 195162 195163 . 160
chrVIII 195304 195305 . 120
chrVIII 195310 195311 . 160
chrVIII 195316 195317 . 180
chrVIII 195339 195340 . 120
chrVIII 195568 195569 . 120
chrVIII 195580 195581 . 260
chrVIII 195693 195694 . 120
chrVIII 196514 196515 . 360
chrVIII 196652 196653 . 120
chrVIII 196973 196974 . 280
chrVIII 197167 197168 . 340
chrVIII 197235 197236 . 140
chrVIII 197318 197319 . 120
chrVIII 197483 197484 . 640
chrVIII 197669 197670 . 380
chrVIII 197907 197908 . 1300
chrVIII 197953 197954 . 140
chrVIII 198153 198154 . 640
chrVIII 198229 198230 . 240
chrVIII 198302 198303 . 120
chrVIII 198399 198400 . 220
chrVIII 198456 198457 . 120
chrVIII 198524 198525 . 1640
chrVIII 198531 198532 . 260
chrVIII 198536 198537 . 200
chrVIII 198544 198545 . 120
chrVIII 198563 198564 . 160
chrVIII 198700 198701 . 620
chrVIII 198704 198705 . 2200
chrVIII 198709 198710 . 140
chrVIII 198937 198938 . 140
chrVIII 199278 199279 . 160
chrVIII 199377 199378 . 120
chrVIII 199999 200000 . 260
chrVIII 200084 200085 . 540
chrVIII 200411 200412 . 120
chrVIII 200703 200704 . 360
chrVIII 200928 200929 . 600
chrVIII 200994 200995 . 120
chrVIII 201230 201231 . 480
chrVIII 201268 201269 . 560
chrVIII 201416 201417 . 140
chrVIII 201421 201422 . 1020
chrVIII 201436 201437 . 120
chrVIII 201499 201500 . 1860
chrVIII 201512 201513 . 140
chrVIII 201630 201631 . 140
chrVIII 201794 201795 . 160
chrVIII 201809 201810 . 360
chrVIII 201976 201977 . 120
chrVIII 201981 201982 . 140
chrVIII 202351 202352 . 440
chrVIII 202827 202828 . 340
chrVIII 202916 202917 . 500
chrVIII 203008 203009 . 980
chrVIII 203190 203191 . 520
chrVIII 203645 203646 . 1200
chrVIII 203704 203705 . 120
chrVIII 203746 203747 . 120
chrVIII 203943 203944 . 120
chrVIII 203984 203985 . 400
chrVIII 204095 204096 . 440
chrVIII 204288 204289 . 120
chrVIII 204317 204318 . 1920
chrVIII 204324 204325 . 160
chrVIII 204328 204329 . 760
chrVIII 204363 204364 . 180
chrVIII 204406 204407 . 320
chrVIII 204408 204409 . 600
chrVIII 204408 204409 . 120
chrVIII 204409 204410 . 120
chrVIII 204412 204413 . 360
chrVIII 204446 204447 . 160
chrVIII 204476 204477 . 260
chrVIII 204498 204499 . 640
chrVIII 204605 204606 . 120
chrVIII 204721 204722 . 520
chrVIII 204814 204815 . 860
chrVIII 204852 204853 . 140
chrVIII 204963 204964 . 420
chrVIII 205110 205111 . 200
chrVIII 205181 205182 . 120
chrVIII 205218 205219 . 780
chrVIII 205371 205372 . 200
chrVIII 205519 205520 . 120
chrVIII 205675 205676 . 140
chrVIII 205862 205863 . 480
chrVIII 206189 206190 . 200
chrVIII 206204 206205 . 820
chrVIII 206246 206247 . 1500
chrVIII 206248 206249 . 340
chrVIII 206578 206579 . 140
chrVIII 206674 206675 . 120
chrVIII 206680 206681 . 220
chrVIII 206691 206692 . 120
chrVIII 206818 206819 . 820
chrVIII 207007 207008 . 520
chrVIII 207022 207023 . 580
chrVIII 207303 207304 . 120
chrVIII 207335 207336 . 140
chrVIII 207361 207362 . 120
chrVIII 207384 207385 . 140
chrVIII 207392 207393 . 280
chrVIII 207411 207412 . 360
chrVIII 207591 207592 . 120
chrVIII 207602 207603 . 140
chrVIII 207648 207649 . 560
chrVIII 207997 207998 . 120
chrVIII 208003 208004 . 340
chrVIII 208270 208271 . 180
chrVIII 208462 208463 . 120
chrVIII 208506 208507 . 140
chrVIII 208549 208550 . 340
chrVIII 208809 208810 . 140
chrVIII 208858 208859 . 180
chrVIII 209134 209135 . 1160
chrVIII 209339 209340 . 300
chrVIII 209371 209372 . 120
chrVIII 209387 209388 . 280
chrVIII 209476 209477 . 560
chrVIII 209494 209495 . 200
chrVIII 210589 210590 . 120
chrVIII 210639 210640 . 120
chrVIII 210725 210726 . 160
chrVIII 210764 210765 . 200
chrVIII 210786 210787 . 140
chrVIII 212081 212082 . 200
chrVIII 212260 212261 . 420
chrVIII 214289 214290 . 1420
chrVIII 214294 214295 . 160
chrVIII 214303 214304 . 860
chrVIII 214313 214314 . 160
chrVIII 214338 214339 . 160
chrVIII 216364 216365 . 120
chrVIII 217684 217685 . 800
chrVIII 217994 217995 . 280
chrVIII 218000 218001 . 300
chrVIII 218020 218021 . 120
chrVIII 218176 218177 . 320
chrVIII 218181 218182 . 340
chrVIII 218205 218206 . 580
chrVIII 218666 218667 . 160
chrVIII 218895 218896 . 160
chrVIII 218908 218909 . 3280
chrVIII 218910 218911 . 120
chrVIII 218919 218920 . 1420
chrVIII 218938 218939 . 1300
chrVIII 219099 219100 . 2120
chrVIII 219283 219284 . 320
chrVIII 219295 219296 . 740
chrVIII 219917 219918 . 1160
chrVIII 219933 219934 . 140
chrVIII 219938 219939 . 160
chrVIII 219978 219979 . 320
chrVIII 219981 219982 . 140
chrVIII 219983 219984 . 260
chrVIII 220163 220164 . 220
chrVIII 220178 220179 . 120
chrVIII 220679 220680 . 320
chrVIII 221399 221400 . 460
chrVIII 221419 221420 . 340
chrVIII 221671 221672 . 200
chrVIII 221706 221707 . 120
chrVIII 222047 222048 . 180
chrVIII 222255 222256 . 140
chrVIII 222359 222360 . 1180
chrVIII 222850 222851 . 140
chrVIII 223818 223819 . 200
chrVIII 223824 223825 . 180
chrVIII 223863 223864 . 140
chrVIII 223902 223903 . 120
chrVIII 225134 225135 . 120
chrVIII 225259 225260 . 120
chrVIII 225264 225265 . 200
chrVIII 225268 225269 . 620
chrVIII 225277 225278 . 120
chrVIII 225288 225289 . 4460
chrVIII 225301 225302 . 160
chrVIII 225324 225325 . 160
chrVIII 225536 225537 . 360
chrVIII 225583 225584 . 560
chrVIII 225649 225650 . 620
chrVIII 226800 226801 . 220
chrVIII 226905 226906 . 500
chrVIII 227050 227051 . 440
chrVIII 227093 227094 . 200
chrVIII 227131 227132 . 160
chrVIII 227214 227215 . 620
chrVIII 227243 227244 . 120
chrVIII 227249 227250 . 120
chrVIII 227254 227255 . 140
chrVIII 227259 227260 . 280
chrVIII 227262 227263 . 120
chrVIII 227308 227309 . 120
chrVIII 227427 227428 . 240
chrVIII 227448 227449 . 320
chrVIII 227461 227462 . 140
chrVIII 229138 229139 . 200
chrVIII 229236 229237 . 180
chrVIII 229253 229254 . 120
chrVIII 229272 229273 . 420
chrVIII 229292 229293 . 120
chrVIII 229433 229434 . 320
chrVIII 229770 229771 . 260
chrVIII 230094 230095 . 620
chrVIII 230123 230124 . 680
chrVIII 230381 230382 . 200
chrVIII 230626 230627 . 180
chrVIII 230658 230659 . 1200
chrVIII 230905 230906 . 400
chrVIII 231838 231839 . 160
chrVIII 231913 231914 . 140
chrVIII 231937 231938 . 720
chrVIII 231940 231941 . 120
chrVIII 231946 231947 . 280
chrVIII 231948 231949 . 1800
chrVIII 231955 231956 . 380
chrVIII 231958 231959 . 480
chrVIII 232044 232045 . 120
chrVIII 232464 232465 . 120
chrVIII 233534 233535 . 120
chrVIII 234738 234739 . 520
chrVIII 234744 234745 . 260
chrVIII 234752 234753 . 260
chrVIII 234774 234775 . 500
chrVIII 234778 234779 . 1100
chrVIII 234781 234782 . 120
chrVIII 234787 234788 . 360
chrVIII 234790 234791 . 800
chrVIII 234823 234824 . 240
chrVIII 234826 234827 . 120
chrVIII 234836 234837 . 200
chrVIII 237014 237015 . 580
chrVIII 237341 237342 . 1460
chrVIII 237553 237554 . 1640
chrVIII 237564 237565 . 140
chrVIII 237594 237595 . 120
chrVIII 237601 237602 . 360
chrVIII 237609 237610 . 900
chrVIII 237611 237612 . 120
chrVIII 237624 237625 . 580
chrVIII 237652 237653 . 540
chrVIII 237772 237773 . 160
chrVIII 237831 237832 . 120
chrVIII 238011 238012 . 120
chrVIII 238013 238014 . 120
chrVIII 238214 238215 . 220
chrVIII 238326 238327 . 260
chrVIII 238374 238375 . 160
chrVIII 238543 238544 . 120
chrVIII 238890 238891 . 120
chrVIII 238918 238919 . 160
chrVIII 238957 238958 . 280
chrVIII 241257 241258 . 320
chrVIII 241288 241289 . 360
chrVIII 241497 241498 . 120
chrVIII 241549 241550 . 140
chrVIII 241588 241589 . 640
chrVIII 241885 241886 . 140
chrVIII 242319 242320 . 200
chrVIII 242393 242394 . 120
chrVIII 242399 242400 . 120
chrVIII 242412 242413 . 180
chrVIII 242450 242451 . 5760
chrVIII 242465 242466 . 140
chrVIII 242648 242649 . 280
chrVIII 242797 242798 . 340
chrVIII 242981 242982 . 800
chrVIII 243879 243880 . 3780
chrVIII 243889 243890 . 260
chrVIII 244459 244460 . 160
chrVIII 244694 244695 . 540
chrVIII 245344 245345 . 1200
chrVIII 245447 245448 . 120
chrVIII 245701 245702 . 120
chrVIII 245733 245734 . 160
chrVIII 245737 245738 . 160
chrVIII 245749 245750 . 280
chrVIII 245800 245801 . 120
chrVIII 245836 245837 . 120
chrVIII 245949 245950 . 860
chrVIII 245981 245982 . 200
chrVIII 245993 245994 . 120
chrVIII 246006 246007 . 460
chrVIII 246008 246009 . 1240
chrVIII 246012 246013 . 1580
chrVIII 246018 246019 . 460
chrVIII 246027 246028 . 920
chrVIII 246061 246062 . 180
chrVIII 246083 246084 . 1860
chrVIII 246093 246094 . 1360
chrVIII 246098 246099 . 140
chrVIII 246776 246777 . 140
chrVIII 248905 248906 . 520
chrVIII 248931 248932 . 240
chrVIII 249181 249182 . 140
chrVIII 249209 249210 . 140
chrVIII 249215 249216 . 3200
chrVIII 249556 249557 . 440
chrVIII 249703 249704 . 140
chrVIII 249754 249755 . 360
chrVIII 249811 249812 . 140
chrVIII 249817 249818 . 240
chrVIII 249825 249826 . 240
chrVIII 250193 250194 . 680
chrVIII 250456 250457 . 880
chrVIII 251002 251003 . 140
chrVIII 251014 251015 . 120
chrVIII 251034 251035 . 320
chrVIII 251562 251563 . 620
chrVIII 251565 251566 . 120
chrVIII 251596 251597 . 120
chrVIII 252119 252120 . 120
chrVIII 252244 252245 . 120
chrVIII 252377 252378 . 120
chrVIII 252435 252436 . 160
chrVIII 252902 252903 . 120
chrVIII 252905 252906 . 1640
chrVIII 253070 253071 . 560
chrVIII 253120 253121 . 120
chrVIII 253413 253414 . 180
chrVIII 254442 254443 . 420
chrVIII 255357 255358 . 120
chrVIII 255613 255614 . 180
chrVIII 255840 255841 . 120
chrVIII 255869 255870 . 140
chrVIII 255873 255874 . 480
chrVIII 255879 255880 . 1800
chrVIII 255905 255906 . 1220
chrVIII 255970 255971 . 260
chrVIII 256025 256026 . 500
chrVIII 256070 256071 . 140
chrVIII 256214 256215 . 900
chrVIII 256226 256227 . 540
chrVIII 256232 256233 . 400
chrVIII 256239 256240 . 220
chrVIII 256242 256243 . 820
chrVIII 256249 256250 . 540
chrVIII 256251 256252 . 240
chrVIII 256725 256726 . 1020
chrVIII 257397 257398 . 160
chrVIII 257761 257762 . 160
chrVIII 258044 258045 . 260
chrVIII 258054 258055 . 240
chrVIII 258082 258083 . 720
chrVIII 258159 258160 . 580
chrVIII 258530 258531 . 620
chrVIII 259732 259733 . 220
chrVIII 260064 260065 . 120
chrVIII 260554 260555 . 320
chrVIII 261226 261227 . 900
chrVIII 261688 261689 . 120
chrVIII 261886 261887 . 160
chrVIII 261925 261926 . 180
chrVIII 261940 261941 . 120
chrVIII 261948 261949 . 140
chrVIII 261962 261963 . 200
chrVIII 261981 261982 . 120
chrVIII 262045 262046 . 180
chrVIII 262311 262312 . 2220
chrVIII 262314 262315 . 120
chrVIII 262638 262639 . 160
chrVIII 262640 262641 . 160
chrVIII 262660 262661 . 260
chrVIII 262667 262668 . 120
chrVIII 262671 262672 . 120
chrVIII 262726 262727 . 140
chrVIII 262740 262741 . 160
chrVIII 262777 262778 . 420
chrVIII 263099 263100 . 360
chrVIII 263135 263136 . 660
chrVIII 264098 264099 . 120
chrVIII 264583 264584 . 120
chrVIII 264629 264630 . 180
chrVIII 265527 265528 . 1000
chrVIII 265612 265613 . 2820
chrVIII 265625 265626 . 420
chrVIII 265984 265985 . 200
chrVIII 266592 266593 . 120
chrVIII 266711 266712 . 360
chrVIII 266853 266854 . 240
chrVIII 266879 266880 . 140
chrVIII 266945 266946 . 840
chrVIII 266994 266995 . 460
chrVIII 267001 267002 . 160
chrVIII 267015 267016 . 480
chrVIII 267020 267021 . 220
chrVIII 267047 267048 . 400
chrVIII 267109 267110 . 360
chrVIII 267114 267115 . 640
chrVIII 267124 267125 . 240
chrVIII 267125 267126 . 640
chrVIII 267139 267140 . 460
chrVIII 267200 267201 . 240
chrVIII 267219 267220 . 240
chrVIII 267420 267421 . 140
chrVIII 267425 267426 . 520
chrVIII 267479 267480 . 160
chrVIII 267977 267978 . 620
chrVIII 268187 268188 . 840
chrVIII 268234 268235 . 220
chrVIII 268284 268285 . 160
chrVIII 268293 268294 . 220
chrVIII 268353 268354 . 760
chrVIII 268388 268389 . 140
chrVIII 268455 268456 . 140
chrVIII 268551 268552 . 960
chrVIII 268640 268641 . 180
chrVIII 269122 269123 . 640
chrVIII 270038 270039 . 1440
chrVIII 270729 270730 . 700
chrVIII 270860 270861 . 900
chrVIII 271526 271527 . 660
chrVIII 271996 271997 . 140
chrVIII 272007 272008 . 2360
chrVIII 272020 272021 . 120
chrVIII 272245 272246 . 720
chrVIII 272251 272252 . 120
chrVIII 272408 272409 . 680
chrVIII 272416 272417 . 320
chrVIII 272420 272421 . 140
chrVIII 272438 272439 . 140
chrVIII 272444 272445 . 160
chrVIII 272473 272474 . 120
chrVIII 272481 272482 . 160
chrVIII 272485 272486 . 420
chrVIII 272490 272491 . 460
chrVIII 272508 272509 . 120
chrVIII 272547 272548 . 340
chrVIII 272552 272553 . 260
chrVIII 272566 272567 . 840
chrVIII 272579 272580 . 600
chrVIII 272579 272580 . 160
chrVIII 272581 272582 . 160
chrVIII 272589 272590 . 120
chrVIII 273760 273761 . 140
chrVIII 273773 273774 . 120
chrVIII 273827 273828 . 140
chrVIII 274793 274794 . 280
chrVIII 275967 275968 . 180
chrVIII 276579 276580 . 220
chrVIII 276593 276594 . 160
chrVIII 276611 276612 . 480
chrVIII 276614 276615 . 880
chrVIII 276668 276669 . 680
chrVIII 276672 276673 . 400
chrVIII 276708 276709 . 120
chrVIII 277788 277789 . 200
chrVIII 278069 278070 . 200
chrVIII 278273 278274 . 300
chrVIII 278380 278381 . 1580
chrVIII 278565 278566 . 140
chrVIII 279042 279043 . 900
chrVIII 279565 279566 . 160
chrVIII 279668 279669 . 1060
chrVIII 279904 279905 . 140
chrVIII 279911 279912 . 1420
chrVIII 280184 280185 . 120
chrVIII 280296 280297 . 220
chrVIII 280303 280304 . 280
chrVIII 280316 280317 . 780
chrVIII 280332 280333 . 160
chrVIII 280345 280346 . 300
chrVIII 280348 280349 . 400
chrVIII 280374 280375 . 120
chrVIII 280375 280376 . 120
chrVIII 280382 280383 . 260
chrVIII 280387 280388 . 480
chrVIII 280400 280401 . 380
chrVIII 280414 280415 . 380
chrVIII 280419 280420 . 140
chrVIII 280485 280486 . 300
chrVIII 280489 280490 . 500
chrVIII 280503 280504 . 580
chrVIII 280588 280589 . 360
chrVIII 280618 280619 . 140
chrVIII 280900 280901 . 160
chrVIII 280946 280947 . 240
chrVIII 280973 280974 . 1180
chrVIII 281272 281273 . 120
chrVIII 281313 281314 . 300
chrVIII 281322 281323 . 860
chrVIII 281328 281329 . 1820
chrVIII 281333 281334 . 400
chrVIII 281376 281377 . 600
chrVIII 281426 281427 . 520
chrVIII 282400 282401 . 140
chrVIII 282525 282526 . 120
chrVIII 282532 282533 . 180
chrVIII 282777 282778 . 960
chrVIII 283419 283420 . 840
chrVIII 283446 283447 . 280
chrVIII 283448 283449 . 140
chrVIII 283511 283512 . 120
chrVIII 284685 284686 . 1400
chrVIII 284690 284691 . 520
chrVIII 284695 284696 . 360
chrVIII 284751 284752 . 420
chrVIII 284935 284936 . 200
chrVIII 284948 284949 . 260
chrVIII 286158 286159 . 240
chrVIII 286474 286475 . 140
chrVIII 286611 286612 . 480
chrVIII 286661 286662 . 380
chrVIII 286667 286668 . 280
chrVIII 286675 286676 . 2520
chrVIII 286690 286691 . 180
chrVIII 286755 286756 . 520
chrVIII 286953 286954 . 500
chrVIII 286964 286965 . 460
chrVIII 287084 287085 . 140
chrVIII 287605 287606 . 420
chrVIII 287610 287611 . 140
chrVIII 287630 287631 . 1860
chrVIII 287687 287688 . 1760
chrVIII 287943 287944 . 1220
chrVIII 288006 288007 . 880
chrVIII 288177 288178 . 180
chrVIII 289538 289539 . 220
chrVIII 289556 289557 . 260
chrVIII 289563 289564 . 960
chrVIII 289590 289591 . 120
chrVIII 289627 289628 . 120
chrVIII 289850 289851 . 160
chrVIII 289862 289863 . 120
chrVIII 289878 289879 . 320
chrVIII 289890 289891 . 860
chrVIII 289894 289895 . 260
chrVIII 289898 289899 . 180
chrVIII 289901 289902 . 140
chrVIII 289920 289921 . 140
chrVIII 289930 289931 . 1460
chrVIII 289938 289939 . 260
chrVIII 289942 289943 . 480
chrVIII 289968 289969 . 300
chrVIII 290086 290087 . 160
chrVIII 290129 290130 . 160
chrVIII 290228 290229 . 220
chrVIII 290238 290239 . 360
chrVIII 290354 290355 . 120
chrVIII 290376 290377 . 200
chrVIII 290456 290457 . 360
chrVIII 290482 290483 . 120
chrVIII 290652 290653 . 120
chrVIII 290666 290667 . 160
chrVIII 290684 290685 . 200
chrVIII 290708 290709 . 200
chrVIII 290759 290760 . 240
chrVIII 291059 291060 . 940
chrVIII 291147 291148 . 160
chrVIII 291293 291294 . 480
chrVIII 291295 291296 . 140
chrVIII 291301 291302 . 640
chrVIII 291433 291434 . 220
chrVIII 291771 291772 . 160
chrVIII 291942 291943 . 440
chrVIII 292473 292474 . 340
chrVIII 292819 292820 . 1020
chrVIII 293146 293147 . 160
chrVIII 293550 293551 . 200
chrVIII 293563 293564 . 120
chrVIII 293610 293611 . 160
chrVIII 293618 293619 . 120
chrVIII 293624 293625 . 160
chrVIII 293638 293639 . 580
chrVIII 293861 293862 . 120
chrVIII 294258 294259 . 180
chrVIII 294380 294381 . 500
chrVIII 294386 294387 . 140
chrVIII 294392 294393 . 120
chrVIII 294480 294481 . 840
chrVIII 294532 294533 . 200
chrVIII 294552 294553 . 2400
chrVIII 294727 294728 . 220
chrVIII 294783 294784 . 440
chrVIII 294971 294972 . 120
chrVIII 295482 295483 . 120
chrVIII 296301 296302 . 580
chrVIII 296688 296689 . 2920
chrVIII 296703 296704 . 140
chrVIII 296810 296811 . 140
chrVIII 296879 296880 . 120
chrVIII 296892 296893 . 160
chrVIII 296961 296962 . 220
chrVIII 297011 297012 . 140
chrVIII 297135 297136 . 140
chrVIII 297147 297148 . 180
chrVIII 297171 297172 . 340
chrVIII 297187 297188 . 120
chrVIII 297191 297192 . 780
chrVIII 297316 297317 . 140
chrVIII 297577 297578 . 180
chrVIII 297631 297632 . 240
chrVIII 297664 297665 . 220
chrVIII 297695 297696 . 200
chrVIII 297710 297711 . 180
chrVIII 297714 297715 . 120
chrVIII 297726 297727 . 120
chrVIII 297812 297813 . 360
chrVIII 297855 297856 . 340
chrVIII 297965 297966 . 140
chrVIII 298254 298255 . 300
chrVIII 298327 298328 . 160
chrVIII 298329 298330 . 180
chrVIII 298562 298563 . 1420
chrVIII 298721 298722 . 140
chrVIII 298744 298745 . 260
chrVIII 298805 298806 . 180
chrVIII 298833 298834 . 300
chrVIII 298836 298837 . 380
chrVIII 298855 298856 . 120
chrVIII 298862 298863 . 160
chrVIII 298878 298879 . 160
chrVIII 298879 298880 . 160
chrVIII 298893 298894 . 1560
chrVIII 298896 298897 . 120
chrVIII 298903 298904 . 300
chrVIII 298926 298927 . 200
chrVIII 298935 298936 . 120
chrVIII 298970 298971 . 140
chrVIII 299113 299114 . 120
chrVIII 299116 299117 . 260
chrVIII 299906 299907 . 140
chrVIII 301908 301909 . 120
chrVIII 302114 302115 . 480
chrVIII 302153 302154 . 1020
chrVIII 302192 302193 . 1060
chrVIII 302196 302197 . 580
chrVIII 302203 302204 . 120
chrVIII 302346 302347 . 120
chrVIII 302577 302578 . 680
chrVIII 302600 302601 . 920
chrVIII 302648 302649 . 560
chrVIII 313164 313165 . 120
chrVIII 314826 314827 . 120
chrVIII 314832 314833 . 480
chrVIII 314853 314854 . 140
chrVIII 314854 314855 . 200
chrVIII 316053 316054 . 180
chrVIII 316069 316070 . 1360
chrVIII 316081 316082 . 600
chrVIII 316083 316084 . 120
chrVIII 316136 316137 . 120
chrVIII 316227 316228 . 620
chrVIII 316338 316339 . 180
chrVIII 316342 316343 . 2820
chrVIII 316397 316398 . 660
chrVIII 318551 318552 . 180
chrVIII 318806 318807 . 140
chrVIII 319783 319784 . 140
chrVIII 320005 320006 . 120
chrVIII 320011 320012 . 120
chrVIII 320097 320098 . 160
chrVIII 320132 320133 . 200
chrVIII 320778 320779 . 320
chrVIII 320986 320987 . 140
chrVIII 322001 322002 . 280
chrVIII 322435 322436 . 120
chrVIII 322617 322618 . 120
chrVIII 322663 322664 . 1160
chrVIII 322813 322814 . 1100
chrVIII 323192 323193 . 120
chrVIII 323256 323257 . 160
chrVIII 323272 323273 . 580
chrVIII 323304 323305 . 120
chrVIII 324569 324570 . 120
chrVIII 324580 324581 . 140
chrVIII 324633 324634 . 140
chrVIII 324638 324639 . 300
chrVIII 325460 325461 . 120
chrVIII 325480 325481 . 140
chrVIII 325713 325714 . 140
chrVIII 325792 325793 . 160
chrVIII 326760 326761 . 120
chrVIII 326763 326764 . 120
chrVIII 328129 328130 . 980
chrVIII 328176 328177 . 1000
chrVIII 328201 328202 . 120
chrVIII 328223 328224 . 520
chrVIII 328238 328239 . 300
chrVIII 329359 329360 . 180
chrVIII 330080 330081 . 200
chrVIII 330251 330252 . 120
chrVIII 331780 331781 . 160
chrVIII 332161 332162 . 220
chrVIII 332173 332174 . 320
chrVIII 332215 332216 . 260
chrVIII 332234 332235 . 120
chrVIII 332236 332237 . 220
chrVIII 332610 332611 . 400
chrVIII 332713 332714 . 260
chrVIII 332737 332738 . 460
chrVIII 332900 332901 . 260
chrVIII 332956 332957 . 260
chrVIII 332989 332990 . 360
chrVIII 333142 333143 . 700
chrVIII 333310 333311 . 600
chrVIII 333340 333341 . 4000
chrVIII 333934 333935 . 1160
chrVIII 334117 334118 . 3960
chrVIII 334314 334315 . 11020
chrVIII 334766 334767 . 1920
chrVIII 335026 335027 . 1520
chrVIII 335427 335428 . 180
chrVIII 335575 335576 . 1520
chrVIII 335605 335606 . 120
chrVIII 335610 335611 . 120
chrVIII 335736 335737 . 220
chrVIII 335774 335775 . 300
chrVIII 335794 335795 . 180
chrVIII 335809 335810 . 140
chrVIII 335844 335845 . 120
chrVIII 335859 335860 . 140
chrVIII 335942 335943 . 360
chrVIII 335968 335969 . 380
chrVIII 336199 336200 . 280
chrVIII 336227 336228 . 220
chrVIII 336270 336271 . 280
chrVIII 336350 336351 . 440
chrVIII 336501 336502 . 240
chrVIII 336621 336622 . 640
chrVIII 337716 337717 . 500
chrVIII 337880 337881 . 180
chrVIII 337926 337927 . 220
chrVIII 338137 338138 . 140
chrVIII 338208 338209 . 420
chrVIII 338267 338268 . 600
chrVIII 338284 338285 . 140
chrVIII 338306 338307 . 1100
chrVIII 340134 340135 . 640
chrVIII 340370 340371 . 120
chrVIII 340494 340495 . 900
chrVIII 340568 340569 . 1240
chrVIII 340607 340608 . 620
chrVIII 341048 341049 . 240
chrVIII 341252 341253 . 120
chrVIII 341288 341289 . 160
chrVIII 341579 341580 . 320
chrVIII 341581 341582 . 120
chrVIII 341581 341582 . 120
chrVIII 341673 341674 . 200
chrVIII 341675 341676 . 240
chrVIII 341681 341682 . 980
chrVIII 341681 341682 . 160
chrVIII 341682 341683 . 180
chrVIII 341685 341686 . 120
chrVIII 341690 341691 . 120
chrVIII 341702 341703 . 420
chrVIII 341706 341707 . 120
chrVIII 341730 341731 . 680
chrVIII 342155 342156 . 220
chrVIII 342188 342189 . 120
chrVIII 342192 342193 . 320
chrVIII 342199 342200 . 120
chrVIII 342212 342213 . 120
chrVIII 342249 342250 . 200
chrVIII 342333 342334 . 140
chrVIII 343389 343390 . 140
chrVIII 343587 343588 . 200
chrVIII 343832 343833 . 140
chrVIII 344004 344005 . 140
chrVIII 345689 345690 . 940
chrVIII 349643 349644 . 560
chrVIII 349989 349990 . 460
chrVIII 349995 349996 . 560
chrVIII 350018 350019 . 620
chrVIII 350679 350680 . 240
chrVIII 350794 350795 . 140
chrVIII 352184 352185 . 480
chrVIII 352330 352331 . 180
chrVIII 352419 352420 . 180
chrVIII 352551 352552 . 220
chrVIII 352610 352611 . 320
chrVIII 352612 352613 . 180
chrVIII 352625 352626 . 160
chrVIII 352646 352647 . 1200
chrVIII 352854 352855 . 400
chrVIII 353094 353095 . 160
chrVIII 353376 353377 . 920
chrVIII 353446 353447 . 240
chrVIII 353452 353453 . 380
chrVIII 353526 353527 . 3620
chrVIII 353529 353530 . 120
chrVIII 353533 353534 . 220
chrVIII 353536 353537 . 220
chrVIII 353695 353696 . 140
chrVIII 354593 354594 . 120
chrVIII 354627 354628 . 200
chrVIII 354689 354690 . 240
chrVIII 354702 354703 . 380
chrVIII 354712 354713 . 480
chrVIII 354716 354717 . 120
chrVIII 354746 354747 . 140
chrVIII 355089 355090 . 180
chrVIII 355100 355101 . 760
chrVIII 355275 355276 . 120
chrVIII 356089 356090 . 120
chrVIII 358139 358140 . 120
chrVIII 358212 358213 . 120
chrVIII 358226 358227 . 140
chrVIII 358249 358250 . 240
chrVIII 358256 358257 . 180
chrVIII 358267 358268 . 160
chrVIII 358271 358272 . 120
chrVIII 358443 358444 . 120
chrVIII 358451 358452 . 140
chrVIII 359871 359872 . 200
chrVIII 359932 359933 . 700
chrVIII 359945 359946 . 440
chrVIII 360694 360695 . 160
chrVIII 360733 360734 . 160
chrVIII 360777 360778 . 600
chrVIII 360805 360806 . 120
chrVIII 360838 360839 . 120
chrVIII 360851 360852 . 800
chrVIII 360854 360855 . 120
chrVIII 360869 360870 . 540
chrVIII 361337 361338 . 880
chrVIII 361340 361341 . 120
chrVIII 361520 361521 . 960
chrVIII 361695 361696 . 280
chrVIII 361828 361829 . 340
chrVIII 361832 361833 . 360
chrVIII 361925 361926 . 220
chrVIII 361967 361968 . 200
chrVIII 362449 362450 . 200
chrVIII 362721 362722 . 120
chrVIII 362783 362784 . 120
chrVIII 362987 362988 . 1840
chrVIII 364280 364281 . 480
chrVIII 364299 364300 . 1340
chrVIII 364309 364310 . 200
chrVIII 364328 364329 . 300
chrVIII 364382 364383 . 300
chrVIII 364386 364387 . 240
chrVIII 364461 364462 . 120
chrVIII 365451 365452 . 140
chrVIII 365473 365474 . 120
chrVIII 367361 367362 . 600
chrVIII 367670 367671 . 640
chrVIII 368042 368043 . 500
chrVIII 368053 368054 . 200
chrVIII 368060 368061 . 160
chrVIII 368061 368062 . 2780
chrVIII 368061 368062 . 200
chrVIII 368063 368064 . 120
chrVIII 368064 368065 . 140
chrVIII 368090 368091 . 120
chrVIII 368242 368243 . 280
chrVIII 368258 368259 . 140
chrVIII 368472 368473 . 1180
chrVIII 368773 368774 . 800
chrVIII 368880 368881 . 460
chrVIII 368980 368981 . 120
chrVIII 369111 369112 . 320
chrVIII 369915 369916 . 120
chrVIII 369925 369926 . 780
chrVIII 369929 369930 . 400
chrVIII 369940 369941 . 260
chrVIII 370151 370152 . 260
chrVIII 370511 370512 . 200
chrVIII 370703 370704 . 240
chrVIII 371293 371294 . 120
chrVIII 371419 371420 . 140
chrVIII 371650 371651 . 240
chrVIII 371656 371657 . 200
chrVIII 371709 371710 . 340
chrVIII 371722 371723 . 180
chrVIII 371725 371726 . 200
chrVIII 372502 372503 . 140
chrVIII 372902 372903 . 140
chrVIII 373086 373087 . 1180
chrVIII 373271 373272 . 160
chrVIII 373278 373279 . 220
chrVIII 373445 373446 . 500
chrVIII 373452 373453 . 520
chrVIII 373494 373495 . 620
chrVIII 374024 374025 . 520
chrVIII 374116 374117 . 120
chrVIII 374258 374259 . 440
chrVIII 374530 374531 . 780
chrVIII 374598 374599 . 620
chrVIII 374604 374605 . 240
chrVIII 374639 374640 . 140
chrVIII 374951 374952 . 200
chrVIII 374956 374957 . 780
chrVIII 375142 375143 . 2240
chrVIII 375155 375156 . 820
chrVIII 375168 375169 . 360
chrVIII 375173 375174 . 120
chrVIII 375180 375181 . 400
chrVIII 375325 375326 . 360
chrVIII 375381 375382 . 120
chrVIII 375407 375408 . 400
chrVIII 375589 375590 . 120
chrVIII 375612 375613 . 120
chrVIII 376918 376919 . 280
chrVIII 377301 377302 . 440
chrVIII 377566 377567 . 120
chrVIII 377601 377602 . 220
chrVIII 377787 377788 . 380
chrVIII 377805 377806 . 120
chrVIII 377812 377813 . 180
chrVIII 377840 377841 . 120
chrVIII 378273 378274 . 120
chrVIII 378602 378603 . 260
chrVIII 378623 378624 . 120
chrVIII 378718 378719 . 160
chrVIII 379481 379482 . 460
chrVIII 379600 379601 . 140
chrVIII 379657 379658 . 860
chrVIII 379688 379689 . 120
chrVIII 379732 379733 . 380
chrVIII 379805 379806 . 200
chrVIII 379995 379996 . 120
chrVIII 380019 380020 . 140
chrVIII 380173 380174 . 120
chrVIII 380445 380446 . 1260
chrVIII 380468 380469 . 540
chrVIII 380583 380584 . 180
chrVIII 380591 380592 . 120
chrVIII 380609 380610 . 120
chrVIII 380639 380640 . 400
chrVIII 380664 380665 . 140
chrVIII 380664 380665 . 180
chrVIII 381337 381338 . 220
chrVIII 381378 381379 . 440
chrVIII 381383 381384 . 120
chrVIII 381466 381467 . 120
chrVIII 381470 381471 . 160
chrVIII 381472 381473 . 120
chrVIII 381650 381651 . 640
chrVIII 381667 381668 . 140
chrVIII 381808 381809 . 640
chrVIII 381811 381812 . 140
chrVIII 381888 381889 . 200
chrVIII 383176 383177 . 480
chrVIII 383180 383181 . 1440
chrVIII 383202 383203 . 300
chrVIII 383312 383313 . 3620
chrVIII 383341 383342 . 920
chrVIII 383697 383698 . 360
chrVIII 383956 383957 . 120
chrVIII 384104 384105 . 160
chrVIII 384616 384617 . 780
chrVIII 384810 384811 . 140
chrVIII 384830 384831 . 2100
chrVIII 384874 384875 . 840
chrVIII 384887 384888 . 120
chrVIII 384944 384945 . 900
chrVIII 384971 384972 . 820
chrVIII 385284 385285 . 440
chrVIII 385303 385304 . 120
chrVIII 386052 386053 . 120
chrVIII 386191 386192 . 420
chrVIII 386203 386204 . 920
chrVIII 386340 386341 . 440
chrVIII 386881 386882 . 120
chrVIII 387015 387016 . 160
chrVIII 387043 387044 . 720
chrVIII 387048 387049 . 120
chrVIII 387052 387053 . 120
chrVIII 387119 387120 . 120
chrVIII 387758 387759 . 140
chrVIII 387964 387965 . 220
chrVIII 387975 387976 . 140
chrVIII 388435 388436 . 160
chrVIII 388496 388497 . 600
chrVIII 388641 388642 . 160
chrVIII 388794 388795 . 120
chrVIII 388800 388801 . 1360
chrVIII 388816 388817 . 140
chrVIII 388847 388848 . 160
chrVIII 388848 388849 . 240
chrVIII 388852 388853 . 1320
chrVIII 388864 388865 . 680
chrVIII 388867 388868 . 180
chrVIII 389872 389873 . 240
chrVIII 389877 389878 . 180
chrVIII 390193 390194 . 520
chrVIII 390207 390208 . 260
chrVIII 392048 392049 . 1120
chrVIII 392404 392405 . 2280
chrVIII 393368 393369 . 180
chrVIII 393379 393380 . 700
chrVIII 393390 393391 . 120
chrVIII 393421 393422 . 580
chrVIII 393444 393445 . 240
chrVIII 393452 393453 . 120
chrVIII 395368 395369 . 120
chrVIII 395964 395965 . 420
chrVIII 396585 396586 . 1380
chrVIII 396812 396813 . 320
chrVIII 396835 396836 . 340
chrVIII 396872 396873 . 260
chrVIII 396902 396903 . 280
chrVIII 396912 396913 . 120
chrVIII 396932 396933 . 120
chrVIII 397103 397104 . 120
chrVIII 397132 397133 . 140
chrVIII 397178 397179 . 360
chrVIII 398153 398154 . 200
chrVIII 398182 398183 . 200
chrVIII 398220 398221 . 200
chrVIII 399033 399034 . 120
chrVIII 399232 399233 . 120
chrVIII 399479 399480 . 280
chrVIII 399875 399876 . 140
chrVIII 399882 399883 . 120
chrVIII 399990 399991 . 520
chrVIII 400392 400393 . 260
chrVIII 400833 400834 . 200
chrVIII 400938 400939 . 300
chrVIII 401022 401023 . 140
chrVIII 401059 401060 . 120
chrVIII 401068 401069 . 460
chrVIII 401072 401073 . 160
chrVIII 401080 401081 . 180
chrVIII 401092 401093 . 120
chrVIII 401292 401293 . 120
chrVIII 401314 401315 . 160
chrVIII 401677 401678 . 200
chrVIII 402388 402389 . 120
chrVIII 402574 402575 . 120
chrVIII 402759 402760 . 320
chrVIII 402827 402828 . 1960
chrVIII 402831 402832 . 120
chrVIII 402872 402873 . 120
chrVIII 402875 402876 . 580
chrVIII 402886 402887 . 120
chrVIII 403552 403553 . 460
chrVIII 404815 404816 . 200
chrVIII 405874 405875 . 120
chrVIII 406293 406294 . 160
chrVIII 406830 406831 . 480
chrVIII 406944 406945 . 660
chrVIII 406948 406949 . 120
chrVIII 406965 406966 . 240
chrVIII 406969 406970 . 300
chrVIII 407713 407714 . 360
chrVIII 408668 408669 . 220
chrVIII 408763 408764 . 200
chrVIII 408931 408932 . 860
chrVIII 409039 409040 . 480
chrVIII 409466 409467 . 280
chrVIII 409569 409570 . 220
chrVIII 409620 409621 . 220
chrVIII 409820 409821 . 340
chrVIII 409863 409864 . 380
chrVIII 410139 410140 . 180
chrVIII 410475 410476 . 560
chrVIII 410858 410859 . 860
chrVIII 410926 410927 . 140
chrVIII 411007 411008 . 120
chrVIII 411009 411010 . 880
chrVIII 411388 411389 . 120
chrVIII 411762 411763 . 240
chrVIII 412602 412603 . 160
chrVIII 412840 412841 . 160
chrVIII 412850 412851 . 320
chrVIII 413021 413022 . 160
chrVIII 413177 413178 . 120
chrVIII 413354 413355 . 420
chrVIII 413745 413746 . 1020
chrVIII 413871 413872 . 220
chrVIII 414123 414124 . 260
chrVIII 414127 414128 . 320
chrVIII 414499 414500 . 5280
chrVIII 414585 414586 . 660
chrVIII 414685 414686 . 500
chrVIII 415166 415167 . 860
chrVIII 415268 415269 . 540
chrVIII 416220 416221 . 620
chrVIII 416494 416495 . 360
chrVIII 416685 416686 . 4300
chrVIII 416693 416694 . 120
chrVIII 417179 417180 . 200
chrVIII 417384 417385 . 260
chrVIII 417597 417598 . 480
chrVIII 417750 417751 . 520
chrVIII 417988 417989 . 140
chrVIII 418248 418249 . 1340
chrVIII 418348 418349 . 280
chrVIII 419485 419486 . 240
chrVIII 419987 419988 . 360
chrVIII 420111 420112 . 1940
chrVIII 420255 420256 . 160
chrVIII 421417 421418 . 340
chrVIII 421842 421843 . 1500
chrVIII 422486 422487 . 1800
chrVIII 422514 422515 . 160
chrVIII 422525 422526 . 320
chrVIII 422529 422530 . 980
chrVIII 422542 422543 . 120
chrVIII 422581 422582 . 700
chrVIII 422586 422587 . 780
chrVIII 422593 422594 . 120
chrVIII 422606 422607 . 140
chrVIII 422644 422645 . 1780
chrVIII 422657 422658 . 560
chrVIII 422666 422667 . 220
chrVIII 422710 422711 . 2680
chrVIII 423387 423388 . 120
chrVIII 423493 423494 . 120
chrVIII 423548 423549 . 120
chrVIII 423634 423635 . 160
chrVIII 424060 424061 . 240
chrVIII 424163 424164 . 360
chrVIII 424224 424225 . 520
chrVIII 424508 424509 . 120
chrVIII 424582 424583 . 120
chrVIII 428651 428652 . 140
chrVIII 429134 429135 . 120
chrVIII 429341 429342 . 120
chrVIII 429377 429378 . 220
chrVIII 429409 429410 . 140
chrVIII 429434 429435 . 540
chrVIII 429557 429558 . 120
chrVIII 429596 429597 . 160
chrVIII 436921 436922 . 140
chrVIII 436927 436928 . 120
chrVIII 437154 437155 . 1000
chrVIII 437201 437202 . 220
chrVIII 439122 439123 . 400
chrVIII 439152 439153 . 1520
chrVIII 439163 439164 . 860
chrVIII 439190 439191 . 980
chrVIII 439192 439193 . 440
chrVIII 439220 439221 . 120
chrVIII 439233 439234 . 620
chrVIII 440287 440288 . 240
chrVIII 440300 440301 . 340
chrVIII 440478 440479 . 140
chrVIII 440591 440592 . 600
chrVIII 440597 440598 . 200
chrVIII 440630 440631 . 140
chrVIII 441197 441198 . 1300
chrVIII 441424 441425 . 180
chrVIII 441618 441619 . 200
chrVIII 441985 441986 . 180
chrVIII 442025 442026 . 960
chrVIII 442050 442051 . 120
chrVIII 442054 442055 . 220
chrVIII 442057 442058 . 200
chrVIII 443414 443415 . 220
chrVIII 443583 443584 . 140
chrVIII 443602 443603 . 360
chrVIII 443656 443657 . 620
chrVIII 443665 443666 . 180
chrVIII 443707 443708 . 120
chrVIII 443726 443727 . 120
chrVIII 445372 445373 . 180
chrVIII 445543 445544 . 140
chrVIII 445554 445555 . 140
chrVIII 445583 445584 . 120
chrVIII 445603 445604 . 240
chrVIII 445610 445611 . 140
chrVIII 445655 445656 . 720
chrVIII 445846 445847 . 120
chrVIII 446810 446811 . 120
chrVIII 447539 447540 . 120
chrVIII 447734 447735 . 700
chrVIII 447738 447739 . 300
chrVIII 448075 448076 . 420
chrVIII 448083 448084 . 140
chrVIII 448099 448100 . 840
chrVIII 448131 448132 . 120
chrVIII 448132 448133 . 200
chrVIII 448142 448143 . 260
chrVIII 448152 448153 . 160
chrVIII 448162 448163 . 200
chrVIII 448188 448189 . 300
chrVIII 448193 448194 . 140
chrVIII 448317 448318 . 120
chrVIII 448369 448370 . 140
chrVIII 450741 450742 . 140
chrVIII 450764 450765 . 120
chrVIII 450768 450769 . 160
chrVIII 450773 450774 . 140
chrVIII 450778 450779 . 120
chrVIII 450791 450792 . 120
chrVIII 450797 450798 . 120
chrVIII 450957 450958 . 120
chrVIII 450983 450984 . 360
chrVIII 451015 451016 . 520
chrVIII 451054 451055 . 420
chrVIII 451093 451094 . 1760
chrVIII 451100 451101 . 240
chrVIII 451120 451121 . 220
chrVIII 451131 451132 . 300
chrVIII 451167 451168 . 140
chrVIII 451487 451488 . 400
chrVIII 452529 452530 . 140
chrVIII 452756 452757 . 480
chrVIII 452761 452762 . 380
chrVIII 452778 452779 . 120
chrVIII 452795 452796 . 140
chrVIII 452801 452802 . 160
chrVIII 452816 452817 . 200
chrVIII 452824 452825 . 1640
chrVIII 452888 452889 . 120
chrVIII 453186 453187 . 140
chrVIII 453205 453206 . 120
chrVIII 453400 453401 . 1180
chrVIII 454036 454037 . 120
chrVIII 454411 454412 . 120
chrVIII 454564 454565 . 220
chrVIII 454738 454739 . 120
chrVIII 454763 454764 . 1420
chrVIII 454784 454785 . 160
chrVIII 454813 454814 . 120
chrVIII 455456 455457 . 120
chrVIII 455632 455633 . 160
chrVIII 455724 455725 . 160
chrVIII 455726 455727 . 180
chrVIII 455817 455818 . 3440
chrVIII 455914 455915 . 1240
chrVIII 456172 456173 . 140
chrVIII 456212 456213 . 140
chrVIII 456225 456226 . 160
chrVIII 456237 456238 . 140
chrVIII 456325 456326 . 180
chrVIII 456334 456335 . 160
chrVIII 456440 456441 . 220
chrVIII 456448 456449 . 180
chrVIII 456452 456453 . 140
chrVIII 456455 456456 . 120
chrVIII 457015 457016 . 120
chrVIII 457352 457353 . 220
chrVIII 457540 457541 . 140
chrVIII 457574 457575 . 160
chrVIII 458030 458031 . 160
chrVIII 458608 458609 . 340
chrVIII 458615 458616 . 440
chrVIII 458844 458845 . 240
chrVIII 458945 458946 . 140
chrVIII 459095 459096 . 200
chrVIII 459120 459121 . 1780
chrVIII 459125 459126 . 260
chrVIII 459127 459128 . 960
chrVIII 459135 459136 . 120
chrVIII 459153 459154 . 820
chrVIII 459198 459199 . 160
chrVIII 459201 459202 . 280
chrVIII 459417 459418 . 140
chrVIII 461535 461536 . 260
chrVIII 461636 461637 . 340
chrVIII 461642 461643 . 440
chrVIII 461819 461820 . 360
chrVIII 462093 462094 . 460
chrVIII 462114 462115 . 1960
chrVIII 462122 462123 . 400
chrVIII 462130 462131 . 300
chrVIII 462133 462134 . 200
chrVIII 462144 462145 . 1120
chrVIII 462179 462180 . 1160
chrVIII 462234 462235 . 120
chrVIII 462240 462241 . 900
chrVIII 462249 462250 . 4320
chrVIII 462259 462260 . 2040
chrVIII 462268 462269 . 120
chrVIII 462313 462314 . 1000
chrVIII 462316 462317 . 1120
chrVIII 462319 462320 . 180
chrVIII 462454 462455 . 180
chrVIII 462469 462470 . 280
chrVIII 462841 462842 . 120
chrVIII 463055 463056 . 340
chrVIII 463688 463689 . 140
chrVIII 463769 463770 . 120
chrVIII 463916 463917 . 140
chrVIII 464098 464099 . 980
chrVIII 464300 464301 . 120
chrVIII 464308 464309 . 800
chrVIII 464336 464337 . 140
chrVIII 464616 464617 . 560
chrVIII 464760 464761 . 1040
chrVIII 464801 464802 . 280
chrVIII 465077 465078 . 160
chrVIII 465104 465105 . 200
chrVIII 465416 465417 . 120
chrVIII 466729 466730 . 160
chrVIII 466912 466913 . 240
chrVIII 466942 466943 . 140
chrVIII 467003 467004 . 120
chrVIII 467095 467096 . 180
chrVIII 467110 467111 . 300
chrVIII 467164 467165 . 1420
chrVIII 467184 467185 . 120
chrVIII 467719 467720 . 160
chrVIII 467830 467831 . 420
chrVIII 467876 467877 . 140
chrVIII 468151 468152 . 220
chrVIII 468182 468183 . 320
chrVIII 468483 468484 . 340
chrVIII 468860 468861 . 140
chrVIII 468901 468902 . 320
chrVIII 468997 468998 . 180
chrVIII 469661 469662 . 120
chrVIII 469857 469858 . 120
chrVIII 469959 469960 . 160
chrVIII 470279 470280 . 820
chrVIII 470559 470560 . 140
chrVIII 470573 470574 . 380
chrVIII 470608 470609 . 120
chrVIII 470616 470617 . 140
chrVIII 470657 470658 . 500
chrVIII 470661 470662 . 140
chrVIII 470726 470727 . 120
chrVIII 470747 470748 . 160
chrVIII 470768 470769 . 1060
chrVIII 470777 470778 . 280
chrVIII 470796 470797 . 220
chrVIII 470862 470863 . 160
chrVIII 470890 470891 . 360
chrVIII 472892 472893 . 320
chrVIII 473037 473038 . 700
chrVIII 473706 473707 . 1500
chrVIII 473886 473887 . 180
chrVIII 473899 473900 . 120
chrVIII 473997 473998 . 340
chrVIII 474157 474158 . 120
chrVIII 474399 474400 . 280
chrVIII 474524 474525 . 140
chrVIII 474644 474645 . 160
chrVIII 474793 474794 . 120
chrVIII 474821 474822 . 120
chrVIII 474870 474871 . 120
chrVIII 475116 475117 . 120
chrVIII 475327 475328 . 160
chrVIII 475335 475336 . 200
chrVIII 475671 475672 . 3320
chrVIII 475680 475681 . 220
chrVIII 475777 475778 . 120
chrVIII 480803 480804 . 140
chrVIII 480823 480824 . 120
chrVIII 480834 480835 . 160
chrVIII 480843 480844 . 400
chrVIII 480860 480861 . 240
chrVIII 480896 480897 . 300
chrVIII 480908 480909 . 280
chrVIII 481090 481091 . 1940
chrVIII 481268 481269 . 180
chrVIII 481277 481278 . 240
chrVIII 481424 481425 . 1420
chrVIII 481587 481588 . 2300
chrVIII 481749 481750 . 800
chrVIII 483921 483922 . 480
chrVIII 483925 483926 . 1160
chrVIII 483926 483927 . 140
chrVIII 483987 483988 . 520
chrVIII 484008 484009 . 1260
chrVIII 484117 484118 . 120
chrVIII 484152 484153 . 140
chrVIII 484166 484167 . 220
chrVIII 484177 484178 . 140
chrVIII 484288 484289 . 680
chrVIII 484659 484660 . 120
chrVIII 484718 484719 . 420
chrVIII 484940 484941 . 120
chrVIII 486161 486162 . 160
chrVIII 486699 486700 . 1000
chrVIII 487612 487613 . 1040
chrVIII 487629 487630 . 420
chrVIII 488286 488287 . 500
chrVIII 488526 488527 . 180
chrVIII 488539 488540 . 4980
chrVIII 488555 488556 . 120
chrVIII 491822 491823 . 340
chrVIII 493086 493087 . 420
chrVIII 493109 493110 . 220
chrVIII 493498 493499 . 500
chrVIII 493808 493809 . 120
chrVIII 493816 493817 . 240
chrVIII 493820 493821 . 340
chrVIII 496494 496495 . 220
chrVIII 496882 496883 . 180
chrVIII 497092 497093 . 200
chrVIII 497244 497245 . 120
chrVIII 497257 497258 . 140
chrVIII 497284 497285 . 280
chrVIII 497306 497307 . 140
chrVIII 497315 497316 . 140
chrVIII 497382 497383 . 140
chrVIII 497391 497392 . 160
chrVIII 497422 497423 . 240
chrVIII 497445 497446 . 440
chrVIII 497701 497702 . 140
chrVIII 497721 497722 . 120
chrVIII 498091 498092 . 120
chrVIII 498139 498140 . 360
chrVIII 498339 498340 . 120
chrVIII 498367 498368 . 1060
chrVIII 498377 498378 . 1460
chrVIII 498522 498523 . 1200
chrVIII 498533 498534 . 320
chrVIII 498539 498540 . 760
chrVIII 498919 498920 . 240
chrVIII 498925 498926 . 460
chrVIII 498930 498931 . 140
chrVIII 498996 498997 . 120
chrVIII 499003 499004 . 340
chrVIII 499011 499012 . 180
chrVIII 499824 499825 . 680
chrVIII 500115 500116 . 1300
chrVIII 500366 500367 . 660
chrVIII 501158 501159 . 120
chrVIII 501183 501184 . 120
chrVIII 501189 501190 . 120
chrVIII 501618 501619 . 160
chrVIII 501912 501913 . 320
chrVIII 502264 502265 . 140
chrVIII 502270 502271 . 200
chrVIII 502278 502279 . 160
chrVIII 502280 502281 . 120
chrVIII 502284 502285 . 340
chrVIII 502314 502315 . 240
chrVIII 502678 502679 . 160
chrVIII 502860 502861 . 6440
chrVIII 503166 503167 . 1460
chrVIII 503339 503340 . 400
chrVIII 503761 503762 . 180
chrVIII 503789 503790 . 120
chrVIII 503882 503883 . 520
chrVIII 504070 504071 . 380
chrVIII 504309 504310 . 380
chrVIII 504388 504389 . 160
chrVIII 506043 506044 . 400
chrVIII 506078 506079 . 120
chrVIII 506114 506115 . 120
chrVIII 506117 506118 . 1500
chrVIII 506132 506133 . 320
chrVIII 506190 506191 . 120
chrVIII 506201 506202 . 1660
chrVIII 506228 506229 . 1080
chrVIII 506786 506787 . 120
chrVIII 507745 507746 . 240
chrVIII 507988 507989 . 220
chrVIII 508739 508740 . 240
chrVIII 508750 508751 . 420
chrVIII 508759 508760 . 880
chrVIII 508769 508770 . 140
chrVIII 508852 508853 . 120
chrVIII 508902 508903 . 140
chrVIII 509214 509215 . 140
chrVIII 509237 509238 . 220
chrVIII 509886 509887 . 2320
chrVIII 510690 510691 . 180
chrVIII 510698 510699 . 160
chrVIII 511180 511181 . 140
chrVIII 511424 511425 . 380
chrVIII 511455 511456 . 700
chrVIII 511593 511594 . 380
chrVIII 511711 511712 . 1280
chrVIII 511730 511731 . 700
chrVIII 511919 511920 . 120
chrVIII 512038 512039 . 160
chrVIII 512135 512136 . 160
chrVIII 512162 512163 . 120
chrVIII 512185 512186 . 400
chrVIII 512213 512214 . 140
chrVIII 512334 512335 . 140
chrVIII 512391 512392 . 900
chrVIII 512580 512581 . 140
chrVIII 513251 513252 . 140
chrVIII 513404 513405 . 120
chrVIII 513408 513409 . 180
chrVIII 513526 513527 . 120
chrVIII 513874 513875 . 500
chrVIII 514367 514368 . 2480
chrVIII 514373 514374 . 140
chrVIII 514502 514503 . 160
chrVIII 515636 515637 . 620
chrVIII 516227 516228 . 500
chrVIII 516549 516550 . 1100
chrVIII 516552 516553 . 240
chrVIII 516556 516557 . 140
chrVIII 516573 516574 . 140
chrVIII 516655 516656 . 140
chrVIII 516767 516768 . 340
chrVIII 516866 516867 . 160
chrVIII 516978 516979 . 260
chrVIII 516990 516991 . 140
chrVIII 517148 517149 . 120
chrVIII 517381 517382 . 120
chrVIII 517438 517439 . 200
chrVIII 517449 517450 . 140
chrVIII 517453 517454 . 660
chrVIII 517639 517640 . 160
chrVIII 517775 517776 . 120
chrVIII 518245 518246 . 680
chrVIII 518393 518394 . 1000
chrVIII 518550 518551 . 280
chrVIII 518995 518996 . 120
chrVIII 519096 519097 . 120
chrVIII 519661 519662 . 120
chrVIII 520899 520900 . 140
chrVIII 520907 520908 . 960
chrVIII 521235 521236 . 200
chrVIII 521968 521969 . 120
chrVIII 522133 522134 . 360
chrVIII 522165 522166 . 520
chrVIII 522215 522216 . 160
chrVIII 522365 522366 . 320
chrVIII 522547 522548 . 220
chrVIII 522702 522703 . 900
chrVIII 522719 522720 . 120
chrVIII 522912 522913 . 960
chrVIII 522923 522924 . 400
chrVIII 522954 522955 . 500
chrVIII 523012 523013 . 1640
chrVIII 523759 523760 . 160
chrVIII 524529 524530 . 180
chrVIII 524583 524584 . 380
chrVIII 524770 524771 . 120
chrVIII 524785 524786 . 280
chrVIII 524796 524797 . 220
chrVIII 524846 524847 . 120
chrVIII 526272 526273 . 300
chrVIII 526677 526678 . 120
chrVIII 526873 526874 . 120
chrVIII 526888 526889 . 160
chrVIII 526947 526948 . 120
chrVIII 527816 527817 . 200
chrVIII 527881 527882 . 820
chrVIII 527900 527901 . 220
chrVIII 528027 528028 . 320
chrVIII 528068 528069 . 240
chrVIII 528276 528277 . 440
chrVIII 528356 528357 . 1260
chrVIII 528388 528389 . 1280
chrVIII 528395 528396 . 480
chrVIII 528472 528473 . 520
chrVIII 528704 528705 . 260
chrVIII 528756 528757 . 2760
chrVIII 528777 528778 . 1140
chrVIII 528788 528789 . 600
chrVIII 529094 529095 . 400
chrVIII 529238 529239 . 140
chrVIII 529651 529652 . 540
chrVIII 530218 530219 . 220
chrVIII 530606 530607 . 200
chrVIII 531223 531224 . 380
chrVIII 531330 531331 . 120
chrVIII 531338 531339 . 2240
chrVIII 531614 531615 . 140
chrVIII 532671 532672 . 320
chrVIII 534227 534228 . 300
chrVIII 534737 534738 . 940
chrVIII 536593 536594 . 380
chrVIII 536696 536697 . 320
chrVIII 540874 540875 . 120
chrVIII 541038 541039 . 120
chrVIII 541442 541443 . 120
chrVIII 542071 542072 . 160
chrVIII 542832 542833 . 120
chrVIII 543208 543209 . 400
chrVIII 548733 548734 . 440
chrVIII 548793 548794 . 240
chrVIII 549216 549217 . 120
chrVIII 549384 549385 . 140
chrVIII 549403 549404 . 120
chrVIII 551463 551464 . 160
chrVIII 551471 551472 . 1020
chrVIII 551800 551801 . 120
chrVIII 553614 553615 . 680
chrVIII 553635 553636 . 2040
chrVIII 553646 553647 . 120
chrVIII 553710 553711 . 140
chrVIII 553782 553783 . 1200
chrVIII 553787 553788 . 140
chrVIII 553791 553792 . 120
chrVIII 553812 553813 . 260
chrVIII 553823 553824 . 3080
chrVIII 553959 553960 . 400
chrVIII 553968 553969 . 200
chrVIII 553976 553977 . 220
chrVIII 553980 553981 . 120
chrVIII 553996 553997 . 160
chrVIII 554005 554006 . 180
chrVIII 554272 554273 . 140
chrVIII 554470 554471 . 280
chrVIII 554999 555000 . 200
chrVIII 555119 555120 . 140
chrVIII 555264 555265 . 360
chrVIII 555570 555571 . 2020
chrVIII 555697 555698 . 120
chrVIII 556090 556091 . 260
chrVIII 556114 556115 . 120
chrVIII 556390 556391 . 120
chrVIII 556676 556677 . 120
chrVIII 556709 556710 . 140
chrVIII 556713 556714 . 120
chrVIII 556716 556717 . 120
chrVIII 556733 556734 . 140
chrIX 16021 16022 . 160
chrIX 16037 16038 . 180
chrIX 16078 16079 . 300
chrIX 16097 16098 . 780
chrIX 19926 19927 . 160
chrIX 19959 19960 . 160
chrIX 20361 20362 . 160
chrIX 20838 20839 . 320
chrIX 21018 21019 . 140
chrIX 21070 21071 . 2040
chrIX 21098 21099 . 120
chrIX 21724 21725 . 440
chrIX 21732 21733 . 460
chrIX 21792 21793 . 140
chrIX 21826 21827 . 260
chrIX 22083 22084 . 900
chrIX 22107 22108 . 340
chrIX 24266 24267 . 160
chrIX 24840 24841 . 160
chrIX 25420 25421 . 120
chrIX 25553 25554 . 300
chrIX 25772 25773 . 320
chrIX 26310 26311 . 120
chrIX 26354 26355 . 300
chrIX 26384 26385 . 120
chrIX 26570 26571 . 400
chrIX 26744 26745 . 500
chrIX 26763 26764 . 180
chrIX 26959 26960 . 140
chrIX 27024 27025 . 260
chrIX 27123 27124 . 180
chrIX 27127 27128 . 320
chrIX 27283 27284 . 160
chrIX 27418 27419 . 120
chrIX 27494 27495 . 120
chrIX 27817 27818 . 680
chrIX 27827 27828 . 240
chrIX 27870 27871 . 120
chrIX 28112 28113 . 120
chrIX 28336 28337 . 120
chrIX 28408 28409 . 140
chrIX 28601 28602 . 140
chrIX 28613 28614 . 140
chrIX 28795 28796 . 140
chrIX 28804 28805 . 320
chrIX 28809 28810 . 120
chrIX 28978 28979 . 1060
chrIX 29653 29654 . 840
chrIX 29713 29714 . 460
chrIX 29930 29931 . 1760
chrIX 30156 30157 . 140
chrIX 30481 30482 . 140
chrIX 30897 30898 . 360
chrIX 31079 31080 . 440
chrIX 31205 31206 . 780
chrIX 31250 31251 . 1060
chrIX 31257 31258 . 140
chrIX 31271 31272 . 740
chrIX 31465 31466 . 620
chrIX 31509 31510 . 340
chrIX 31592 31593 . 140
chrIX 31596 31597 . 140
chrIX 32461 32462 . 120
chrIX 32472 32473 . 160
chrIX 32987 32988 . 440
chrIX 33008 33009 . 120
chrIX 33020 33021 . 260
chrIX 33022 33023 . 300
chrIX 33027 33028 . 1940
chrIX 33133 33134 . 140
chrIX 33138 33139 . 560
chrIX 33142 33143 . 220
chrIX 33293 33294 . 160
chrIX 33415 33416 . 120
chrIX 33691 33692 . 120
chrIX 33917 33918 . 580
chrIX 33971 33972 . 160
chrIX 34001 34002 . 140
chrIX 34181 34182 . 1340
chrIX 34704 34705 . 160
chrIX 34786 34787 . 600
chrIX 34795 34796 . 500
chrIX 34832 34833 . 320
chrIX 34870 34871 . 140
chrIX 35050 35051 . 440
chrIX 35078 35079 . 380
chrIX 35082 35083 . 140
chrIX 35257 35258 . 760
chrIX 35258 35259 . 120
chrIX 35258 35259 . 120
chrIX 35299 35300 . 1240
chrIX 35314 35315 . 880
chrIX 35606 35607 . 1000
chrIX 36026 36027 . 1080
chrIX 36072 36073 . 1740
chrIX 36090 36091 . 540
chrIX 36160 36161 . 440
chrIX 36172 36173 . 260
chrIX 36436 36437 . 160
chrIX 36464 36465 . 340
chrIX 36559 36560 . 180
chrIX 36572 36573 . 140
chrIX 36582 36583 . 320
chrIX 36590 36591 . 200
chrIX 36642 36643 . 1160
chrIX 36662 36663 . 160
chrIX 36794 36795 . 440
chrIX 36901 36902 . 160
chrIX 37076 37077 . 820
chrIX 37093 37094 . 240
chrIX 37274 37275 . 140
chrIX 37422 37423 . 140
chrIX 37475 37476 . 180
chrIX 37510 37511 . 960
chrIX 37542 37543 . 140
chrIX 37572 37573 . 1380
chrIX 37594 37595 . 140
chrIX 37907 37908 . 120
chrIX 38175 38176 . 160
chrIX 38861 38862 . 1900
chrIX 38923 38924 . 120
chrIX 39234 39235 . 120
chrIX 39343 39344 . 120
chrIX 39356 39357 . 120
chrIX 39366 39367 . 120
chrIX 39735 39736 . 340
chrIX 40213 40214 . 200
chrIX 40340 40341 . 180
chrIX 40544 40545 . 1600
chrIX 40638 40639 . 180
chrIX 40725 40726 . 120
chrIX 40735 40736 . 340
chrIX 41224 41225 . 260
chrIX 41551 41552 . 320
chrIX 41557 41558 . 120
chrIX 41634 41635 . 300
chrIX 41732 41733 . 420
chrIX 41733 41734 . 200
chrIX 41736 41737 . 1320
chrIX 41740 41741 . 200
chrIX 41905 41906 . 300
chrIX 41938 41939 . 500
chrIX 43663 43664 . 200
chrIX 45081 45082 . 160
chrIX 45239 45240 . 140
chrIX 46010 46011 . 120
chrIX 46100 46101 . 120
chrIX 46472 46473 . 580
chrIX 46672 46673 . 520
chrIX 46868 46869 . 200
chrIX 47445 47446 . 220
chrIX 47572 47573 . 260
chrIX 47576 47577 . 160
chrIX 47604 47605 . 120
chrIX 47652 47653 . 1920
chrIX 47881 47882 . 420
chrIX 49030 49031 . 200
chrIX 49199 49200 . 200
chrIX 49205 49206 . 160
chrIX 49352 49353 . 240
chrIX 49830 49831 . 320
chrIX 50476 50477 . 160
chrIX 50603 50604 . 140
chrIX 51042 51043 . 220
chrIX 51114 51115 . 160
chrIX 51304 51305 . 340
chrIX 51353 51354 . 140
chrIX 51361 51362 . 480
chrIX 51417 51418 . 120
chrIX 51992 51993 . 1000
chrIX 52281 52282 . 260
chrIX 52294 52295 . 660
chrIX 52439 52440 . 120
chrIX 52686 52687 . 680
chrIX 52970 52971 . 180
chrIX 53796 53797 . 120
chrIX 53918 53919 . 260
chrIX 54411 54412 . 120
chrIX 54502 54503 . 280
chrIX 54719 54720 . 160
chrIX 55089 55090 . 280
chrIX 55120 55121 . 1440
chrIX 55147 55148 . 120
chrIX 56228 56229 . 120
chrIX 56469 56470 . 120
chrIX 56538 56539 . 120
chrIX 56855 56856 . 780
chrIX 56860 56861 . 140
chrIX 57445 57446 . 140
chrIX 57712 57713 . 140
chrIX 58275 58276 . 660
chrIX 59601 59602 . 840
chrIX 60071 60072 . 200
chrIX 60688 60689 . 1040
chrIX 60698 60699 . 120
chrIX 60929 60930 . 220
chrIX 60953 60954 . 580
chrIX 60964 60965 . 240
chrIX 60979 60980 . 400
chrIX 60997 60998 . 220
chrIX 62024 62025 . 120
chrIX 62475 62476 . 380
chrIX 62791 62792 . 200
chrIX 62832 62833 . 1300
chrIX 62853 62854 . 260
chrIX 62888 62889 . 120
chrIX 62920 62921 . 140
chrIX 62921 62922 . 280
chrIX 62957 62958 . 140
chrIX 62962 62963 . 500
chrIX 63088 63089 . 220
chrIX 63239 63240 . 120
chrIX 64600 64601 . 120
chrIX 66068 66069 . 820
chrIX 68066 68067 . 240
chrIX 68212 68213 . 160
chrIX 68257 68258 . 120
chrIX 68271 68272 . 640
chrIX 68278 68279 . 120
chrIX 68291 68292 . 320
chrIX 68451 68452 . 120
chrIX 68522 68523 . 200
chrIX 69712 69713 . 140
chrIX 69728 69729 . 300
chrIX 69735 69736 . 180
chrIX 69752 69753 . 140
chrIX 73693 73694 . 120
chrIX 73745 73746 . 220
chrIX 73900 73901 . 460
chrIX 74342 74343 . 2640
chrIX 74536 74537 . 140
chrIX 74696 74697 . 140
chrIX 75373 75374 . 220
chrIX 75808 75809 . 120
chrIX 76187 76188 . 140
chrIX 76204 76205 . 120
chrIX 76211 76212 . 140
chrIX 76220 76221 . 200
chrIX 76254 76255 . 340
chrIX 76273 76274 . 180
chrIX 76293 76294 . 240
chrIX 76330 76331 . 140
chrIX 76424 76425 . 160
chrIX 77468 77469 . 380
chrIX 77665 77666 . 380
chrIX 77932 77933 . 360
chrIX 77961 77962 . 1000
chrIX 80167 80168 . 120
chrIX 80336 80337 . 120
chrIX 80407 80408 . 120
chrIX 80439 80440 . 180
chrIX 80779 80780 . 140
chrIX 83112 83113 . 720
chrIX 83204 83205 . 120
chrIX 83206 83207 . 260
chrIX 84903 84904 . 900
chrIX 84943 84944 . 140
chrIX 84968 84969 . 320
chrIX 85008 85009 . 160
chrIX 85102 85103 . 120
chrIX 85163 85164 . 220
chrIX 85234 85235 . 200
chrIX 85253 85254 . 140
chrIX 85561 85562 . 320
chrIX 85958 85959 . 240
chrIX 85991 85992 . 120
chrIX 86027 86028 . 1260
chrIX 86049 86050 . 420
chrIX 86547 86548 . 160
chrIX 86846 86847 . 260
chrIX 86937 86938 . 380
chrIX 87287 87288 . 580
chrIX 87298 87299 . 320
chrIX 87652 87653 . 120
chrIX 87782 87783 . 140
chrIX 87790 87791 . 160
chrIX 88628 88629 . 400
chrIX 88786 88787 . 120
chrIX 88788 88789 . 160
chrIX 88854 88855 . 140
chrIX 89152 89153 . 140
chrIX 89813 89814 . 260
chrIX 89877 89878 . 2040
chrIX 89880 89881 . 520
chrIX 90044 90045 . 140
chrIX 90479 90480 . 780
chrIX 90523 90524 . 600
chrIX 90960 90961 . 260
chrIX 91581 91582 . 320
chrIX 91645 91646 . 560
chrIX 91651 91652 . 120
chrIX 91788 91789 . 280
chrIX 91859 91860 . 180
chrIX 92031 92032 . 200
chrIX 92413 92414 . 120
chrIX 92715 92716 . 120
chrIX 92718 92719 . 140
chrIX 92850 92851 . 140
chrIX 92884 92885 . 120
chrIX 92968 92969 . 200
chrIX 92991 92992 . 1180
chrIX 93191 93192 . 940
chrIX 93232 93233 . 140
chrIX 93308 93309 . 140
chrIX 93415 93416 . 120
chrIX 93449 93450 . 800
chrIX 93884 93885 . 140
chrIX 94032 94033 . 120
chrIX 94084 94085 . 160
chrIX 94164 94165 . 120
chrIX 94543 94544 . 320
chrIX 94635 94636 . 260
chrIX 94797 94798 . 200
chrIX 94892 94893 . 120
chrIX 94909 94910 . 140
chrIX 94961 94962 . 180
chrIX 95039 95040 . 160
chrIX 95380 95381 . 520
chrIX 96485 96486 . 240
chrIX 96488 96489 . 2480
chrIX 96505 96506 . 220
chrIX 96512 96513 . 760
chrIX 96513 96514 . 260
chrIX 96518 96519 . 320
chrIX 96521 96522 . 320
chrIX 96524 96525 . 300
chrIX 96553 96554 . 460
chrIX 96574 96575 . 300
chrIX 96712 96713 . 160
chrIX 96840 96841 . 480
chrIX 97015 97016 . 120
chrIX 97191 97192 . 1340
chrIX 97214 97215 . 120
chrIX 97252 97253 . 120
chrIX 97258 97259 . 120
chrIX 98559 98560 . 360
chrIX 99550 99551 . 180
chrIX 99578 99579 . 120
chrIX 99684 99685 . 760
chrIX 99904 99905 . 380
chrIX 99915 99916 . 120
chrIX 99917 99918 . 460
chrIX 100565 100566 . 500
chrIX 100605 100606 . 200
chrIX 100613 100614 . 180
chrIX 101214 101215 . 160
chrIX 101703 101704 . 120
chrIX 102000 102001 . 460
chrIX 102050 102051 . 1240
chrIX 102373 102374 . 320
chrIX 102377 102378 . 140
chrIX 102385 102386 . 180
chrIX 102589 102590 . 540
chrIX 102600 102601 . 380
chrIX 102799 102800 . 2700
chrIX 102938 102939 . 140
chrIX 104582 104583 . 460
chrIX 105100 105101 . 300
chrIX 105825 105826 . 220
chrIX 105915 105916 . 1000
chrIX 105922 105923 . 480
chrIX 106489 106490 . 1220
chrIX 106498 106499 . 440
chrIX 106568 106569 . 340
chrIX 107780 107781 . 340
chrIX 108907 108908 . 580
chrIX 111436 111437 . 180
chrIX 112003 112004 . 600
chrIX 113225 113226 . 140
chrIX 113357 113358 . 1280
chrIX 113364 113365 . 400
chrIX 113367 113368 . 1460
chrIX 113379 113380 . 120
chrIX 113385 113386 . 660
chrIX 113549 113550 . 120
chrIX 113672 113673 . 1220
chrIX 113678 113679 . 200
chrIX 114024 114025 . 1940
chrIX 114748 114749 . 380
chrIX 114837 114838 . 1720
chrIX 116379 116380 . 400
chrIX 116490 116491 . 120
chrIX 116622 116623 . 1720
chrIX 116760 116761 . 860
chrIX 116812 116813 . 360
chrIX 116894 116895 . 160
chrIX 117721 117722 . 140
chrIX 117740 117741 . 120
chrIX 117745 117746 . 120
chrIX 117851 117852 . 140
chrIX 117854 117855 . 120
chrIX 121663 121664 . 840
chrIX 122229 122230 . 180
chrIX 122239 122240 . 300
chrIX 122243 122244 . 160
chrIX 122250 122251 . 460
chrIX 122250 122251 . 160
chrIX 122252 122253 . 680
chrIX 122263 122264 . 480
chrIX 122305 122306 . 520
chrIX 122323 122324 . 820
chrIX 122327 122328 . 120
chrIX 122356 122357 . 120
chrIX 122361 122362 . 1520
chrIX 122373 122374 . 120
chrIX 122386 122387 . 160
chrIX 122399 122400 . 140
chrIX 122718 122719 . 520
chrIX 122846 122847 . 220
chrIX 123017 123018 . 160
chrIX 123335 123336 . 260
chrIX 123760 123761 . 340
chrIX 124125 124126 . 1300
chrIX 124161 124162 . 720
chrIX 124317 124318 . 3460
chrIX 124641 124642 . 220
chrIX 125072 125073 . 160
chrIX 125204 125205 . 180
chrIX 125231 125232 . 160
chrIX 125489 125490 . 340
chrIX 125535 125536 . 220
chrIX 125671 125672 . 120
chrIX 125969 125970 . 180
chrIX 126033 126034 . 220
chrIX 126034 126035 . 120
chrIX 126040 126041 . 240
chrIX 126050 126051 . 120
chrIX 126106 126107 . 120
chrIX 126114 126115 . 160
chrIX 126444 126445 . 560
chrIX 127327 127328 . 140
chrIX 127555 127556 . 240
chrIX 127828 127829 . 220
chrIX 127980 127981 . 2380
chrIX 128249 128250 . 120
chrIX 128794 128795 . 120
chrIX 128881 128882 . 360
chrIX 129310 129311 . 120
chrIX 129378 129379 . 1000
chrIX 129389 129390 . 300
chrIX 129455 129456 . 660
chrIX 129528 129529 . 260
chrIX 129662 129663 . 840
chrIX 129943 129944 . 340
chrIX 129984 129985 . 3100
chrIX 130014 130015 . 640
chrIX 130187 130188 . 180
chrIX 130242 130243 . 200
chrIX 130281 130282 . 600
chrIX 130288 130289 . 900
chrIX 130492 130493 . 220
chrIX 130740 130741 . 1420
chrIX 131633 131634 . 120
chrIX 131745 131746 . 260
chrIX 131878 131879 . 140
chrIX 131881 131882 . 1240
chrIX 131891 131892 . 420
chrIX 131907 131908 . 2380
chrIX 132051 132052 . 460
chrIX 132084 132085 . 140
chrIX 132111 132112 . 120
chrIX 132281 132282 . 300
chrIX 132443 132444 . 120
chrIX 132537 132538 . 120
chrIX 132827 132828 . 240
chrIX 134064 134065 . 320
chrIX 134106 134107 . 1540
chrIX 134149 134150 . 140
chrIX 134164 134165 . 340
chrIX 134170 134171 . 160
chrIX 134180 134181 . 220
chrIX 134186 134187 . 160
chrIX 134190 134191 . 240
chrIX 134200 134201 . 120
chrIX 134565 134566 . 180
chrIX 134712 134713 . 1020
chrIX 134796 134797 . 140
chrIX 134859 134860 . 540
chrIX 134882 134883 . 180
chrIX 135081 135082 . 380
chrIX 135140 135141 . 120
chrIX 135485 135486 . 120
chrIX 135682 135683 . 180
chrIX 135691 135692 . 120
chrIX 135910 135911 . 180
chrIX 136053 136054 . 300
chrIX 138169 138170 . 620
chrIX 138435 138436 . 180
chrIX 138866 138867 . 120
chrIX 138895 138896 . 1240
chrIX 138938 138939 . 360
chrIX 139025 139026 . 360
chrIX 139237 139238 . 160
chrIX 139273 139274 . 320
chrIX 139278 139279 . 220
chrIX 139292 139293 . 160
chrIX 139318 139319 . 120
chrIX 139337 139338 . 340
chrIX 139342 139343 . 260
chrIX 139353 139354 . 280
chrIX 139355 139356 . 160
chrIX 139385 139386 . 200
chrIX 139388 139389 . 120
chrIX 139393 139394 . 380
chrIX 139400 139401 . 520
chrIX 139424 139425 . 420
chrIX 139535 139536 . 120
chrIX 139539 139540 . 2920
chrIX 139545 139546 . 120
chrIX 139662 139663 . 200
chrIX 140600 140601 . 440
chrIX 141420 141421 . 120
chrIX 141643 141644 . 120
chrIX 141796 141797 . 140
chrIX 141816 141817 . 120
chrIX 141917 141918 . 140
chrIX 141975 141976 . 120
chrIX 142159 142160 . 180
chrIX 142404 142405 . 180
chrIX 142425 142426 . 600
chrIX 142515 142516 . 120
chrIX 142655 142656 . 280
chrIX 142658 142659 . 360
chrIX 142692 142693 . 120
chrIX 142806 142807 . 160
chrIX 142821 142822 . 3260
chrIX 142834 142835 . 180
chrIX 143133 143134 . 260
chrIX 143181 143182 . 120
chrIX 143339 143340 . 460
chrIX 144234 144235 . 180
chrIX 144259 144260 . 920
chrIX 144383 144384 . 120
chrIX 144449 144450 . 1360
chrIX 147574 147575 . 160
chrIX 148929 148930 . 120
chrIX 148942 148943 . 260
chrIX 149268 149269 . 120
chrIX 149894 149895 . 140
chrIX 149924 149925 . 200
chrIX 150113 150114 . 2600
chrIX 150292 150293 . 120
chrIX 150306 150307 . 180
chrIX 150353 150354 . 120
chrIX 150397 150398 . 420
chrIX 150656 150657 . 260
chrIX 150934 150935 . 140
chrIX 151132 151133 . 280
chrIX 151149 151150 . 340
chrIX 151163 151164 . 520
chrIX 151168 151169 . 1640
chrIX 151428 151429 . 140
chrIX 151435 151436 . 360
chrIX 151504 151505 . 360
chrIX 151504 151505 . 260
chrIX 151509 151510 . 300
chrIX 151715 151716 . 140
chrIX 153913 153914 . 120
chrIX 153955 153956 . 280
chrIX 154681 154682 . 760
chrIX 154729 154730 . 360
chrIX 154738 154739 . 940
chrIX 154742 154743 . 320
chrIX 155028 155029 . 460
chrIX 155322 155323 . 180
chrIX 155475 155476 . 1960
chrIX 155645 155646 . 860
chrIX 155839 155840 . 120
chrIX 155875 155876 . 2880
chrIX 155889 155890 . 200
chrIX 156149 156150 . 620
chrIX 156465 156466 . 300
chrIX 156479 156480 . 360
chrIX 157039 157040 . 120
chrIX 157172 157173 . 120
chrIX 157178 157179 . 640
chrIX 157195 157196 . 220
chrIX 160262 160263 . 180
chrIX 160272 160273 . 580
chrIX 160277 160278 . 1400
chrIX 160300 160301 . 160
chrIX 160316 160317 . 140
chrIX 160317 160318 . 340
chrIX 160328 160329 . 180
chrIX 160353 160354 . 140
chrIX 160379 160380 . 240
chrIX 160413 160414 . 160
chrIX 160602 160603 . 180
chrIX 160623 160624 . 180
chrIX 160640 160641 . 580
chrIX 160758 160759 . 440
chrIX 160829 160830 . 260
chrIX 160998 160999 . 460
chrIX 161014 161015 . 140
chrIX 161138 161139 . 260
chrIX 161145 161146 . 940
chrIX 161479 161480 . 120
chrIX 161814 161815 . 140
chrIX 161881 161882 . 2100
chrIX 161983 161984 . 160
chrIX 162029 162030 . 580
chrIX 162612 162613 . 960
chrIX 162638 162639 . 140
chrIX 162710 162711 . 200
chrIX 162879 162880 . 140
chrIX 162885 162886 . 160
chrIX 162990 162991 . 120
chrIX 163024 163025 . 120
chrIX 163028 163029 . 300
chrIX 165974 165975 . 180
chrIX 165994 165995 . 180
chrIX 166027 166028 . 800
chrIX 166029 166030 . 120
chrIX 166031 166032 . 180
chrIX 166035 166036 . 560
chrIX 166258 166259 . 2160
chrIX 166267 166268 . 860
chrIX 166273 166274 . 140
chrIX 166278 166279 . 340
chrIX 166296 166297 . 160
chrIX 166804 166805 . 280
chrIX 167968 167969 . 160
chrIX 168085 168086 . 620
chrIX 168089 168090 . 120
chrIX 169179 169180 . 120
chrIX 169461 169462 . 280
chrIX 169834 169835 . 160
chrIX 169856 169857 . 1480
chrIX 169862 169863 . 180
chrIX 169869 169870 . 120
chrIX 169913 169914 . 1160
chrIX 169923 169924 . 120
chrIX 169941 169942 . 540
chrIX 171563 171564 . 2060
chrIX 171595 171596 . 120
chrIX 171634 171635 . 120
chrIX 171702 171703 . 120
chrIX 172175 172176 . 520
chrIX 172504 172505 . 240
chrIX 172522 172523 . 200
chrIX 172877 172878 . 120
chrIX 173349 173350 . 240
chrIX 173668 173669 . 3680
chrIX 173675 173676 . 1220
chrIX 173740 173741 . 160
chrIX 173790 173791 . 120
chrIX 173796 173797 . 160
chrIX 173954 173955 . 340
chrIX 173983 173984 . 160
chrIX 174138 174139 . 180
chrIX 174622 174623 . 120
chrIX 175121 175122 . 1180
chrIX 175133 175134 . 420
chrIX 175137 175138 . 200
chrIX 175141 175142 . 1640
chrIX 175156 175157 . 120
chrIX 175195 175196 . 300
chrIX 175231 175232 . 200
chrIX 175293 175294 . 120
chrIX 175574 175575 . 160
chrIX 175726 175727 . 120
chrIX 176171 176172 . 300
chrIX 176200 176201 . 120
chrIX 176819 176820 . 180
chrIX 176907 176908 . 180
chrIX 177304 177305 . 1720
chrIX 177484 177485 . 120
chrIX 177498 177499 . 180
chrIX 177500 177501 . 120
chrIX 177506 177507 . 440
chrIX 177511 177512 . 120
chrIX 177516 177517 . 120
chrIX 177573 177574 . 180
chrIX 177622 177623 . 220
chrIX 177691 177692 . 480
chrIX 177860 177861 . 980
chrIX 177912 177913 . 320
chrIX 177930 177931 . 260
chrIX 178118 178119 . 800
chrIX 178121 178122 . 380
chrIX 178146 178147 . 120
chrIX 178244 178245 . 940
chrIX 178258 178259 . 240
chrIX 178411 178412 . 120
chrIX 178884 178885 . 380
chrIX 180342 180343 . 520
chrIX 180350 180351 . 120
chrIX 180365 180366 . 240
chrIX 180384 180385 . 480
chrIX 180696 180697 . 840
chrIX 180818 180819 . 140
chrIX 180848 180849 . 1100
chrIX 181871 181872 . 120
chrIX 181978 181979 . 220
chrIX 182150 182151 . 120
chrIX 182215 182216 . 380
chrIX 182268 182269 . 120
chrIX 182397 182398 . 480
chrIX 182471 182472 . 480
chrIX 183184 183185 . 300
chrIX 183233 183234 . 380
chrIX 183242 183243 . 1080
chrIX 183285 183286 . 120
chrIX 183291 183292 . 380
chrIX 183311 183312 . 300
chrIX 183418 183419 . 1220
chrIX 183679 183680 . 1200
chrIX 183684 183685 . 200
chrIX 183699 183700 . 360
chrIX 183702 183703 . 240
chrIX 183706 183707 . 320
chrIX 184061 184062 . 140
chrIX 184095 184096 . 120
chrIX 184371 184372 . 2180
chrIX 184517 184518 . 580
chrIX 184534 184535 . 160
chrIX 185190 185191 . 460
chrIX 185652 185653 . 520
chrIX 185940 185941 . 220
chrIX 186051 186052 . 140
chrIX 186197 186198 . 180
chrIX 186364 186365 . 180
chrIX 186779 186780 . 580
chrIX 186785 186786 . 140
chrIX 187252 187253 . 140
chrIX 187392 187393 . 720
chrIX 187402 187403 . 140
chrIX 187550 187551 . 320
chrIX 187743 187744 . 240
chrIX 187754 187755 . 120
chrIX 187776 187777 . 160
chrIX 187781 187782 . 160
chrIX 187844 187845 . 180
chrIX 187899 187900 . 300
chrIX 187911 187912 . 160
chrIX 187958 187959 . 120
chrIX 187986 187987 . 140
chrIX 188071 188072 . 580
chrIX 188077 188078 . 120
chrIX 188228 188229 . 160
chrIX 188505 188506 . 1220
chrIX 188691 188692 . 200
chrIX 188889 188890 . 160
chrIX 188895 188896 . 120
chrIX 188924 188925 . 1080
chrIX 188935 188936 . 260
chrIX 188941 188942 . 300
chrIX 188961 188962 . 660
chrIX 188968 188969 . 160
chrIX 189147 189148 . 360
chrIX 189337 189338 . 120
chrIX 189357 189358 . 260
chrIX 189460 189461 . 1620
chrIX 189723 189724 . 900
chrIX 189726 189727 . 120
chrIX 190288 190289 . 200
chrIX 190325 190326 . 160
chrIX 190367 190368 . 140
chrIX 190502 190503 . 540
chrIX 190567 190568 . 600
chrIX 190581 190582 . 440
chrIX 190865 190866 . 120
chrIX 193287 193288 . 120
chrIX 193287 193288 . 120
chrIX 193299 193300 . 160
chrIX 193302 193303 . 160
chrIX 193359 193360 . 580
chrIX 193361 193362 . 220
chrIX 193368 193369 . 200
chrIX 193368 193369 . 340
chrIX 193370 193371 . 160
chrIX 193372 193373 . 1740
chrIX 193420 193421 . 460
chrIX 193536 193537 . 180
chrIX 194734 194735 . 500
chrIX 195074 195075 . 440
chrIX 195287 195288 . 340
chrIX 195298 195299 . 340
chrIX 195321 195322 . 200
chrIX 195884 195885 . 280
chrIX 196021 196022 . 140
chrIX 196288 196289 . 120
chrIX 197056 197057 . 120
chrIX 197353 197354 . 160
chrIX 197691 197692 . 120
chrIX 197694 197695 . 280
chrIX 197700 197701 . 1180
chrIX 197714 197715 . 120
chrIX 197726 197727 . 780
chrIX 197742 197743 . 120
chrIX 197750 197751 . 580
chrIX 197755 197756 . 280
chrIX 197812 197813 . 400
chrIX 197815 197816 . 120
chrIX 197855 197856 . 740
chrIX 198169 198170 . 360
chrIX 199123 199124 . 180
chrIX 199178 199179 . 940
chrIX 199276 199277 . 1640
chrIX 199282 199283 . 180
chrIX 199374 199375 . 180
chrIX 199489 199490 . 760
chrIX 199497 199498 . 160
chrIX 199627 199628 . 160
chrIX 199889 199890 . 140
chrIX 199993 199994 . 300
chrIX 199994 199995 . 360
chrIX 200004 200005 . 340
chrIX 200168 200169 . 640
chrIX 200199 200200 . 1000
chrIX 200205 200206 . 320
chrIX 200214 200215 . 160
chrIX 200218 200219 . 140
chrIX 200227 200228 . 220
chrIX 200230 200231 . 200
chrIX 200253 200254 . 680
chrIX 200261 200262 . 520
chrIX 200407 200408 . 360
chrIX 200431 200432 . 200
chrIX 200525 200526 . 260
chrIX 200658 200659 . 380
chrIX 201470 201471 . 1200
chrIX 201940 201941 . 140
chrIX 201948 201949 . 1000
chrIX 202116 202117 . 120
chrIX 202123 202124 . 180
chrIX 202132 202133 . 820
chrIX 202144 202145 . 120
chrIX 202167 202168 . 220
chrIX 202172 202173 . 600
chrIX 202187 202188 . 120
chrIX 202229 202230 . 360
chrIX 202407 202408 . 280
chrIX 202537 202538 . 1320
chrIX 202658 202659 . 1600
chrIX 203384 203385 . 120
chrIX 203394 203395 . 160
chrIX 204866 204867 . 180
chrIX 204888 204889 . 120
chrIX 205060 205061 . 160
chrIX 205064 205065 . 140
chrIX 205186 205187 . 140
chrIX 206248 206249 . 120
chrIX 206596 206597 . 980
chrIX 207423 207424 . 120
chrIX 207437 207438 . 400
chrIX 207443 207444 . 320
chrIX 207498 207499 . 140
chrIX 207682 207683 . 880
chrIX 208319 208320 . 120
chrIX 208948 208949 . 140
chrIX 209037 209038 . 560
chrIX 209139 209140 . 300
chrIX 209325 209326 . 280
chrIX 209481 209482 . 340
chrIX 210053 210054 . 260
chrIX 210576 210577 . 380
chrIX 210755 210756 . 140
chrIX 210775 210776 . 160
chrIX 210934 210935 . 140
chrIX 211011 211012 . 540
chrIX 211253 211254 . 160
chrIX 211583 211584 . 140
chrIX 211586 211587 . 760
chrIX 211711 211712 . 220
chrIX 211883 211884 . 120
chrIX 211889 211890 . 440
chrIX 211901 211902 . 660
chrIX 212070 212071 . 4000
chrIX 212142 212143 . 120
chrIX 212298 212299 . 160
chrIX 212303 212304 . 200
chrIX 212306 212307 . 120
chrIX 212387 212388 . 220
chrIX 212429 212430 . 120
chrIX 214784 214785 . 140
chrIX 214792 214793 . 160
chrIX 214814 214815 . 580
chrIX 214851 214852 . 140
chrIX 214860 214861 . 200
chrIX 215037 215038 . 380
chrIX 215156 215157 . 420
chrIX 215245 215246 . 200
chrIX 215296 215297 . 120
chrIX 215300 215301 . 1480
chrIX 215348 215349 . 900
chrIX 215371 215372 . 1540
chrIX 215549 215550 . 1760
chrIX 215551 215552 . 120
chrIX 215604 215605 . 800
chrIX 215654 215655 . 1100
chrIX 215692 215693 . 120
chrIX 215856 215857 . 120
chrIX 215885 215886 . 1540
chrIX 215967 215968 . 520
chrIX 216037 216038 . 480
chrIX 216043 216044 . 140
chrIX 216046 216047 . 620
chrIX 216057 216058 . 340
chrIX 216067 216068 . 420
chrIX 216112 216113 . 160
chrIX 216118 216119 . 180
chrIX 216168 216169 . 140
chrIX 216195 216196 . 280
chrIX 216208 216209 . 260
chrIX 216219 216220 . 160
chrIX 216537 216538 . 1120
chrIX 216555 216556 . 140
chrIX 216581 216582 . 140
chrIX 216593 216594 . 140
chrIX 216607 216608 . 1540
chrIX 216944 216945 . 340
chrIX 216959 216960 . 960
chrIX 217111 217112 . 140
chrIX 217297 217298 . 640
chrIX 217312 217313 . 1640
chrIX 217315 217316 . 120
chrIX 217421 217422 . 420
chrIX 217569 217570 . 120
chrIX 217615 217616 . 220
chrIX 217661 217662 . 120
chrIX 217793 217794 . 120
chrIX 217993 217994 . 180
chrIX 218040 218041 . 200
chrIX 218075 218076 . 140
chrIX 220588 220589 . 120
chrIX 220797 220798 . 480
chrIX 220801 220802 . 140
chrIX 220807 220808 . 260
chrIX 220810 220811 . 160
chrIX 220822 220823 . 220
chrIX 220828 220829 . 280
chrIX 220831 220832 . 240
chrIX 220832 220833 . 1860
chrIX 220832 220833 . 120
chrIX 220833 220834 . 120
chrIX 220848 220849 . 120
chrIX 220851 220852 . 140
chrIX 220886 220887 . 260
chrIX 220909 220910 . 160
chrIX 220912 220913 . 320
chrIX 221141 221142 . 140
chrIX 221251 221252 . 1100
chrIX 221266 221267 . 180
chrIX 221287 221288 . 200
chrIX 221451 221452 . 520
chrIX 221476 221477 . 320
chrIX 221677 221678 . 320
chrIX 221998 221999 . 140
chrIX 222631 222632 . 140
chrIX 222651 222652 . 3520
chrIX 222661 222662 . 120
chrIX 222670 222671 . 1260
chrIX 222677 222678 . 140
chrIX 222685 222686 . 120
chrIX 222692 222693 . 140
chrIX 222700 222701 . 480
chrIX 222706 222707 . 140
chrIX 222716 222717 . 140
chrIX 222744 222745 . 680
chrIX 222841 222842 . 540
chrIX 222859 222860 . 240
chrIX 223741 223742 . 560
chrIX 224184 224185 . 180
chrIX 224430 224431 . 120
chrIX 224893 224894 . 140
chrIX 224896 224897 . 160
chrIX 225031 225032 . 400
chrIX 225441 225442 . 840
chrIX 225599 225600 . 700
chrIX 225684 225685 . 140
chrIX 225903 225904 . 120
chrIX 226019 226020 . 1080
chrIX 226115 226116 . 120
chrIX 226118 226119 . 140
chrIX 226325 226326 . 700
chrIX 226338 226339 . 120
chrIX 226343 226344 . 420
chrIX 226375 226376 . 120
chrIX 228800 228801 . 180
chrIX 228926 228927 . 480
chrIX 229952 229953 . 440
chrIX 230069 230070 . 160
chrIX 230072 230073 . 240
chrIX 230106 230107 . 5800
chrIX 230112 230113 . 160
chrIX 230150 230151 . 120
chrIX 230517 230518 . 220
chrIX 230806 230807 . 180
chrIX 231183 231184 . 120
chrIX 231197 231198 . 120
chrIX 231212 231213 . 300
chrIX 231224 231225 . 460
chrIX 231243 231244 . 420
chrIX 231258 231259 . 180
chrIX 231264 231265 . 240
chrIX 231267 231268 . 800
chrIX 231275 231276 . 1260
chrIX 231281 231282 . 220
chrIX 231319 231320 . 440
chrIX 231428 231429 . 120
chrIX 231528 231529 . 140
chrIX 231928 231929 . 160
chrIX 232634 232635 . 120
chrIX 232887 232888 . 380
chrIX 232893 232894 . 340
chrIX 232899 232900 . 2580
chrIX 232911 232912 . 480
chrIX 232924 232925 . 120
chrIX 232943 232944 . 600
chrIX 232951 232952 . 640
chrIX 233057 233058 . 180
chrIX 233245 233246 . 220
chrIX 233304 233305 . 320
chrIX 233477 233478 . 1160
chrIX 235514 235515 . 260
chrIX 235541 235542 . 120
chrIX 235547 235548 . 1740
chrIX 235576 235577 . 160
chrIX 235618 235619 . 120
chrIX 235634 235635 . 120
chrIX 235648 235649 . 780
chrIX 235673 235674 . 240
chrIX 235968 235969 . 120
chrIX 236202 236203 . 580
chrIX 236331 236332 . 120
chrIX 236411 236412 . 960
chrIX 236711 236712 . 320
chrIX 236851 236852 . 1380
chrIX 237223 237224 . 460
chrIX 237391 237392 . 440
chrIX 237890 237891 . 300
chrIX 237892 237893 . 160
chrIX 237936 237937 . 120
chrIX 238055 238056 . 2120
chrIX 238089 238090 . 200
chrIX 238276 238277 . 460
chrIX 238308 238309 . 120
chrIX 239622 239623 . 540
chrIX 239802 239803 . 240
chrIX 239966 239967 . 560
chrIX 240115 240116 . 1980
chrIX 240481 240482 . 2260
chrIX 240600 240601 . 160
chrIX 240607 240608 . 140
chrIX 240963 240964 . 120
chrIX 241026 241027 . 2380
chrIX 241150 241151 . 120
chrIX 241157 241158 . 220
chrIX 241161 241162 . 240
chrIX 241174 241175 . 260
chrIX 241873 241874 . 120
chrIX 241878 241879 . 120
chrIX 241887 241888 . 440
chrIX 241891 241892 . 260
chrIX 241895 241896 . 1220
chrIX 241902 241903 . 360
chrIX 241908 241909 . 340
chrIX 241919 241920 . 120
chrIX 241922 241923 . 120
chrIX 241927 241928 . 140
chrIX 241935 241936 . 120
chrIX 241945 241946 . 400
chrIX 241985 241986 . 400
chrIX 242026 242027 . 360
chrIX 242161 242162 . 220
chrIX 242236 242237 . 120
chrIX 242307 242308 . 120
chrIX 242347 242348 . 1740
chrIX 242357 242358 . 1100
chrIX 242358 242359 . 120
chrIX 242451 242452 . 120
chrIX 242669 242670 . 560
chrIX 243834 243835 . 1240
chrIX 243849 243850 . 2740
chrIX 243922 243923 . 380
chrIX 244562 244563 . 140
chrIX 244571 244572 . 320
chrIX 244590 244591 . 880
chrIX 244655 244656 . 160
chrIX 244663 244664 . 120
chrIX 244931 244932 . 140
chrIX 245617 245618 . 640
chrIX 245634 245635 . 120
chrIX 245687 245688 . 260
chrIX 245687 245688 . 140
chrIX 245695 245696 . 320
chrIX 245696 245697 . 180
chrIX 245697 245698 . 120
chrIX 245900 245901 . 180
chrIX 245921 245922 . 340
chrIX 245936 245937 . 120
chrIX 245953 245954 . 120
chrIX 246647 246648 . 500
chrIX 246922 246923 . 3060
chrIX 247141 247142 . 180
chrIX 247158 247159 . 1280
chrIX 247175 247176 . 440
chrIX 247277 247278 . 120
chrIX 247311 247312 . 680
chrIX 247332 247333 . 680
chrIX 247336 247337 . 580
chrIX 247500 247501 . 540
chrIX 247501 247502 . 280
chrIX 247506 247507 . 340
chrIX 247551 247552 . 320
chrIX 247560 247561 . 120
chrIX 247563 247564 . 160
chrIX 247682 247683 . 160
chrIX 247742 247743 . 580
chrIX 247782 247783 . 1860
chrIX 247786 247787 . 140
chrIX 247793 247794 . 740
chrIX 247795 247796 . 160
chrIX 247800 247801 . 220
chrIX 247809 247810 . 140
chrIX 247907 247908 . 120
chrIX 247973 247974 . 300
chrIX 248143 248144 . 1600
chrIX 248536 248537 . 140
chrIX 248560 248561 . 380
chrIX 248651 248652 . 260
chrIX 248699 248700 . 220
chrIX 248705 248706 . 340
chrIX 248710 248711 . 580
chrIX 248744 248745 . 120
chrIX 248786 248787 . 120
chrIX 248849 248850 . 180
chrIX 248861 248862 . 300
chrIX 248962 248963 . 1960
chrIX 248967 248968 . 340
chrIX 248980 248981 . 160
chrIX 248989 248990 . 220
chrIX 249000 249001 . 120
chrIX 249010 249011 . 620
chrIX 249016 249017 . 1880
chrIX 249050 249051 . 160
chrIX 249071 249072 . 120
chrIX 249090 249091 . 120
chrIX 249094 249095 . 140
chrIX 249094 249095 . 820
chrIX 249101 249102 . 180
chrIX 249126 249127 . 120
chrIX 249142 249143 . 180
chrIX 249162 249163 . 680
chrIX 249179 249180 . 120
chrIX 249238 249239 . 1160
chrIX 249287 249288 . 1100
chrIX 249290 249291 . 260
chrIX 249311 249312 . 200
chrIX 249311 249312 . 160
chrIX 249326 249327 . 120
chrIX 249331 249332 . 3700
chrIX 249336 249337 . 360
chrIX 249398 249399 . 1000
chrIX 249436 249437 . 340
chrIX 249436 249437 . 120
chrIX 249454 249455 . 180
chrIX 249472 249473 . 240
chrIX 249492 249493 . 620
chrIX 249499 249500 . 480
chrIX 249518 249519 . 860
chrIX 249531 249532 . 240
chrIX 249544 249545 . 240
chrIX 249553 249554 . 160
chrIX 249561 249562 . 140
chrIX 249565 249566 . 580
chrIX 249579 249580 . 560
chrIX 249579 249580 . 220
chrIX 249580 249581 . 120
chrIX 249591 249592 . 220
chrIX 249592 249593 . 160
chrIX 249623 249624 . 160
chrIX 249709 249710 . 160
chrIX 249818 249819 . 620
chrIX 249822 249823 . 220
chrIX 249824 249825 . 120
chrIX 249904 249905 . 360
chrIX 250086 250087 . 120
chrIX 250648 250649 . 160
chrIX 251070 251071 . 260
chrIX 251145 251146 . 200
chrIX 251202 251203 . 140
chrIX 251209 251210 . 120
chrIX 251212 251213 . 140
chrIX 251217 251218 . 120
chrIX 251838 251839 . 280
chrIX 251937 251938 . 180
chrIX 251954 251955 . 620
chrIX 251966 251967 . 120
chrIX 251970 251971 . 300
chrIX 252152 252153 . 140
chrIX 252163 252164 . 620
chrIX 252207 252208 . 140
chrIX 252240 252241 . 140
chrIX 252345 252346 . 300
chrIX 252422 252423 . 140
chrIX 252430 252431 . 120
chrIX 252474 252475 . 200
chrIX 252617 252618 . 320
chrIX 252995 252996 . 300
chrIX 253106 253107 . 240
chrIX 253126 253127 . 220
chrIX 253222 253223 . 220
chrIX 253251 253252 . 380
chrIX 253281 253282 . 400
chrIX 253364 253365 . 260
chrIX 253632 253633 . 120
chrIX 253760 253761 . 260
chrIX 253790 253791 . 360
chrIX 253884 253885 . 800
chrIX 254104 254105 . 120
chrIX 254133 254134 . 140
chrIX 254138 254139 . 120
chrIX 254205 254206 . 160
chrIX 254242 254243 . 120
chrIX 254341 254342 . 480
chrIX 254449 254450 . 940
chrIX 254471 254472 . 2100
chrIX 254477 254478 . 660
chrIX 254517 254518 . 280
chrIX 254605 254606 . 120
chrIX 254620 254621 . 180
chrIX 254657 254658 . 560
chrIX 254667 254668 . 120
chrIX 254699 254700 . 580
chrIX 254711 254712 . 340
chrIX 254717 254718 . 140
chrIX 254721 254722 . 1120
chrIX 254734 254735 . 140
chrIX 254770 254771 . 120
chrIX 254795 254796 . 160
chrIX 254808 254809 . 120
chrIX 254846 254847 . 180
chrIX 254852 254853 . 300
chrIX 254931 254932 . 160
chrIX 254951 254952 . 120
chrIX 254969 254970 . 540
chrIX 255016 255017 . 220
chrIX 255688 255689 . 120
chrIX 255987 255988 . 120
chrIX 255989 255990 . 620
chrIX 256024 256025 . 700
chrIX 256047 256048 . 120
chrIX 256085 256086 . 160
chrIX 256091 256092 . 1160
chrIX 257241 257242 . 140
chrIX 257445 257446 . 120
chrIX 257582 257583 . 160
chrIX 257599 257600 . 140
chrIX 257600 257601 . 420
chrIX 257623 257624 . 280
chrIX 257765 257766 . 220
chrIX 257780 257781 . 200
chrIX 257791 257792 . 160
chrIX 257800 257801 . 120
chrIX 257801 257802 . 860
chrIX 257805 257806 . 240
chrIX 257829 257830 . 180
chrIX 258219 258220 . 120
chrIX 258219 258220 . 420
chrIX 258304 258305 . 140
chrIX 258335 258336 . 2760
chrIX 258378 258379 . 260
chrIX 258407 258408 . 240
chrIX 258435 258436 . 340
chrIX 258436 258437 . 600
chrIX 258455 258456 . 140
chrIX 258468 258469 . 700
chrIX 258474 258475 . 1120
chrIX 258487 258488 . 3540
chrIX 258491 258492 . 340
chrIX 258501 258502 . 1640
chrIX 258520 258521 . 1080
chrIX 258633 258634 . 940
chrIX 258650 258651 . 480
chrIX 258683 258684 . 240
chrIX 258701 258702 . 120
chrIX 258708 258709 . 1080
chrIX 258718 258719 . 120
chrIX 258722 258723 . 400
chrIX 258727 258728 . 120
chrIX 258738 258739 . 180
chrIX 258748 258749 . 200
chrIX 258918 258919 . 340
chrIX 259248 259249 . 540
chrIX 259298 259299 . 260
chrIX 259398 259399 . 1220
chrIX 259510 259511 . 580
chrIX 259628 259629 . 200
chrIX 259641 259642 . 920
chrIX 259908 259909 . 140
chrIX 260014 260015 . 120
chrIX 260029 260030 . 140
chrIX 260958 260959 . 140
chrIX 261004 261005 . 140
chrIX 261062 261063 . 120
chrIX 261089 261090 . 160
chrIX 261092 261093 . 120
chrIX 261116 261117 . 180
chrIX 264870 264871 . 160
chrIX 264956 264957 . 380
chrIX 265078 265079 . 120
chrIX 265107 265108 . 220
chrIX 265456 265457 . 1000
chrIX 266250 266251 . 180
chrIX 266720 266721 . 140
chrIX 266835 266836 . 140
chrIX 267326 267327 . 160
chrIX 267347 267348 . 300
chrIX 267447 267448 . 620
chrIX 267853 267854 . 120
chrIX 267920 267921 . 120
chrIX 267933 267934 . 1060
chrIX 267967 267968 . 120
chrIX 267972 267973 . 140
chrIX 267990 267991 . 140
chrIX 267994 267995 . 180
chrIX 268000 268001 . 360
chrIX 268001 268002 . 120
chrIX 268013 268014 . 700
chrIX 268017 268018 . 420
chrIX 268025 268026 . 260
chrIX 268063 268064 . 560
chrIX 268068 268069 . 120
chrIX 268074 268075 . 140
chrIX 268079 268080 . 140
chrIX 268085 268086 . 160
chrIX 268097 268098 . 300
chrIX 268126 268127 . 140
chrIX 268131 268132 . 500
chrIX 268150 268151 . 520
chrIX 268314 268315 . 200
chrIX 268341 268342 . 140
chrIX 268366 268367 . 140
chrIX 268415 268416 . 160
chrIX 268431 268432 . 120
chrIX 268445 268446 . 420
chrIX 268464 268465 . 220
chrIX 268503 268504 . 120
chrIX 268537 268538 . 740
chrIX 268537 268538 . 300
chrIX 268551 268552 . 200
chrIX 268552 268553 . 120
chrIX 268553 268554 . 820
chrIX 268564 268565 . 660
chrIX 268570 268571 . 1180
chrIX 268576 268577 . 240
chrIX 268584 268585 . 840
chrIX 270708 270709 . 260
chrIX 270765 270766 . 260
chrIX 270785 270786 . 360
chrIX 270796 270797 . 500
chrIX 270812 270813 . 440
chrIX 270872 270873 . 1200
chrIX 270933 270934 . 120
chrIX 270960 270961 . 120
chrIX 271484 271485 . 1620
chrIX 271719 271720 . 180
chrIX 271836 271837 . 740
chrIX 271985 271986 . 120
chrIX 273764 273765 . 240
chrIX 273921 273922 . 760
chrIX 273937 273938 . 120
chrIX 273948 273949 . 320
chrIX 273994 273995 . 620
chrIX 274008 274009 . 560
chrIX 274322 274323 . 580
chrIX 274854 274855 . 180
chrIX 274957 274958 . 120
chrIX 274976 274977 . 180
chrIX 274976 274977 . 220
chrIX 274988 274989 . 260
chrIX 275028 275029 . 120
chrIX 275032 275033 . 460
chrIX 275034 275035 . 140
chrIX 275397 275398 . 240
chrIX 275710 275711 . 120
chrIX 275853 275854 . 220
chrIX 275998 275999 . 860
chrIX 276038 276039 . 160
chrIX 276170 276171 . 120
chrIX 276193 276194 . 160
chrIX 276349 276350 . 520
chrIX 276350 276351 . 140
chrIX 276350 276351 . 140
chrIX 276358 276359 . 800
chrIX 276384 276385 . 120
chrIX 276395 276396 . 140
chrIX 276423 276424 . 360
chrIX 276429 276430 . 140
chrIX 276449 276450 . 120
chrIX 276465 276466 . 320
chrIX 276467 276468 . 120
chrIX 276467 276468 . 120
chrIX 276474 276475 . 400
chrIX 276660 276661 . 120
chrIX 276832 276833 . 760
chrIX 277586 277587 . 220
chrIX 277618 277619 . 180
chrIX 277622 277623 . 120
chrIX 277647 277648 . 160
chrIX 277650 277651 . 200
chrIX 277836 277837 . 1640
chrIX 278106 278107 . 120
chrIX 278345 278346 . 200
chrIX 278349 278350 . 120
chrIX 278352 278353 . 640
chrIX 278516 278517 . 360
chrIX 278550 278551 . 1640
chrIX 278690 278691 . 140
chrIX 278694 278695 . 140
chrIX 278720 278721 . 120
chrIX 278931 278932 . 300
chrIX 279119 279120 . 120
chrIX 279246 279247 . 300
chrIX 279250 279251 . 160
chrIX 279386 279387 . 120
chrIX 279401 279402 . 2340
chrIX 279448 279449 . 160
chrIX 279465 279466 . 1040
chrIX 279617 279618 . 220
chrIX 279994 279995 . 200
chrIX 280511 280512 . 520
chrIX 280587 280588 . 300
chrIX 280676 280677 . 300
chrIX 282939 282940 . 620
chrIX 282941 282942 . 120
chrIX 283345 283346 . 180
chrIX 283647 283648 . 120
chrIX 284263 284264 . 2440
chrIX 284645 284646 . 560
chrIX 284682 284683 . 200
chrIX 285116 285117 . 120
chrIX 285277 285278 . 240
chrIX 285318 285319 . 160
chrIX 285352 285353 . 340
chrIX 285377 285378 . 300
chrIX 285384 285385 . 120
chrIX 285393 285394 . 520
chrIX 285412 285413 . 200
chrIX 285435 285436 . 140
chrIX 285732 285733 . 140
chrIX 286060 286061 . 840
chrIX 286080 286081 . 300
chrIX 286246 286247 . 140
chrIX 286246 286247 . 140
chrIX 286677 286678 . 120
chrIX 286690 286691 . 380
chrIX 287104 287105 . 260
chrIX 287184 287185 . 160
chrIX 287189 287190 . 1200
chrIX 287292 287293 . 3540
chrIX 287562 287563 . 280
chrIX 287967 287968 . 120
chrIX 288700 288701 . 380
chrIX 288886 288887 . 160
chrIX 289029 289030 . 240
chrIX 289070 289071 . 160
chrIX 289082 289083 . 180
chrIX 289097 289098 . 140
chrIX 289159 289160 . 120
chrIX 289165 289166 . 240
chrIX 289169 289170 . 200
chrIX 289179 289180 . 160
chrIX 289181 289182 . 1180
chrIX 289185 289186 . 180
chrIX 289187 289188 . 140
chrIX 290135 290136 . 560
chrIX 290147 290148 . 260
chrIX 290192 290193 . 920
chrIX 290235 290236 . 240
chrIX 290242 290243 . 400
chrIX 290259 290260 . 940
chrIX 290262 290263 . 120
chrIX 290431 290432 . 140
chrIX 291624 291625 . 180
chrIX 291767 291768 . 280
chrIX 291819 291820 . 180
chrIX 291821 291822 . 240
chrIX 291857 291858 . 560
chrIX 291937 291938 . 140
chrIX 291976 291977 . 140
chrIX 292003 292004 . 480
chrIX 292370 292371 . 200
chrIX 292383 292384 . 140
chrIX 292385 292386 . 300
chrIX 292392 292393 . 200
chrIX 292393 292394 . 280
chrIX 292393 292394 . 2380
chrIX 292400 292401 . 300
chrIX 292403 292404 . 620
chrIX 292409 292410 . 160
chrIX 292430 292431 . 160
chrIX 292448 292449 . 280
chrIX 292476 292477 . 640
chrIX 292581 292582 . 920
chrIX 292599 292600 . 120
chrIX 295402 295403 . 160
chrIX 295723 295724 . 300
chrIX 295744 295745 . 2100
chrIX 295883 295884 . 120
chrIX 295894 295895 . 140
chrIX 296284 296285 . 640
chrIX 296356 296357 . 120
chrIX 296547 296548 . 500
chrIX 296548 296549 . 1180
chrIX 296743 296744 . 420
chrIX 296904 296905 . 120
chrIX 297108 297109 . 200
chrIX 297577 297578 . 240
chrIX 297616 297617 . 120
chrIX 297665 297666 . 120
chrIX 297829 297830 . 1620
chrIX 297929 297930 . 120
chrIX 298031 298032 . 340
chrIX 298201 298202 . 420
chrIX 298658 298659 . 380
chrIX 298667 298668 . 140
chrIX 298706 298707 . 120
chrIX 299366 299367 . 540
chrIX 299450 299451 . 400
chrIX 299597 299598 . 260
chrIX 299960 299961 . 200
chrIX 299989 299990 . 240
chrIX 300095 300096 . 120
chrIX 300133 300134 . 200
chrIX 300157 300158 . 660
chrIX 300160 300161 . 1040
chrIX 300214 300215 . 580
chrIX 300219 300220 . 140
chrIX 300260 300261 . 140
chrIX 300288 300289 . 140
chrIX 300291 300292 . 720
chrIX 300302 300303 . 140
chrIX 300356 300357 . 120
chrIX 300361 300362 . 200
chrIX 300364 300365 . 240
chrIX 300380 300381 . 280
chrIX 300400 300401 . 160
chrIX 300546 300547 . 120
chrIX 300558 300559 . 160
chrIX 300728 300729 . 220
chrIX 300757 300758 . 260
chrIX 300761 300762 . 540
chrIX 300906 300907 . 120
chrIX 300910 300911 . 120
chrIX 301297 301298 . 180
chrIX 301402 301403 . 120
chrIX 301409 301410 . 160
chrIX 301416 301417 . 160
chrIX 301441 301442 . 840
chrIX 301455 301456 . 120
chrIX 301466 301467 . 200
chrIX 301492 301493 . 140
chrIX 301511 301512 . 980
chrIX 301515 301516 . 2780
chrIX 301533 301534 . 520
chrIX 301544 301545 . 120
chrIX 301558 301559 . 200
chrIX 301835 301836 . 180
chrIX 301846 301847 . 500
chrIX 301944 301945 . 200
chrIX 302163 302164 . 180
chrIX 302195 302196 . 280
chrIX 302394 302395 . 220
chrIX 302848 302849 . 4820
chrIX 303391 303392 . 260
chrIX 303532 303533 . 180
chrIX 303663 303664 . 800
chrIX 303706 303707 . 120
chrIX 303846 303847 . 180
chrIX 304171 304172 . 900
chrIX 304187 304188 . 120
chrIX 304202 304203 . 120
chrIX 304207 304208 . 240
chrIX 304232 304233 . 140
chrIX 304232 304233 . 320
chrIX 304235 304236 . 160
chrIX 304246 304247 . 160
chrIX 304259 304260 . 380
chrIX 304262 304263 . 200
chrIX 304271 304272 . 120
chrIX 304279 304280 . 920
chrIX 304283 304284 . 220
chrIX 304312 304313 . 1140
chrIX 304323 304324 . 140
chrIX 304480 304481 . 360
chrIX 307990 307991 . 220
chrIX 308001 308002 . 320
chrIX 308006 308007 . 200
chrIX 308013 308014 . 1140
chrIX 308044 308045 . 380
chrIX 308059 308060 . 480
chrIX 308074 308075 . 760
chrIX 308114 308115 . 160
chrIX 308310 308311 . 140
chrIX 308764 308765 . 1040
chrIX 308936 308937 . 200
chrIX 309288 309289 . 380
chrIX 309310 309311 . 160
chrIX 309315 309316 . 680
chrIX 309321 309322 . 140
chrIX 309322 309323 . 180
chrIX 309334 309335 . 460
chrIX 309338 309339 . 2600
chrIX 309353 309354 . 240
chrIX 309357 309358 . 160
chrIX 309364 309365 . 260
chrIX 309383 309384 . 120
chrIX 309496 309497 . 120
chrIX 309516 309517 . 680
chrIX 309538 309539 . 420
chrIX 309675 309676 . 440
chrIX 309686 309687 . 160
chrIX 309771 309772 . 120
chrIX 309845 309846 . 260
chrIX 309950 309951 . 180
chrIX 310014 310015 . 380
chrIX 310069 310070 . 200
chrIX 310083 310084 . 160
chrIX 310136 310137 . 120
chrIX 310172 310173 . 160
chrIX 310498 310499 . 200
chrIX 310521 310522 . 180
chrIX 310523 310524 . 200
chrIX 310523 310524 . 120
chrIX 310529 310530 . 1200
chrIX 310538 310539 . 140
chrIX 310541 310542 . 220
chrIX 310546 310547 . 240
chrIX 310558 310559 . 120
chrIX 310570 310571 . 180
chrIX 310574 310575 . 480
chrIX 310581 310582 . 180
chrIX 310631 310632 . 120
chrIX 310671 310672 . 260
chrIX 310793 310794 . 120
chrIX 310848 310849 . 3080
chrIX 310861 310862 . 140
chrIX 310880 310881 . 140
chrIX 310886 310887 . 120
chrIX 310895 310896 . 140
chrIX 310957 310958 . 300
chrIX 310968 310969 . 620
chrIX 310969 310970 . 600
chrIX 310979 310980 . 120
chrIX 310984 310985 . 580
chrIX 310987 310988 . 600
chrIX 310990 310991 . 1520
chrIX 310993 310994 . 420
chrIX 311011 311012 . 320
chrIX 311019 311020 . 180
chrIX 311059 311060 . 160
chrIX 312678 312679 . 340
chrIX 312690 312691 . 280
chrIX 312711 312712 . 220
chrIX 312724 312725 . 920
chrIX 312749 312750 . 260
chrIX 312763 312764 . 260
chrIX 312773 312774 . 120
chrIX 312788 312789 . 360
chrIX 312794 312795 . 220
chrIX 312796 312797 . 140
chrIX 312808 312809 . 140
chrIX 313693 313694 . 280
chrIX 313762 313763 . 140
chrIX 314026 314027 . 140
chrIX 314430 314431 . 160
chrIX 314937 314938 . 120
chrIX 314944 314945 . 1300
chrIX 314952 314953 . 640
chrIX 314961 314962 . 5300
chrIX 314974 314975 . 280
chrIX 315008 315009 . 1860
chrIX 315028 315029 . 300
chrIX 315031 315032 . 1020
chrIX 316304 316305 . 180
chrIX 316305 316306 . 240
chrIX 316307 316308 . 220
chrIX 316310 316311 . 160
chrIX 316316 316317 . 1800
chrIX 316328 316329 . 1260
chrIX 316681 316682 . 120
chrIX 317997 317998 . 1380
chrIX 318001 318002 . 180
chrIX 318011 318012 . 240
chrIX 318070 318071 . 880
chrIX 318088 318089 . 2520
chrIX 318092 318093 . 120
chrIX 318105 318106 . 120
chrIX 318157 318158 . 180
chrIX 318183 318184 . 1680
chrIX 318339 318340 . 220
chrIX 318495 318496 . 220
chrIX 318824 318825 . 260
chrIX 319538 319539 . 540
chrIX 320229 320230 . 380
chrIX 320239 320240 . 420
chrIX 320245 320246 . 140
chrIX 320289 320290 . 120
chrIX 320547 320548 . 140
chrIX 320569 320570 . 460
chrIX 320772 320773 . 1480
chrIX 320778 320779 . 560
chrIX 320780 320781 . 2560
chrIX 320793 320794 . 640
chrIX 320797 320798 . 1060
chrIX 321110 321111 . 220
chrIX 321314 321315 . 200
chrIX 324154 324155 . 120
chrIX 324445 324446 . 160
chrIX 325831 325832 . 360
chrIX 325844 325845 . 3300
chrIX 325851 325852 . 360
chrIX 325864 325865 . 980
chrIX 325867 325868 . 460
chrIX 325871 325872 . 1740
chrIX 325881 325882 . 440
chrIX 325887 325888 . 120
chrIX 325887 325888 . 120
chrIX 325942 325943 . 400
chrIX 325994 325995 . 180
chrIX 326060 326061 . 1380
chrIX 326112 326113 . 140
chrIX 326390 326391 . 200
chrIX 326471 326472 . 400
chrIX 326528 326529 . 960
chrIX 326689 326690 . 300
chrIX 327014 327015 . 500
chrIX 327191 327192 . 120
chrIX 327538 327539 . 160
chrIX 327756 327757 . 160
chrIX 327990 327991 . 120
chrIX 327996 327997 . 360
chrIX 328054 328055 . 220
chrIX 328467 328468 . 240
chrIX 328648 328649 . 120
chrIX 328654 328655 . 120
chrIX 328923 328924 . 120
chrIX 328975 328976 . 280
chrIX 329411 329412 . 260
chrIX 329633 329634 . 200
chrIX 329648 329649 . 140
chrIX 330104 330105 . 120
chrIX 330257 330258 . 140
chrIX 330304 330305 . 180
chrIX 330369 330370 . 180
chrIX 330405 330406 . 420
chrIX 330486 330487 . 420
chrIX 330663 330664 . 180
chrIX 330764 330765 . 120
chrIX 330796 330797 . 340
chrIX 331030 331031 . 260
chrIX 331127 331128 . 660
chrIX 331241 331242 . 140
chrIX 331446 331447 . 400
chrIX 331555 331556 . 180
chrIX 331804 331805 . 860
chrIX 331834 331835 . 120
chrIX 331863 331864 . 180
chrIX 331936 331937 . 540
chrIX 332101 332102 . 720
chrIX 332252 332253 . 120
chrIX 332439 332440 . 180
chrIX 332449 332450 . 160
chrIX 332452 332453 . 440
chrIX 332466 332467 . 160
chrIX 332499 332500 . 340
chrIX 332625 332626 . 120
chrIX 332643 332644 . 160
chrIX 332703 332704 . 1980
chrIX 332822 332823 . 220
chrIX 332966 332967 . 160
chrIX 333043 333044 . 460
chrIX 333054 333055 . 120
chrIX 333104 333105 . 160
chrIX 333115 333116 . 160
chrIX 333134 333135 . 260
chrIX 333204 333205 . 120
chrIX 333241 333242 . 340
chrIX 333252 333253 . 1000
chrIX 333279 333280 . 120
chrIX 333282 333283 . 120
chrIX 333286 333287 . 160
chrIX 333290 333291 . 180
chrIX 333303 333304 . 1000
chrIX 333307 333308 . 220
chrIX 333313 333314 . 180
chrIX 333319 333320 . 940
chrIX 333323 333324 . 580
chrIX 333349 333350 . 540
chrIX 333397 333398 . 120
chrIX 333404 333405 . 360
chrIX 333435 333436 . 120
chrIX 333722 333723 . 140
chrIX 333728 333729 . 160
chrIX 333971 333972 . 1920
chrIX 334026 334027 . 160
chrIX 334047 334048 . 1180
chrIX 334378 334379 . 120
chrIX 334547 334548 . 160
chrIX 334717 334718 . 140
chrIX 334739 334740 . 960
chrIX 334767 334768 . 240
chrIX 334790 334791 . 360
chrIX 334832 334833 . 1180
chrIX 334932 334933 . 480
chrIX 334958 334959 . 140
chrIX 334971 334972 . 180
chrIX 334986 334987 . 1360
chrIX 335162 335163 . 300
chrIX 335797 335798 . 140
chrIX 335928 335929 . 320
chrIX 335977 335978 . 1100
chrIX 336273 336274 . 880
chrIX 336282 336283 . 160
chrIX 336295 336296 . 300
chrIX 336307 336308 . 120
chrIX 336308 336309 . 220
chrIX 336308 336309 . 460
chrIX 336311 336312 . 220
chrIX 336312 336313 . 160
chrIX 336314 336315 . 120
chrIX 336314 336315 . 120
chrIX 336319 336320 . 300
chrIX 336323 336324 . 880
chrIX 336328 336329 . 760
chrIX 336329 336330 . 240
chrIX 336334 336335 . 120
chrIX 336338 336339 . 500
chrIX 336375 336376 . 180
chrIX 336405 336406 . 120
chrIX 336506 336507 . 120
chrIX 336512 336513 . 160
chrIX 336691 336692 . 140
chrIX 336695 336696 . 160
chrIX 336850 336851 . 120
chrIX 336866 336867 . 140
chrIX 336947 336948 . 120
chrIX 336979 336980 . 140
chrIX 336994 336995 . 140
chrIX 337002 337003 . 880
chrIX 337171 337172 . 220
chrIX 337263 337264 . 220
chrIX 337278 337279 . 160
chrIX 337399 337400 . 560
chrIX 337411 337412 . 200
chrIX 337420 337421 . 260
chrIX 337447 337448 . 300
chrIX 337489 337490 . 200
chrIX 337617 337618 . 180
chrIX 337660 337661 . 140
chrIX 337669 337670 . 160
chrIX 337693 337694 . 120
chrIX 337694 337695 . 120
chrIX 337694 337695 . 2380
chrIX 337698 337699 . 240
chrIX 337716 337717 . 1120
chrIX 337722 337723 . 160
chrIX 337750 337751 . 300
chrIX 337842 337843 . 120
chrIX 337856 337857 . 160
chrIX 337860 337861 . 300
chrIX 337867 337868 . 140
chrIX 337902 337903 . 880
chrIX 337918 337919 . 220
chrIX 337947 337948 . 220
chrIX 337969 337970 . 360
chrIX 337973 337974 . 900
chrIX 337985 337986 . 140
chrIX 338047 338048 . 200
chrIX 338082 338083 . 1520
chrIX 338090 338091 . 2200
chrIX 338098 338099 . 1340
chrIX 338125 338126 . 160
chrIX 338146 338147 . 120
chrIX 338152 338153 . 320
chrIX 338166 338167 . 160
chrIX 338184 338185 . 120
chrIX 338189 338190 . 220
chrIX 338192 338193 . 180
chrIX 338199 338200 . 220
chrIX 338211 338212 . 1320
chrIX 338221 338222 . 600
chrIX 338248 338249 . 140
chrIX 338260 338261 . 200
chrIX 338278 338279 . 340
chrIX 338293 338294 . 200
chrIX 338306 338307 . 360
chrIX 338312 338313 . 120
chrIX 338316 338317 . 200
chrIX 338318 338319 . 220
chrIX 338382 338383 . 160
chrIX 338397 338398 . 200
chrIX 338411 338412 . 140
chrIX 338421 338422 . 180
chrIX 338507 338508 . 960
chrIX 338545 338546 . 460
chrIX 338555 338556 . 220
chrIX 338564 338565 . 420
chrIX 338617 338618 . 200
chrIX 338671 338672 . 180
chrIX 338699 338700 . 140
chrIX 338701 338702 . 120
chrIX 338702 338703 . 280
chrIX 338702 338703 . 260
chrIX 338703 338704 . 120
chrIX 338716 338717 . 380
chrIX 338740 338741 . 800
chrIX 338742 338743 . 740
chrIX 338745 338746 . 180
chrIX 338765 338766 . 380
chrIX 338787 338788 . 140
chrIX 338793 338794 . 620
chrIX 338823 338824 . 400
chrIX 338831 338832 . 160
chrIX 338940 338941 . 160
chrIX 338963 338964 . 120
chrIX 338964 338965 . 340
chrIX 338971 338972 . 900
chrIX 338990 338991 . 140
chrIX 339028 339029 . 180
chrIX 339038 339039 . 480
chrIX 339079 339080 . 120
chrIX 339111 339112 . 140
chrIX 339125 339126 . 360
chrIX 339135 339136 . 340
chrIX 339202 339203 . 140
chrIX 339212 339213 . 580
chrIX 339219 339220 . 120
chrIX 339225 339226 . 1000
chrIX 339259 339260 . 120
chrIX 339289 339290 . 820
chrIX 339309 339310 . 120
chrIX 339525 339526 . 1040
chrIX 339752 339753 . 1100
chrIX 339943 339944 . 800
chrIX 339992 339993 . 340
chrIX 340009 340010 . 120
chrIX 340022 340023 . 120
chrIX 340102 340103 . 160
chrIX 340126 340127 . 260
chrIX 340321 340322 . 260
chrIX 340398 340399 . 180
chrIX 340565 340566 . 260
chrIX 340784 340785 . 220
chrIX 340823 340824 . 200
chrIX 340849 340850 . 120
chrIX 341137 341138 . 200
chrIX 341186 341187 . 120
chrIX 341296 341297 . 1360
chrIX 341425 341426 . 120
chrIX 341448 341449 . 980
chrIX 341466 341467 . 1120
chrIX 341470 341471 . 440
chrIX 341593 341594 . 160
chrIX 341617 341618 . 180
chrIX 341645 341646 . 960
chrIX 341690 341691 . 120
chrIX 341763 341764 . 400
chrIX 341767 341768 . 340
chrIX 341775 341776 . 2460
chrIX 341779 341780 . 140
chrIX 341805 341806 . 840
chrIX 341830 341831 . 1280
chrIX 341896 341897 . 160
chrIX 341968 341969 . 240
chrIX 341973 341974 . 260
chrIX 341974 341975 . 160
chrIX 341977 341978 . 160
chrIX 341996 341997 . 120
chrIX 342028 342029 . 400
chrIX 342035 342036 . 160
chrIX 342047 342048 . 120
chrIX 342056 342057 . 160
chrIX 342057 342058 . 240
chrIX 342061 342062 . 160
chrIX 342143 342144 . 120
chrIX 342314 342315 . 140
chrIX 342327 342328 . 120
chrIX 342338 342339 . 120
chrIX 342371 342372 . 560
chrIX 342378 342379 . 160
chrIX 342379 342380 . 140
chrIX 342382 342383 . 340
chrIX 342383 342384 . 120
chrIX 342390 342391 . 360
chrIX 342397 342398 . 120
chrIX 342398 342399 . 340
chrIX 342398 342399 . 120
chrIX 342403 342404 . 1500
chrIX 342414 342415 . 220
chrIX 342419 342420 . 120
chrIX 342427 342428 . 460
chrIX 342452 342453 . 160
chrIX 342479 342480 . 1040
chrIX 342573 342574 . 1480
chrIX 342594 342595 . 1880
chrIX 342601 342602 . 1460
chrIX 342643 342644 . 300
chrIX 342724 342725 . 160
chrIX 342743 342744 . 5500
chrIX 342743 342744 . 1180
chrIX 342744 342745 . 180
chrIX 342746 342747 . 2460
chrIX 342761 342762 . 360
chrIX 342791 342792 . 640
chrIX 342806 342807 . 2320
chrIX 342932 342933 . 380
chrIX 342941 342942 . 180
chrIX 342981 342982 . 220
chrIX 343023 343024 . 120
chrIX 343071 343072 . 120
chrIX 343100 343101 . 400
chrIX 343118 343119 . 480
chrIX 343414 343415 . 860
chrIX 343507 343508 . 440
chrIX 343518 343519 . 160
chrIX 343541 343542 . 380
chrIX 343565 343566 . 1460
chrIX 343692 343693 . 160
chrIX 343739 343740 . 240
chrIX 343741 343742 . 4140
chrIX 343748 343749 . 820
chrIX 343751 343752 . 220
chrIX 343762 343763 . 200
chrIX 343764 343765 . 2420
chrIX 343776 343777 . 1240
chrIX 343811 343812 . 660
chrIX 343892 343893 . 760
chrIX 343913 343914 . 300
chrIX 343929 343930 . 140
chrIX 343930 343931 . 160
chrIX 343935 343936 . 720
chrIX 343960 343961 . 880
chrIX 343984 343985 . 320
chrIX 343985 343986 . 400
chrIX 344001 344002 . 420
chrIX 344002 344003 . 500
chrIX 344005 344006 . 320
chrIX 344009 344010 . 120
chrIX 344013 344014 . 400
chrIX 344016 344017 . 120
chrIX 344028 344029 . 140
chrIX 344189 344190 . 120
chrIX 344328 344329 . 2260
chrIX 344343 344344 . 200
chrIX 344345 344346 . 160
chrIX 344387 344388 . 120
chrIX 344485 344486 . 500
chrIX 344514 344515 . 140
chrIX 344626 344627 . 120
chrIX 344640 344641 . 160
chrIX 344664 344665 . 400
chrIX 344672 344673 . 500
chrIX 344811 344812 . 120
chrIX 344995 344996 . 140
chrIX 345090 345091 . 320
chrIX 345106 345107 . 120
chrIX 345112 345113 . 120
chrIX 345129 345130 . 140
chrIX 345140 345141 . 180
chrIX 345167 345168 . 140
chrIX 345248 345249 . 340
chrIX 345251 345252 . 680
chrIX 345264 345265 . 320
chrIX 345271 345272 . 1140
chrIX 345303 345304 . 260
chrIX 345430 345431 . 1040
chrIX 345436 345437 . 480
chrIX 345436 345437 . 220
chrIX 345437 345438 . 140
chrIX 345438 345439 . 140
chrIX 345452 345453 . 780
chrIX 345454 345455 . 180
chrIX 345457 345458 . 760
chrIX 345463 345464 . 680
chrIX 345468 345469 . 180
chrIX 345478 345479 . 340
chrIX 345480 345481 . 120
chrIX 345488 345489 . 560
chrIX 345494 345495 . 240
chrIX 345499 345500 . 260
chrIX 345501 345502 . 180
chrIX 345512 345513 . 120
chrIX 345516 345517 . 120
chrIX 345528 345529 . 220
chrIX 345531 345532 . 180
chrIX 345539 345540 . 120
chrIX 345566 345567 . 600
chrIX 345671 345672 . 520
chrIX 345691 345692 . 480
chrIX 345715 345716 . 220
chrIX 345848 345849 . 120
chrIX 345849 345850 . 140
chrIX 345904 345905 . 180
chrIX 346019 346020 . 440
chrIX 346216 346217 . 120
chrIX 346373 346374 . 120
chrIX 346512 346513 . 160
chrIX 346670 346671 . 200
chrIX 346863 346864 . 820
chrIX 346948 346949 . 300
chrIX 346999 347000 . 180
chrIX 347019 347020 . 140
chrIX 347030 347031 . 260
chrIX 347050 347051 . 260
chrIX 347144 347145 . 300
chrIX 347185 347186 . 140
chrIX 347243 347244 . 140
chrIX 347254 347255 . 140
chrIX 347358 347359 . 200
chrIX 347361 347362 . 120
chrIX 347559 347560 . 1080
chrIX 347667 347668 . 240
chrIX 347703 347704 . 180
chrIX 347713 347714 . 400
chrIX 347721 347722 . 2860
chrIX 347729 347730 . 120
chrIX 347750 347751 . 120
chrIX 347756 347757 . 120
chrIX 347758 347759 . 140
chrIX 347759 347760 . 200
chrIX 347762 347763 . 420
chrIX 348515 348516 . 300
chrIX 348565 348566 . 200
chrIX 348568 348569 . 120
chrIX 348575 348576 . 120
chrIX 348579 348580 . 440
chrIX 348580 348581 . 120
chrIX 348585 348586 . 120
chrIX 348590 348591 . 140
chrIX 348591 348592 . 680
chrIX 348591 348592 . 520
chrIX 348593 348594 . 140
chrIX 348593 348594 . 160
chrIX 348601 348602 . 160
chrIX 348602 348603 . 200
chrIX 348612 348613 . 220
chrIX 348615 348616 . 1380
chrIX 348616 348617 . 120
chrIX 348620 348621 . 180
chrIX 348626 348627 . 1300
chrIX 348637 348638 . 900
chrIX 348642 348643 . 120
chrIX 348645 348646 . 280
chrIX 348648 348649 . 340
chrIX 348781 348782 . 120
chrIX 348783 348784 . 140
chrIX 348790 348791 . 940
chrIX 348825 348826 . 660
chrIX 348943 348944 . 300
chrIX 348995 348996 . 700
chrIX 348998 348999 . 800
chrIX 348999 349000 . 120
chrIX 349004 349005 . 3000
chrIX 349006 349007 . 880
chrIX 349019 349020 . 980
chrIX 349027 349028 . 120
chrIX 349037 349038 . 340
chrIX 349039 349040 . 300
chrIX 349041 349042 . 3340
chrIX 349050 349051 . 400
chrIX 349079 349080 . 120
chrIX 349114 349115 . 220
chrIX 349126 349127 . 120
chrIX 349939 349940 . 120
chrIX 349950 349951 . 760
chrIX 349959 349960 . 1580
chrIX 349966 349967 . 860
chrIX 349981 349982 . 320
chrIX 350053 350054 . 460
chrIX 350081 350082 . 160
chrIX 350088 350089 . 380
chrIX 350096 350097 . 140
chrIX 350114 350115 . 500
chrIX 350133 350134 . 140
chrIX 350137 350138 . 120
chrIX 350139 350140 . 400
chrIX 350141 350142 . 860
chrIX 350152 350153 . 300
chrIX 350160 350161 . 180
chrIX 350169 350170 . 200
chrIX 350180 350181 . 680
chrIX 350183 350184 . 280
chrIX 350214 350215 . 180
chrIX 350216 350217 . 460
chrIX 350225 350226 . 120
chrIX 350232 350233 . 160
chrIX 350243 350244 . 580
chrIX 350244 350245 . 2180
chrIX 350255 350256 . 780
chrIX 350260 350261 . 240
chrIX 350288 350289 . 140
chrIX 350411 350412 . 120
chrIX 350444 350445 . 120
chrIX 350685 350686 . 160
chrIX 350753 350754 . 180
chrIX 350772 350773 . 120
chrIX 350923 350924 . 340
chrIX 350925 350926 . 240
chrIX 350933 350934 . 200
chrIX 350942 350943 . 120
chrIX 350990 350991 . 140
chrIX 351146 351147 . 280
chrIX 351152 351153 . 120
chrIX 351453 351454 . 400
chrIX 351503 351504 . 260
chrIX 351716 351717 . 120
chrIX 351898 351899 . 140
chrIX 352382 352383 . 260
chrIX 352456 352457 . 160
chrIX 352698 352699 . 360
chrIX 352728 352729 . 680
chrIX 353047 353048 . 180
chrIX 353052 353053 . 180
chrIX 353351 353352 . 160
chrIX 353362 353363 . 160
chrIX 353522 353523 . 120
chrIX 353530 353531 . 520
chrIX 353547 353548 . 320
chrIX 353558 353559 . 380
chrIX 353585 353586 . 280
chrIX 353681 353682 . 140
chrIX 353687 353688 . 240
chrIX 353705 353706 . 260
chrIX 353708 353709 . 260
chrIX 353732 353733 . 120
chrIX 353738 353739 . 240
chrIX 353738 353739 . 240
chrIX 353746 353747 . 180
chrIX 353746 353747 . 660
chrIX 353754 353755 . 420
chrIX 353781 353782 . 140
chrIX 353791 353792 . 2900
chrIX 353799 353800 . 220
chrIX 353799 353800 . 160
chrIX 353801 353802 . 380
chrIX 353803 353804 . 140
chrIX 353805 353806 . 160
chrIX 353805 353806 . 140
chrIX 353807 353808 . 340
chrIX 353807 353808 . 120
chrIX 353810 353811 . 120
chrIX 353813 353814 . 140
chrIX 353815 353816 . 340
chrIX 353816 353817 . 220
chrIX 353820 353821 . 360
chrIX 353821 353822 . 200
chrIX 353834 353835 . 2380
chrIX 353950 353951 . 120
chrIX 354000 354001 . 120
chrIX 354002 354003 . 120
chrIX 354006 354007 . 160
chrIX 354012 354013 . 320
chrIX 354015 354016 . 560
chrIX 354020 354021 . 740
chrIX 354033 354034 . 720
chrIX 354107 354108 . 140
chrIX 354138 354139 . 180
chrIX 354142 354143 . 180
chrIX 354150 354151 . 160
chrIX 354152 354153 . 240
chrIX 354158 354159 . 140
chrIX 354163 354164 . 220
chrIX 354175 354176 . 180
chrIX 354207 354208 . 220
chrIX 354270 354271 . 380
chrIX 354300 354301 . 760
chrIX 354341 354342 . 140
chrIX 354342 354343 . 120
chrIX 354362 354363 . 140
chrIX 354517 354518 . 260
chrIX 354622 354623 . 420
chrIX 354666 354667 . 180
chrIX 354706 354707 . 140
chrIX 354762 354763 . 1140
chrIX 354844 354845 . 380
chrIX 354857 354858 . 480
chrIX 354959 354960 . 280
chrIX 354987 354988 . 180
chrIX 355004 355005 . 140
chrIX 355138 355139 . 140
chrIX 355175 355176 . 160
chrIX 355178 355179 . 120
chrIX 355199 355200 . 120
chrIX 355292 355293 . 1680
chrIX 355311 355312 . 120
chrIX 355317 355318 . 2000
chrIX 355323 355324 . 360
chrIX 355345 355346 . 240
chrIX 355358 355359 . 2340
chrIX 355367 355368 . 960
chrIX 355380 355381 . 220
chrIX 355391 355392 . 540
chrIX 355405 355406 . 180
chrIX 355443 355444 . 880
chrIX 355449 355450 . 340
chrIX 355486 355487 . 120
chrIX 355536 355537 . 1280
chrIX 355543 355544 . 300
chrIX 355547 355548 . 220
chrIX 355550 355551 . 120
chrIX 355556 355557 . 1160
chrIX 355570 355571 . 120
chrIX 355581 355582 . 240
chrIX 355592 355593 . 280
chrIX 355597 355598 . 120
chrIX 355606 355607 . 180
chrIX 355781 355782 . 140
chrIX 355793 355794 . 240
chrIX 355797 355798 . 160
chrIX 355809 355810 . 200
chrIX 355825 355826 . 140
chrIX 355829 355830 . 200
chrIX 355832 355833 . 160
chrIX 355849 355850 . 320
chrIX 355864 355865 . 460
chrIX 355868 355869 . 220
chrIX 355876 355877 . 200
chrIX 355992 355993 . 220
chrIX 356001 356002 . 340
chrIX 356049 356050 . 160
chrIX 356055 356056 . 120
chrIX 356187 356188 . 1200
chrIX 356366 356367 . 180
chrIX 356955 356956 . 1180
chrIX 356963 356964 . 500
chrIX 356975 356976 . 280
chrIX 357018 357019 . 760
chrIX 357022 357023 . 240
chrIX 357026 357027 . 240
chrIX 357029 357030 . 780
chrIX 357034 357035 . 740
chrIX 357037 357038 . 120
chrIX 357043 357044 . 140
chrIX 357048 357049 . 220
chrIX 357051 357052 . 180
chrIX 357060 357061 . 240
chrIX 357065 357066 . 1080
chrIX 357073 357074 . 120
chrIX 357077 357078 . 200
chrIX 357080 357081 . 120
chrIX 357093 357094 . 120
chrIX 357102 357103 . 180
chrIX 357190 357191 . 320
chrIX 357200 357201 . 120
chrIX 357206 357207 . 120
chrIX 357217 357218 . 120
chrIX 357223 357224 . 180
chrIX 357262 357263 . 360
chrIX 357295 357296 . 160
chrIX 357295 357296 . 120
chrIX 357301 357302 . 180
chrIX 357338 357339 . 740
chrIX 357427 357428 . 760
chrIX 357434 357435 . 180
chrIX 357445 357446 . 120
chrIX 357487 357488 . 120
chrIX 357505 357506 . 1660
chrIX 357607 357608 . 200
chrIX 357629 357630 . 340
chrIX 357655 357656 . 340
chrIX 357658 357659 . 160
chrIX 357663 357664 . 340
chrIX 357708 357709 . 140
chrIX 357843 357844 . 140
chrIX 357898 357899 . 140
chrIX 358021 358022 . 120
chrIX 358170 358171 . 820
chrIX 358226 358227 . 140
chrIX 358395 358396 . 240
chrIX 358404 358405 . 180
chrIX 358545 358546 . 120
chrIX 358550 358551 . 160
chrIX 358574 358575 . 180
chrIX 358978 358979 . 200
chrIX 358996 358997 . 140
chrIX 359054 359055 . 420
chrIX 359080 359081 . 160
chrIX 359294 359295 . 520
chrIX 359369 359370 . 800
chrIX 359531 359532 . 160
chrIX 359644 359645 . 180
chrIX 359648 359649 . 140
chrIX 359692 359693 . 120
chrIX 359723 359724 . 140
chrIX 359835 359836 . 660
chrIX 359868 359869 . 120
chrIX 360064 360065 . 120
chrIX 360076 360077 . 120
chrIX 360202 360203 . 140
chrIX 360333 360334 . 340
chrIX 360348 360349 . 620
chrIX 360491 360492 . 420
chrIX 360503 360504 . 580
chrIX 360505 360506 . 140
chrIX 360512 360513 . 120
chrIX 360516 360517 . 460
chrIX 360522 360523 . 500
chrIX 360534 360535 . 240
chrIX 360537 360538 . 120
chrIX 360541 360542 . 160
chrIX 360542 360543 . 160
chrIX 360547 360548 . 140
chrIX 360549 360550 . 380
chrIX 360561 360562 . 480
chrIX 360597 360598 . 380
chrIX 360616 360617 . 120
chrIX 360620 360621 . 140
chrIX 360697 360698 . 300
chrIX 360738 360739 . 500
chrIX 360747 360748 . 160
chrIX 360754 360755 . 120
chrIX 360758 360759 . 920
chrIX 360759 360760 . 2460
chrIX 360764 360765 . 1040
chrIX 360766 360767 . 2180
chrIX 360789 360790 . 540
chrIX 360793 360794 . 740
chrIX 360798 360799 . 340
chrIX 360800 360801 . 920
chrIX 360912 360913 . 200
chrIX 360928 360929 . 140
chrIX 360966 360967 . 360
chrIX 360977 360978 . 200
chrIX 360992 360993 . 520
chrIX 361028 361029 . 120
chrIX 361031 361032 . 640
chrIX 361034 361035 . 240
chrIX 361176 361177 . 260
chrIX 361423 361424 . 1540
chrIX 361925 361926 . 360
chrIX 362469 362470 . 120
chrIX 362671 362672 . 200
chrIX 362843 362844 . 300
chrIX 362852 362853 . 1640
chrIX 363043 363044 . 160
chrIX 363056 363057 . 160
chrIX 363088 363089 . 140
chrIX 363099 363100 . 180
chrIX 363107 363108 . 420
chrIX 363110 363111 . 140
chrIX 363122 363123 . 260
chrIX 363140 363141 . 200
chrIX 363147 363148 . 140
chrIX 363154 363155 . 240
chrIX 363165 363166 . 140
chrIX 364597 364598 . 120
chrIX 364615 364616 . 120
chrIX 364747 364748 . 200
chrIX 364767 364768 . 360
chrIX 364770 364771 . 120
chrIX 364782 364783 . 220
chrIX 364789 364790 . 140
chrIX 364806 364807 . 360
chrIX 364812 364813 . 900
chrIX 364820 364821 . 320
chrIX 364827 364828 . 440
chrIX 364834 364835 . 140
chrIX 364857 364858 . 220
chrIX 365027 365028 . 240
chrIX 365357 365358 . 120
chrIX 365362 365363 . 120
chrIX 365365 365366 . 1780
chrIX 365373 365374 . 280
chrIX 365398 365399 . 120
chrIX 365445 365446 . 120
chrIX 365512 365513 . 1700
chrIX 365549 365550 . 120
chrIX 365555 365556 . 280
chrIX 365556 365557 . 180
chrIX 365565 365566 . 380
chrIX 365600 365601 . 120
chrIX 365601 365602 . 120
chrIX 365603 365604 . 120
chrIX 365607 365608 . 140
chrIX 365636 365637 . 300
chrIX 365658 365659 . 1120
chrIX 365681 365682 . 420
chrIX 365689 365690 . 140
chrIX 365720 365721 . 140
chrIX 365724 365725 . 260
chrIX 365747 365748 . 200
chrIX 365841 365842 . 280
chrIX 365854 365855 . 520
chrIX 365910 365911 . 120
chrIX 365924 365925 . 120
chrIX 365950 365951 . 820
chrIX 365955 365956 . 120
chrIX 365959 365960 . 120
chrIX 365977 365978 . 140
chrIX 366078 366079 . 500
chrIX 366201 366202 . 240
chrIX 366239 366240 . 140
chrIX 366249 366250 . 260
chrIX 366278 366279 . 180
chrIX 366287 366288 . 140
chrIX 366302 366303 . 220
chrIX 366309 366310 . 240
chrIX 366404 366405 . 240
chrIX 366460 366461 . 420
chrIX 366506 366507 . 2220
chrIX 366529 366530 . 580
chrIX 366556 366557 . 340
chrIX 366802 366803 . 320
chrIX 368759 368760 . 680
chrIX 369543 369544 . 120
chrIX 369681 369682 . 120
chrIX 369688 369689 . 260
chrIX 369785 369786 . 220
chrIX 369827 369828 . 380
chrIX 369835 369836 . 360
chrIX 369948 369949 . 840
chrIX 369991 369992 . 700
chrIX 369998 369999 . 140
chrIX 369998 369999 . 120
chrIX 370000 370001 . 440
chrIX 370010 370011 . 400
chrIX 370010 370011 . 280
chrIX 370021 370022 . 1260
chrIX 370029 370030 . 700
chrIX 370031 370032 . 180
chrIX 370037 370038 . 240
chrIX 370048 370049 . 140
chrIX 370085 370086 . 240
chrIX 370093 370094 . 520
chrIX 370099 370100 . 400
chrIX 370099 370100 . 500
chrIX 370113 370114 . 200
chrIX 370115 370116 . 160
chrIX 370124 370125 . 240
chrIX 370182 370183 . 120
chrIX 370315 370316 . 140
chrIX 370438 370439 . 160
chrIX 370445 370446 . 140
chrIX 370515 370516 . 220
chrIX 370517 370518 . 240
chrIX 370521 370522 . 220
chrIX 370522 370523 . 160
chrIX 370522 370523 . 220
chrIX 370525 370526 . 180
chrIX 370529 370530 . 300
chrIX 370530 370531 . 140
chrIX 370530 370531 . 160
chrIX 370533 370534 . 120
chrIX 370540 370541 . 120
chrIX 370541 370542 . 220
chrIX 370547 370548 . 600
chrIX 370548 370549 . 400
chrIX 370554 370555 . 160
chrIX 370556 370557 . 300
chrIX 370705 370706 . 520
chrIX 370712 370713 . 220
chrIX 370723 370724 . 360
chrIX 370767 370768 . 240
chrIX 370863 370864 . 180
chrIX 370912 370913 . 400
chrIX 370945 370946 . 120
chrIX 371047 371048 . 140
chrIX 371063 371064 . 240
chrIX 371259 371260 . 180
chrIX 371854 371855 . 140
chrIX 371878 371879 . 1680
chrIX 372156 372157 . 140
chrIX 372246 372247 . 1260
chrIX 374334 374335 . 120
chrIX 374359 374360 . 160
chrIX 374367 374368 . 220
chrIX 374373 374374 . 120
chrIX 374380 374381 . 960
chrIX 374389 374390 . 120
chrIX 374395 374396 . 1880
chrIX 374426 374427 . 780
chrIX 374429 374430 . 440
chrIX 374439 374440 . 220
chrIX 375228 375229 . 400
chrIX 375301 375302 . 200
chrIX 375326 375327 . 140
chrIX 375353 375354 . 140
chrIX 375368 375369 . 120
chrIX 375815 375816 . 360
chrIX 376004 376005 . 220
chrIX 378243 378244 . 140
chrIX 378291 378292 . 120
chrIX 378307 378308 . 320
chrIX 378309 378310 . 320
chrIX 378313 378314 . 340
chrIX 378316 378317 . 400
chrIX 378325 378326 . 140
chrIX 378341 378342 . 180
chrIX 378342 378343 . 260
chrIX 378344 378345 . 120
chrIX 378354 378355 . 220
chrIX 378389 378390 . 780
chrIX 378406 378407 . 120
chrIX 378407 378408 . 120
chrIX 378410 378411 . 420
chrIX 378417 378418 . 220
chrIX 378419 378420 . 120
chrIX 378427 378428 . 340
chrIX 378427 378428 . 140
chrIX 378428 378429 . 120
chrIX 378428 378429 . 140
chrIX 378435 378436 . 160
chrIX 378586 378587 . 120
chrIX 379269 379270 . 240
chrIX 379780 379781 . 180
chrIX 379833 379834 . 240
chrIX 379876 379877 . 660
chrIX 379906 379907 . 580
chrIX 379937 379938 . 120
chrIX 380001 380002 . 840
chrIX 380073 380074 . 1100
chrIX 380115 380116 . 560
chrIX 380169 380170 . 380
chrIX 380200 380201 . 280
chrIX 380331 380332 . 140
chrIX 380390 380391 . 340
chrIX 380611 380612 . 380
chrIX 380740 380741 . 180
chrIX 380782 380783 . 140
chrIX 380854 380855 . 1440
chrIX 380919 380920 . 160
chrIX 380924 380925 . 140
chrIX 380929 380930 . 140
chrIX 380992 380993 . 140
chrIX 380997 380998 . 1720
chrIX 381012 381013 . 120
chrIX 381015 381016 . 420
chrIX 381017 381018 . 1240
chrIX 381019 381020 . 140
chrIX 381024 381025 . 320
chrIX 381032 381033 . 160
chrIX 381069 381070 . 120
chrIX 381334 381335 . 180
chrIX 381342 381343 . 720
chrIX 381550 381551 . 320
chrIX 381559 381560 . 180
chrIX 381578 381579 . 140
chrIX 381614 381615 . 420
chrIX 381717 381718 . 180
chrIX 381756 381757 . 120
chrIX 381764 381765 . 120
chrIX 381778 381779 . 560
chrIX 381785 381786 . 160
chrIX 381796 381797 . 160
chrIX 381798 381799 . 900
chrIX 381851 381852 . 200
chrIX 381856 381857 . 120
chrIX 381893 381894 . 1220
chrIX 381895 381896 . 340
chrIX 381896 381897 . 640
chrIX 381899 381900 . 460
chrIX 381906 381907 . 1860
chrIX 381911 381912 . 140
```
