## Supplemental Data 1 for "Rewiring phospholipid biosynthesis reveals robustness in membrane homeostasis and uncovers lipid regulatory players": PC-MM_PE_endo.bed (part 2 of 2)

```
chrIX 381915 381916 . 300
chrIX 381920 381921 . 2680
chrIX 381955 381956 . 1240
chrIX 381960 381961 . 500
chrIX 381971 381972 . 240
chrIX 382384 382385 . 140
chrIX 382394 382395 . 140
chrIX 382421 382422 . 220
chrIX 382488 382489 . 620
chrIX 382519 382520 . 160
chrIX 382528 382529 . 160
chrIX 382570 382571 . 240
chrIX 382573 382574 . 380
chrIX 382577 382578 . 180
chrIX 382597 382598 . 300
chrIX 382602 382603 . 140
chrIX 382614 382615 . 220
chrIX 382666 382667 . 200
chrIX 382674 382675 . 180
chrIX 382751 382752 . 140
chrIX 382760 382761 . 620
chrIX 382768 382769 . 200
chrIX 382990 382991 . 140
chrIX 383015 383016 . 180
chrIX 383020 383021 . 180
chrIX 383152 383153 . 120
chrIX 383193 383194 . 160
chrIX 383225 383226 . 300
chrIX 383238 383239 . 320
chrIX 383314 383315 . 760
chrIX 383325 383326 . 1320
chrIX 383333 383334 . 160
chrIX 383394 383395 . 120
chrIX 383436 383437 . 120
chrIX 383476 383477 . 500
chrIX 383516 383517 . 220
chrIX 383523 383524 . 160
chrIX 383540 383541 . 120
chrIX 383541 383542 . 220
chrIX 383549 383550 . 700
chrIX 383719 383720 . 200
chrIX 383757 383758 . 120
chrIX 383775 383776 . 120
chrIX 383776 383777 . 200
chrIX 383804 383805 . 120
chrIX 383826 383827 . 1040
chrIX 383848 383849 . 320
chrIX 383856 383857 . 240
chrIX 383857 383858 . 1460
chrIX 383860 383861 . 1000
chrIX 383866 383867 . 760
chrIX 383873 383874 . 1880
chrIX 383896 383897 . 240
chrIX 383901 383902 . 1440
chrIX 383906 383907 . 1020
chrIX 383928 383929 . 620
chrIX 383959 383960 . 140
chrIX 383961 383962 . 380
chrIX 383966 383967 . 260
chrIX 383972 383973 . 120
chrIX 383985 383986 . 140
chrIX 384000 384001 . 260
chrIX 384013 384014 . 160
chrIX 384143 384144 . 280
chrIX 384169 384170 . 360
chrIX 384180 384181 . 140
chrIX 384181 384182 . 280
chrIX 384201 384202 . 260
chrIX 384209 384210 . 260
chrIX 384219 384220 . 380
chrIX 384222 384223 . 220
chrIX 384227 384228 . 380
chrIX 384228 384229 . 600
chrIX 384229 384230 . 140
chrIX 384232 384233 . 1440
chrIX 384233 384234 . 240
chrIX 384236 384237 . 320
chrIX 384238 384239 . 160
chrIX 384240 384241 . 500
chrIX 384241 384242 . 120
chrIX 384244 384245 . 240
chrIX 384246 384247 . 660
chrIX 384261 384262 . 160
chrIX 384267 384268 . 380
chrIX 384275 384276 . 240
chrIX 384291 384292 . 320
chrIX 384295 384296 . 380
chrIX 384315 384316 . 200
chrIX 384350 384351 . 720
chrIX 384351 384352 . 120
chrIX 384352 384353 . 720
chrIX 384356 384357 . 200
chrIX 384359 384360 . 1540
chrIX 384366 384367 . 260
chrIX 384367 384368 . 120
chrIX 384379 384380 . 3740
chrIX 384380 384381 . 120
chrIX 384383 384384 . 120
chrIX 384388 384389 . 160
chrIX 384394 384395 . 340
chrIX 384399 384400 . 160
chrIX 384405 384406 . 160
chrIX 384437 384438 . 1800
chrIX 384440 384441 . 680
chrIX 384445 384446 . 1420
chrIX 384460 384461 . 260
chrIX 384473 384474 . 980
chrIX 384479 384480 . 240
chrIX 384481 384482 . 200
chrIX 384507 384508 . 620
chrIX 384519 384520 . 880
chrIX 384520 384521 . 200
chrIX 384525 384526 . 620
chrIX 384531 384532 . 720
chrIX 384536 384537 . 420
chrIX 384556 384557 . 780
chrIX 384561 384562 . 880
chrIX 384575 384576 . 180
chrIX 384594 384595 . 960
chrIX 384712 384713 . 480
chrIX 384712 384713 . 140
chrIX 384714 384715 . 120
chrIX 384718 384719 . 420
chrIX 384722 384723 . 160
chrIX 384730 384731 . 380
chrIX 384852 384853 . 580
chrIX 384863 384864 . 140
chrIX 384886 384887 . 120
chrIX 384920 384921 . 180
chrIX 385016 385017 . 120
chrIX 385206 385207 . 120
chrIX 385454 385455 . 120
chrIX 385506 385507 . 220
chrIX 385514 385515 . 180
chrIX 385517 385518 . 360
chrIX 385527 385528 . 180
chrIX 385561 385562 . 500
chrIX 385591 385592 . 120
chrIX 385600 385601 . 140
chrIX 385797 385798 . 480
chrIX 385949 385950 . 120
chrIX 385988 385989 . 1340
chrIX 386049 386050 . 840
chrIX 386145 386146 . 220
chrIX 386155 386156 . 220
chrIX 386177 386178 . 440
chrIX 386282 386283 . 400
chrIX 386321 386322 . 160
chrIX 386370 386371 . 200
chrIX 386432 386433 . 140
chrIX 386446 386447 . 240
chrIX 386460 386461 . 940
chrIX 386513 386514 . 240
chrIX 386540 386541 . 820
chrIX 386543 386544 . 160
chrIX 386567 386568 . 300
chrIX 386590 386591 . 120
chrIX 386626 386627 . 880
chrIX 386630 386631 . 640
chrIX 386643 386644 . 160
chrIX 386656 386657 . 200
chrIX 386685 386686 . 160
chrIX 386702 386703 . 120
chrIX 386708 386709 . 140
chrIX 386721 386722 . 180
chrIX 386871 386872 . 460
chrIX 386877 386878 . 120
chrIX 386912 386913 . 120
chrIX 386920 386921 . 140
chrIX 386932 386933 . 140
chrIX 386998 386999 . 120
chrIX 387048 387049 . 340
chrIX 387052 387053 . 120
chrIX 387116 387117 . 140
chrIX 387129 387130 . 140
chrIX 387214 387215 . 120
chrIX 387261 387262 . 140
chrIX 387320 387321 . 160
chrIX 387341 387342 . 140
chrIX 387351 387352 . 120
chrIX 387543 387544 . 260
chrIX 387572 387573 . 220
chrIX 387620 387621 . 300
chrIX 387772 387773 . 180
chrIX 387855 387856 . 240
chrIX 387881 387882 . 2100
chrIX 387905 387906 . 320
chrIX 387915 387916 . 160
chrIX 387940 387941 . 120
chrIX 388017 388018 . 140
chrIX 388147 388148 . 160
chrIX 388170 388171 . 200
chrIX 388240 388241 . 560
chrIX 388251 388252 . 1200
chrIX 388256 388257 . 380
chrIX 388281 388282 . 560
chrIX 388285 388286 . 180
chrIX 388290 388291 . 120
chrIX 388325 388326 . 140
chrIX 388399 388400 . 200
chrIX 388417 388418 . 1300
chrIX 388437 388438 . 340
chrIX 388485 388486 . 240
chrIX 388511 388512 . 260
chrIX 388516 388517 . 200
chrIX 388700 388701 . 840
chrIX 388768 388769 . 160
chrIX 388789 388790 . 140
chrIX 389013 389014 . 2760
chrIX 389050 389051 . 120
chrIX 389068 389069 . 120
chrIX 389098 389099 . 120
chrIX 389101 389102 . 120
chrIX 389108 389109 . 260
chrIX 389112 389113 . 300
chrIX 389212 389213 . 240
chrIX 389221 389222 . 680
chrIX 389226 389227 . 300
chrIX 389240 389241 . 120
chrIX 389249 389250 . 160
chrIX 389283 389284 . 200
chrIX 389295 389296 . 140
chrIX 389304 389305 . 340
chrIX 389310 389311 . 160
chrIX 389314 389315 . 120
chrIX 389480 389481 . 120
chrIX 389513 389514 . 160
chrIX 389691 389692 . 160
chrIX 389847 389848 . 220
chrIX 389886 389887 . 140
chrIX 390003 390004 . 120
chrIX 390129 390130 . 120
chrIX 390203 390204 . 120
chrIX 390351 390352 . 320
chrIX 390886 390887 . 300
chrIX 390990 390991 . 160
chrIX 392836 392837 . 140
chrIX 392978 392979 . 120
chrIX 393665 393666 . 340
chrIX 394150 394151 . 280
chrIX 394691 394692 . 180
chrIX 394834 394835 . 560
chrIX 395001 395002 . 1140
chrIX 395022 395023 . 180
chrIX 395037 395038 . 2500
chrIX 395041 395042 . 220
chrIX 395341 395342 . 1840
chrIX 395354 395355 . 140
chrIX 395637 395638 . 580
chrIX 395866 395867 . 580
chrIX 396443 396444 . 1480
chrIX 396568 396569 . 420
chrIX 396789 396790 . 200
chrIX 396931 396932 . 120
chrIX 397135 397136 . 660
chrIX 397151 397152 . 160
chrIX 397191 397192 . 340
chrIX 397212 397213 . 120
chrIX 397406 397407 . 300
chrIX 397576 397577 . 160
chrIX 397752 397753 . 140
chrIX 398057 398058 . 260
chrIX 398205 398206 . 120
chrIX 398222 398223 . 220
chrIX 398248 398249 . 180
chrIX 398406 398407 . 480
chrIX 398539 398540 . 120
chrIX 398601 398602 . 600
chrIX 398614 398615 . 640
chrIX 398624 398625 . 120
chrIX 398624 398625 . 300
chrIX 398636 398637 . 420
chrIX 398664 398665 . 1040
chrIX 398665 398666 . 180
chrIX 398666 398667 . 120
chrIX 398700 398701 . 540
chrIX 398714 398715 . 280
chrIX 399383 399384 . 160
chrIX 399389 399390 . 140
chrIX 399445 399446 . 200
chrIX 399458 399459 . 140
chrIX 399625 399626 . 2500
chrIX 399630 399631 . 280
chrIX 399637 399638 . 820
chrIX 399643 399644 . 740
chrIX 399709 399710 . 160
chrIX 399879 399880 . 520
chrIX 400371 400372 . 120
chrIX 400557 400558 . 780
chrIX 400902 400903 . 160
chrIX 400970 400971 . 420
chrIX 401484 401485 . 120
chrIX 401534 401535 . 120
chrIX 401928 401929 . 360
chrIX 402073 402074 . 120
chrIX 402396 402397 . 160
chrIX 402615 402616 . 120
chrIX 402818 402819 . 240
chrIX 403335 403336 . 540
chrIX 403354 403355 . 120
chrIX 403523 403524 . 140
chrIX 403559 403560 . 120
chrIX 403565 403566 . 120
chrIX 403567 403568 . 380
chrIX 403571 403572 . 460
chrIX 403583 403584 . 200
chrIX 403591 403592 . 200
chrIX 403596 403597 . 1180
chrIX 403616 403617 . 260
chrIX 403645 403646 . 120
chrIX 403650 403651 . 120
chrIX 403792 403793 . 160
chrIX 403955 403956 . 840
chrIX 403982 403983 . 300
chrIX 404156 404157 . 220
chrIX 404269 404270 . 200
chrIX 404311 404312 . 200
chrIX 404430 404431 . 120
chrIX 404803 404804 . 880
chrIX 404823 404824 . 660
chrIX 405581 405582 . 180
chrIX 405697 405698 . 120
chrIX 405996 405997 . 120
chrIX 406040 406041 . 360
chrIX 406099 406100 . 440
chrIX 406105 406106 . 140
chrIX 406113 406114 . 200
chrIX 406114 406115 . 120
chrIX 406127 406128 . 160
chrIX 406266 406267 . 120
chrIX 406377 406378 . 140
chrIX 406456 406457 . 140
chrIX 406562 406563 . 2360
chrIX 406577 406578 . 620
chrIX 406592 406593 . 140
chrIX 406600 406601 . 400
chrIX 406605 406606 . 120
chrIX 406786 406787 . 120
chrIX 406828 406829 . 180
chrIX 406976 406977 . 840
chrIX 407149 407150 . 140
chrIX 407339 407340 . 240
chrIX 407432 407433 . 120
chrIX 407486 407487 . 780
chrIX 407499 407500 . 800
chrIX 407833 407834 . 120
chrIX 407835 407836 . 700
chrIX 407985 407986 . 600
chrIX 407991 407992 . 180
chrIX 407998 407999 . 140
chrIX 408006 408007 . 540
chrIX 408077 408078 . 240
chrIX 408085 408086 . 1140
chrIX 408089 408090 . 160
chrIX 408098 408099 . 260
chrIX 408099 408100 . 160
chrIX 408112 408113 . 940
chrIX 408120 408121 . 200
chrIX 408127 408128 . 400
chrIX 408138 408139 . 200
chrIX 408143 408144 . 460
chrIX 408302 408303 . 1240
chrIX 408687 408688 . 120
chrIX 408691 408692 . 140
chrIX 408760 408761 . 480
chrIX 409162 409163 . 120
chrIX 409371 409372 . 120
chrIX 409380 409381 . 180
chrIX 409389 409390 . 700
chrIX 409658 409659 . 2020
chrIX 409659 409660 . 520
chrIX 409659 409660 . 120
chrIX 409660 409661 . 120
chrIX 409839 409840 . 120
chrIX 409938 409939 . 120
chrIX 410115 410116 . 460
chrIX 410194 410195 . 160
chrIX 410208 410209 . 200
chrIX 410215 410216 . 120
chrIX 410247 410248 . 400
chrIX 410252 410253 . 160
chrIX 410253 410254 . 140
chrIX 410410 410411 . 580
chrIX 410543 410544 . 580
chrIX 410546 410547 . 740
chrIX 410550 410551 . 720
chrIX 410557 410558 . 620
chrIX 410580 410581 . 820
chrIX 410591 410592 . 760
chrIX 410604 410605 . 380
chrIX 410770 410771 . 120
chrIX 410791 410792 . 120
chrIX 410972 410973 . 140
chrIX 411006 411007 . 820
chrIX 411151 411152 . 500
chrIX 411473 411474 . 140
chrIX 411489 411490 . 120
chrIX 411744 411745 . 140
chrIX 411755 411756 . 140
chrIX 412133 412134 . 720
chrIX 412138 412139 . 200
chrIX 412186 412187 . 140
chrIX 412215 412216 . 140
chrIX 412228 412229 . 220
chrIX 412263 412264 . 300
chrIX 412369 412370 . 300
chrIX 412503 412504 . 120
chrIX 412545 412546 . 200
chrIX 412668 412669 . 120
chrIX 412676 412677 . 720
chrIX 412816 412817 . 120
chrIX 412834 412835 . 320
chrIX 412859 412860 . 200
chrIX 412880 412881 . 120
chrIX 412915 412916 . 340
chrIX 412927 412928 . 320
chrIX 413013 413014 . 280
chrIX 413024 413025 . 560
chrIX 413205 413206 . 1840
chrIX 413227 413228 . 1060
chrIX 413247 413248 . 120
chrIX 413255 413256 . 180
chrIX 413368 413369 . 360
chrIX 413553 413554 . 480
chrIX 413655 413656 . 820
chrIX 413853 413854 . 120
chrIX 413901 413902 . 280
chrIX 413923 413924 . 120
chrIX 414370 414371 . 120
chrIX 414496 414497 . 260
chrIX 414504 414505 . 280
chrIX 414710 414711 . 900
chrIX 414712 414713 . 1240
chrIX 414722 414723 . 500
chrIX 414815 414816 . 620
chrIX 414847 414848 . 120
chrIX 414863 414864 . 560
chrIX 414882 414883 . 660
chrIX 414889 414890 . 120
chrIX 414900 414901 . 140
chrIX 414913 414914 . 120
chrIX 414930 414931 . 200
chrIX 414957 414958 . 1720
chrIX 414966 414967 . 1480
chrIX 414969 414970 . 220
chrIX 414974 414975 . 200
chrIX 415011 415012 . 380
chrIX 415022 415023 . 140
chrIX 415153 415154 . 120
chrIX 415168 415169 . 120
chrIX 415178 415179 . 160
chrIX 415195 415196 . 1020
chrIX 415203 415204 . 240
chrIX 415287 415288 . 560
chrIX 415351 415352 . 480
chrIX 415405 415406 . 140
chrIX 415407 415408 . 820
chrIX 415562 415563 . 900
chrIX 415581 415582 . 440
chrIX 415606 415607 . 740
chrIX 415732 415733 . 1640
chrIX 415751 415752 . 140
chrIX 415754 415755 . 540
chrIX 415757 415758 . 460
chrIX 415771 415772 . 1660
chrIX 415772 415773 . 900
chrIX 415772 415773 . 120
chrIX 415780 415781 . 1760
chrIX 415781 415782 . 200
chrIX 415781 415782 . 220
chrIX 415783 415784 . 300
chrIX 415791 415792 . 220
chrIX 415954 415955 . 2540
chrIX 415958 415959 . 120
chrIX 415961 415962 . 580
chrIX 415965 415966 . 340
chrIX 415969 415970 . 200
chrIX 415970 415971 . 140
chrIX 415971 415972 . 140
chrIX 415976 415977 . 520
chrIX 415976 415977 . 140
chrIX 415977 415978 . 120
chrIX 415977 415978 . 1600
chrIX 415980 415981 . 300
chrIX 415980 415981 . 140
chrIX 415989 415990 . 1100
chrIX 416015 416016 . 440
chrIX 416144 416145 . 140
chrIX 416151 416152 . 340
chrIX 416313 416314 . 500
chrIX 416327 416328 . 160
chrIX 416495 416496 . 640
chrIX 417097 417098 . 120
chrIX 417425 417426 . 200
chrIX 417437 417438 . 160
chrIX 417873 417874 . 360
chrIX 419402 419403 . 160
chrIX 419456 419457 . 140
chrIX 419490 419491 . 140
chrIX 419498 419499 . 180
chrIX 419879 419880 . 200
chrIX 419927 419928 . 220
chrIX 419947 419948 . 120
chrIX 419953 419954 . 200
chrIX 420018 420019 . 180
chrIX 420033 420034 . 280
chrIX 420142 420143 . 140
chrIX 420200 420201 . 140
chrIX 420381 420382 . 840
chrIX 420819 420820 . 180
chrIX 420850 420851 . 120
chrIX 420876 420877 . 240
chrIX 420981 420982 . 840
chrIX 421021 421022 . 120
chrIX 421114 421115 . 140
chrIX 421120 421121 . 1280
chrIX 421150 421151 . 180
chrIX 421160 421161 . 120
chrIX 421261 421262 . 580
chrIX 421267 421268 . 120
chrIX 421310 421311 . 140
chrIX 421431 421432 . 120
chrIX 421575 421576 . 340
chrIX 421674 421675 . 140
chrIX 421721 421722 . 140
chrIX 421750 421751 . 120
chrIX 421919 421920 . 180
chrIX 421948 421949 . 140
chrIX 421965 421966 . 980
chrIX 422175 422176 . 120
chrIX 422232 422233 . 120
chrIX 422282 422283 . 120
chrIX 422314 422315 . 120
chrIX 422401 422402 . 140
chrIX 422418 422419 . 880
chrIX 422547 422548 . 1280
chrIX 422581 422582 . 320
chrIX 422795 422796 . 180
chrIX 422909 422910 . 120
chrIX 422911 422912 . 180
chrIX 422916 422917 . 120
chrIX 422928 422929 . 140
chrIX 422932 422933 . 340
chrIX 422941 422942 . 700
chrIX 422952 422953 . 700
chrIX 422981 422982 . 300
chrIX 422984 422985 . 900
chrIX 423015 423016 . 240
chrIX 423086 423087 . 120
chrIX 423240 423241 . 140
chrIX 423249 423250 . 120
chrIX 423468 423469 . 120
chrIX 423535 423536 . 160
chrIX 423677 423678 . 200
chrIX 423732 423733 . 200
chrIX 423734 423735 . 120
chrIX 423745 423746 . 200
chrIX 423868 423869 . 140
chrIX 424054 424055 . 400
chrIX 424288 424289 . 120
chrIX 424304 424305 . 140
chrIX 424601 424602 . 140
chrIX 424641 424642 . 1180
chrIX 424649 424650 . 220
chrIX 424662 424663 . 1280
chrIX 424663 424664 . 140
chrIX 424705 424706 . 2880
chrIX 424708 424709 . 120
chrIX 424715 424716 . 240
chrIX 424738 424739 . 1260
chrIX 424746 424747 . 140
chrIX 424750 424751 . 200
chrIX 424762 424763 . 1380
chrIX 424770 424771 . 400
chrIX 424770 424771 . 360
chrIX 424777 424778 . 120
chrIX 424797 424798 . 1440
chrIX 424874 424875 . 300
chrIX 424889 424890 . 600
chrIX 424917 424918 . 420
chrIX 424966 424967 . 600
chrIX 425153 425154 . 120
chrIX 425294 425295 . 160
chrIX 425325 425326 . 140
chrIX 425326 425327 . 200
chrIX 425327 425328 . 140
chrIX 425336 425337 . 200
chrIX 425340 425341 . 360
chrIX 425347 425348 . 140
chrIX 425354 425355 . 160
chrIX 425360 425361 . 240
chrIX 425367 425368 . 160
chrIX 425380 425381 . 120
chrIX 425580 425581 . 140
chrIX 425594 425595 . 500
chrIX 425762 425763 . 360
chrIX 425909 425910 . 120
chrIX 425960 425961 . 720
chrIX 425969 425970 . 140
chrIX 426118 426119 . 200
chrIX 426666 426667 . 120
chrIX 426722 426723 . 240
chrIX 426746 426747 . 300
chrIX 426765 426766 . 180
chrIX 426919 426920 . 120
chrIX 427096 427097 . 160
chrIX 427458 427459 . 240
chrIX 427463 427464 . 360
chrIX 427738 427739 . 1120
chrIX 427750 427751 . 1620
chrIX 427807 427808 . 160
chrIX 427810 427811 . 900
chrIX 427994 427995 . 160
chrIX 428027 428028 . 420
chrIX 428309 428310 . 140
chrIX 428913 428914 . 760
chrIX 428947 428948 . 320
chrIX 429052 429053 . 120
chrIX 429263 429264 . 360
chrIX 429291 429292 . 700
chrIX 429307 429308 . 320
chrIX 429309 429310 . 780
chrIX 429309 429310 . 140
chrIX 429311 429312 . 120
chrIX 429451 429452 . 240
chrIX 429458 429459 . 1540
chrIX 429471 429472 . 460
chrIX 429487 429488 . 120
chrIX 429504 429505 . 1740
chrIX 429521 429522 . 280
chrIX 429543 429544 . 1180
chrIX 429640 429641 . 1260
chrIX 429771 429772 . 360
chrIX 429780 429781 . 120
chrIX 430795 430796 . 120
chrIX 431010 431011 . 120
chrIX 431144 431145 . 400
chrIX 431308 431309 . 140
chrIX 431342 431343 . 240
chrIX 431345 431346 . 280
chrIX 431962 431963 . 180
chrIX 432206 432207 . 180
chrIX 432216 432217 . 140
chrIX 432369 432370 . 440
chrIX 432402 432403 . 840
chrIX 432420 432421 . 120
chrIX 432422 432423 . 240
chrIX 432462 432463 . 620
chrIX 432601 432602 . 160
chrIX 433010 433011 . 260
chrIX 433141 433142 . 1060
chrIX 433323 433324 . 540
chrIX 433814 433815 . 840
chrIX 434395 434396 . 120
chrIX 434492 434493 . 160
chrIX 434668 434669 . 280
chrIX 434758 434759 . 220
chrIX 434999 435000 . 1640
chrIX 435005 435006 . 120
chrIX 435010 435011 . 320
chrIX 435138 435139 . 140
chrIX 435190 435191 . 120
chrIX 435417 435418 . 200
chrIX 435767 435768 . 160
chrIX 435993 435994 . 600
chrIX 436148 436149 . 140
chrIX 436182 436183 . 120
chrIX 436188 436189 . 120
chrIX 436392 436393 . 980
chrIX 436413 436414 . 160
chrIX 436435 436436 . 300
chrIX 436435 436436 . 280
chrIX 436457 436458 . 260
chrIX 436514 436515 . 280
chrIX 436776 436777 . 160
chrIX 437067 437068 . 700
chrIX 437076 437077 . 120
chrIX 437080 437081 . 220
chrIX 437284 437285 . 200
chrIX 437842 437843 . 180
chrIX 437856 437857 . 840
chrIX 438220 438221 . 160
chrIX 438242 438243 . 120
chrIX 438247 438248 . 140
chrIX 438311 438312 . 140
chrIX 438318 438319 . 120
chrIX 438652 438653 . 2560
chrIX 439060 439061 . 320
chrIX 439299 439300 . 520
chrIX 439319 439320 . 120
chrIX 439355 439356 . 260
chrIX 439368 439369 . 140
chrIX 439421 439422 . 180
chrIX 439580 439581 . 680
chrIX 439587 439588 . 180
chrIX 439597 439598 . 1400
chrIX 439673 439674 . 600
chrIX 439680 439681 . 120
chrIX 439705 439706 . 860
chrIX 439712 439713 . 160
chrIX 439719 439720 . 120
chrIX 439748 439749 . 280
chrIX 439779 439780 . 340
chrX 8468 8469 . 120
chrX 16004 16005 . 120
chrX 16046 16047 . 700
chrX 16066 16067 . 2460
chrX 18851 18852 . 680
chrX 18887 18888 . 540
chrX 18904 18905 . 140
chrX 19730 19731 . 360
chrX 21050 21051 . 120
chrX 21433 21434 . 780
chrX 21532 21533 . 520
chrX 21727 21728 . 140
chrX 21823 21824 . 1300
chrX 21850 21851 . 180
chrX 21991 21992 . 200
chrX 22013 22014 . 140
chrX 22198 22199 . 200
chrX 22262 22263 . 160
chrX 22386 22387 . 1080
chrX 22468 22469 . 440
chrX 22659 22660 . 380
chrX 22850 22851 . 420
chrX 22852 22853 . 160
chrX 22862 22863 . 140
chrX 22889 22890 . 120
chrX 23062 23063 . 140
chrX 23130 23131 . 180
chrX 23430 23431 . 260
chrX 23648 23649 . 2200
chrX 23688 23689 . 120
chrX 23981 23982 . 180
chrX 24174 24175 . 360
chrX 24351 24352 . 280
chrX 24529 24530 . 120
chrX 24962 24963 . 300
chrX 25501 25502 . 300
chrX 25978 25979 . 1040
chrX 26399 26400 . 320
chrX 26421 26422 . 120
chrX 26435 26436 . 180
chrX 26467 26468 . 180
chrX 26485 26486 . 540
chrX 27036 27037 . 200
chrX 27346 27347 . 240
chrX 27458 27459 . 120
chrX 28047 28048 . 200
chrX 28932 28933 . 660
chrX 28981 28982 . 460
chrX 29436 29437 . 180
chrX 29440 29441 . 160
chrX 29492 29493 . 1220
chrX 29501 29502 . 120
chrX 29510 29511 . 1900
chrX 29538 29539 . 300
chrX 29683 29684 . 1060
chrX 30751 30752 . 120
chrX 30821 30822 . 180
chrX 31042 31043 . 120
chrX 31207 31208 . 140
chrX 31221 31222 . 440
chrX 31223 31224 . 460
chrX 31225 31226 . 260
chrX 31295 31296 . 140
chrX 31380 31381 . 160
chrX 31709 31710 . 240
chrX 31823 31824 . 1300
chrX 32262 32263 . 140
chrX 33502 33503 . 540
chrX 33526 33527 . 120
chrX 33594 33595 . 240
chrX 34141 34142 . 380
chrX 34501 34502 . 120
chrX 34637 34638 . 280
chrX 34844 34845 . 120
chrX 35204 35205 . 160
chrX 35517 35518 . 220
chrX 35793 35794 . 440
chrX 35913 35914 . 200
chrX 35953 35954 . 1460
chrX 35982 35983 . 320
chrX 36048 36049 . 700
chrX 36173 36174 . 120
chrX 36208 36209 . 320
chrX 36370 36371 . 140
chrX 36463 36464 . 140
chrX 36523 36524 . 160
chrX 36530 36531 . 600
chrX 36551 36552 . 1040
chrX 36570 36571 . 580
chrX 36578 36579 . 180
chrX 36590 36591 . 420
chrX 36590 36591 . 180
chrX 36598 36599 . 260
chrX 36629 36630 . 460
chrX 36653 36654 . 1040
chrX 36672 36673 . 380
chrX 36680 36681 . 400
chrX 36698 36699 . 160
chrX 36709 36710 . 180
chrX 36728 36729 . 300
chrX 36747 36748 . 120
chrX 36848 36849 . 180
chrX 36918 36919 . 180
chrX 37084 37085 . 120
chrX 37380 37381 . 120
chrX 37591 37592 . 200
chrX 37597 37598 . 200
chrX 37828 37829 . 120
chrX 37861 37862 . 840
chrX 37885 37886 . 720
chrX 38037 38038 . 120
chrX 38247 38248 . 140
chrX 39326 39327 . 140
chrX 39371 39372 . 140
chrX 39709 39710 . 180
chrX 39779 39780 . 140
chrX 40446 40447 . 160
chrX 40469 40470 . 200
chrX 40572 40573 . 300
chrX 41274 41275 . 220
chrX 41289 41290 . 140
chrX 41294 41295 . 140
chrX 41300 41301 . 1100
chrX 41306 41307 . 320
chrX 41362 41363 . 120
chrX 41363 41364 . 880
chrX 41363 41364 . 220
chrX 41425 41426 . 200
chrX 41565 41566 . 140
chrX 41927 41928 . 320
chrX 42095 42096 . 160
chrX 45504 45505 . 120
chrX 47175 47176 . 360
chrX 47510 47511 . 240
chrX 47524 47525 . 160
chrX 47526 47527 . 140
chrX 47558 47559 . 120
chrX 47600 47601 . 120
chrX 47615 47616 . 120
chrX 48258 48259 . 240
chrX 49449 49450 . 1240
chrX 49454 49455 . 140
chrX 49796 49797 . 500
chrX 49854 49855 . 560
chrX 49944 49945 . 300
chrX 50169 50170 . 160
chrX 50234 50235 . 120
chrX 50514 50515 . 180
chrX 50542 50543 . 1400
chrX 53224 53225 . 140
chrX 53235 53236 . 260
chrX 53243 53244 . 400
chrX 53255 53256 . 120
chrX 53256 53257 . 120
chrX 53257 53258 . 220
chrX 53284 53285 . 520
chrX 53924 53925 . 120
chrX 54092 54093 . 2460
chrX 54188 54189 . 120
chrX 54230 54231 . 540
chrX 54233 54234 . 1640
chrX 54300 54301 . 120
chrX 54317 54318 . 960
chrX 54326 54327 . 760
chrX 54330 54331 . 420
chrX 54954 54955 . 140
chrX 56217 56218 . 120
chrX 56481 56482 . 1060
chrX 56620 56621 . 1260
chrX 56731 56732 . 120
chrX 56908 56909 . 180
chrX 56985 56986 . 280
chrX 57009 57010 . 660
chrX 57621 57622 . 140
chrX 58491 58492 . 1000
chrX 58967 58968 . 180
chrX 59083 59084 . 1100
chrX 59239 59240 . 400
chrX 59270 59271 . 180
chrX 59270 59271 . 1520
chrX 59282 59283 . 280
chrX 59440 59441 . 820
chrX 60193 60194 . 140
chrX 60194 60195 . 480
chrX 60250 60251 . 120
chrX 60316 60317 . 120
chrX 60596 60597 . 500
chrX 60614 60615 . 660
chrX 60631 60632 . 420
chrX 60631 60632 . 320
chrX 60727 60728 . 1860
chrX 60753 60754 . 740
chrX 60783 60784 . 160
chrX 62284 62285 . 120
chrX 63294 63295 . 940
chrX 63297 63298 . 120
chrX 63591 63592 . 440
chrX 63604 63605 . 140
chrX 63608 63609 . 1120
chrX 63610 63611 . 760
chrX 63631 63632 . 180
chrX 63634 63635 . 840
chrX 63684 63685 . 160
chrX 63759 63760 . 140
chrX 64668 64669 . 480
chrX 64843 64844 . 200
chrX 65668 65669 . 2700
chrX 66646 66647 . 140
chrX 67110 67111 . 240
chrX 67660 67661 . 320
chrX 67679 67680 . 220
chrX 67713 67714 . 180
chrX 67732 67733 . 560
chrX 67743 67744 . 160
chrX 67754 67755 . 400
chrX 67759 67760 . 120
chrX 67789 67790 . 260
chrX 67920 67921 . 2220
chrX 68260 68261 . 440
chrX 68655 68656 . 120
chrX 68904 68905 . 120
chrX 68982 68983 . 220
chrX 69192 69193 . 220
chrX 69193 69194 . 120
chrX 69211 69212 . 180
chrX 70873 70874 . 120
chrX 71067 71068 . 120
chrX 71227 71228 . 120
chrX 71252 71253 . 120
chrX 71270 71271 . 120
chrX 71317 71318 . 320
chrX 71332 71333 . 520
chrX 71468 71469 . 120
chrX 71996 71997 . 380
chrX 72167 72168 . 160
chrX 72295 72296 . 120
chrX 72780 72781 . 680
chrX 72804 72805 . 240
chrX 72812 72813 . 120
chrX 72824 72825 . 540
chrX 73489 73490 . 380
chrX 73508 73509 . 600
chrX 73647 73648 . 140
chrX 73655 73656 . 220
chrX 73678 73679 . 1100
chrX 73876 73877 . 120
chrX 74198 74199 . 200
chrX 74249 74250 . 340
chrX 74639 74640 . 280
chrX 75388 75389 . 120
chrX 76577 76578 . 120
chrX 76639 76640 . 300
chrX 76713 76714 . 140
chrX 76723 76724 . 500
chrX 78390 78391 . 140
chrX 79489 79490 . 260
chrX 79888 79889 . 960
chrX 79932 79933 . 200
chrX 79936 79937 . 280
chrX 79941 79942 . 3060
chrX 79956 79957 . 240
chrX 80044 80045 . 220
chrX 80050 80051 . 200
chrX 80055 80056 . 440
chrX 80078 80079 . 280
chrX 80202 80203 . 280
chrX 80263 80264 . 340
chrX 80272 80273 . 1560
chrX 80605 80606 . 1120
chrX 80682 80683 . 140
chrX 80845 80846 . 380
chrX 80947 80948 . 200
chrX 81316 81317 . 140
chrX 81766 81767 . 140
chrX 82036 82037 . 180
chrX 82383 82384 . 160
chrX 82563 82564 . 120
chrX 82641 82642 . 120
chrX 82866 82867 . 140
chrX 83048 83049 . 140
chrX 83175 83176 . 160
chrX 83181 83182 . 120
chrX 83292 83293 . 620
chrX 83351 83352 . 200
chrX 83377 83378 . 500
chrX 83856 83857 . 720
chrX 83876 83877 . 340
chrX 83912 83913 . 520
chrX 83920 83921 . 440
chrX 83922 83923 . 120
chrX 83948 83949 . 240
chrX 83957 83958 . 140
chrX 83979 83980 . 460
chrX 84123 84124 . 320
chrX 85244 85245 . 380
chrX 85312 85313 . 140
chrX 85430 85431 . 200
chrX 85438 85439 . 120
chrX 85551 85552 . 560
chrX 85590 85591 . 120
chrX 87114 87115 . 200
chrX 87133 87134 . 120
chrX 88892 88893 . 740
chrX 89195 89196 . 820
chrX 89692 89693 . 400
chrX 90158 90159 . 200
chrX 90165 90166 . 4100
chrX 90169 90170 . 160
chrX 90173 90174 . 140
chrX 90177 90178 . 640
chrX 90178 90179 . 1180
chrX 90184 90185 . 600
chrX 90219 90220 . 120
chrX 90318 90319 . 1400
chrX 90332 90333 . 140
chrX 90333 90334 . 220
chrX 90333 90334 . 220
chrX 90334 90335 . 120
chrX 90334 90335 . 120
chrX 90359 90360 . 1080
chrX 90366 90367 . 500
chrX 90373 90374 . 280
chrX 90388 90389 . 640
chrX 90512 90513 . 120
chrX 90526 90527 . 700
chrX 90550 90551 . 220
chrX 90570 90571 . 580
chrX 90573 90574 . 200
chrX 90639 90640 . 160
chrX 91576 91577 . 300
chrX 91994 91995 . 140
chrX 94427 94428 . 3600
chrX 94600 94601 . 540
chrX 94612 94613 . 200
chrX 94620 94621 . 3440
chrX 94658 94659 . 240
chrX 94923 94924 . 840
chrX 94926 94927 . 120
chrX 94932 94933 . 140
chrX 96570 96571 . 400
chrX 96604 96605 . 160
chrX 96839 96840 . 480
chrX 97180 97181 . 1620
chrX 97216 97217 . 520
chrX 97545 97546 . 260
chrX 97547 97548 . 1440
chrX 97556 97557 . 160
chrX 97572 97573 . 540
chrX 97611 97612 . 140
chrX 97620 97621 . 120
chrX 97661 97662 . 2380
chrX 98481 98482 . 220
chrX 98934 98935 . 700
chrX 98953 98954 . 120
chrX 99485 99486 . 120
chrX 99571 99572 . 120
chrX 99582 99583 . 120
chrX 99639 99640 . 140
chrX 99791 99792 . 220
chrX 100959 100960 . 1580
chrX 100963 100964 . 400
chrX 100998 100999 . 480
chrX 101001 101002 . 360
chrX 101006 101007 . 420
chrX 101069 101070 . 120
chrX 101096 101097 . 1460
chrX 101237 101238 . 480
chrX 101344 101345 . 440
chrX 101380 101381 . 120
chrX 101670 101671 . 120
chrX 101711 101712 . 700
chrX 101751 101752 . 200
chrX 101905 101906 . 1280
chrX 101949 101950 . 120
chrX 101958 101959 . 900
chrX 101990 101991 . 280
chrX 102255 102256 . 120
chrX 104549 104550 . 200
chrX 104576 104577 . 500
chrX 104831 104832 . 240
chrX 104833 104834 . 260
chrX 106143 106144 . 180
chrX 106160 106161 . 120
chrX 106193 106194 . 280
chrX 106254 106255 . 180
chrX 106275 106276 . 320
chrX 106289 106290 . 240
chrX 106337 106338 . 320
chrX 106373 106374 . 160
chrX 106462 106463 . 160
chrX 106500 106501 . 120
chrX 106501 106502 . 140
chrX 106776 106777 . 260
chrX 106800 106801 . 200
chrX 106840 106841 . 340
chrX 106845 106846 . 120
chrX 107185 107186 . 180
chrX 107360 107361 . 1140
chrX 107384 107385 . 580
chrX 107606 107607 . 220
chrX 108997 108998 . 280
chrX 109643 109644 . 2240
chrX 109713 109714 . 200
chrX 109745 109746 . 120
chrX 109930 109931 . 120
chrX 109937 109938 . 600
chrX 110070 110071 . 340
chrX 110098 110099 . 520
chrX 110101 110102 . 120
chrX 110432 110433 . 120
chrX 110553 110554 . 260
chrX 111087 111088 . 120
chrX 111260 111261 . 140
chrX 111318 111319 . 120
chrX 111440 111441 . 580
chrX 111577 111578 . 220
chrX 111687 111688 . 580
chrX 111892 111893 . 1000
chrX 112537 112538 . 640
chrX 112891 112892 . 680
chrX 113403 113404 . 600
chrX 113449 113450 . 400
chrX 113450 113451 . 140
chrX 113457 113458 . 160
chrX 113508 113509 . 120
chrX 113623 113624 . 260
chrX 113692 113693 . 120
chrX 115029 115030 . 1260
chrX 115103 115104 . 120
chrX 115150 115151 . 1080
chrX 115156 115157 . 120
chrX 115694 115695 . 120
chrX 115743 115744 . 980
chrX 115749 115750 . 240
chrX 115754 115755 . 120
chrX 115759 115760 . 1480
chrX 115793 115794 . 300
chrX 115808 115809 . 220
chrX 115889 115890 . 460
chrX 116002 116003 . 160
chrX 116086 116087 . 180
chrX 116118 116119 . 1120
chrX 116213 116214 . 120
chrX 116239 116240 . 320
chrX 116406 116407 . 340
chrX 116522 116523 . 620
chrX 116543 116544 . 180
chrX 116551 116552 . 180
chrX 116629 116630 . 160
chrX 116635 116636 . 220
chrX 116686 116687 . 160
chrX 117151 117152 . 320
chrX 117156 117157 . 220
chrX 117274 117275 . 740
chrX 117354 117355 . 120
chrX 117359 117360 . 2620
chrX 117361 117362 . 140
chrX 117733 117734 . 140
chrX 117784 117785 . 220
chrX 117785 117786 . 140
chrX 117858 117859 . 300
chrX 117967 117968 . 140
chrX 117996 117997 . 500
chrX 118078 118079 . 220
chrX 118249 118250 . 140
chrX 118250 118251 . 180
chrX 118250 118251 . 2140
chrX 118347 118348 . 2680
chrX 118544 118545 . 740
chrX 118596 118597 . 120
chrX 118661 118662 . 160
chrX 118696 118697 . 280
chrX 118753 118754 . 380
chrX 118762 118763 . 120
chrX 119306 119307 . 140
chrX 119376 119377 . 120
chrX 119431 119432 . 300
chrX 119511 119512 . 120
chrX 119677 119678 . 140
chrX 119699 119700 . 360
chrX 119790 119791 . 320
chrX 119798 119799 . 300
chrX 119823 119824 . 120
chrX 119824 119825 . 200
chrX 119847 119848 . 620
chrX 119917 119918 . 380
chrX 119924 119925 . 160
chrX 119943 119944 . 200
chrX 119949 119950 . 300
chrX 119983 119984 . 180
chrX 120008 120009 . 420
chrX 120037 120038 . 640
chrX 120081 120082 . 120
chrX 120089 120090 . 740
chrX 120100 120101 . 200
chrX 120184 120185 . 480
chrX 120197 120198 . 320
chrX 121594 121595 . 120
chrX 121713 121714 . 120
chrX 122221 122222 . 120
chrX 122738 122739 . 120
chrX 122748 122749 . 300
chrX 122804 122805 . 120
chrX 122864 122865 . 120
chrX 122907 122908 . 180
chrX 123158 123159 . 120
chrX 123194 123195 . 120
chrX 123199 123200 . 120
chrX 123263 123264 . 140
chrX 123278 123279 . 120
chrX 123416 123417 . 4620
chrX 123424 123425 . 120
chrX 123437 123438 . 1140
chrX 123459 123460 . 1140
chrX 123485 123486 . 680
chrX 123585 123586 . 280
chrX 123649 123650 . 140
chrX 123672 123673 . 140
chrX 123716 123717 . 340
chrX 123747 123748 . 180
chrX 123852 123853 . 120
chrX 123957 123958 . 140
chrX 124018 124019 . 460
chrX 124202 124203 . 480
chrX 124656 124657 . 960
chrX 124659 124660 . 140
chrX 124966 124967 . 800
chrX 125186 125187 . 140
chrX 125388 125389 . 1180
chrX 125569 125570 . 240
chrX 126351 126352 . 120
chrX 126516 126517 . 120
chrX 126529 126530 . 800
chrX 126540 126541 . 200
chrX 126543 126544 . 360
chrX 126585 126586 . 860
chrX 126594 126595 . 140
chrX 126634 126635 . 960
chrX 126674 126675 . 280
chrX 126694 126695 . 480
chrX 126717 126718 . 1180
chrX 126737 126738 . 300
chrX 126752 126753 . 380
chrX 126762 126763 . 240
chrX 126920 126921 . 760
chrX 126931 126932 . 900
chrX 126955 126956 . 2780
chrX 127030 127031 . 1160
chrX 127109 127110 . 140
chrX 127128 127129 . 700
chrX 127154 127155 . 560
chrX 127423 127424 . 6580
chrX 127573 127574 . 540
chrX 127753 127754 . 3160
chrX 127865 127866 . 120
chrX 128390 128391 . 1500
chrX 128689 128690 . 140
chrX 128692 128693 . 5000
chrX 128833 128834 . 4240
chrX 128850 128851 . 1540
chrX 129054 129055 . 120
chrX 129152 129153 . 120
chrX 129354 129355 . 200
chrX 129486 129487 . 320
chrX 129489 129490 . 120
chrX 130075 130076 . 180
chrX 130299 130300 . 160
chrX 130852 130853 . 1560
chrX 130857 130858 . 340
chrX 130866 130867 . 140
chrX 130912 130913 . 120
chrX 130966 130967 . 540
chrX 131103 131104 . 280
chrX 131124 131125 . 820
chrX 134006 134007 . 160
chrX 134024 134025 . 120
chrX 134080 134081 . 200
chrX 134090 134091 . 200
chrX 134102 134103 . 160
chrX 134159 134160 . 120
chrX 134824 134825 . 120
chrX 134857 134858 . 840
chrX 134880 134881 . 160
chrX 135055 135056 . 560
chrX 135418 135419 . 300
chrX 135615 135616 . 140
chrX 135681 135682 . 200
chrX 135804 135805 . 200
chrX 136139 136140 . 540
chrX 136254 136255 . 200
chrX 136269 136270 . 140
chrX 136275 136276 . 1340
chrX 136277 136278 . 120
chrX 136307 136308 . 120
chrX 136417 136418 . 140
chrX 136425 136426 . 300
chrX 136432 136433 . 420
chrX 136446 136447 . 180
chrX 136451 136452 . 120
chrX 136854 136855 . 160
chrX 136862 136863 . 560
chrX 136872 136873 . 180
chrX 136899 136900 . 160
chrX 136970 136971 . 360
chrX 137153 137154 . 900
chrX 137195 137196 . 160
chrX 137203 137204 . 200
chrX 137213 137214 . 280
chrX 137281 137282 . 160
chrX 137299 137300 . 260
chrX 137311 137312 . 120
chrX 137671 137672 . 860
chrX 137758 137759 . 360
chrX 137938 137939 . 860
chrX 138599 138600 . 500
chrX 139292 139293 . 180
chrX 139514 139515 . 200
chrX 140238 140239 . 120
chrX 140241 140242 . 160
chrX 140248 140249 . 500
chrX 140301 140302 . 140
chrX 140315 140316 . 580
chrX 140501 140502 . 1240
chrX 141018 141019 . 480
chrX 141169 141170 . 1420
chrX 141343 141344 . 300
chrX 141483 141484 . 120
chrX 141640 141641 . 140
chrX 141725 141726 . 120
chrX 142001 142002 . 160
chrX 142476 142477 . 200
chrX 142685 142686 . 260
chrX 142726 142727 . 560
chrX 142745 142746 . 420
chrX 143055 143056 . 300
chrX 143088 143089 . 360
chrX 143106 143107 . 2280
chrX 143295 143296 . 120
chrX 143306 143307 . 960
chrX 144058 144059 . 120
chrX 144079 144080 . 120
chrX 144687 144688 . 280
chrX 144762 144763 . 120
chrX 144980 144981 . 140
chrX 144989 144990 . 2560
chrX 145001 145002 . 120
chrX 145003 145004 . 500
chrX 145013 145014 . 120
chrX 145037 145038 . 140
chrX 145061 145062 . 200
chrX 145257 145258 . 160
chrX 145546 145547 . 160
chrX 146119 146120 . 520
chrX 146224 146225 . 180
chrX 146232 146233 . 180
chrX 146753 146754 . 620
chrX 146920 146921 . 240
chrX 146974 146975 . 820
chrX 146989 146990 . 1520
chrX 147784 147785 . 120
chrX 147857 147858 . 380
chrX 148123 148124 . 140
chrX 149301 149302 . 120
chrX 149480 149481 . 180
chrX 149664 149665 . 320
chrX 150253 150254 . 200
chrX 150553 150554 . 260
chrX 150560 150561 . 320
chrX 150577 150578 . 300
chrX 150600 150601 . 160
chrX 150609 150610 . 120
chrX 150624 150625 . 240
chrX 150776 150777 . 200
chrX 150802 150803 . 180
chrX 150819 150820 . 200
chrX 150852 150853 . 140
chrX 151637 151638 . 120
chrX 151938 151939 . 120
chrX 151966 151967 . 260
chrX 152085 152086 . 120
chrX 152245 152246 . 120
chrX 152309 152310 . 660
chrX 152332 152333 . 1160
chrX 152352 152353 . 140
chrX 152457 152458 . 120
chrX 153102 153103 . 180
chrX 153134 153135 . 120
chrX 154743 154744 . 380
chrX 154786 154787 . 120
chrX 154815 154816 . 240
chrX 154865 154866 . 300
chrX 154872 154873 . 180
chrX 154888 154889 . 180
chrX 154922 154923 . 220
chrX 154936 154937 . 480
chrX 155096 155097 . 2460
chrX 155153 155154 . 140
chrX 155287 155288 . 160
chrX 155363 155364 . 160
chrX 156020 156021 . 340
chrX 156073 156074 . 500
chrX 156099 156100 . 480
chrX 156110 156111 . 320
chrX 156202 156203 . 120
chrX 156322 156323 . 120
chrX 156338 156339 . 140
chrX 157649 157650 . 140
chrX 157652 157653 . 240
chrX 157660 157661 . 180
chrX 157749 157750 . 180
chrX 157825 157826 . 580
chrX 157868 157869 . 560
chrX 158014 158015 . 260
chrX 158044 158045 . 340
chrX 158456 158457 . 6500
chrX 158466 158467 . 120
chrX 158478 158479 . 6560
chrX 158606 158607 . 27880
chrX 158762 158763 . 140
chrX 158772 158773 . 120
chrX 158796 158797 . 740
chrX 158813 158814 . 160
chrX 158856 158857 . 15960
chrX 158869 158870 . 1420
chrX 158911 158912 . 6940
chrX 158930 158931 . 3000
chrX 158941 158942 . 120
chrX 158986 158987 . 25020
chrX 159021 159022 . 1680
chrX 159036 159037 . 160
chrX 159047 159048 . 1340
chrX 159053 159054 . 240
chrX 159073 159074 . 280
chrX 159115 159116 . 15740
chrX 159140 159141 . 18920
chrX 159142 159143 . 10300
chrX 159142 159143 . 200
chrX 159143 159144 . 140
chrX 159152 159153 . 960
chrX 159177 159178 . 6980
chrX 159316 159317 . 5260
chrX 159322 159323 . 120
chrX 159362 159363 . 1320
chrX 159373 159374 . 2640
chrX 159388 159389 . 2240
chrX 159540 159541 . 280
chrX 159657 159658 . 540
chrX 159670 159671 . 1380
chrX 159940 159941 . 300
chrX 159951 159952 . 640
chrX 159982 159983 . 3560
chrX 159989 159990 . 960
chrX 160003 160004 . 1280
chrX 160034 160035 . 160
chrX 160035 160036 . 140
chrX 160098 160099 . 540
chrX 160132 160133 . 120
chrX 160143 160144 . 160
chrX 160151 160152 . 360
chrX 160343 160344 . 840
chrX 160383 160384 . 400
chrX 160387 160388 . 140
chrX 160440 160441 . 160
chrX 160760 160761 . 140
chrX 160771 160772 . 140
chrX 160950 160951 . 260
chrX 161267 161268 . 180
chrX 161450 161451 . 300
chrX 161740 161741 . 120
chrX 161783 161784 . 760
chrX 161821 161822 . 500
chrX 161856 161857 . 1140
chrX 162990 162991 . 1520
chrX 163157 163158 . 1000
chrX 163929 163930 . 140
chrX 163945 163946 . 160
chrX 164100 164101 . 2360
chrX 165067 165068 . 120
chrX 165244 165245 . 340
chrX 165381 165382 . 320
chrX 165443 165444 . 140
chrX 165509 165510 . 120
chrX 165521 165522 . 340
chrX 165536 165537 . 440
chrX 165698 165699 . 120
chrX 165715 165716 . 140
chrX 165868 165869 . 760
chrX 165892 165893 . 220
chrX 165945 165946 . 1220
chrX 166245 166246 . 280
chrX 166293 166294 . 1760
chrX 166408 166409 . 180
chrX 166552 166553 . 120
chrX 166560 166561 . 320
chrX 166592 166593 . 300
chrX 166647 166648 . 280
chrX 167162 167163 . 1720
chrX 167535 167536 . 160
chrX 167979 167980 . 1100
chrX 168062 168063 . 140
chrX 168191 168192 . 260
chrX 168481 168482 . 140
chrX 170088 170089 . 120
chrX 170422 170423 . 160
chrX 171906 171907 . 820
chrX 171979 171980 . 140
chrX 172348 172349 . 160
chrX 172626 172627 . 120
chrX 172636 172637 . 140
chrX 172674 172675 . 1280
chrX 172678 172679 . 300
chrX 172698 172699 . 820
chrX 172735 172736 . 620
chrX 173065 173066 . 220
chrX 173075 173076 . 160
chrX 173100 173101 . 120
chrX 173111 173112 . 120
chrX 173118 173119 . 280
chrX 173248 173249 . 120
chrX 173332 173333 . 520
chrX 173346 173347 . 120
chrX 173378 173379 . 180
chrX 173493 173494 . 540
chrX 173529 173530 . 120
chrX 173537 173538 . 580
chrX 173680 173681 . 740
chrX 177952 177953 . 160
chrX 178111 178112 . 840
chrX 178120 178121 . 160
chrX 178422 178423 . 240
chrX 180398 180399 . 880
chrX 180428 180429 . 200
chrX 180440 180441 . 240
chrX 180484 180485 . 340
chrX 180655 180656 . 120
chrX 180833 180834 . 300
chrX 180867 180868 . 660
chrX 180871 180872 . 240
chrX 180875 180876 . 120
chrX 180901 180902 . 160
chrX 180983 180984 . 380
chrX 181010 181011 . 2080
chrX 181055 181056 . 120
chrX 181105 181106 . 120
chrX 181117 181118 . 740
chrX 181125 181126 . 360
chrX 181171 181172 . 240
chrX 181211 181212 . 120
chrX 181243 181244 . 260
chrX 181317 181318 . 180
chrX 181327 181328 . 200
chrX 181393 181394 . 360
chrX 181496 181497 . 200
chrX 181822 181823 . 1380
chrX 181840 181841 . 320
chrX 181856 181857 . 200
chrX 181862 181863 . 680
chrX 181888 181889 . 220
chrX 181905 181906 . 560
chrX 181913 181914 . 140
chrX 181930 181931 . 560
chrX 181931 181932 . 1160
chrX 181936 181937 . 120
chrX 181965 181966 . 440
chrX 182016 182017 . 240
chrX 182025 182026 . 120
chrX 182030 182031 . 2240
chrX 182070 182071 . 260
chrX 182156 182157 . 200
chrX 182331 182332 . 160
chrX 182511 182512 . 260
chrX 182546 182547 . 120
chrX 182561 182562 . 800
chrX 182593 182594 . 860
chrX 182597 182598 . 240
chrX 182665 182666 . 120
chrX 182683 182684 . 600
chrX 184410 184411 . 120
chrX 184415 184416 . 120
chrX 184429 184430 . 120
chrX 184430 184431 . 260
chrX 184436 184437 . 140
chrX 184475 184476 . 140
chrX 184997 184998 . 120
chrX 186769 186770 . 200
chrX 186796 186797 . 200
chrX 186836 186837 . 200
chrX 186865 186866 . 160
chrX 187843 187844 . 160
chrX 187856 187857 . 120
chrX 187887 187888 . 380
chrX 188124 188125 . 120
chrX 188518 188519 . 160
chrX 188755 188756 . 1020
chrX 189136 189137 . 240
chrX 189198 189199 . 300
chrX 189494 189495 . 120
chrX 189517 189518 . 140
chrX 189521 189522 . 200
chrX 189680 189681 . 120
chrX 189689 189690 . 140
chrX 189815 189816 . 420
chrX 189931 189932 . 320
chrX 190341 190342 . 120
chrX 190629 190630 . 120
chrX 191181 191182 . 140
chrX 191189 191190 . 1900
chrX 191208 191209 . 2320
chrX 191256 191257 . 140
chrX 191519 191520 . 260
chrX 191544 191545 . 200
chrX 191561 191562 . 560
chrX 191850 191851 . 140
chrX 191956 191957 . 760
chrX 191968 191969 . 120
chrX 192280 192281 . 300
chrX 192283 192284 . 660
chrX 192293 192294 . 140
chrX 192299 192300 . 820
chrX 192302 192303 . 140
chrX 192307 192308 . 240
chrX 192353 192354 . 1080
chrX 192364 192365 . 120
chrX 192366 192367 . 1200
chrX 192367 192368 . 120
chrX 192436 192437 . 160
chrX 192441 192442 . 360
chrX 193544 193545 . 1500
chrX 194265 194266 . 200
chrX 194316 194317 . 700
chrX 194754 194755 . 160
chrX 194816 194817 . 160
chrX 194837 194838 . 260
chrX 194886 194887 . 840
chrX 195272 195273 . 260
chrX 195275 195276 . 140
chrX 195334 195335 . 120
chrX 195359 195360 . 160
chrX 195515 195516 . 740
chrX 195581 195582 . 380
chrX 195634 195635 . 140
chrX 195645 195646 . 140
chrX 195663 195664 . 160
chrX 195738 195739 . 180
chrX 195781 195782 . 560
chrX 195826 195827 . 120
chrX 195874 195875 . 200
chrX 195881 195882 . 200
chrX 195889 195890 . 200
chrX 195896 195897 . 2340
chrX 195924 195925 . 140
chrX 195928 195929 . 800
chrX 195946 195947 . 160
chrX 195973 195974 . 1980
chrX 195993 195994 . 120
chrX 196002 196003 . 1860
chrX 196015 196016 . 640
chrX 196045 196046 . 1580
chrX 196048 196049 . 940
chrX 196135 196136 . 540
chrX 196142 196143 . 120
chrX 196145 196146 . 380
chrX 197446 197447 . 1180
chrX 197464 197465 . 540
chrX 198121 198122 . 280
chrX 198153 198154 . 180
chrX 198168 198169 . 180
chrX 199189 199190 . 940
chrX 204332 204333 . 120
chrX 204424 204425 . 120
chrX 204816 204817 . 120
chrX 204827 204828 . 360
chrX 204840 204841 . 700
chrX 204870 204871 . 120
chrX 204870 204871 . 260
chrX 205105 205106 . 120
chrX 205113 205114 . 120
chrX 205127 205128 . 120
chrX 205173 205174 . 420
chrX 205179 205180 . 120
chrX 205264 205265 . 220
chrX 206552 206553 . 260
chrX 207106 207107 . 160
chrX 207235 207236 . 680
chrX 207283 207284 . 260
chrX 207452 207453 . 460
chrX 207513 207514 . 500
chrX 207574 207575 . 120
chrX 207624 207625 . 140
chrX 207630 207631 . 140
chrX 207721 207722 . 160
chrX 207740 207741 . 120
chrX 207742 207743 . 200
chrX 207789 207790 . 120
chrX 209705 209706 . 260
chrX 209829 209830 . 280
chrX 209866 209867 . 160
chrX 210667 210668 . 160
chrX 211021 211022 . 120
chrX 211690 211691 . 580
chrX 211723 211724 . 520
chrX 211766 211767 . 220
chrX 211778 211779 . 120
chrX 211790 211791 . 180
chrX 217406 217407 . 140
chrX 217412 217413 . 140
chrX 217511 217512 . 240
chrX 217518 217519 . 520
chrX 217715 217716 . 200
chrX 217809 217810 . 980
chrX 217874 217875 . 140
chrX 217893 217894 . 120
chrX 218310 218311 . 260
chrX 218365 218366 . 120
chrX 218652 218653 . 3020
chrX 218730 218731 . 180
chrX 219174 219175 . 660
chrX 219276 219277 . 300
chrX 219989 219990 . 120
chrX 220151 220152 . 120
chrX 220220 220221 . 140
chrX 220267 220268 . 120
chrX 220282 220283 . 160
chrX 220310 220311 . 180
chrX 220332 220333 . 120
chrX 220353 220354 . 120
chrX 220369 220370 . 140
chrX 220430 220431 . 320
chrX 220456 220457 . 480
chrX 220517 220518 . 480
chrX 220576 220577 . 120
chrX 220649 220650 . 120
chrX 220656 220657 . 140
chrX 220661 220662 . 120
chrX 220669 220670 . 320
chrX 220691 220692 . 180
chrX 220739 220740 . 140
chrX 220742 220743 . 140
chrX 220743 220744 . 120
chrX 220753 220754 . 180
chrX 220838 220839 . 260
chrX 220990 220991 . 120
chrX 222025 222026 . 120
chrX 222050 222051 . 120
chrX 222173 222174 . 480
chrX 222599 222600 . 120
chrX 223565 223566 . 280
chrX 223583 223584 . 120
chrX 223624 223625 . 120
chrX 223680 223681 . 160
chrX 223708 223709 . 160
chrX 223762 223763 . 120
chrX 223827 223828 . 180
chrX 223879 223880 . 260
chrX 223970 223971 . 120
chrX 224096 224097 . 280
chrX 224163 224164 . 580
chrX 224183 224184 . 140
chrX 224603 224604 . 760
chrX 225379 225380 . 120
chrX 225383 225384 . 300
chrX 225413 225414 . 140
chrX 226170 226171 . 140
chrX 226431 226432 . 1480
chrX 227092 227093 . 140
chrX 227098 227099 . 3600
chrX 227229 227230 . 340
chrX 227242 227243 . 240
chrX 227268 227269 . 660
chrX 227894 227895 . 180
chrX 227917 227918 . 780
chrX 227931 227932 . 160
chrX 227939 227940 . 880
chrX 227944 227945 . 180
chrX 227950 227951 . 240
chrX 227959 227960 . 120
chrX 228521 228522 . 200
chrX 228563 228564 . 280
chrX 228654 228655 . 200
chrX 228655 228656 . 160
chrX 228689 228690 . 240
chrX 228698 228699 . 200
chrX 228829 228830 . 280
chrX 228847 228848 . 220
chrX 228859 228860 . 220
chrX 228869 228870 . 120
chrX 228916 228917 . 520
chrX 228919 228920 . 120
chrX 228980 228981 . 120
chrX 229026 229027 . 740
chrX 230264 230265 . 140
chrX 230583 230584 . 140
chrX 230619 230620 . 140
chrX 230776 230777 . 840
chrX 231100 231101 . 480
chrX 231147 231148 . 3260
chrX 231151 231152 . 200
chrX 231165 231166 . 400
chrX 231167 231168 . 620
chrX 231201 231202 . 160
chrX 231205 231206 . 160
chrX 231229 231230 . 320
chrX 231249 231250 . 160
chrX 231397 231398 . 480
chrX 231566 231567 . 160
chrX 231736 231737 . 660
chrX 231740 231741 . 200
chrX 232200 232201 . 160
chrX 232661 232662 . 560
chrX 233500 233501 . 120
chrX 233529 233530 . 620
chrX 233678 233679 . 180
chrX 233850 233851 . 220
chrX 233865 233866 . 800
chrX 233974 233975 . 120
chrX 234027 234028 . 160
chrX 234082 234083 . 520
chrX 234984 234985 . 260
chrX 235167 235168 . 240
chrX 235809 235810 . 3200
chrX 236583 236584 . 340
chrX 236586 236587 . 260
chrX 236591 236592 . 180
chrX 236596 236597 . 600
chrX 236600 236601 . 260
chrX 236622 236623 . 780
chrX 236636 236637 . 140
chrX 236666 236667 . 120
chrX 236691 236692 . 260
chrX 236697 236698 . 1580
chrX 236704 236705 . 320
chrX 236749 236750 . 120
chrX 236750 236751 . 160
chrX 236771 236772 . 1360
chrX 236775 236776 . 940
chrX 236794 236795 . 1700
chrX 236807 236808 . 960
chrX 236900 236901 . 180
chrX 237122 237123 . 260
chrX 237165 237166 . 120
chrX 237174 237175 . 120
chrX 237404 237405 . 120
chrX 237651 237652 . 440
chrX 238549 238550 . 1940
chrX 239019 239020 . 2040
chrX 239035 239036 . 340
chrX 239037 239038 . 1260
chrX 239206 239207 . 3040
chrX 239214 239215 . 140
chrX 239214 239215 . 160
chrX 239263 239264 . 580
chrX 239293 239294 . 2220
chrX 241666 241667 . 120
chrX 241690 241691 . 180
chrX 241694 241695 . 560
chrX 241748 241749 . 440
chrX 241782 241783 . 120
chrX 241783 241784 . 360
chrX 241784 241785 . 220
chrX 241795 241796 . 140
chrX 241801 241802 . 180
chrX 241856 241857 . 140
chrX 242063 242064 . 180
chrX 242532 242533 . 120
chrX 242666 242667 . 160
chrX 243702 243703 . 180
chrX 243708 243709 . 3220
chrX 243787 243788 . 660
chrX 244191 244192 . 140
chrX 244509 244510 . 1840
chrX 244574 244575 . 380
chrX 244700 244701 . 140
chrX 244780 244781 . 280
chrX 244932 244933 . 140
chrX 245173 245174 . 640
chrX 245230 245231 . 2700
chrX 245410 245411 . 180
chrX 246327 246328 . 240
chrX 246360 246361 . 360
chrX 246380 246381 . 180
chrX 246382 246383 . 240
chrX 246397 246398 . 200
chrX 246403 246404 . 120
chrX 246407 246408 . 120
chrX 246418 246419 . 120
chrX 246536 246537 . 120
chrX 247050 247051 . 120
chrX 251774 251775 . 140
chrX 252276 252277 . 600
chrX 253238 253239 . 140
chrX 254397 254398 . 340
chrX 254554 254555 . 220
chrX 254628 254629 . 380
chrX 256325 256326 . 300
chrX 256695 256696 . 520
chrX 256854 256855 . 320
chrX 256857 256858 . 260
chrX 256870 256871 . 340
chrX 256875 256876 . 520
chrX 256878 256879 . 760
chrX 256974 256975 . 1240
chrX 257167 257168 . 300
chrX 257334 257335 . 1040
chrX 258046 258047 . 340
chrX 258525 258526 . 120
chrX 258834 258835 . 140
chrX 260120 260121 . 800
chrX 260933 260934 . 200
chrX 260936 260937 . 140
chrX 261034 261035 . 120
chrX 262580 262581 . 560
chrX 262584 262585 . 560
chrX 262595 262596 . 120
chrX 262608 262609 . 640
chrX 262626 262627 . 360
chrX 262643 262644 . 1360
chrX 262852 262853 . 160
chrX 265165 265166 . 180
chrX 265169 265170 . 180
chrX 265172 265173 . 840
chrX 265181 265182 . 140
chrX 265185 265186 . 140
chrX 265190 265191 . 960
chrX 265200 265201 . 120
chrX 265282 265283 . 120
chrX 265508 265509 . 1120
chrX 265577 265578 . 140
chrX 265661 265662 . 700
chrX 265933 265934 . 120
chrX 266097 266098 . 140
chrX 266132 266133 . 600
chrX 266588 266589 . 240
chrX 266738 266739 . 180
chrX 266938 266939 . 500
chrX 267004 267005 . 1880
chrX 267761 267762 . 120
chrX 268251 268252 . 960
chrX 268440 268441 . 320
chrX 268450 268451 . 120
chrX 268483 268484 . 160
chrX 268502 268503 . 260
chrX 268508 268509 . 700
chrX 268513 268514 . 480
chrX 268525 268526 . 280
chrX 268610 268611 . 240
chrX 268636 268637 . 740
chrX 268649 268650 . 2280
chrX 268651 268652 . 120
chrX 268669 268670 . 160
chrX 268676 268677 . 440
chrX 268683 268684 . 160
chrX 268772 268773 . 160
chrX 268777 268778 . 120
chrX 272103 272104 . 120
chrX 272617 272618 . 180
chrX 272704 272705 . 320
chrX 272716 272717 . 420
chrX 272718 272719 . 400
chrX 273400 273401 . 120
chrX 274824 274825 . 200
chrX 274828 274829 . 320
chrX 275366 275367 . 120
chrX 275594 275595 . 460
chrX 275896 275897 . 120
chrX 276823 276824 . 540
chrX 276936 276937 . 160
chrX 277524 277525 . 1480
chrX 277878 277879 . 1040
chrX 278132 278133 . 160
chrX 278185 278186 . 120
chrX 278188 278189 . 1000
chrX 278197 278198 . 220
chrX 278238 278239 . 120
chrX 278275 278276 . 320
chrX 278278 278279 . 140
chrX 278314 278315 . 320
chrX 278422 278423 . 120
chrX 278692 278693 . 120
chrX 278704 278705 . 120
chrX 278721 278722 . 140
chrX 278737 278738 . 780
chrX 279095 279096 . 360
chrX 279612 279613 . 120
chrX 279759 279760 . 120
chrX 279771 279772 . 340
chrX 279901 279902 . 140
chrX 280268 280269 . 240
chrX 280768 280769 . 140
chrX 280856 280857 . 160
chrX 280873 280874 . 360
chrX 280878 280879 . 2140
chrX 280892 280893 . 480
chrX 280928 280929 . 220
chrX 281016 281017 . 120
chrX 281023 281024 . 400
chrX 281331 281332 . 120
chrX 282174 282175 . 140
chrX 282302 282303 . 240
chrX 282401 282402 . 1220
chrX 282652 282653 . 520
chrX 283606 283607 . 960
chrX 283648 283649 . 160
chrX 283657 283658 . 140
chrX 284109 284110 . 120
chrX 285313 285314 . 560
chrX 285395 285396 . 1000
chrX 285645 285646 . 200
chrX 285666 285667 . 340
chrX 286287 286288 . 120
chrX 286920 286921 . 120
chrX 286982 286983 . 140
chrX 289349 289350 . 420
chrX 289479 289480 . 120
chrX 289497 289498 . 120
chrX 289577 289578 . 220
chrX 289585 289586 . 160
chrX 289646 289647 . 360
chrX 289656 289657 . 120
chrX 289780 289781 . 120
chrX 289985 289986 . 140
chrX 290606 290607 . 340
chrX 290609 290610 . 120
chrX 290792 290793 . 380
chrX 290876 290877 . 660
chrX 290881 290882 . 120
chrX 291027 291028 . 140
chrX 291058 291059 . 280
chrX 291072 291073 . 480
chrX 291167 291168 . 160
chrX 291172 291173 . 200
chrX 291205 291206 . 160
chrX 291227 291228 . 180
chrX 291237 291238 . 1180
chrX 291259 291260 . 120
chrX 291268 291269 . 220
chrX 291280 291281 . 260
chrX 291313 291314 . 500
chrX 291322 291323 . 160
chrX 291334 291335 . 300
chrX 291354 291355 . 160
chrX 291373 291374 . 160
chrX 291382 291383 . 860
chrX 291502 291503 . 160
chrX 291578 291579 . 560
chrX 291585 291586 . 1060
chrX 291668 291669 . 1340
chrX 291678 291679 . 1900
chrX 291826 291827 . 180
chrX 291837 291838 . 180
chrX 291930 291931 . 120
chrX 291944 291945 . 140
chrX 291955 291956 . 180
chrX 292105 292106 . 640
chrX 293109 293110 . 120
chrX 293164 293165 . 280
chrX 293376 293377 . 580
chrX 293610 293611 . 140
chrX 293647 293648 . 420
chrX 293697 293698 . 160
chrX 293705 293706 . 400
chrX 293826 293827 . 120
chrX 293835 293836 . 160
chrX 294170 294171 . 120
chrX 294202 294203 . 140
chrX 294202 294203 . 120
chrX 294259 294260 . 120
chrX 294382 294383 . 140
chrX 294383 294384 . 140
chrX 294383 294384 . 1660
chrX 294397 294398 . 580
chrX 294406 294407 . 3160
chrX 294462 294463 . 1120
chrX 294467 294468 . 480
chrX 294507 294508 . 280
chrX 294513 294514 . 320
chrX 294519 294520 . 120
chrX 294523 294524 . 2140
chrX 294557 294558 . 200
chrX 294560 294561 . 220
chrX 294584 294585 . 240
chrX 294592 294593 . 160
chrX 294623 294624 . 380
chrX 294645 294646 . 480
chrX 294686 294687 . 240
chrX 294689 294690 . 920
chrX 294706 294707 . 320
chrX 294708 294709 . 960
chrX 294749 294750 . 120
chrX 294821 294822 . 820
chrX 294887 294888 . 140
chrX 294934 294935 . 120
chrX 294950 294951 . 940
chrX 294983 294984 . 620
chrX 295019 295020 . 680
chrX 295130 295131 . 120
chrX 295147 295148 . 1000
chrX 296478 296479 . 280
chrX 297220 297221 . 440
chrX 297835 297836 . 400
chrX 298071 298072 . 120
chrX 298986 298987 . 940
chrX 299180 299181 . 140
chrX 302883 302884 . 120
chrX 302922 302923 . 220
chrX 302953 302954 . 120
chrX 302954 302955 . 200
chrX 303002 303003 . 180
chrX 303005 303006 . 160
chrX 303013 303014 . 120
chrX 303235 303236 . 160
chrX 303412 303413 . 260
chrX 303753 303754 . 240
chrX 303889 303890 . 160
chrX 304392 304393 . 840
chrX 304454 304455 . 120
chrX 304560 304561 . 120
chrX 304636 304637 . 300
chrX 305254 305255 . 260
chrX 305934 305935 . 280
chrX 305950 305951 . 1000
chrX 305958 305959 . 380
chrX 307860 307861 . 120
chrX 308202 308203 . 120
chrX 308734 308735 . 200
chrX 309621 309622 . 120
chrX 310219 310220 . 200
chrX 310712 310713 . 260
chrX 312756 312757 . 120
chrX 312765 312766 . 240
chrX 312769 312770 . 460
chrX 312788 312789 . 200
chrX 312820 312821 . 140
chrX 312864 312865 . 440
chrX 312867 312868 . 140
chrX 312884 312885 . 420
chrX 312921 312922 . 120
chrX 313090 313091 . 160
chrX 313387 313388 . 120
chrX 313824 313825 . 240
chrX 313961 313962 . 300
chrX 314006 314007 . 500
chrX 314037 314038 . 200
chrX 314043 314044 . 160
chrX 314044 314045 . 140
chrX 314054 314055 . 1580
chrX 314058 314059 . 1100
chrX 314063 314064 . 120
chrX 314066 314067 . 1520
chrX 314076 314077 . 900
chrX 314241 314242 . 940
chrX 314261 314262 . 300
chrX 314402 314403 . 720
chrX 314406 314407 . 740
chrX 314569 314570 . 2100
chrX 314746 314747 . 120
chrX 314967 314968 . 840
chrX 314983 314984 . 2020
chrX 314997 314998 . 400
chrX 315281 315282 . 1020
chrX 315442 315443 . 180
chrX 315613 315614 . 1440
chrX 315692 315693 . 1060
chrX 315707 315708 . 600
chrX 315723 315724 . 140
chrX 316006 316007 . 420
chrX 316066 316067 . 500
chrX 316544 316545 . 120
chrX 316548 316549 . 240
chrX 316565 316566 . 420
chrX 316568 316569 . 120
chrX 316572 316573 . 120
chrX 316575 316576 . 320
chrX 316637 316638 . 660
chrX 316656 316657 . 140
chrX 316662 316663 . 1440
chrX 316662 316663 . 960
chrX 316670 316671 . 420
chrX 316863 316864 . 860
chrX 316899 316900 . 400
chrX 316942 316943 . 160
chrX 317079 317080 . 120
chrX 317150 317151 . 240
chrX 317178 317179 . 340
chrX 317230 317231 . 140
chrX 317359 317360 . 2100
chrX 317394 317395 . 160
chrX 318370 318371 . 120
chrX 319826 319827 . 140
chrX 319838 319839 . 140
chrX 319873 319874 . 120
chrX 319888 319889 . 140
chrX 319930 319931 . 380
chrX 321977 321978 . 260
chrX 322275 322276 . 200
chrX 322311 322312 . 120
chrX 322317 322318 . 380
chrX 322425 322426 . 960
chrX 322479 322480 . 1460
chrX 323187 323188 . 1380
chrX 323260 323261 . 560
chrX 323321 323322 . 220
chrX 323651 323652 . 240
chrX 324436 324437 . 1220
chrX 324457 324458 . 140
chrX 324781 324782 . 200
chrX 324825 324826 . 160
chrX 324847 324848 . 220
chrX 324863 324864 . 120
chrX 324896 324897 . 140
chrX 324906 324907 . 120
chrX 325807 325808 . 1060
chrX 326399 326400 . 560
chrX 327295 327296 . 640
chrX 327971 327972 . 160
chrX 327974 327975 . 140
chrX 328007 328008 . 200
chrX 328202 328203 . 120
chrX 329734 329735 . 140
chrX 330105 330106 . 120
chrX 330223 330224 . 200
chrX 330226 330227 . 120
chrX 330265 330266 . 480
chrX 330270 330271 . 320
chrX 330309 330310 . 360
chrX 330511 330512 . 540
chrX 330512 330513 . 460
chrX 330513 330514 . 120
chrX 332197 332198 . 140
chrX 332378 332379 . 120
chrX 332849 332850 . 1140
chrX 333222 333223 . 580
chrX 333260 333261 . 120
chrX 333284 333285 . 620
chrX 333531 333532 . 120
chrX 333603 333604 . 200
chrX 333638 333639 . 120
chrX 333660 333661 . 380
chrX 333665 333666 . 120
chrX 333980 333981 . 140
chrX 334147 334148 . 180
chrX 334148 334149 . 300
chrX 334171 334172 . 540
chrX 334177 334178 . 1180
chrX 334181 334182 . 280
chrX 334182 334183 . 120
chrX 334193 334194 . 200
chrX 334201 334202 . 920
chrX 334202 334203 . 120
chrX 334202 334203 . 160
chrX 334205 334206 . 600
chrX 334213 334214 . 120
chrX 334214 334215 . 120
chrX 334214 334215 . 120
chrX 334233 334234 . 120
chrX 335693 335694 . 140
chrX 335746 335747 . 120
chrX 335752 335753 . 1700
chrX 335757 335758 . 1440
chrX 335773 335774 . 120
chrX 335815 335816 . 720
chrX 337022 337023 . 120
chrX 337185 337186 . 240
chrX 337264 337265 . 160
chrX 337265 337266 . 180
chrX 337339 337340 . 200
chrX 337431 337432 . 340
chrX 337442 337443 . 420
chrX 337463 337464 . 840
chrX 337477 337478 . 320
chrX 337484 337485 . 2720
chrX 337557 337558 . 600
chrX 337599 337600 . 200
chrX 337618 337619 . 800
chrX 337631 337632 . 420
chrX 337640 337641 . 380
chrX 337673 337674 . 940
chrX 337681 337682 . 280
chrX 337708 337709 . 600
chrX 337734 337735 . 120
chrX 337755 337756 . 180
chrX 337762 337763 . 320
chrX 337766 337767 . 200
chrX 337770 337771 . 140
chrX 337793 337794 . 1200
chrX 337805 337806 . 380
chrX 337814 337815 . 2960
chrX 337837 337838 . 180
chrX 337844 337845 . 220
chrX 337907 337908 . 140
chrX 337918 337919 . 360
chrX 337925 337926 . 120
chrX 337935 337936 . 500
chrX 337972 337973 . 440
chrX 338015 338016 . 120
chrX 338094 338095 . 140
chrX 338312 338313 . 180
chrX 338357 338358 . 500
chrX 338401 338402 . 160
chrX 338454 338455 . 660
chrX 338868 338869 . 120
chrX 338888 338889 . 540
chrX 339048 339049 . 120
chrX 339089 339090 . 220
chrX 339245 339246 . 140
chrX 339448 339449 . 120
chrX 339462 339463 . 240
chrX 339500 339501 . 140
chrX 339939 339940 . 1960
chrX 340095 340096 . 1280
chrX 340113 340114 . 880
chrX 340141 340142 . 500
chrX 340778 340779 . 120
chrX 340829 340830 . 120
chrX 341090 341091 . 540
chrX 341289 341290 . 120
chrX 341493 341494 . 2520
chrX 341672 341673 . 780
chrX 341686 341687 . 1600
chrX 341706 341707 . 3200
chrX 341717 341718 . 120
chrX 341720 341721 . 1400
chrX 341765 341766 . 1220
chrX 341784 341785 . 700
chrX 341787 341788 . 2000
chrX 341796 341797 . 1480
chrX 341800 341801 . 120
chrX 341804 341805 . 120
chrX 341968 341969 . 480
chrX 341985 341986 . 120
chrX 342100 342101 . 140
chrX 342153 342154 . 920
chrX 342281 342282 . 180
chrX 342383 342384 . 180
chrX 342388 342389 . 360
chrX 342407 342408 . 200
chrX 342419 342420 . 120
chrX 345348 345349 . 120
chrX 345785 345786 . 160
chrX 345803 345804 . 120
chrX 345809 345810 . 120
chrX 345822 345823 . 220
chrX 345834 345835 . 340
chrX 345841 345842 . 120
chrX 345881 345882 . 120
chrX 345884 345885 . 160
chrX 345887 345888 . 180
chrX 347613 347614 . 120
chrX 348557 348558 . 220
chrX 348782 348783 . 140
chrX 348811 348812 . 120
chrX 348821 348822 . 1160
chrX 348849 348850 . 140
chrX 348869 348870 . 220
chrX 348920 348921 . 120
chrX 348939 348940 . 820
chrX 348954 348955 . 960
chrX 349009 349010 . 140
chrX 349037 349038 . 120
chrX 349040 349041 . 120
chrX 349421 349422 . 120
chrX 349425 349426 . 160
chrX 349453 349454 . 240
chrX 349493 349494 . 360
chrX 349517 349518 . 180
chrX 349551 349552 . 160
chrX 349554 349555 . 260
chrX 349851 349852 . 880
chrX 350825 350826 . 360
chrX 352113 352114 . 800
chrX 352236 352237 . 180
chrX 352248 352249 . 120
chrX 352275 352276 . 380
chrX 352300 352301 . 800
chrX 352323 352324 . 1340
chrX 352332 352333 . 120
chrX 352359 352360 . 740
chrX 352447 352448 . 120
chrX 354016 354017 . 500
chrX 354038 354039 . 220
chrX 354343 354344 . 260
chrX 354347 354348 . 220
chrX 354357 354358 . 660
chrX 354368 354369 . 600
chrX 354377 354378 . 200
chrX 354381 354382 . 140
chrX 354383 354384 . 160
chrX 355291 355292 . 540
chrX 355337 355338 . 240
chrX 355543 355544 . 1040
chrX 355745 355746 . 440
chrX 355780 355781 . 280
chrX 355802 355803 . 180
chrX 355814 355815 . 300
chrX 355879 355880 . 180
chrX 355926 355927 . 180
chrX 356122 356123 . 380
chrX 356195 356196 . 780
chrX 356218 356219 . 1280
chrX 356246 356247 . 160
chrX 356357 356358 . 200
chrX 356768 356769 . 220
chrX 356901 356902 . 480
chrX 357035 357036 . 460
chrX 357344 357345 . 120
chrX 357356 357357 . 260
chrX 357455 357456 . 180
chrX 357937 357938 . 120
chrX 357949 357950 . 220
chrX 357977 357978 . 160
chrX 358047 358048 . 200
chrX 358084 358085 . 140
chrX 358143 358144 . 160
chrX 358170 358171 . 120
chrX 358182 358183 . 120
chrX 358238 358239 . 200
chrX 358265 358266 . 160
chrX 358279 358280 . 120
chrX 358283 358284 . 240
chrX 358296 358297 . 200
chrX 358412 358413 . 140
chrX 358824 358825 . 340
chrX 359740 359741 . 240
chrX 359745 359746 . 500
chrX 359751 359752 . 760
chrX 359779 359780 . 160
chrX 359789 359790 . 600
chrX 359800 359801 . 140
chrX 359809 359810 . 140
chrX 359837 359838 . 120
chrX 359848 359849 . 320
chrX 359921 359922 . 140
chrX 360096 360097 . 160
chrX 360209 360210 . 160
chrX 360224 360225 . 180
chrX 360400 360401 . 120
chrX 360401 360402 . 600
chrX 360409 360410 . 180
chrX 360426 360427 . 980
chrX 360454 360455 . 260
chrX 360459 360460 . 160
chrX 360473 360474 . 360
chrX 360493 360494 . 280
chrX 360525 360526 . 180
chrX 360541 360542 . 580
chrX 360627 360628 . 1380
chrX 360634 360635 . 120
chrX 360648 360649 . 200
chrX 360711 360712 . 160
chrX 360722 360723 . 180
chrX 360725 360726 . 960
chrX 360734 360735 . 220
chrX 360741 360742 . 680
chrX 360795 360796 . 120
chrX 360835 360836 . 980
chrX 360841 360842 . 160
chrX 360844 360845 . 1060
chrX 360859 360860 . 140
chrX 360867 360868 . 140
chrX 360869 360870 . 180
chrX 360876 360877 . 120
chrX 360896 360897 . 220
chrX 360899 360900 . 200
chrX 360949 360950 . 820
chrX 360953 360954 . 160
chrX 360962 360963 . 120
chrX 360965 360966 . 720
chrX 360969 360970 . 600
chrX 360978 360979 . 120
chrX 360985 360986 . 120
chrX 360988 360989 . 880
chrX 361000 361001 . 240
chrX 361007 361008 . 120
chrX 361025 361026 . 180
chrX 361049 361050 . 160
chrX 361053 361054 . 280
chrX 361065 361066 . 260
chrX 361067 361068 . 160
chrX 361074 361075 . 280
chrX 361081 361082 . 1040
chrX 361240 361241 . 120
chrX 361254 361255 . 120
chrX 361396 361397 . 240
chrX 361734 361735 . 200
chrX 362048 362049 . 120
chrX 362572 362573 . 180
chrX 364453 364454 . 780
chrX 364614 364615 . 1260
chrX 364876 364877 . 200
chrX 364974 364975 . 220
chrX 364986 364987 . 180
chrX 365010 365011 . 340
chrX 365207 365208 . 680
chrX 365218 365219 . 400
chrX 365226 365227 . 120
chrX 365368 365369 . 120
chrX 365370 365371 . 200
chrX 365576 365577 . 120
chrX 365590 365591 . 160
chrX 365606 365607 . 240
chrX 365612 365613 . 400
chrX 365665 365666 . 360
chrX 365668 365669 . 320
chrX 365692 365693 . 120
chrX 368622 368623 . 160
chrX 368741 368742 . 600
chrX 368751 368752 . 200
chrX 368779 368780 . 1540
chrX 368929 368930 . 1040
chrX 369856 369857 . 120
chrX 373837 373838 . 160
chrX 374102 374103 . 120
chrX 374112 374113 . 140
chrX 374117 374118 . 120
chrX 374121 374122 . 140
chrX 374128 374129 . 140
chrX 374159 374160 . 140
chrX 374351 374352 . 280
chrX 374373 374374 . 120
chrX 374401 374402 . 360
chrX 374645 374646 . 200
chrX 374661 374662 . 120
chrX 374671 374672 . 200
chrX 374717 374718 . 160
chrX 374889 374890 . 320
chrX 374898 374899 . 120
chrX 374899 374900 . 160
chrX 374915 374916 . 120
chrX 374926 374927 . 200
chrX 374988 374989 . 120
chrX 374997 374998 . 140
chrX 375009 375010 . 180
chrX 375040 375041 . 180
chrX 375045 375046 . 1200
chrX 375050 375051 . 1660
chrX 375104 375105 . 640
chrX 375139 375140 . 120
chrX 375366 375367 . 280
chrX 376035 376036 . 200
chrX 376186 376187 . 240
chrX 376246 376247 . 700
chrX 376402 376403 . 640
chrX 376634 376635 . 320
chrX 376669 376670 . 120
chrX 376881 376882 . 1020
chrX 376937 376938 . 120
chrX 377028 377029 . 180
chrX 377116 377117 . 140
chrX 377130 377131 . 120
chrX 377131 377132 . 1040
chrX 377198 377199 . 260
chrX 377402 377403 . 160
chrX 377483 377484 . 160
chrX 377541 377542 . 120
chrX 377773 377774 . 260
chrX 377801 377802 . 180
chrX 377837 377838 . 120
chrX 377905 377906 . 420
chrX 378280 378281 . 160
chrX 378386 378387 . 440
chrX 378399 378400 . 180
chrX 378560 378561 . 120
chrX 378568 378569 . 140
chrX 378587 378588 . 300
chrX 378593 378594 . 140
chrX 378594 378595 . 180
chrX 378618 378619 . 160
chrX 378622 378623 . 120
chrX 378632 378633 . 260
chrX 378635 378636 . 260
chrX 378638 378639 . 160
chrX 378648 378649 . 160
chrX 378651 378652 . 300
chrX 378655 378656 . 120
chrX 378663 378664 . 280
chrX 378666 378667 . 280
chrX 378673 378674 . 120
chrX 378822 378823 . 580
chrX 379308 379309 . 240
chrX 379320 379321 . 180
chrX 379593 379594 . 440
chrX 381037 381038 . 120
chrX 381082 381083 . 1200
chrX 381088 381089 . 400
chrX 381093 381094 . 1240
chrX 381102 381103 . 120
chrX 381107 381108 . 120
chrX 381112 381113 . 160
chrX 381118 381119 . 400
chrX 381144 381145 . 640
chrX 381168 381169 . 140
chrX 381186 381187 . 160
chrX 381201 381202 . 140
chrX 383565 383566 . 140
chrX 383589 383590 . 120
chrX 383613 383614 . 120
chrX 383623 383624 . 260
chrX 383641 383642 . 200
chrX 383644 383645 . 120
chrX 383657 383658 . 260
chrX 383670 383671 . 120
chrX 383727 383728 . 280
chrX 383746 383747 . 200
chrX 383766 383767 . 120
chrX 383767 383768 . 400
chrX 383772 383773 . 140
chrX 386161 386162 . 480
chrX 387449 387450 . 140
chrX 387572 387573 . 240
chrX 387748 387749 . 200
chrX 387762 387763 . 200
chrX 387861 387862 . 340
chrX 387891 387892 . 220
chrX 387894 387895 . 320
chrX 388061 388062 . 220
chrX 388061 388062 . 540
chrX 388070 388071 . 120
chrX 388088 388089 . 520
chrX 388115 388116 . 500
chrX 390958 390959 . 220
chrX 390977 390978 . 180
chrX 391014 391015 . 220
chrX 391034 391035 . 480
chrX 391114 391115 . 120
chrX 391192 391193 . 1560
chrX 391198 391199 . 520
chrX 391211 391212 . 160
chrX 391221 391222 . 360
chrX 391225 391226 . 1060
chrX 391257 391258 . 1700
chrX 391262 391263 . 340
chrX 391288 391289 . 940
chrX 391302 391303 . 120
chrX 391350 391351 . 320
chrX 391358 391359 . 640
chrX 391370 391371 . 260
chrX 391377 391378 . 2180
chrX 391384 391385 . 300
chrX 391413 391414 . 120
chrX 391421 391422 . 960
chrX 391435 391436 . 480
chrX 391446 391447 . 120
chrX 391454 391455 . 120
chrX 391459 391460 . 980
chrX 391470 391471 . 240
chrX 391492 391493 . 160
chrX 391499 391500 . 180
chrX 391514 391515 . 180
chrX 391517 391518 . 120
chrX 391518 391519 . 1140
chrX 391531 391532 . 160
chrX 391540 391541 . 800
chrX 391592 391593 . 140
chrX 391597 391598 . 420
chrX 391599 391600 . 1060
chrX 391601 391602 . 400
chrX 391614 391615 . 840
chrX 391618 391619 . 620
chrX 391619 391620 . 120
chrX 391621 391622 . 300
chrX 391626 391627 . 180
chrX 391643 391644 . 300
chrX 391654 391655 . 240
chrX 391659 391660 . 160
chrX 391663 391664 . 220
chrX 391685 391686 . 540
chrX 391693 391694 . 620
chrX 391696 391697 . 340
chrX 391802 391803 . 180
chrX 391831 391832 . 120
chrX 391865 391866 . 1040
chrX 391868 391869 . 120
chrX 391878 391879 . 160
chrX 391879 391880 . 400
chrX 391922 391923 . 620
chrX 391932 391933 . 1560
chrX 391947 391948 . 1620
chrX 392026 392027 . 120
chrX 392039 392040 . 700
chrX 392088 392089 . 140
chrX 392122 392123 . 140
chrX 392131 392132 . 140
chrX 392134 392135 . 760
chrX 392140 392141 . 1700
chrX 392149 392150 . 160
chrX 392157 392158 . 580
chrX 392181 392182 . 180
chrX 392189 392190 . 620
chrX 392227 392228 . 400
chrX 392342 392343 . 240
chrX 392351 392352 . 120
chrX 392376 392377 . 360
chrX 392381 392382 . 120
chrX 392382 392383 . 2860
chrX 392384 392385 . 560
chrX 392529 392530 . 140
chrX 393582 393583 . 120
chrX 393675 393676 . 140
chrX 393772 393773 . 140
chrX 393878 393879 . 200
chrX 395594 395595 . 280
chrX 395627 395628 . 120
chrX 395658 395659 . 180
chrX 395748 395749 . 500
chrX 395758 395759 . 120
chrX 395851 395852 . 140
chrX 395942 395943 . 520
chrX 396016 396017 . 240
chrX 396615 396616 . 1460
chrX 396639 396640 . 160
chrX 396649 396650 . 120
chrX 396658 396659 . 140
chrX 396666 396667 . 120
chrX 396669 396670 . 240
chrX 396688 396689 . 840
chrX 396690 396691 . 120
chrX 396697 396698 . 340
chrX 396701 396702 . 360
chrX 396711 396712 . 540
chrX 396778 396779 . 460
chrX 396784 396785 . 120
chrX 396864 396865 . 220
chrX 396873 396874 . 220
chrX 396883 396884 . 240
chrX 397017 397018 . 660
chrX 397031 397032 . 120
chrX 397054 397055 . 180
chrX 397165 397166 . 500
chrX 397234 397235 . 180
chrX 397366 397367 . 220
chrX 397392 397393 . 580
chrX 397463 397464 . 140
chrX 397607 397608 . 720
chrX 397610 397611 . 120
chrX 397778 397779 . 280
chrX 398032 398033 . 160
chrX 398249 398250 . 120
chrX 398283 398284 . 260
chrX 398428 398429 . 180
chrX 398435 398436 . 160
chrX 398442 398443 . 220
chrX 398450 398451 . 2100
chrX 398455 398456 . 380
chrX 398481 398482 . 480
chrX 398488 398489 . 180
chrX 398488 398489 . 220
chrX 398494 398495 . 280
chrX 398511 398512 . 420
chrX 398516 398517 . 360
chrX 398574 398575 . 660
chrX 398641 398642 . 440
chrX 398646 398647 . 120
chrX 398660 398661 . 580
chrX 398690 398691 . 220
chrX 398717 398718 . 120
chrX 401283 401284 . 200
chrX 401852 401853 . 140
chrX 402504 402505 . 120
chrX 402530 402531 . 300
chrX 402536 402537 . 120
chrX 402548 402549 . 200
chrX 402551 402552 . 120
chrX 402559 402560 . 240
chrX 402707 402708 . 120
chrX 402716 402717 . 120
chrX 402719 402720 . 2040
chrX 402727 402728 . 120
chrX 402977 402978 . 320
chrX 404823 404824 . 140
chrX 404880 404881 . 140
chrX 404887 404888 . 1820
chrX 404918 404919 . 140
chrX 404974 404975 . 260
chrX 404977 404978 . 140
chrX 405030 405031 . 120
chrX 405042 405043 . 180
chrX 405067 405068 . 340
chrX 405072 405073 . 180
chrX 405090 405091 . 200
chrX 405104 405105 . 940
chrX 405110 405111 . 380
chrX 405123 405124 . 180
chrX 405131 405132 . 120
chrX 405133 405134 . 160
chrX 405181 405182 . 200
chrX 405185 405186 . 120
chrX 405201 405202 . 1480
chrX 405213 405214 . 160
chrX 405227 405228 . 120
chrX 405261 405262 . 120
chrX 405299 405300 . 120
chrX 405329 405330 . 800
chrX 405386 405387 . 320
chrX 405503 405504 . 300
chrX 405615 405616 . 300
chrX 406223 406224 . 160
chrX 406516 406517 . 2260
chrX 406567 406568 . 120
chrX 406747 406748 . 120
chrX 406773 406774 . 420
chrX 406832 406833 . 240
chrX 406989 406990 . 1780
chrX 407009 407010 . 120
chrX 407018 407019 . 320
chrX 407024 407025 . 780
chrX 407048 407049 . 300
chrX 407133 407134 . 140
chrX 407333 407334 . 900
chrX 407342 407343 . 700
chrX 407345 407346 . 460
chrX 407373 407374 . 120
chrX 407374 407375 . 1280
chrX 407381 407382 . 560
chrX 407383 407384 . 120
chrX 407387 407388 . 480
chrX 407393 407394 . 3260
chrX 407460 407461 . 480
chrX 407462 407463 . 160
chrX 407462 407463 . 120
chrX 407471 407472 . 1260
chrX 409183 409184 . 120
chrX 409389 409390 . 380
chrX 409524 409525 . 1620
chrX 409535 409536 . 280
chrX 409671 409672 . 140
chrX 409734 409735 . 780
chrX 409913 409914 . 1080
chrX 410055 410056 . 280
chrX 410113 410114 . 320
chrX 410118 410119 . 200
chrX 410198 410199 . 400
chrX 410207 410208 . 160
chrX 410235 410236 . 160
chrX 410248 410249 . 160
chrX 410392 410393 . 320
chrX 410456 410457 . 180
chrX 410519 410520 . 180
chrX 410555 410556 . 180
chrX 410561 410562 . 120
chrX 410694 410695 . 120
chrX 410709 410710 . 120
chrX 410779 410780 . 220
chrX 410877 410878 . 120
chrX 410879 410880 . 120
chrX 411042 411043 . 4760
chrX 411059 411060 . 120
chrX 411064 411065 . 120
chrX 411101 411102 . 120
chrX 411108 411109 . 6640
chrX 411110 411111 . 120
chrX 411110 411111 . 140
chrX 411114 411115 . 1000
chrX 411120 411121 . 220
chrX 411124 411125 . 120
chrX 411128 411129 . 420
chrX 411129 411130 . 120
chrX 411130 411131 . 140
chrX 411131 411132 . 120
chrX 411134 411135 . 540
chrX 411145 411146 . 160
chrX 411151 411152 . 340
chrX 411198 411199 . 140
chrX 411330 411331 . 2040
chrX 411347 411348 . 780
chrX 411514 411515 . 2840
chrX 411555 411556 . 1300
chrX 411565 411566 . 1300
chrX 411607 411608 . 360
chrX 411626 411627 . 120
chrX 411648 411649 . 200
chrX 411683 411684 . 760
chrX 411784 411785 . 120
chrX 411840 411841 . 120
chrX 411863 411864 . 980
chrX 411872 411873 . 1020
chrX 411965 411966 . 520
chrX 412166 412167 . 180
chrX 412183 412184 . 820
chrX 412255 412256 . 160
chrX 412336 412337 . 1920
chrX 412379 412380 . 140
chrX 412382 412383 . 3020
chrX 412458 412459 . 120
chrX 412538 412539 . 740
chrX 412830 412831 . 820
chrX 412876 412877 . 1400
chrX 412998 412999 . 200
chrX 413115 413116 . 940
chrX 413129 413130 . 120
chrX 413132 413133 . 3320
chrX 413161 413162 . 840
chrX 413278 413279 . 620
chrX 413307 413308 . 160
chrX 413328 413329 . 280
chrX 413454 413455 . 140
chrX 413466 413467 . 120
chrX 413468 413469 . 120
chrX 413474 413475 . 140
chrX 413479 413480 . 460
chrX 413495 413496 . 120
chrX 413517 413518 . 140
chrX 413525 413526 . 160
chrX 413530 413531 . 120
chrX 413536 413537 . 120
chrX 413543 413544 . 120
chrX 413547 413548 . 140
chrX 413551 413552 . 180
chrX 413556 413557 . 160
chrX 413565 413566 . 120
chrX 413577 413578 . 140
chrX 413581 413582 . 160
chrX 413582 413583 . 180
chrX 413593 413594 . 120
chrX 413599 413600 . 120
chrX 413610 413611 . 120
chrX 413632 413633 . 160
chrX 413643 413644 . 120
chrX 413649 413650 . 120
chrX 413653 413654 . 120
chrX 413657 413658 . 140
chrX 413665 413666 . 120
chrX 413835 413836 . 120
chrX 413883 413884 . 360
chrX 413886 413887 . 120
chrX 413888 413889 . 120
chrX 413972 413973 . 1600
chrX 414026 414027 . 180
chrX 414027 414028 . 780
chrX 414028 414029 . 120
chrX 414031 414032 . 960
chrX 414032 414033 . 140
chrX 414036 414037 . 200
chrX 414071 414072 . 440
chrX 414107 414108 . 920
chrX 414162 414163 . 1160
chrX 414180 414181 . 240
chrX 414283 414284 . 120
chrX 414822 414823 . 140
chrX 414826 414827 . 2680
chrX 414829 414830 . 240
chrX 414843 414844 . 140
chrX 414848 414849 . 540
chrX 414856 414857 . 280
chrX 414987 414988 . 160
chrX 414998 414999 . 180
chrX 415055 415056 . 600
chrX 415066 415067 . 140
chrX 415067 415068 . 560
chrX 415069 415070 . 280
chrX 415072 415073 . 220
chrX 415080 415081 . 140
chrX 415086 415087 . 700
chrX 415101 415102 . 200
chrX 415219 415220 . 120
chrX 415236 415237 . 980
chrX 415253 415254 . 500
chrX 415267 415268 . 140
chrX 415289 415290 . 400
chrX 415297 415298 . 200
chrX 415340 415341 . 140
chrX 415441 415442 . 180
chrX 415452 415453 . 360
chrX 415466 415467 . 380
chrX 415488 415489 . 240
chrX 415497 415498 . 760
chrX 415503 415504 . 120
chrX 415518 415519 . 120
chrX 415535 415536 . 160
chrX 415548 415549 . 140
chrX 415633 415634 . 1620
chrX 415686 415687 . 140
chrX 415794 415795 . 440
chrX 415804 415805 . 120
chrX 415809 415810 . 800
chrX 415822 415823 . 400
chrX 415827 415828 . 260
chrX 415839 415840 . 1300
chrX 415841 415842 . 3480
chrX 415847 415848 . 120
chrX 415854 415855 . 120
chrX 415855 415856 . 180
chrX 415856 415857 . 3240
chrX 415860 415861 . 2380
chrX 415863 415864 . 400
chrX 415868 415869 . 300
chrX 415870 415871 . 440
chrX 415871 415872 . 160
chrX 415873 415874 . 820
chrX 415874 415875 . 200
chrX 415878 415879 . 280
chrX 415976 415977 . 120
chrX 415985 415986 . 520
chrX 415987 415988 . 280
chrX 415987 415988 . 120
chrX 415991 415992 . 300
chrX 416012 416013 . 280
chrX 416095 416096 . 240
chrX 416118 416119 . 120
chrX 416242 416243 . 500
chrX 416272 416273 . 120
chrX 416288 416289 . 240
chrX 416299 416300 . 660
chrX 416371 416372 . 120
chrX 416457 416458 . 4040
chrX 416625 416626 . 120
chrX 416649 416650 . 440
chrX 416782 416783 . 140
chrX 416830 416831 . 120
chrX 416941 416942 . 120
chrX 416949 416950 . 120
chrX 416959 416960 . 220
chrX 417306 417307 . 160
chrX 417308 417309 . 160
chrX 417325 417326 . 3560
chrX 417345 417346 . 120
chrX 417352 417353 . 120
chrX 417410 417411 . 240
chrX 417416 417417 . 120
chrX 417419 417420 . 120
chrX 417571 417572 . 140
chrX 417626 417627 . 120
chrX 417630 417631 . 140
chrX 417637 417638 . 260
chrX 419462 419463 . 140
chrX 419495 419496 . 480
chrX 419603 419604 . 200
chrX 419637 419638 . 740
chrX 419666 419667 . 240
chrX 419676 419677 . 120
chrX 419685 419686 . 140
chrX 419730 419731 . 140
chrX 419746 419747 . 220
chrX 419747 419748 . 140
chrX 419761 419762 . 120
chrX 419770 419771 . 140
chrX 419885 419886 . 180
chrX 419898 419899 . 2260
chrX 421741 421742 . 340
chrX 421744 421745 . 200
chrX 421754 421755 . 140
chrX 421766 421767 . 180
chrX 421769 421770 . 160
chrX 421770 421771 . 120
chrX 421775 421776 . 280
chrX 421776 421777 . 940
chrX 421777 421778 . 180
chrX 421777 421778 . 120
chrX 421778 421779 . 160
chrX 421780 421781 . 2000
chrX 421787 421788 . 360
chrX 421820 421821 . 1200
chrX 421827 421828 . 140
chrX 421830 421831 . 120
chrX 421833 421834 . 760
chrX 421835 421836 . 800
chrX 421846 421847 . 840
chrX 421847 421848 . 500
chrX 421847 421848 . 300
chrX 421848 421849 . 120
chrX 421848 421849 . 120
chrX 421851 421852 . 880
chrX 421853 421854 . 920
chrX 422007 422008 . 120
chrX 422033 422034 . 120
chrX 422075 422076 . 1140
chrX 422190 422191 . 740
chrX 422210 422211 . 900
chrX 422540 422541 . 920
chrX 422562 422563 . 120
chrX 422563 422564 . 260
chrX 422628 422629 . 160
chrX 422662 422663 . 140
chrX 422679 422680 . 140
chrX 422714 422715 . 120
chrX 422724 422725 . 840
chrX 422835 422836 . 140
chrX 422845 422846 . 680
chrX 422852 422853 . 300
chrX 422854 422855 . 120
chrX 422859 422860 . 540
chrX 422945 422946 . 3020
chrX 422960 422961 . 260
chrX 423024 423025 . 120
chrX 423028 423029 . 1160
chrX 423034 423035 . 160
chrX 423042 423043 . 140
chrX 423051 423052 . 920
chrX 423063 423064 . 160
chrX 423074 423075 . 180
chrX 423075 423076 . 520
chrX 423082 423083 . 540
chrX 423083 423084 . 180
chrX 423209 423210 . 1140
chrX 424168 424169 . 160
chrX 424184 424185 . 120
chrX 424205 424206 . 240
chrX 424217 424218 . 840
chrX 424220 424221 . 140
chrX 424225 424226 . 520
chrX 424232 424233 . 140
chrX 424257 424258 . 1660
chrX 424263 424264 . 580
chrX 424265 424266 . 1120
chrX 424302 424303 . 120
chrX 424308 424309 . 1820
chrX 424309 424310 . 120
chrX 424315 424316 . 4020
chrX 424319 424320 . 1020
chrX 424319 424320 . 140
chrX 424327 424328 . 400
chrX 424330 424331 . 200
chrX 424336 424337 . 200
chrX 424338 424339 . 320
chrX 424348 424349 . 380
chrX 424359 424360 . 200
chrX 424370 424371 . 300
chrX 424373 424374 . 160
chrX 424375 424376 . 120
chrX 424378 424379 . 900
chrX 424385 424386 . 200
chrX 424391 424392 . 160
chrX 424403 424404 . 300
chrX 424409 424410 . 120
chrX 424475 424476 . 280
chrX 424555 424556 . 140
chrX 424603 424604 . 260
chrX 424608 424609 . 160
chrX 424655 424656 . 380
chrX 424661 424662 . 200
chrX 424734 424735 . 120
chrX 424828 424829 . 140
chrX 424846 424847 . 140
chrX 424872 424873 . 120
chrX 424903 424904 . 120
chrX 424928 424929 . 260
chrX 424943 424944 . 380
chrX 424950 424951 . 120
chrX 424951 424952 . 180
chrX 424954 424955 . 240
chrX 424957 424958 . 280
chrX 424985 424986 . 120
chrX 425005 425006 . 380
chrX 425171 425172 . 120
chrX 425172 425173 . 600
chrX 425195 425196 . 900
chrX 425205 425206 . 120
chrX 425338 425339 . 880
chrX 425362 425363 . 140
chrX 425366 425367 . 1120
chrX 425403 425404 . 140
chrX 425409 425410 . 1080
chrX 425778 425779 . 260
chrX 425834 425835 . 680
chrX 425968 425969 . 180
chrX 425977 425978 . 360
chrX 426010 426011 . 560
chrX 426342 426343 . 300
chrX 426449 426450 . 1200
chrX 426550 426551 . 200
chrX 426609 426610 . 500
chrX 426777 426778 . 640
chrX 426788 426789 . 200
chrX 426842 426843 . 200
chrX 426923 426924 . 1360
chrX 430990 430991 . 480
chrX 431151 431152 . 980
chrX 431179 431180 . 160
chrX 431185 431186 . 1920
chrX 431204 431205 . 2460
chrX 431236 431237 . 500
chrX 431403 431404 . 140
chrX 431626 431627 . 120
chrX 431665 431666 . 220
chrX 432235 432236 . 200
chrX 432241 432242 . 4140
chrX 432250 432251 . 880
chrX 432265 432266 . 2680
chrX 432270 432271 . 300
chrX 432302 432303 . 300
chrX 432343 432344 . 400
chrX 432362 432363 . 120
chrX 432370 432371 . 200
chrX 432380 432381 . 200
chrX 432383 432384 . 140
chrX 432383 432384 . 180
chrX 432460 432461 . 160
chrX 432487 432488 . 360
chrX 432513 432514 . 140
chrX 432516 432517 . 180
chrX 432523 432524 . 140
chrX 432524 432525 . 220
chrX 432524 432525 . 120
chrX 432525 432526 . 120
chrX 432534 432535 . 380
chrX 432536 432537 . 120
chrX 432536 432537 . 120
chrX 432540 432541 . 300
chrX 432545 432546 . 220
chrX 432552 432553 . 960
chrX 432560 432561 . 200
chrX 432630 432631 . 180
chrX 432706 432707 . 140
chrX 432730 432731 . 180
chrX 432776 432777 . 140
chrX 432817 432818 . 120
chrX 432933 432934 . 200
chrX 433037 433038 . 720
chrX 433044 433045 . 300
chrX 433071 433072 . 200
chrX 433166 433167 . 120
chrX 433195 433196 . 1260
chrX 433206 433207 . 120
chrX 433272 433273 . 120
chrX 434699 434700 . 500
chrX 434709 434710 . 140
chrX 434713 434714 . 340
chrX 434722 434723 . 1020
chrX 434748 434749 . 240
chrX 434758 434759 . 200
chrX 434759 434760 . 140
chrX 434765 434766 . 460
chrX 434768 434769 . 720
chrX 434768 434769 . 140
chrX 434769 434770 . 400
chrX 434769 434770 . 140
chrX 434775 434776 . 220
chrX 434780 434781 . 160
chrX 434789 434790 . 740
chrX 434797 434798 . 120
chrX 434826 434827 . 640
chrX 434839 434840 . 220
chrX 434840 434841 . 120
chrX 434842 434843 . 140
chrX 434854 434855 . 1680
chrX 434854 434855 . 300
chrX 434855 434856 . 120
chrX 434863 434864 . 120
chrX 434988 434989 . 140
chrX 435016 435017 . 860
chrX 435022 435023 . 420
chrX 435027 435028 . 2020
chrX 435030 435031 . 320
chrX 435034 435035 . 1200
chrX 435041 435042 . 140
chrX 435043 435044 . 420
chrX 435049 435050 . 1040
chrX 435058 435059 . 160
chrX 435063 435064 . 160
chrX 435065 435066 . 1080
chrX 435075 435076 . 240
chrX 435086 435087 . 280
chrX 435087 435088 . 1440
chrX 435101 435102 . 700
chrX 435111 435112 . 720
chrX 435118 435119 . 400
chrX 435120 435121 . 140
chrX 435144 435145 . 200
chrX 435237 435238 . 220
chrX 435916 435917 . 340
chrX 436001 436002 . 120
chrX 436016 436017 . 120
chrX 436080 436081 . 320
chrX 436095 436096 . 180
chrX 436209 436210 . 220
chrX 436250 436251 . 140
chrX 436254 436255 . 360
chrX 436260 436261 . 120
chrX 436457 436458 . 200
chrX 436579 436580 . 160
chrX 436584 436585 . 160
chrX 436592 436593 . 120
chrX 436598 436599 . 120
chrX 436602 436603 . 540
chrX 436609 436610 . 120
chrX 436639 436640 . 140
chrX 436643 436644 . 180
chrX 436647 436648 . 160
chrX 436679 436680 . 140
chrX 436688 436689 . 120
chrX 436696 436697 . 180
chrX 436696 436697 . 160
chrX 436699 436700 . 360
chrX 436708 436709 . 200
chrX 436744 436745 . 160
chrX 436851 436852 . 2300
chrX 436865 436866 . 1140
chrX 436869 436870 . 120
chrX 436873 436874 . 120
chrX 436880 436881 . 1760
chrX 436889 436890 . 700
chrX 436993 436994 . 140
chrX 437011 437012 . 180
chrX 437045 437046 . 160
chrX 437078 437079 . 120
chrX 437089 437090 . 200
chrX 437199 437200 . 480
chrX 437215 437216 . 120
chrX 437226 437227 . 140
chrX 437366 437367 . 400
chrX 437379 437380 . 120
chrX 437489 437490 . 380
chrX 437502 437503 . 840
chrX 437515 437516 . 460
chrX 437530 437531 . 160
chrX 437541 437542 . 120
chrX 437546 437547 . 800
chrX 437577 437578 . 120
chrX 437612 437613 . 180
chrX 437634 437635 . 260
chrX 437647 437648 . 180
chrX 437678 437679 . 120
chrX 437695 437696 . 460
chrX 437698 437699 . 200
chrX 437718 437719 . 300
chrX 437789 437790 . 280
chrX 437813 437814 . 400
chrX 437826 437827 . 760
chrX 437978 437979 . 2260
chrX 437989 437990 . 120
chrX 437992 437993 . 760
chrX 438118 438119 . 1380
chrX 438128 438129 . 500
chrX 438144 438145 . 160
chrX 438201 438202 . 780
chrX 438298 438299 . 340
chrX 438308 438309 . 800
chrX 438327 438328 . 460
chrX 438483 438484 . 180
chrX 438492 438493 . 720
chrX 438526 438527 . 340
chrX 438629 438630 . 120
chrX 438632 438633 . 620
chrX 438638 438639 . 120
chrX 438646 438647 . 220
chrX 438660 438661 . 1280
chrX 438669 438670 . 1040
chrX 438676 438677 . 500
chrX 438681 438682 . 500
chrX 438681 438682 . 640
chrX 438684 438685 . 420
chrX 438684 438685 . 160
chrX 438685 438686 . 1180
chrX 438691 438692 . 120
chrX 438693 438694 . 940
chrX 438695 438696 . 200
chrX 438695 438696 . 640
chrX 438725 438726 . 320
chrX 438731 438732 . 200
chrX 438736 438737 . 280
chrX 438741 438742 . 2080
chrX 438743 438744 . 300
chrX 438746 438747 . 120
chrX 438748 438749 . 440
chrX 438749 438750 . 120
chrX 438751 438752 . 220
chrX 438754 438755 . 340
chrX 438757 438758 . 340
chrX 438793 438794 . 760
chrX 438796 438797 . 360
chrX 438796 438797 . 360
chrX 438801 438802 . 220
chrX 438803 438804 . 1160
chrX 438806 438807 . 180
chrX 439126 439127 . 160
chrX 439150 439151 . 260
chrX 439605 439606 . 280
chrX 440538 440539 . 120
chrX 440704 440705 . 3260
chrX 440756 440757 . 140
chrX 440811 440812 . 140
chrX 440904 440905 . 480
chrX 440912 440913 . 700
chrX 441038 441039 . 120
chrX 441068 441069 . 120
chrX 441072 441073 . 240
chrX 441073 441074 . 120
chrX 441078 441079 . 340
chrX 441082 441083 . 140
chrX 441100 441101 . 1540
chrX 441103 441104 . 140
chrX 441106 441107 . 560
chrX 441108 441109 . 140
chrX 441113 441114 . 120
chrX 441119 441120 . 240
chrX 441121 441122 . 500
chrX 441121 441122 . 140
chrX 441125 441126 . 120
chrX 441130 441131 . 120
chrX 441136 441137 . 140
chrX 441141 441142 . 1740
chrX 441145 441146 . 540
chrX 441158 441159 . 900
chrX 441165 441166 . 120
chrX 441176 441177 . 200
chrX 441205 441206 . 300
chrX 441295 441296 . 140
chrX 441312 441313 . 120
chrX 441312 441313 . 240
chrX 441313 441314 . 140
chrX 441327 441328 . 340
chrX 441782 441783 . 120
chrX 441798 441799 . 140
chrX 441913 441914 . 480
chrX 441961 441962 . 160
chrX 441978 441979 . 420
chrX 442086 442087 . 260
chrX 442299 442300 . 140
chrX 442306 442307 . 160
chrX 442389 442390 . 1840
chrX 442413 442414 . 120
chrX 442417 442418 . 1040
chrX 442443 442444 . 1940
chrX 442572 442573 . 500
chrX 442584 442585 . 340
chrX 442594 442595 . 280
chrX 442612 442613 . 160
chrX 442613 442614 . 520
chrX 442617 442618 . 200
chrX 442644 442645 . 280
chrX 442648 442649 . 180
chrX 442649 442650 . 240
chrX 442650 442651 . 160
chrX 442654 442655 . 3120
chrX 442660 442661 . 280
chrX 442663 442664 . 1280
chrX 442669 442670 . 260
chrX 442671 442672 . 240
chrX 442674 442675 . 520
chrX 442674 442675 . 120
chrX 442676 442677 . 120
chrX 442695 442696 . 1440
chrX 442733 442734 . 920
chrX 442736 442737 . 160
chrX 442739 442740 . 120
chrX 442742 442743 . 200
chrX 442745 442746 . 180
chrX 442750 442751 . 140
chrX 442759 442760 . 120
chrX 442766 442767 . 180
chrX 442773 442774 . 240
chrX 442776 442777 . 460
chrX 442793 442794 . 300
chrX 442799 442800 . 440
chrX 442811 442812 . 320
chrX 442819 442820 . 140
chrX 442820 442821 . 800
chrX 442870 442871 . 120
chrX 442883 442884 . 280
chrX 442897 442898 . 160
chrX 442899 442900 . 120
chrX 442928 442929 . 200
chrX 442961 442962 . 620
chrX 443095 443096 . 840
chrX 443117 443118 . 140
chrX 443120 443121 . 160
chrX 443148 443149 . 120
chrX 443279 443280 . 260
chrX 443308 443309 . 220
chrX 443329 443330 . 720
chrX 443509 443510 . 220
chrX 443575 443576 . 520
chrX 443665 443666 . 280
chrX 443721 443722 . 3200
chrX 444024 444025 . 120
chrX 444044 444045 . 620
chrX 444099 444100 . 760
chrX 444110 444111 . 180
chrX 444211 444212 . 620
chrX 444237 444238 . 260
chrX 444247 444248 . 1120
chrX 444434 444435 . 120
chrX 444446 444447 . 600
chrX 444452 444453 . 120
chrX 444540 444541 . 640
chrX 444565 444566 . 920
chrX 444574 444575 . 140
chrX 444910 444911 . 1080
chrX 445116 445117 . 980
chrX 445154 445155 . 120
chrX 445166 445167 . 120
chrX 445178 445179 . 780
chrX 445184 445185 . 280
chrX 445188 445189 . 180
chrX 445195 445196 . 740
chrX 445197 445198 . 140
chrX 445217 445218 . 160
chrX 445297 445298 . 120
chrX 445394 445395 . 480
chrX 445492 445493 . 1460
chrX 445508 445509 . 1200
chrX 445536 445537 . 1840
chrX 445562 445563 . 1500
chrX 445688 445689 . 480
chrX 445706 445707 . 160
chrX 445711 445712 . 780
chrX 445720 445721 . 360
chrX 445723 445724 . 480
chrX 445731 445732 . 140
chrX 445736 445737 . 160
chrX 445740 445741 . 2420
chrX 445792 445793 . 160
chrX 445793 445794 . 700
chrX 445799 445800 . 120
chrX 445821 445822 . 760
chrX 445823 445824 . 1360
chrX 445833 445834 . 1320
chrX 445835 445836 . 120
chrX 445839 445840 . 440
chrX 445844 445845 . 200
chrX 445844 445845 . 480
chrX 445846 445847 . 120
chrX 445965 445966 . 300
chrX 445986 445987 . 160
chrX 446007 446008 . 580
chrX 446013 446014 . 1180
chrX 446327 446328 . 520
chrX 446486 446487 . 1320
chrX 446549 446550 . 1100
chrX 446763 446764 . 180
chrX 446777 446778 . 120
chrX 447031 447032 . 160
chrX 447199 447200 . 420
chrX 447490 447491 . 340
chrX 447749 447750 . 120
chrX 447810 447811 . 220
chrX 448099 448100 . 180
chrX 448270 448271 . 160
chrX 448285 448286 . 160
chrX 448314 448315 . 140
chrX 448317 448318 . 180
chrX 448321 448322 . 140
chrX 448322 448323 . 400
chrX 448325 448326 . 200
chrX 448328 448329 . 120
chrX 448335 448336 . 120
chrX 448343 448344 . 180
chrX 448350 448351 . 120
chrX 448362 448363 . 120
chrX 448370 448371 . 380
chrX 448505 448506 . 140
chrX 448527 448528 . 300
chrX 448802 448803 . 200
chrX 448869 448870 . 260
chrX 448898 448899 . 120
chrX 448985 448986 . 160
chrX 448991 448992 . 700
chrX 449001 449002 . 800
chrX 449010 449011 . 160
chrX 449018 449019 . 120
chrX 449021 449022 . 1380
chrX 449045 449046 . 640
chrX 449050 449051 . 200
chrX 449054 449055 . 500
chrX 449101 449102 . 140
chrX 449106 449107 . 740
chrX 449131 449132 . 300
chrX 449151 449152 . 160
chrX 449160 449161 . 240
chrX 450713 450714 . 220
chrX 450731 450732 . 420
chrX 450739 450740 . 140
chrX 450753 450754 . 280
chrX 450760 450761 . 160
chrX 450761 450762 . 360
chrX 450764 450765 . 160
chrX 450768 450769 . 320
chrX 450770 450771 . 160
chrX 450771 450772 . 200
chrX 450779 450780 . 140
chrX 450830 450831 . 220
chrX 450846 450847 . 160
chrX 450868 450869 . 240
chrX 450887 450888 . 260
chrX 450919 450920 . 180
chrX 451830 451831 . 240
chrX 451840 451841 . 2340
chrX 451923 451924 . 2080
chrX 451945 451946 . 160
chrX 451952 451953 . 140
chrX 451971 451972 . 1180
chrX 452004 452005 . 2140
chrX 452005 452006 . 140
chrX 452005 452006 . 140
chrX 452011 452012 . 120
chrX 452027 452028 . 920
chrX 452044 452045 . 120
chrX 452055 452056 . 140
chrX 452068 452069 . 120
chrX 452082 452083 . 2020
chrX 452100 452101 . 180
chrX 452116 452117 . 120
chrX 452131 452132 . 120
chrX 452134 452135 . 120
chrX 452139 452140 . 180
chrX 452157 452158 . 120
chrX 452171 452172 . 120
chrX 452174 452175 . 620
chrX 452182 452183 . 120
chrX 452185 452186 . 120
chrX 452191 452192 . 180
chrX 452196 452197 . 880
chrX 452201 452202 . 120
chrX 452204 452205 . 1940
chrX 452211 452212 . 160
chrX 452212 452213 . 140
chrX 452213 452214 . 220
chrX 452217 452218 . 120
chrX 452238 452239 . 120
chrX 452242 452243 . 860
chrX 452248 452249 . 120
chrX 452257 452258 . 140
chrX 452272 452273 . 560
chrX 452279 452280 . 740
chrX 452283 452284 . 1080
chrX 452311 452312 . 960
chrX 452354 452355 . 1700
chrX 452361 452362 . 1400
chrX 452375 452376 . 1020
chrX 452380 452381 . 740
chrX 452613 452614 . 440
chrX 452782 452783 . 640
chrX 452905 452906 . 580
chrX 452957 452958 . 180
chrX 453232 453233 . 200
chrX 453260 453261 . 260
chrX 453291 453292 . 360
chrX 453334 453335 . 140
chrX 453407 453408 . 240
chrX 453527 453528 . 200
chrX 453560 453561 . 120
chrX 453599 453600 . 460
chrX 453611 453612 . 160
chrX 453621 453622 . 460
chrX 453711 453712 . 220
chrX 453751 453752 . 160
chrX 453785 453786 . 120
chrX 453854 453855 . 120
chrX 453899 453900 . 720
chrX 453905 453906 . 180
chrX 454005 454006 . 140
chrX 454105 454106 . 180
chrX 454109 454110 . 160
chrX 454352 454353 . 120
chrX 454531 454532 . 160
chrX 454556 454557 . 160
chrX 454760 454761 . 420
chrX 454772 454773 . 200
chrX 454857 454858 . 220
chrX 454883 454884 . 280
chrX 454893 454894 . 300
chrX 454910 454911 . 180
chrX 454925 454926 . 160
chrX 454954 454955 . 300
chrX 454962 454963 . 340
chrX 454966 454967 . 560
chrX 454967 454968 . 460
chrX 454971 454972 . 200
chrX 454979 454980 . 1040
chrX 454981 454982 . 160
chrX 454987 454988 . 160
chrX 454987 454988 . 220
chrX 454991 454992 . 400
chrX 454993 454994 . 200
chrX 454998 454999 . 920
chrX 455006 455007 . 140
chrX 455025 455026 . 1100
chrX 455027 455028 . 260
chrX 455027 455028 . 220
chrX 455029 455030 . 420
chrX 455032 455033 . 120
chrX 455040 455041 . 360
chrX 455041 455042 . 240
chrX 455041 455042 . 120
chrX 455042 455043 . 440
chrX 455047 455048 . 140
chrX 455057 455058 . 440
chrX 455059 455060 . 1300
chrX 455098 455099 . 4440
chrX 455105 455106 . 120
chrX 455112 455113 . 120
chrX 455133 455134 . 400
chrX 455217 455218 . 160
chrX 455232 455233 . 940
chrX 455234 455235 . 540
chrX 455237 455238 . 180
chrX 455275 455276 . 420
chrX 455286 455287 . 140
chrX 455293 455294 . 320
chrX 455340 455341 . 300
chrX 455378 455379 . 320
chrX 455409 455410 . 300
chrX 455442 455443 . 140
chrX 455599 455600 . 1280
chrX 455616 455617 . 220
chrX 455619 455620 . 680
chrX 455636 455637 . 460
chrX 455651 455652 . 160
chrX 455829 455830 . 620
chrX 455846 455847 . 160
chrX 455850 455851 . 220
chrX 455904 455905 . 160
chrX 455912 455913 . 240
chrX 455924 455925 . 140
chrX 455938 455939 . 200
chrX 455958 455959 . 120
chrX 456104 456105 . 240
chrX 456132 456133 . 360
chrX 456203 456204 . 200
chrX 456297 456298 . 160
chrX 456532 456533 . 140
chrX 456635 456636 . 360
chrX 456642 456643 . 260
chrX 456643 456644 . 160
chrX 456654 456655 . 220
chrX 456809 456810 . 660
chrX 456809 456810 . 120
chrX 456811 456812 . 120
chrX 456840 456841 . 500
chrX 457283 457284 . 320
chrX 457337 457338 . 860
chrX 457547 457548 . 140
chrX 457798 457799 . 120
chrX 457890 457891 . 120
chrX 458252 458253 . 120
chrX 458264 458265 . 240
chrX 458423 458424 . 140
chrX 458428 458429 . 120
chrX 458456 458457 . 260
chrX 458463 458464 . 580
chrX 458475 458476 . 520
chrX 458478 458479 . 840
chrX 458487 458488 . 380
chrX 458541 458542 . 440
chrX 458704 458705 . 180
chrX 459167 459168 . 600
chrX 459341 459342 . 220
chrX 459364 459365 . 380
chrX 459483 459484 . 940
chrX 459497 459498 . 960
chrX 459505 459506 . 120
chrX 459508 459509 . 240
chrX 459511 459512 . 300
chrX 459528 459529 . 1360
chrX 459537 459538 . 140
chrX 459545 459546 . 500
chrX 459591 459592 . 120
chrX 459741 459742 . 280
chrX 459892 459893 . 320
chrX 459940 459941 . 120
chrX 459991 459992 . 160
chrX 460041 460042 . 1160
chrX 460042 460043 . 1140
chrX 460043 460044 . 120
chrX 460054 460055 . 1320
chrX 460069 460070 . 140
chrX 460100 460101 . 140
chrX 460110 460111 . 160
chrX 460191 460192 . 200
chrX 460216 460217 . 1480
chrX 460237 460238 . 140
chrX 460246 460247 . 120
chrX 460249 460250 . 120
chrX 460252 460253 . 120
chrX 460258 460259 . 160
chrX 460268 460269 . 1660
chrX 460285 460286 . 200
chrX 460300 460301 . 120
chrX 460331 460332 . 160
chrX 461630 461631 . 360
chrX 461634 461635 . 200
chrX 461640 461641 . 120
chrX 461644 461645 . 120
chrX 461651 461652 . 1360
chrX 461657 461658 . 660
chrX 461672 461673 . 120
chrX 461679 461680 . 160
chrX 461680 461681 . 120
chrX 461680 461681 . 220
chrX 461684 461685 . 120
chrX 461685 461686 . 140
chrX 461685 461686 . 160
chrX 461686 461687 . 120
chrX 461691 461692 . 1680
chrX 461724 461725 . 220
chrX 461734 461735 . 220
chrX 461736 461737 . 240
chrX 461744 461745 . 180
chrX 461865 461866 . 120
chrX 461897 461898 . 220
chrX 461952 461953 . 120
chrX 462225 462226 . 180
chrX 462232 462233 . 220
chrX 462483 462484 . 120
chrX 462508 462509 . 140
chrX 462516 462517 . 240
chrX 462546 462547 . 160
chrX 462563 462564 . 1340
chrX 462568 462569 . 140
chrX 462578 462579 . 200
chrX 462583 462584 . 200
chrX 462597 462598 . 340
chrX 462606 462607 . 360
chrX 462609 462610 . 120
chrX 462616 462617 . 140
chrX 462623 462624 . 160
chrX 462626 462627 . 500
chrX 462632 462633 . 120
chrX 462637 462638 . 240
chrX 462666 462667 . 180
chrX 462694 462695 . 200
chrX 462702 462703 . 680
chrX 462730 462731 . 580
chrX 462755 462756 . 120
chrX 462831 462832 . 360
chrX 463308 463309 . 260
chrX 463486 463487 . 280
chrX 463866 463867 . 960
chrX 463969 463970 . 160
chrX 463988 463989 . 1260
chrX 464204 464205 . 240
chrX 464270 464271 . 220
chrX 466002 466003 . 120
chrX 466282 466283 . 1220
chrX 466311 466312 . 200
chrX 466320 466321 . 400
chrX 466320 466321 . 320
chrX 466325 466326 . 120
chrX 466333 466334 . 140
chrX 466343 466344 . 300
chrX 466352 466353 . 120
chrX 466403 466404 . 800
chrX 466418 466419 . 340
chrX 466419 466420 . 160
chrX 466440 466441 . 120
chrX 466446 466447 . 120
chrX 466464 466465 . 420
chrX 466467 466468 . 160
chrX 466473 466474 . 620
chrX 466487 466488 . 120
chrX 466500 466501 . 440
chrX 466508 466509 . 120
chrX 466510 466511 . 120
chrX 466517 466518 . 540
chrX 466518 466519 . 220
chrX 467079 467080 . 140
chrX 467110 467111 . 1540
chrX 467332 467333 . 240
chrX 467336 467337 . 700
chrX 467340 467341 . 120
chrX 467342 467343 . 140
chrX 467344 467345 . 140
chrX 467346 467347 . 200
chrX 467357 467358 . 200
chrX 467385 467386 . 300
chrX 467546 467547 . 220
chrX 467852 467853 . 540
chrX 467869 467870 . 400
chrX 468016 468017 . 120
chrX 468077 468078 . 900
chrX 468172 468173 . 120
chrX 468191 468192 . 300
chrX 468198 468199 . 120
chrX 468204 468205 . 1480
chrX 468205 468206 . 640
chrX 468206 468207 . 140
chrX 468206 468207 . 1400
chrX 468292 468293 . 140
chrX 468354 468355 . 120
chrX 468358 468359 . 260
chrX 468360 468361 . 160
chrX 468366 468367 . 360
chrX 468373 468374 . 380
chrX 468386 468387 . 140
chrX 468388 468389 . 920
chrX 468399 468400 . 180
chrX 468414 468415 . 1840
chrX 468422 468423 . 120
chrX 468426 468427 . 240
chrX 468430 468431 . 140
chrX 468431 468432 . 120
chrX 468432 468433 . 300
chrX 468445 468446 . 120
chrX 468447 468448 . 840
chrX 468496 468497 . 140
chrX 468595 468596 . 220
chrX 468603 468604 . 2260
chrX 468607 468608 . 120
chrX 468621 468622 . 140
chrX 468656 468657 . 120
chrX 468693 468694 . 120
chrX 468745 468746 . 260
chrX 468788 468789 . 680
chrX 468793 468794 . 920
chrX 468866 468867 . 1500
chrX 468936 468937 . 120
chrX 468962 468963 . 320
chrX 469098 469099 . 200
chrX 469147 469148 . 120
chrX 469449 469450 . 120
chrX 469648 469649 . 760
chrX 469657 469658 . 1440
chrX 469675 469676 . 860
chrX 469708 469709 . 440
chrX 469713 469714 . 120
chrX 469719 469720 . 380
chrX 469724 469725 . 980
chrX 469733 469734 . 140
chrX 469748 469749 . 200
chrX 470226 470227 . 140
chrX 470639 470640 . 220
chrX 470647 470648 . 280
chrX 470685 470686 . 280
chrX 470703 470704 . 120
chrX 470760 470761 . 120
chrX 470988 470989 . 300
chrX 471002 471003 . 120
chrX 471013 471014 . 320
chrX 471029 471030 . 360
chrX 471065 471066 . 400
chrX 471070 471071 . 140
chrX 471072 471073 . 160
chrX 471530 471531 . 260
chrX 471666 471667 . 760
chrX 471709 471710 . 420
chrX 471714 471715 . 120
chrX 471827 471828 . 720
chrX 471846 471847 . 180
chrX 471864 471865 . 120
chrX 471871 471872 . 180
chrX 471875 471876 . 480
chrX 471882 471883 . 240
chrX 471888 471889 . 420
chrX 471894 471895 . 700
chrX 472085 472086 . 120
chrX 472303 472304 . 220
chrX 472312 472313 . 1300
chrX 472368 472369 . 140
chrX 484015 484016 . 4320
chrX 484038 484039 . 3500
chrX 484113 484114 . 160
chrX 484294 484295 . 120
chrX 484424 484425 . 2300
chrX 484442 484443 . 960
chrX 484448 484449 . 120
chrX 484764 484765 . 380
chrX 484903 484904 . 240
chrX 485064 485065 . 2260
chrX 485617 485618 . 260
chrX 485779 485780 . 820
chrX 485874 485875 . 120
chrX 486129 486130 . 140
chrX 486285 486286 . 400
chrX 486333 486334 . 120
chrX 486408 486409 . 120
chrX 486471 486472 . 120
chrX 486582 486583 . 120
chrX 486653 486654 . 140
chrX 487033 487034 . 160
chrX 488430 488431 . 160
chrX 488812 488813 . 120
chrX 489037 489038 . 220
chrX 489823 489824 . 520
chrX 490113 490114 . 860
chrX 490571 490572 . 160
chrX 490774 490775 . 220
chrX 490911 490912 . 520
chrX 490950 490951 . 140
chrX 490976 490977 . 980
chrX 490981 490982 . 140
chrX 491044 491045 . 200
chrX 491239 491240 . 120
chrX 491333 491334 . 160
chrX 491359 491360 . 280
chrX 492278 492279 . 1480
chrX 492379 492380 . 920
chrX 492485 492486 . 120
chrX 492543 492544 . 280
chrX 492650 492651 . 360
chrX 492653 492654 . 180
chrX 493019 493020 . 440
chrX 496505 496506 . 1940
chrX 496553 496554 . 380
chrX 496562 496563 . 200
chrX 496567 496568 . 220
chrX 496578 496579 . 120
chrX 496578 496579 . 120
chrX 496618 496619 . 160
chrX 496624 496625 . 720
chrX 497245 497246 . 240
chrX 497474 497475 . 140
chrX 497484 497485 . 160
chrX 497774 497775 . 340
chrX 499214 499215 . 340
chrX 499365 499366 . 640
chrX 500094 500095 . 180
chrX 500151 500152 . 540
chrX 500224 500225 . 120
chrX 500226 500227 . 880
chrX 500229 500230 . 1180
chrX 500300 500301 . 700
chrX 500326 500327 . 740
chrX 500701 500702 . 500
chrX 500821 500822 . 200
chrX 500998 500999 . 280
chrX 501099 501100 . 160
chrX 502246 502247 . 140
chrX 502649 502650 . 140
chrX 503562 503563 . 580
chrX 503573 503574 . 140
chrX 503580 503581 . 220
chrX 503593 503594 . 140
chrX 503621 503622 . 120
chrX 503628 503629 . 1820
chrX 503635 503636 . 1100
chrX 503645 503646 . 180
chrX 503659 503660 . 120
chrX 503675 503676 . 540
chrX 503694 503695 . 120
chrX 503831 503832 . 380
chrX 504065 504066 . 160
chrX 504468 504469 . 140
chrX 504653 504654 . 220
chrX 505034 505035 . 560
chrX 505107 505108 . 120
chrX 506526 506527 . 120
chrX 506820 506821 . 260
chrX 506839 506840 . 160
chrX 507029 507030 . 180
chrX 507048 507049 . 460
chrX 507056 507057 . 120
chrX 507350 507351 . 580
chrX 507418 507419 . 280
chrX 507566 507567 . 140
chrX 507585 507586 . 980
chrX 507588 507589 . 120
chrX 507596 507597 . 140
chrX 507606 507607 . 140
chrX 507669 507670 . 140
chrX 507680 507681 . 260
chrX 507684 507685 . 700
chrX 510214 510215 . 160
chrX 513957 513958 . 240
chrX 513961 513962 . 560
chrX 513963 513964 . 440
chrX 513970 513971 . 120
chrX 513974 513975 . 140
chrX 513979 513980 . 420
chrX 513982 513983 . 400
chrX 513997 513998 . 180
chrX 514548 514549 . 120
chrX 515387 515388 . 380
chrX 516580 516581 . 120
chrX 516605 516606 . 140
chrX 517604 517605 . 200
chrX 517612 517613 . 1220
chrX 517630 517631 . 120
chrX 517652 517653 . 1260
chrX 517666 517667 . 220
chrX 517700 517701 . 1040
chrX 517941 517942 . 460
chrX 517950 517951 . 120
chrX 517953 517954 . 140
chrX 517956 517957 . 360
chrX 517971 517972 . 700
chrX 517987 517988 . 120
chrX 518115 518116 . 420
chrX 518225 518226 . 300
chrX 518251 518252 . 340
chrX 518316 518317 . 280
chrX 518471 518472 . 120
chrX 518495 518496 . 160
chrX 518744 518745 . 160
chrX 519275 519276 . 180
chrX 519279 519280 . 120
chrX 519285 519286 . 1240
chrX 519344 519345 . 560
chrX 519349 519350 . 320
chrX 519361 519362 . 120
chrX 519363 519364 . 120
chrX 521778 521779 . 140
chrX 521833 521834 . 140
chrX 521849 521850 . 120
chrX 521860 521861 . 180
chrX 521866 521867 . 120
chrX 521926 521927 . 140
chrX 521940 521941 . 120
chrX 521942 521943 . 240
chrX 521943 521944 . 1640
chrX 521950 521951 . 260
chrX 521963 521964 . 340
chrX 523966 523967 . 1540
chrX 523975 523976 . 460
chrX 523975 523976 . 460
chrX 523976 523977 . 760
chrX 523978 523979 . 700
chrX 523979 523980 . 200
chrX 523984 523985 . 2620
chrX 524083 524084 . 220
chrX 524173 524174 . 160
chrX 524180 524181 . 380
chrX 524182 524183 . 420
chrX 524237 524238 . 120
chrX 524326 524327 . 180
chrX 524428 524429 . 160
chrX 524632 524633 . 360
chrX 524669 524670 . 120
chrX 524676 524677 . 200
chrX 524683 524684 . 960
chrX 524726 524727 . 140
chrX 524756 524757 . 820
chrX 524929 524930 . 120
chrX 524936 524937 . 120
chrX 524944 524945 . 160
chrX 524959 524960 . 1440
chrX 524984 524985 . 120
chrX 525099 525100 . 160
chrX 525103 525104 . 380
chrX 525229 525230 . 700
chrX 525253 525254 . 280
chrX 525292 525293 . 120
chrX 525332 525333 . 440
chrX 525456 525457 . 1940
chrX 525918 525919 . 340
chrX 525927 525928 . 200
chrX 525929 525930 . 120
chrX 525947 525948 . 140
chrX 526006 526007 . 220
chrX 526097 526098 . 120
chrX 526115 526116 . 140
chrX 526115 526116 . 220
chrX 526129 526130 . 120
chrX 526226 526227 . 160
chrX 526263 526264 . 160
chrX 526672 526673 . 120
chrX 526695 526696 . 760
chrX 526703 526704 . 520
chrX 526709 526710 . 260
chrX 526711 526712 . 560
chrX 526712 526713 . 180
chrX 526712 526713 . 1260
chrX 526713 526714 . 160
chrX 526714 526715 . 2580
chrX 526716 526717 . 1380
chrX 526718 526719 . 960
chrX 526720 526721 . 360
chrX 526720 526721 . 1380
chrX 526723 526724 . 280
chrX 526723 526724 . 840
chrX 526724 526725 . 280
chrX 526724 526725 . 10820
chrX 526725 526726 . 800
chrX 526725 526726 . 640
chrX 526726 526727 . 460
chrX 526727 526728 . 10560
chrX 526731 526732 . 860
chrX 526731 526732 . 320
chrX 526732 526733 . 120
chrX 526733 526734 . 160
chrX 526734 526735 . 220
chrX 526735 526736 . 740
chrX 526736 526737 . 200
chrX 526736 526737 . 1600
chrX 526737 526738 . 780
chrX 526737 526738 . 2460
chrX 526738 526739 . 120
chrX 526739 526740 . 2420
chrX 526741 526742 . 260
chrX 526742 526743 . 780
chrX 526743 526744 . 120
chrX 526744 526745 . 5020
chrX 526747 526748 . 420
chrX 526748 526749 . 6660
chrX 526754 526755 . 420
chrX 526755 526756 . 8560
chrX 526756 526757 . 140
chrX 526756 526757 . 300
chrX 526757 526758 . 140
chrX 526757 526758 . 160
chrX 526760 526761 . 1360
chrX 526762 526763 . 6840
chrX 526765 526766 . 160
chrX 526766 526767 . 7720
chrX 526768 526769 . 120
chrX 526768 526769 . 13000
chrX 526769 526770 . 840
chrX 526769 526770 . 2640
chrX 526770 526771 . 600
chrX 526770 526771 . 1020
chrX 526771 526772 . 600
chrX 526772 526773 . 2400
chrX 526773 526774 . 180
chrX 526773 526774 . 1020
chrX 526775 526776 . 2240
chrX 526775 526776 . 1260
chrX 526776 526777 . 280
chrX 526776 526777 . 260
chrX 526777 526778 . 480
chrX 526778 526779 . 20300
chrX 526779 526780 . 340
chrX 526779 526780 . 7220
chrX 526780 526781 . 120
chrX 526780 526781 . 200
chrX 526781 526782 . 220
chrX 526782 526783 . 1160
chrX 526783 526784 . 220
chrX 526783 526784 . 17980
chrX 526785 526786 . 380
chrX 526785 526786 . 3420
chrX 526786 526787 . 140
chrX 526787 526788 . 3780
chrX 526789 526790 . 120
chrX 526791 526792 . 5420
chrX 526794 526795 . 140
chrX 526797 526798 . 2400
chrX 526798 526799 . 340
chrX 526800 526801 . 1900
chrX 526805 526806 . 4920
chrX 526808 526809 . 640
chrX 526809 526810 . 160
chrX 526809 526810 . 540
chrX 526810 526811 . 2120
chrX 526811 526812 . 1940
chrX 526812 526813 . 120
chrX 526812 526813 . 120
chrX 526813 526814 . 1080
chrX 526813 526814 . 340
chrX 526814 526815 . 9860
chrX 526814 526815 . 1460
chrX 526815 526816 . 120
chrX 526815 526816 . 220
chrX 526816 526817 . 1340
chrX 526816 526817 . 1380
chrX 526818 526819 . 1080
chrX 526818 526819 . 120
chrX 526819 526820 . 260
chrX 526820 526821 . 2500
chrX 526821 526822 . 700
chrX 526821 526822 . 160
chrX 526822 526823 . 640
chrX 526822 526823 . 760
chrX 526823 526824 . 3500
chrX 526823 526824 . 760
chrX 526825 526826 . 2680
chrX 526826 526827 . 960
chrX 526828 526829 . 800
chrX 526828 526829 . 180
chrX 526829 526830 . 2080
chrX 526829 526830 . 140
chrX 526830 526831 . 120
chrX 526830 526831 . 260
chrX 526831 526832 . 1280
chrX 526834 526835 . 1280
chrX 526836 526837 . 140
chrX 526839 526840 . 540
chrX 526846 526847 . 140
chrX 526858 526859 . 640
chrX 526860 526861 . 260
chrX 526860 526861 . 200
chrX 526865 526866 . 800
chrX 526873 526874 . 2940
chrX 526878 526879 . 1740
chrX 526883 526884 . 120
chrX 526884 526885 . 180
chrX 526901 526902 . 41720
chrX 526922 526923 . 32680
chrX 526939 526940 . 3540
chrX 528475 528476 . 160
chrX 528551 528552 . 180
chrX 528580 528581 . 240
chrX 528583 528584 . 120
chrX 528592 528593 . 1340
chrX 528605 528606 . 2660
chrX 528614 528615 . 180
chrX 528635 528636 . 120
chrX 528641 528642 . 700
chrX 528652 528653 . 320
chrX 528665 528666 . 200
chrX 528665 528666 . 180
chrX 528803 528804 . 220
chrX 528805 528806 . 360
chrX 528812 528813 . 500
chrX 528947 528948 . 120
chrX 528971 528972 . 120
chrX 529180 529181 . 600
chrX 529342 529343 . 1080
chrX 529539 529540 . 380
chrX 529722 529723 . 220
chrX 529776 529777 . 180
chrX 529792 529793 . 120
chrX 529826 529827 . 640
chrX 529826 529827 . 600
chrX 529840 529841 . 240
chrX 529964 529965 . 200
chrX 530157 530158 . 260
chrX 530315 530316 . 160
chrX 530688 530689 . 180
chrX 530691 530692 . 120
chrX 530787 530788 . 240
chrX 531006 531007 . 120
chrX 531156 531157 . 240
chrX 531591 531592 . 360
chrX 531755 531756 . 120
chrX 531758 531759 . 520
chrX 531891 531892 . 700
chrX 531934 531935 . 240
chrX 531938 531939 . 160
chrX 531939 531940 . 320
chrX 531940 531941 . 120
chrX 531971 531972 . 140
chrX 532056 532057 . 120
chrX 532299 532300 . 160
chrX 532565 532566 . 180
chrX 533233 533234 . 120
chrX 533350 533351 . 160
chrX 533498 533499 . 320
chrX 533872 533873 . 180
chrX 533880 533881 . 700
chrX 533882 533883 . 440
chrX 533890 533891 . 660
chrX 534742 534743 . 680
chrX 535104 535105 . 200
chrX 535518 535519 . 400
chrX 535594 535595 . 120
chrX 535617 535618 . 760
chrX 535628 535629 . 180
chrX 535632 535633 . 140
chrX 535640 535641 . 120
chrX 535662 535663 . 160
chrX 535795 535796 . 260
chrX 535805 535806 . 680
chrX 535955 535956 . 140
chrX 536576 536577 . 160
chrX 536598 536599 . 180
chrX 537254 537255 . 120
chrX 537259 537260 . 140
chrX 537271 537272 . 120
chrX 537789 537790 . 120
chrX 537983 537984 . 120
chrX 538036 538037 . 160
chrX 538117 538118 . 140
chrX 538137 538138 . 1220
chrX 538166 538167 . 200
chrX 538470 538471 . 140
chrX 538483 538484 . 120
chrX 538555 538556 . 180
chrX 538680 538681 . 120
chrX 538694 538695 . 160
chrX 538887 538888 . 140
chrX 538890 538891 . 140
chrX 539077 539078 . 140
chrX 539428 539429 . 140
chrX 539438 539439 . 240
chrX 540131 540132 . 280
chrX 540228 540229 . 280
chrX 540383 540384 . 840
chrX 540391 540392 . 300
chrX 540400 540401 . 120
chrX 540624 540625 . 140
chrX 540697 540698 . 660
chrX 540700 540701 . 280
chrX 540811 540812 . 140
chrX 540840 540841 . 140
chrX 540852 540853 . 140
chrX 540874 540875 . 120
chrX 541600 541601 . 180
chrX 541605 541606 . 140
chrX 541611 541612 . 420
chrX 541632 541633 . 120
chrX 541633 541634 . 460
chrX 541638 541639 . 140
chrX 541657 541658 . 120
chrX 541781 541782 . 1000
chrX 542241 542242 . 200
chrX 542272 542273 . 120
chrX 542356 542357 . 120
chrX 542681 542682 . 120
chrX 542699 542700 . 200
chrX 542744 542745 . 140
chrX 542799 542800 . 140
chrX 542812 542813 . 320
chrX 542831 542832 . 240
chrX 542836 542837 . 660
chrX 543004 543005 . 300
chrX 543130 543131 . 120
chrX 543906 543907 . 460
chrX 543937 543938 . 120
chrX 543940 543941 . 180
chrX 543956 543957 . 120
chrX 543961 543962 . 180
chrX 543962 543963 . 200
chrX 543968 543969 . 1280
chrX 544005 544006 . 160
chrX 545298 545299 . 2320
chrX 545303 545304 . 680
chrX 545311 545312 . 400
chrX 545352 545353 . 280
chrX 545369 545370 . 180
chrX 545394 545395 . 120
chrX 545398 545399 . 180
chrX 545408 545409 . 220
chrX 545456 545457 . 160
chrX 545461 545462 . 140
chrX 545468 545469 . 480
chrX 545477 545478 . 780
chrX 545488 545489 . 120
chrX 545510 545511 . 140
chrX 545511 545512 . 120
chrX 545512 545513 . 120
chrX 545517 545518 . 1340
chrX 545522 545523 . 2120
chrX 545534 545535 . 2800
chrX 545591 545592 . 400
chrX 545596 545597 . 140
chrX 545601 545602 . 200
chrX 545606 545607 . 120
chrX 545610 545611 . 140
chrX 546278 546279 . 140
chrX 546466 546467 . 1160
chrX 546533 546534 . 220
chrX 546585 546586 . 280
chrX 547893 547894 . 140
chrX 548100 548101 . 380
chrX 548145 548146 . 1060
chrX 548289 548290 . 800
chrX 548312 548313 . 540
chrX 548470 548471 . 120
chrX 548477 548478 . 160
chrX 548502 548503 . 160
chrX 548505 548506 . 140
chrX 548519 548520 . 120
chrX 548522 548523 . 320
chrX 548525 548526 . 180
chrX 548528 548529 . 280
chrX 548594 548595 . 120
chrX 549808 549809 . 140
chrX 549980 549981 . 200
chrX 550022 550023 . 160
chrX 550066 550067 . 240
chrX 550077 550078 . 160
chrX 550096 550097 . 140
chrX 550148 550149 . 300
chrX 550167 550168 . 800
chrX 550194 550195 . 240
chrX 550197 550198 . 220
chrX 550251 550252 . 140
chrX 550257 550258 . 120
chrX 550345 550346 . 160
chrX 550357 550358 . 700
chrX 550706 550707 . 800
chrX 551811 551812 . 1940
chrX 551975 551976 . 120
chrX 552071 552072 . 200
chrX 552274 552275 . 140
chrX 552560 552561 . 120
chrX 552641 552642 . 240
chrX 553162 553163 . 160
chrX 553590 553591 . 160
chrX 554093 554094 . 500
chrX 554567 554568 . 160
chrX 554690 554691 . 620
chrX 554891 554892 . 160
chrX 554913 554914 . 360
chrX 554921 554922 . 180
chrX 554979 554980 . 1620
chrX 555009 555010 . 600
chrX 555018 555019 . 440
chrX 555078 555079 . 120
chrX 555112 555113 . 620
chrX 555120 555121 . 120
chrX 555450 555451 . 140
chrX 555695 555696 . 120
chrX 555716 555717 . 160
chrX 555731 555732 . 120
chrX 555796 555797 . 260
chrX 555805 555806 . 120
chrX 555810 555811 . 120
chrX 555814 555815 . 120
chrX 555828 555829 . 220
chrX 555832 555833 . 160
chrX 555835 555836 . 220
chrX 556554 556555 . 140
chrX 557481 557482 . 120
chrX 557598 557599 . 3160
chrX 557754 557755 . 120
chrX 557772 557773 . 120
chrX 557815 557816 . 320
chrX 559249 559250 . 420
chrX 559327 559328 . 120
chrX 559353 559354 . 140
chrX 559358 559359 . 320
chrX 559511 559512 . 240
chrX 559872 559873 . 240
chrX 561205 561206 . 120
chrX 564542 564543 . 120
chrX 565626 565627 . 140
chrX 566395 566396 . 1640
chrX 566440 566441 . 120
chrX 566961 566962 . 1280
chrX 567491 567492 . 180
chrX 567507 567508 . 380
chrX 567528 567529 . 480
chrX 567537 567538 . 640
chrX 567544 567545 . 300
chrX 567558 567559 . 160
chrX 568737 568738 . 240
chrX 568747 568748 . 560
chrX 568892 568893 . 180
chrX 568901 568902 . 140
chrX 568937 568938 . 120
chrX 569161 569162 . 140
chrX 569446 569447 . 120
chrX 569467 569468 . 380
chrX 569483 569484 . 180
chrX 569518 569519 . 140
chrX 569522 569523 . 140
chrX 569522 569523 . 180
chrX 569528 569529 . 200
chrX 569544 569545 . 180
chrX 569568 569569 . 120
chrX 570396 570397 . 160
chrX 570639 570640 . 180
chrX 570701 570702 . 320
chrX 570765 570766 . 120
chrX 570927 570928 . 120
chrX 570964 570965 . 260
chrX 570982 570983 . 180
chrX 571003 571004 . 120
chrX 572134 572135 . 140
chrX 572200 572201 . 1800
chrX 572240 572241 . 1100
chrX 572258 572259 . 880
chrX 572282 572283 . 300
chrX 573020 573021 . 320
chrX 573058 573059 . 200
chrX 573058 573059 . 200
chrX 573064 573065 . 1560
chrX 573122 573123 . 200
chrX 573452 573453 . 180
chrX 573790 573791 . 920
chrX 573798 573799 . 140
chrX 573816 573817 . 620
chrX 573836 573837 . 4560
chrX 573852 573853 . 300
chrX 573910 573911 . 160
chrX 574172 574173 . 120
chrX 574543 574544 . 220
chrX 575338 575339 . 180
chrX 576525 576526 . 160
chrX 576694 576695 . 200
chrX 576730 576731 . 56400
chrX 576766 576767 . 140
chrX 577158 577159 . 660
chrX 577210 577211 . 740
chrX 577239 577240 . 1520
chrX 577243 577244 . 120
chrX 577493 577494 . 120
chrX 577603 577604 . 120
chrX 578109 578110 . 1260
chrX 578112 578113 . 140
chrX 578286 578287 . 120
chrX 578329 578330 . 1120
chrX 578364 578365 . 120
chrX 578368 578369 . 620
chrX 578374 578375 . 660
chrX 578384 578385 . 1620
chrX 578391 578392 . 1260
chrX 578408 578409 . 140
chrX 578512 578513 . 240
chrX 578664 578665 . 140
chrX 578683 578684 . 140
chrX 578689 578690 . 220
chrX 578717 578718 . 180
chrX 578731 578732 . 120
chrX 578747 578748 . 260
chrX 578796 578797 . 120
chrX 578800 578801 . 120
chrX 578832 578833 . 120
chrX 578864 578865 . 160
chrX 579128 579129 . 320
chrX 579196 579197 . 380
chrX 579206 579207 . 340
chrX 579215 579216 . 260
chrX 579220 579221 . 320
chrX 579225 579226 . 340
chrX 579231 579232 . 280
chrX 579232 579233 . 500
chrX 579234 579235 . 140
chrX 579279 579280 . 140
chrX 579294 579295 . 440
chrX 579412 579413 . 580
chrX 579471 579472 . 300
chrX 579630 579631 . 200
chrX 579670 579671 . 180
chrX 579678 579679 . 600
chrX 579687 579688 . 160
chrX 579707 579708 . 1440
chrX 579737 579738 . 660
chrX 579988 579989 . 400
chrX 580174 580175 . 240
chrX 580207 580208 . 160
chrX 580225 580226 . 460
chrX 580236 580237 . 180
chrX 580274 580275 . 140
chrX 580278 580279 . 120
chrX 580427 580428 . 180
chrX 580638 580639 . 240
chrX 581001 581002 . 140
chrX 581698 581699 . 800
chrX 581737 581738 . 120
chrX 581744 581745 . 620
chrX 581880 581881 . 180
chrX 582103 582104 . 120
chrX 582186 582187 . 120
chrX 582283 582284 . 1900
chrX 582290 582291 . 120
chrX 582354 582355 . 120
chrX 582410 582411 . 320
chrX 582418 582419 . 140
chrX 582452 582453 . 620
chrX 582732 582733 . 120
chrX 583125 583126 . 220
chrX 583301 583302 . 140
chrX 583414 583415 . 140
chrX 583591 583592 . 2440
chrX 583610 583611 . 1560
chrX 583628 583629 . 1700
chrX 583629 583630 . 120
chrX 583641 583642 . 260
chrX 583839 583840 . 380
chrX 584588 584589 . 140
chrX 584625 584626 . 240
chrX 584626 584627 . 360
chrX 584641 584642 . 120
chrX 584654 584655 . 180
chrX 584802 584803 . 120
chrX 584993 584994 . 660
chrX 585368 585369 . 120
chrX 585374 585375 . 1540
chrX 585485 585486 . 120
chrX 585564 585565 . 780
chrX 585580 585581 . 140
chrX 585622 585623 . 160
chrX 585874 585875 . 220
chrX 585898 585899 . 280
chrX 585907 585908 . 1480
chrX 585913 585914 . 120
chrX 585954 585955 . 380
chrX 585971 585972 . 260
chrX 586012 586013 . 160
chrX 586804 586805 . 980
chrX 587480 587481 . 560
chrX 587484 587485 . 200
chrX 587529 587530 . 140
chrX 587544 587545 . 200
chrX 587716 587717 . 180
chrX 587724 587725 . 200
chrX 587733 587734 . 180
chrX 587747 587748 . 120
chrX 588238 588239 . 180
chrX 590595 590596 . 740
chrX 590640 590641 . 280
chrX 590672 590673 . 360
chrX 590679 590680 . 620
chrX 590687 590688 . 280
chrX 590710 590711 . 120
chrX 590719 590720 . 180
chrX 590734 590735 . 540
chrX 590930 590931 . 180
chrX 590944 590945 . 140
chrX 591019 591020 . 2400
chrX 591026 591027 . 580
chrX 591051 591052 . 480
chrX 591204 591205 . 160
chrX 591835 591836 . 1040
chrX 591911 591912 . 120
chrX 592487 592488 . 360
chrX 593534 593535 . 440
chrX 593686 593687 . 200
chrX 594282 594283 . 1200
chrX 594743 594744 . 680
chrX 594754 594755 . 120
chrX 594950 594951 . 460
chrX 595112 595113 . 340
chrX 595424 595425 . 120
chrX 597726 597727 . 220
chrX 598403 598404 . 120
chrX 598425 598426 . 180
chrX 598431 598432 . 440
chrX 598433 598434 . 200
chrX 598439 598440 . 160
chrX 598456 598457 . 120
chrX 598528 598529 . 320
chrX 598904 598905 . 480
chrX 598919 598920 . 4060
chrX 599076 599077 . 740
chrX 599079 599080 . 140
chrX 599082 599083 . 280
chrX 599721 599722 . 140
chrX 599724 599725 . 260
chrX 599838 599839 . 140
chrX 600234 600235 . 200
chrX 600874 600875 . 140
chrX 601497 601498 . 140
chrX 601703 601704 . 140
chrX 602765 602766 . 660
chrX 602860 602861 . 1060
chrX 603538 603539 . 220
chrX 604316 604317 . 120
chrX 604331 604332 . 140
chrX 604349 604350 . 240
chrX 604747 604748 . 200
chrX 604969 604970 . 1760
chrX 605853 605854 . 120
chrX 605973 605974 . 280
chrX 606096 606097 . 120
chrX 606354 606355 . 720
chrX 606366 606367 . 240
chrX 606369 606370 . 120
chrX 606384 606385 . 180
chrX 606432 606433 . 120
chrX 606464 606465 . 220
chrX 606475 606476 . 180
chrX 606567 606568 . 260
chrX 606585 606586 . 240
chrX 606589 606590 . 140
chrX 606735 606736 . 120
chrX 606745 606746 . 240
chrX 606753 606754 . 500
chrX 607312 607313 . 440
chrX 607334 607335 . 460
chrX 607419 607420 . 120
chrX 607551 607552 . 340
chrX 607922 607923 . 120
chrX 608072 608073 . 700
chrX 608085 608086 . 140
chrX 608123 608124 . 120
chrX 608133 608134 . 120
chrX 608141 608142 . 460
chrX 608161 608162 . 120
chrX 608165 608166 . 320
chrX 608173 608174 . 120
chrX 608179 608180 . 120
chrX 608182 608183 . 160
chrX 608187 608188 . 260
chrX 608212 608213 . 200
chrX 608534 608535 . 180
chrX 608801 608802 . 740
chrX 608810 608811 . 360
chrX 609013 609014 . 300
chrX 609021 609022 . 220
chrX 609025 609026 . 280
chrX 609028 609029 . 580
chrX 609039 609040 . 260
chrX 609048 609049 . 120
chrX 609086 609087 . 380
chrX 609089 609090 . 140
chrX 609089 609090 . 180
chrX 609134 609135 . 180
chrX 609138 609139 . 300
chrX 609139 609140 . 180
chrX 609161 609162 . 780
chrX 609189 609190 . 280
chrX 609268 609269 . 120
chrX 609305 609306 . 120
chrX 609310 609311 . 120
chrX 609562 609563 . 420
chrX 609567 609568 . 120
chrX 609917 609918 . 820
chrX 610439 610440 . 120
chrX 610472 610473 . 300
chrX 610517 610518 . 280
chrX 610956 610957 . 400
chrX 610960 610961 . 400
chrX 611048 611049 . 160
chrX 611056 611057 . 580
chrX 611062 611063 . 140
chrX 611160 611161 . 660
chrX 611324 611325 . 240
chrX 611360 611361 . 360
chrX 611519 611520 . 220
chrX 611541 611542 . 420
chrX 612175 612176 . 1000
chrX 612177 612178 . 540
chrX 612185 612186 . 120
chrX 612186 612187 . 180
chrX 612252 612253 . 120
chrX 612262 612263 . 320
chrX 612264 612265 . 1360
chrX 612274 612275 . 1160
chrX 612278 612279 . 120
chrX 612285 612286 . 860
chrX 612291 612292 . 120
chrX 612565 612566 . 220
chrX 612994 612995 . 120
chrX 613024 613025 . 160
chrX 613037 613038 . 140
chrX 613055 613056 . 120
chrX 613085 613086 . 900
chrX 613091 613092 . 860
chrX 613123 613124 . 140
chrX 613156 613157 . 740
chrX 614568 614569 . 340
chrX 615275 615276 . 320
chrX 615281 615282 . 180
chrX 615347 615348 . 460
chrX 615359 615360 . 940
chrX 615366 615367 . 140
chrX 615369 615370 . 660
chrX 615370 615371 . 300
chrX 616015 616016 . 120
chrX 616397 616398 . 240
chrX 616853 616854 . 300
chrX 617026 617027 . 800
chrX 617194 617195 . 120
chrX 617413 617414 . 120
chrX 617423 617424 . 780
chrX 617451 617452 . 200
chrX 617477 617478 . 1520
chrX 617649 617650 . 260
chrX 617717 617718 . 420
chrX 617784 617785 . 200
chrX 617847 617848 . 500
chrX 617848 617849 . 680
chrX 617971 617972 . 120
chrX 617974 617975 . 700
chrX 618050 618051 . 1340
chrX 618053 618054 . 120
chrX 618065 618066 . 880
chrX 618069 618070 . 120
chrX 618076 618077 . 160
chrX 618077 618078 . 160
chrX 618077 618078 . 240
chrX 618078 618079 . 1620
chrX 618078 618079 . 120
chrX 618080 618081 . 120
chrX 618085 618086 . 120
chrX 618086 618087 . 3060
chrX 618087 618088 . 280
chrX 618094 618095 . 220
chrX 618120 618121 . 200
chrX 618132 618133 . 160
chrX 618141 618142 . 1240
chrX 618155 618156 . 720
chrX 618642 618643 . 140
chrX 618689 618690 . 160
chrX 618755 618756 . 300
chrX 618868 618869 . 300
chrX 619749 619750 . 980
chrX 619933 619934 . 120
chrX 619950 619951 . 560
chrX 620247 620248 . 140
chrX 620407 620408 . 220
chrX 620414 620415 . 360
chrX 620422 620423 . 700
chrX 620433 620434 . 980
chrX 620452 620453 . 440
chrX 620460 620461 . 120
chrX 620472 620473 . 200
chrX 620500 620501 . 120
chrX 620619 620620 . 500
chrX 620856 620857 . 120
chrX 620881 620882 . 140
chrX 620884 620885 . 180
chrX 620995 620996 . 260
chrX 621008 621009 . 120
chrX 621185 621186 . 120
chrX 621239 621240 . 200
chrX 621394 621395 . 160
chrX 621821 621822 . 200
chrX 621989 621990 . 120
chrX 622005 622006 . 620
chrX 622222 622223 . 120
chrX 622244 622245 . 200
chrX 622356 622357 . 940
chrX 622368 622369 . 120
chrX 622403 622404 . 200
chrX 622416 622417 . 120
chrX 622417 622418 . 120
chrX 622439 622440 . 240
chrX 622500 622501 . 540
chrX 623058 623059 . 120
chrX 623070 623071 . 200
chrX 623078 623079 . 120
chrX 623104 623105 . 120
chrX 623116 623117 . 140
chrX 623121 623122 . 200
chrX 623130 623131 . 160
chrX 623138 623139 . 120
chrX 623151 623152 . 200
chrX 623183 623184 . 120
chrX 623184 623185 . 200
chrX 623197 623198 . 1480
chrX 623200 623201 . 140
chrX 623205 623206 . 140
chrX 623213 623214 . 120
chrX 623222 623223 . 160
chrX 623234 623235 . 160
chrX 623265 623266 . 620
chrX 623288 623289 . 240
chrX 623302 623303 . 120
chrX 623306 623307 . 120
chrX 623309 623310 . 500
chrX 623317 623318 . 880
chrX 623323 623324 . 620
chrX 623338 623339 . 200
chrX 623344 623345 . 620
chrX 623370 623371 . 1260
chrX 623376 623377 . 340
chrX 623435 623436 . 960
chrX 623474 623475 . 140
chrX 623477 623478 . 180
chrX 623485 623486 . 140
chrX 623490 623491 . 2900
chrX 623537 623538 . 220
chrX 624261 624262 . 240
chrX 624653 624654 . 140
chrX 624706 624707 . 260
chrX 624719 624720 . 640
chrX 624726 624727 . 280
chrX 624730 624731 . 1720
chrX 624735 624736 . 940
chrX 624739 624740 . 180
chrX 624792 624793 . 160
chrX 624960 624961 . 620
chrX 625747 625748 . 620
chrX 626364 626365 . 160
chrX 626868 626869 . 180
chrX 627006 627007 . 160
chrX 627028 627029 . 140
chrX 627082 627083 . 200
chrX 627178 627179 . 380
chrX 627437 627438 . 140
chrX 627607 627608 . 220
chrX 628166 628167 . 740
chrX 628195 628196 . 320
chrX 628404 628405 . 480
chrX 628742 628743 . 160
chrX 628775 628776 . 120
chrX 628816 628817 . 120
chrX 628836 628837 . 160
chrX 628856 628857 . 200
chrX 628863 628864 . 120
chrX 628868 628869 . 620
chrX 629026 629027 . 140
chrX 629034 629035 . 280
chrX 629064 629065 . 120
chrX 629136 629137 . 2720
chrX 629289 629290 . 1380
chrX 629324 629325 . 120
chrX 629354 629355 . 17040
chrX 629358 629359 . 440
chrX 629545 629546 . 240
chrX 629797 629798 . 120
chrX 633055 633056 . 280
chrX 633085 633086 . 140
chrX 633162 633163 . 120
chrX 633184 633185 . 5020
chrX 633214 633215 . 140
chrX 633215 633216 . 2440
chrX 633289 633290 . 1900
chrX 633416 633417 . 420
chrX 633430 633431 . 140
chrX 633435 633436 . 220
chrX 633447 633448 . 260
chrX 633452 633453 . 120
chrX 633460 633461 . 240
chrX 633627 633628 . 120
chrX 633787 633788 . 140
chrX 633821 633822 . 220
chrX 634268 634269 . 220
chrX 634416 634417 . 120
chrX 634453 634454 . 120
chrX 635046 635047 . 180
chrX 635284 635285 . 160
chrX 635458 635459 . 380
chrX 635777 635778 . 120
chrX 636338 636339 . 2060
chrX 636372 636373 . 600
chrX 636861 636862 . 1040
chrX 636862 636863 . 120
chrX 636890 636891 . 140
chrX 636956 636957 . 400
chrX 636970 636971 . 120
chrX 637689 637690 . 160
chrX 637691 637692 . 140
chrX 637695 637696 . 140
chrX 637717 637718 . 120
chrX 637733 637734 . 360
chrX 638098 638099 . 580
chrX 638111 638112 . 560
chrX 638114 638115 . 420
chrX 638445 638446 . 120
chrX 638577 638578 . 200
chrX 638650 638651 . 140
chrX 638713 638714 . 160
chrX 638885 638886 . 200
chrX 639055 639056 . 140
chrX 639060 639061 . 800
chrX 639078 639079 . 120
chrX 639088 639089 . 400
chrX 639093 639094 . 460
chrX 639099 639100 . 1160
chrX 639151 639152 . 380
chrX 639193 639194 . 420
chrX 639233 639234 . 460
chrX 639255 639256 . 400
chrX 639277 639278 . 120
chrX 639278 639279 . 420
chrX 639293 639294 . 720
chrX 639293 639294 . 260
chrX 639307 639308 . 200
chrX 639318 639319 . 140
chrX 639413 639414 . 140
chrX 639437 639438 . 2300
chrX 639447 639448 . 140
chrX 639516 639517 . 120
chrX 639520 639521 . 120
chrX 639534 639535 . 140
chrX 639567 639568 . 120
chrX 639728 639729 . 120
chrX 639883 639884 . 260
chrX 639921 639922 . 440
chrX 639973 639974 . 560
chrX 640048 640049 . 160
chrX 640136 640137 . 140
chrX 640334 640335 . 680
chrX 640468 640469 . 400
chrX 640553 640554 . 220
chrX 640560 640561 . 140
chrX 640572 640573 . 120
chrX 640576 640577 . 120
chrX 640610 640611 . 120
chrX 640626 640627 . 300
chrX 640630 640631 . 120
chrX 640638 640639 . 120
chrX 640722 640723 . 120
chrX 640939 640940 . 160
chrX 640949 640950 . 120
chrX 640953 640954 . 260
chrX 641047 641048 . 240
chrX 641100 641101 . 220
chrX 641110 641111 . 520
chrX 641147 641148 . 180
chrX 641258 641259 . 300
chrX 641268 641269 . 160
chrX 641701 641702 . 120
chrX 641770 641771 . 120
chrX 641855 641856 . 140
chrX 641866 641867 . 120
chrX 641942 641943 . 140
chrX 642113 642114 . 820
chrX 642117 642118 . 460
chrX 642409 642410 . 320
chrX 642881 642882 . 140
chrX 642984 642985 . 120
chrX 642991 642992 . 2720
chrX 643172 643173 . 3300
chrX 643194 643195 . 120
chrX 643381 643382 . 1340
chrX 644170 644171 . 200
chrX 644193 644194 . 180
chrX 644236 644237 . 300
chrX 644243 644244 . 220
chrX 644253 644254 . 120
chrX 644265 644266 . 320
chrX 644269 644270 . 320
chrX 644281 644282 . 180
chrX 644449 644450 . 360
chrX 646533 646534 . 1340
chrX 646589 646590 . 580
chrX 646609 646610 . 120
chrX 646616 646617 . 1220
chrX 646657 646658 . 380
chrX 646722 646723 . 740
chrX 646760 646761 . 220
chrX 646782 646783 . 800
chrX 646812 646813 . 120
chrX 646844 646845 . 680
chrX 646848 646849 . 120
chrX 646861 646862 . 520
chrX 647063 647064 . 120
chrX 647069 647070 . 120
chrX 647108 647109 . 420
chrX 647248 647249 . 120
chrX 647251 647252 . 260
chrX 647256 647257 . 220
chrX 647259 647260 . 120
chrX 647263 647264 . 140
chrX 647271 647272 . 280
chrX 647278 647279 . 140
chrX 647284 647285 . 120
chrX 647288 647289 . 140
chrX 647291 647292 . 120
chrX 647311 647312 . 160
chrX 647326 647327 . 260
chrX 649259 649260 . 360
chrX 649323 649324 . 120
chrX 649533 649534 . 160
chrX 649556 649557 . 140
chrX 649564 649565 . 120
chrX 649572 649573 . 1800
chrX 649624 649625 . 560
chrX 649645 649646 . 200
chrX 649671 649672 . 180
chrX 651339 651340 . 240
chrX 651355 651356 . 640
chrX 651406 651407 . 120
chrX 652753 652754 . 700
chrX 652787 652788 . 480
chrX 653083 653084 . 300
chrX 653264 653265 . 120
chrX 653759 653760 . 200
chrX 653921 653922 . 200
chrX 654249 654250 . 240
chrX 654346 654347 . 160
chrX 654347 654348 . 1100
chrX 654358 654359 . 120
chrX 654652 654653 . 160
chrX 654995 654996 . 500
chrX 655864 655865 . 180
chrX 655900 655901 . 620
chrX 656069 656070 . 200
chrX 656071 656072 . 2080
chrX 656075 656076 . 1260
chrX 656091 656092 . 280
chrX 656143 656144 . 120
chrX 656558 656559 . 120
chrX 657096 657097 . 120
chrX 658543 658544 . 300
chrX 658685 658686 . 200
chrX 658703 658704 . 660
chrX 658715 658716 . 220
chrX 658748 658749 . 180
chrX 658754 658755 . 1780
chrX 658796 658797 . 160
chrX 658847 658848 . 240
chrX 658987 658988 . 380
chrX 659171 659172 . 120
chrX 659186 659187 . 300
chrX 659341 659342 . 120
chrX 659360 659361 . 160
chrX 659458 659459 . 140
chrX 659480 659481 . 120
chrX 659486 659487 . 1200
chrX 659502 659503 . 160
chrX 659869 659870 . 120
chrX 660294 660295 . 120
chrX 660352 660353 . 120
chrX 660419 660420 . 260
chrX 660707 660708 . 160
chrX 660741 660742 . 180
chrX 661292 661293 . 140
chrX 661509 661510 . 260
chrX 661714 661715 . 160
chrX 662527 662528 . 1220
chrX 662546 662547 . 320
chrX 662838 662839 . 160
chrX 663050 663051 . 380
chrX 663058 663059 . 120
chrX 663124 663125 . 200
chrX 663216 663217 . 120
chrX 663229 663230 . 160
chrX 663285 663286 . 260
chrX 663288 663289 . 320
chrX 663292 663293 . 320
chrX 663297 663298 . 160
chrX 663346 663347 . 120
chrX 663347 663348 . 160
chrX 663366 663367 . 120
chrX 663405 663406 . 200
chrX 663476 663477 . 120
chrX 663503 663504 . 120
chrX 663518 663519 . 140
chrX 663537 663538 . 120
chrX 663546 663547 . 260
chrX 663550 663551 . 280
chrX 663551 663552 . 120
chrX 663554 663555 . 500
chrX 663559 663560 . 160
chrX 663565 663566 . 280
chrX 663571 663572 . 280
chrX 663575 663576 . 140
chrX 663631 663632 . 240
chrX 663635 663636 . 140
chrX 663683 663684 . 300
chrX 663773 663774 . 180
chrX 663880 663881 . 400
chrX 664233 664234 . 380
chrX 664337 664338 . 380
chrX 664481 664482 . 160
chrX 664635 664636 . 120
chrX 664641 664642 . 140
chrX 664764 664765 . 840
chrX 664991 664992 . 180
chrX 665159 665160 . 340
chrX 665190 665191 . 460
chrX 665228 665229 . 240
chrX 665375 665376 . 120
chrX 665387 665388 . 120
chrX 666268 666269 . 120
chrX 666421 666422 . 400
chrX 666597 666598 . 200
chrX 667060 667061 . 320
chrX 667245 667246 . 120
chrX 667274 667275 . 120
chrX 667381 667382 . 760
chrX 667686 667687 . 220
chrX 667811 667812 . 420
chrX 669059 669060 . 140
chrX 669283 669284 . 240
chrX 669301 669302 . 160
chrX 669308 669309 . 1300
chrX 669312 669313 . 120
chrX 669358 669359 . 120
chrX 669422 669423 . 180
chrX 670621 670622 . 120
chrX 672771 672772 . 1060
chrX 672779 672780 . 440
chrX 672815 672816 . 460
chrX 672877 672878 . 140
chrX 673031 673032 . 140
chrX 673506 673507 . 2320
chrX 673667 673668 . 500
chrX 674711 674712 . 380
chrX 675340 675341 . 160
chrX 675628 675629 . 840
chrX 675985 675986 . 260
chrX 676028 676029 . 760
chrX 676070 676071 . 260
chrX 676852 676853 . 200
chrX 676857 676858 . 240
chrX 677086 677087 . 200
chrX 678744 678745 . 120
chrX 678800 678801 . 120
chrX 678814 678815 . 120
chrX 679011 679012 . 460
chrX 679021 679022 . 480
chrX 679548 679549 . 520
chrX 680209 680210 . 240
chrX 680346 680347 . 200
chrX 680421 680422 . 660
chrX 680697 680698 . 400
chrX 680840 680841 . 800
chrX 681333 681334 . 380
chrX 681810 681811 . 860
chrX 682058 682059 . 760
chrX 682061 682062 . 280
chrX 682808 682809 . 140
chrX 682851 682852 . 860
chrX 682875 682876 . 240
chrX 683028 683029 . 260
chrX 683314 683315 . 120
chrX 683521 683522 . 120
chrX 683531 683532 . 280
chrX 683539 683540 . 120
chrX 683542 683543 . 140
chrX 683546 683547 . 340
chrX 683550 683551 . 140
chrX 683556 683557 . 340
chrX 683674 683675 . 160
chrX 683800 683801 . 220
chrX 683995 683996 . 480
chrX 684337 684338 . 360
chrX 684345 684346 . 960
chrX 684354 684355 . 800
chrX 684454 684455 . 440
chrX 684461 684462 . 660
chrX 684485 684486 . 1960
chrX 684490 684491 . 200
chrX 684645 684646 . 1700
chrX 684648 684649 . 120
chrX 684691 684692 . 540
chrX 684954 684955 . 300
chrX 685138 685139 . 400
chrX 685351 685352 . 2080
chrX 685528 685529 . 2980
chrX 686397 686398 . 740
chrX 686418 686419 . 280
chrX 686828 686829 . 480
chrX 687181 687182 . 2000
chrX 687369 687370 . 940
chrX 687463 687464 . 1140
chrX 688121 688122 . 1960
chrX 688407 688408 . 380
chrX 688440 688441 . 4000
chrX 688540 688541 . 620
chrX 688977 688978 . 1040
chrX 689019 689020 . 120
chrX 689260 689261 . 380
chrX 689637 689638 . 680
chrX 689641 689642 . 140
chrX 690653 690654 . 640
chrX 690679 690680 . 440
chrX 690685 690686 . 880
chrX 690772 690773 . 960
chrX 690775 690776 . 380
chrX 690779 690780 . 120
chrX 691499 691500 . 120
chrX 692356 692357 . 540
chrX 692423 692424 . 480
chrX 694261 694262 . 240
chrX 694650 694651 . 140
chrX 694999 695000 . 600
chrX 695788 695789 . 180
chrX 695833 695834 . 380
chrX 695844 695845 . 320
chrX 697028 697029 . 120
chrX 697057 697058 . 200
chrX 697558 697559 . 180
chrX 697978 697979 . 360
chrX 698152 698153 . 220
chrX 700716 700717 . 340
chrX 700776 700777 . 1280
chrX 700776 700777 . 160
chrX 700778 700779 . 120
chrX 700830 700831 . 680
chrX 701060 701061 . 120
chrX 701497 701498 . 180
chrX 701608 701609 . 140
chrX 701808 701809 . 120
chrX 701909 701910 . 120
chrX 703497 703498 . 500
chrX 703509 703510 . 640
chrX 703529 703530 . 660
chrX 703537 703538 . 120
chrX 703541 703542 . 440
chrX 703569 703570 . 360
chrX 703664 703665 . 140
chrX 703670 703671 . 240
chrX 703766 703767 . 120
chrX 703807 703808 . 160
chrX 703865 703866 . 140
chrX 703899 703900 . 140
chrX 703961 703962 . 120
chrX 703976 703977 . 480
chrX 703984 703985 . 120
chrX 704006 704007 . 200
chrX 704030 704031 . 260
chrX 704095 704096 . 880
chrX 704384 704385 . 220
chrX 704481 704482 . 140
chrX 704537 704538 . 160
chrX 704559 704560 . 160
chrX 704916 704917 . 560
chrX 705145 705146 . 240
chrX 705213 705214 . 200
chrX 705233 705234 . 1100
chrX 705266 705267 . 300
chrX 705269 705270 . 380
chrX 705321 705322 . 200
chrX 705364 705365 . 480
chrX 705387 705388 . 240
chrX 705426 705427 . 180
chrX 705439 705440 . 120
chrX 705450 705451 . 240
chrX 705455 705456 . 120
chrX 705455 705456 . 160
chrX 705464 705465 . 120
chrX 705473 705474 . 180
chrX 705511 705512 . 220
chrX 705515 705516 . 1160
chrX 705542 705543 . 120
chrX 705552 705553 . 320
chrX 705572 705573 . 120
chrX 705580 705581 . 120
chrX 705597 705598 . 120
chrX 705606 705607 . 180
chrX 705795 705796 . 120
chrX 705864 705865 . 360
chrX 706066 706067 . 580
chrX 706259 706260 . 780
chrX 706362 706363 . 360
chrX 706438 706439 . 200
chrX 706615 706616 . 360
chrX 706752 706753 . 280
chrX 706774 706775 . 160
chrX 706813 706814 . 240
chrX 707047 707048 . 160
chrX 707075 707076 . 380
chrX 707133 707134 . 440
chrX 707137 707138 . 300
chrX 707161 707162 . 120
chrX 707178 707179 . 320
chrX 707266 707267 . 680
chrX 707280 707281 . 1000
chrX 707288 707289 . 380
chrX 707354 707355 . 240
chrX 707785 707786 . 420
chrX 708011 708012 . 220
chrX 708061 708062 . 140
chrX 708123 708124 . 120
chrX 708247 708248 . 120
chrX 708373 708374 . 160
chrX 708402 708403 . 220
chrX 708587 708588 . 120
chrX 708615 708616 . 200
chrX 708665 708666 . 120
chrX 708871 708872 . 140
chrX 709005 709006 . 140
chrX 709077 709078 . 140
chrX 709737 709738 . 340
chrX 709996 709997 . 120
chrX 710002 710003 . 120
chrX 710002 710003 . 120
chrX 710004 710005 . 120
chrX 710008 710009 . 380
chrX 710036 710037 . 360
chrX 710044 710045 . 360
chrX 710075 710076 . 120
chrX 710345 710346 . 220
chrX 710518 710519 . 300
chrX 710717 710718 . 120
chrX 710734 710735 . 220
chrX 710899 710900 . 460
chrX 710935 710936 . 520
chrX 711148 711149 . 180
chrX 711278 711279 . 380
chrX 711671 711672 . 140
chrX 712135 712136 . 200
chrX 712251 712252 . 660
chrX 712288 712289 . 1580
chrX 712617 712618 . 360
chrX 713099 713100 . 200
chrX 713183 713184 . 140
chrX 713462 713463 . 140
chrX 713581 713582 . 180
chrX 715600 715601 . 480
chrX 715610 715611 . 680
chrX 715627 715628 . 160
chrX 716099 716100 . 980
chrX 716124 716125 . 140
chrX 716152 716153 . 1420
chrX 716162 716163 . 1260
chrX 716162 716163 . 240
chrX 716163 716164 . 120
chrX 716184 716185 . 560
chrX 716185 716186 . 460
chrX 716319 716320 . 1060
chrX 716931 716932 . 160
chrX 716948 716949 . 140
chrX 717004 717005 . 700
chrX 717263 717264 . 480
chrX 717641 717642 . 120
chrX 717663 717664 . 600
chrX 717667 717668 . 540
chrX 717670 717671 . 120
chrX 717712 717713 . 240
chrX 717733 717734 . 1000
chrX 718049 718050 . 180
chrX 718055 718056 . 160
chrX 718097 718098 . 120
chrX 718104 718105 . 140
chrX 718154 718155 . 120
chrX 718183 718184 . 120
chrX 718372 718373 . 120
chrX 718780 718781 . 120
chrX 718880 718881 . 460
chrX 719138 719139 . 280
chrX 719238 719239 . 260
chrX 719254 719255 . 120
chrX 719260 719261 . 220
chrX 719264 719265 . 2280
chrX 719270 719271 . 500
chrX 719289 719290 . 680
chrX 719309 719310 . 120
chrX 719323 719324 . 120
chrX 719327 719328 . 540
chrX 719339 719340 . 760
chrX 719547 719548 . 140
chrX 719673 719674 . 180
chrX 719817 719818 . 160
chrX 719839 719840 . 400
chrX 720038 720039 . 120
chrX 720791 720792 . 140
chrX 721309 721310 . 120
chrX 721461 721462 . 320
chrX 721471 721472 . 200
chrX 721478 721479 . 200
chrX 721502 721503 . 360
chrX 721529 721530 . 120
chrX 721533 721534 . 160
chrX 721541 721542 . 140
chrX 721559 721560 . 120
chrX 721586 721587 . 1280
chrX 721604 721605 . 120
chrX 721629 721630 . 900
chrX 721746 721747 . 140
chrX 721777 721778 . 160
chrX 722003 722004 . 160
chrX 722033 722034 . 120
chrX 723131 723132 . 200
chrX 723135 723136 . 220
chrX 723754 723755 . 420
chrX 723920 723921 . 120
chrX 724083 724084 . 200
chrX 724256 724257 . 380
chrX 724278 724279 . 480
chrX 724293 724294 . 200
chrX 724297 724298 . 500
chrX 724549 724550 . 360
chrX 725207 725208 . 540
chrX 725229 725230 . 120
chrX 725242 725243 . 260
chrX 725267 725268 . 120
chrX 725424 725425 . 120
chrX 725437 725438 . 120
chrX 725487 725488 . 740
chrX 725492 725493 . 180
chrX 725495 725496 . 360
chrX 726417 726418 . 340
chrX 726501 726502 . 140
chrX 726734 726735 . 180
chrX 726815 726816 . 580
chrX 726856 726857 . 180
chrX 726881 726882 . 480
chrX 726885 726886 . 400
chrX 726955 726956 . 120
chrX 726981 726982 . 2460
chrX 726990 726991 . 120
chrX 727047 727048 . 520
chrX 727640 727641 . 580
chrX 727642 727643 . 120
chrX 727778 727779 . 140
chrX 727801 727802 . 680
chrX 727827 727828 . 120
chrX 727865 727866 . 280
chrX 727873 727874 . 760
chrX 727950 727951 . 1000
chrX 727958 727959 . 120
chrX 728240 728241 . 180
chrX 728400 728401 . 120
chrX 729000 729001 . 140
chrX 729167 729168 . 120
chrX 733979 733980 . 120
chrX 736386 736387 . 2120
chrX 740081 740082 . 140
chrX 740109 740110 . 2200
chrX 740455 740456 . 980
chrX 741687 741688 . 120
chrX 742254 742255 . 180
chrX 743210 743211 . 140
chrX 743253 743254 . 340
chrX 744102 744103 . 120
chrX 744595 744596 . 180
chrX 745248 745249 . 440
chrX 745494 745495 . 880
chrX 745499 745500 . 120
chrX 745523 745524 . 140
chrXI 180 181 . 300
chrXI 180 181 . 420
chrXI 331 332 . 120
chrXI 453 454 . 340
chrXI 524 525 . 180
chrXI 694 695 . 260
chrXI 790 791 . 120
chrXI 2347 2348 . 2260
chrXI 2496 2497 . 120
chrXI 2509 2510 . 180
chrXI 2760 2761 . 120
chrXI 2780 2781 . 120
chrXI 2798 2799 . 420
chrXI 3995 3996 . 120
chrXI 4747 4748 . 440
chrXI 5112 5113 . 1440
chrXI 5599 5600 . 400
chrXI 5784 5785 . 3640
chrXI 5864 5865 . 280
chrXI 5876 5877 . 420
chrXI 6220 6221 . 160
chrXI 6451 6452 . 480
chrXI 6508 6509 . 160
chrXI 6745 6746 . 1380
chrXI 6750 6751 . 520
chrXI 7895 7896 . 260
chrXI 7906 7907 . 160
chrXI 8018 8019 . 500
chrXI 8024 8025 . 120
chrXI 8027 8028 . 800
chrXI 8710 8711 . 120
chrXI 8743 8744 . 400
chrXI 8867 8868 . 120
chrXI 8963 8964 . 1140
chrXI 8970 8971 . 580
chrXI 9192 9193 . 220
chrXI 9598 9599 . 300
chrXI 9650 9651 . 1180
chrXI 9917 9918 . 340
chrXI 10651 10652 . 160
chrXI 10727 10728 . 280
chrXI 10732 10733 . 120
chrXI 10883 10884 . 1220
chrXI 11591 11592 . 160
chrXI 11593 11594 . 180
chrXI 11625 11626 . 660
chrXI 11842 11843 . 1040
chrXI 12273 12274 . 140
chrXI 12369 12370 . 3160
chrXI 12767 12768 . 180
chrXI 13576 13577 . 140
chrXI 13760 13761 . 620
chrXI 13961 13962 . 360
chrXI 14234 14235 . 140
chrXI 14438 14439 . 120
chrXI 14443 14444 . 120
chrXI 14454 14455 . 300
chrXI 14470 14471 . 300
chrXI 15289 15290 . 120
chrXI 15650 15651 . 760
chrXI 15665 15666 . 160
chrXI 16670 16671 . 860
chrXI 17115 17116 . 460
chrXI 17123 17124 . 880
chrXI 17192 17193 . 1480
chrXI 17644 17645 . 200
chrXI 17650 17651 . 140
chrXI 17981 17982 . 220
chrXI 17990 17991 . 400
chrXI 18058 18059 . 460
chrXI 18572 18573 . 120
chrXI 18851 18852 . 120
chrXI 18863 18864 . 540
chrXI 18931 18932 . 120
chrXI 18939 18940 . 320
chrXI 18942 18943 . 960
chrXI 19267 19268 . 140
chrXI 19279 19280 . 140
chrXI 19401 19402 . 620
chrXI 19538 19539 . 520
chrXI 19550 19551 . 280
chrXI 19554 19555 . 900
chrXI 19693 19694 . 120
chrXI 19745 19746 . 360
chrXI 19771 19772 . 1560
chrXI 19791 19792 . 320
chrXI 19959 19960 . 460
chrXI 20097 20098 . 260
chrXI 20126 20127 . 240
chrXI 20132 20133 . 120
chrXI 20178 20179 . 120
chrXI 20266 20267 . 280
chrXI 20303 20304 . 120
chrXI 20630 20631 . 320
chrXI 20636 20637 . 120
chrXI 20638 20639 . 760
chrXI 20674 20675 . 240
chrXI 20682 20683 . 1180
chrXI 20708 20709 . 420
chrXI 20748 20749 . 120
chrXI 20852 20853 . 420
chrXI 20974 20975 . 460
chrXI 20999 21000 . 240
chrXI 21120 21121 . 220
chrXI 21125 21126 . 120
chrXI 21208 21209 . 120
chrXI 21311 21312 . 120
chrXI 21363 21364 . 180
chrXI 21387 21388 . 120
chrXI 21407 21408 . 160
chrXI 21533 21534 . 160
chrXI 21581 21582 . 240
chrXI 21630 21631 . 160
chrXI 21635 21636 . 480
chrXI 21837 21838 . 400
chrXI 21843 21844 . 220
chrXI 21853 21854 . 220
chrXI 21894 21895 . 120
chrXI 21931 21932 . 140
chrXI 21953 21954 . 180
chrXI 21965 21966 . 240
chrXI 21991 21992 . 1140
chrXI 22020 22021 . 120
chrXI 22030 22031 . 260
chrXI 22149 22150 . 240
chrXI 22214 22215 . 360
chrXI 22228 22229 . 120
chrXI 22280 22281 . 240
chrXI 22347 22348 . 120
chrXI 22418 22419 . 620
chrXI 22626 22627 . 1340
chrXI 22804 22805 . 220
chrXI 23148 23149 . 240
chrXI 23260 23261 . 180
chrXI 23615 23616 . 720
chrXI 23998 23999 . 120
chrXI 24440 24441 . 240
chrXI 24782 24783 . 3000
chrXI 24923 24924 . 140
chrXI 24944 24945 . 1120
chrXI 24960 24961 . 220
chrXI 25020 25021 . 620
chrXI 25122 25123 . 120
chrXI 25297 25298 . 120
chrXI 25782 25783 . 200
chrXI 26129 26130 . 120
chrXI 27166 27167 . 240
chrXI 29781 29782 . 200
chrXI 29791 29792 . 120
chrXI 29936 29937 . 160
chrXI 29999 30000 . 800
chrXI 30773 30774 . 1680
chrXI 30776 30777 . 1240
chrXI 30781 30782 . 120
chrXI 30841 30842 . 120
chrXI 31212 31213 . 200
chrXI 31642 31643 . 300
chrXI 31658 31659 . 640
chrXI 31795 31796 . 320
chrXI 31821 31822 . 120
chrXI 31825 31826 . 580
chrXI 31830 31831 . 120
chrXI 31851 31852 . 120
chrXI 31855 31856 . 1160
chrXI 34212 34213 . 120
chrXI 34290 34291 . 160
chrXI 34366 34367 . 120
chrXI 36437 36438 . 720
chrXI 36455 36456 . 500
chrXI 36778 36779 . 120
chrXI 37223 37224 . 140
chrXI 38218 38219 . 580
chrXI 38272 38273 . 120
chrXI 38284 38285 . 280
chrXI 38299 38300 . 220
chrXI 38432 38433 . 640
chrXI 38509 38510 . 220
chrXI 38515 38516 . 220
chrXI 38581 38582 . 140
chrXI 38583 38584 . 400
chrXI 38633 38634 . 120
chrXI 38776 38777 . 220
chrXI 38783 38784 . 120
chrXI 38800 38801 . 120
chrXI 38918 38919 . 440
chrXI 38947 38948 . 1420
chrXI 38985 38986 . 380
chrXI 38989 38990 . 300
chrXI 39063 39064 . 6720
chrXI 39080 39081 . 480
chrXI 39118 39119 . 420
chrXI 42350 42351 . 120
chrXI 42449 42450 . 540
chrXI 42475 42476 . 160
chrXI 42659 42660 . 120
chrXI 43099 43100 . 240
chrXI 43261 43262 . 1800
chrXI 43427 43428 . 960
chrXI 45785 45786 . 1300
chrXI 46067 46068 . 140
chrXI 46346 46347 . 260
chrXI 46459 46460 . 460
chrXI 46466 46467 . 4660
chrXI 46474 46475 . 500
chrXI 46533 46534 . 560
chrXI 46567 46568 . 160
chrXI 46582 46583 . 2520
chrXI 46607 46608 . 140
chrXI 46873 46874 . 160
chrXI 47077 47078 . 120
chrXI 47138 47139 . 200
chrXI 47181 47182 . 140
chrXI 47282 47283 . 200
chrXI 47313 47314 . 220
chrXI 47998 47999 . 120
chrXI 48118 48119 . 220
chrXI 48121 48122 . 300
chrXI 48811 48812 . 140
chrXI 49149 49150 . 140
chrXI 49690 49691 . 1040
chrXI 50140 50141 . 440
chrXI 50156 50157 . 760
chrXI 51043 51044 . 260
chrXI 51051 51052 . 340
chrXI 51151 51152 . 540
chrXI 51555 51556 . 540
chrXI 51959 51960 . 120
chrXI 52122 52123 . 200
chrXI 52583 52584 . 2220
chrXI 52640 52641 . 240
chrXI 52688 52689 . 1620
chrXI 52814 52815 . 1280
chrXI 53148 53149 . 420
chrXI 53155 53156 . 3100
chrXI 53166 53167 . 24000
chrXI 53177 53178 . 180
chrXI 53490 53491 . 180
chrXI 53537 53538 . 120
chrXI 53540 53541 . 540
chrXI 53646 53647 . 1620
chrXI 55389 55390 . 120
chrXI 55434 55435 . 160
chrXI 55566 55567 . 240
chrXI 55568 55569 . 480
chrXI 55766 55767 . 120
chrXI 55768 55769 . 220
chrXI 55785 55786 . 140
chrXI 55801 55802 . 600
chrXI 55862 55863 . 520
chrXI 55876 55877 . 280
chrXI 55883 55884 . 180
chrXI 55890 55891 . 880
chrXI 55891 55892 . 520
chrXI 55892 55893 . 140
chrXI 63420 63421 . 440
chrXI 63437 63438 . 220
chrXI 63583 63584 . 800
chrXI 63610 63611 . 840
chrXI 63650 63651 . 160
chrXI 63659 63660 . 1880
chrXI 63660 63661 . 360
chrXI 63682 63683 . 600
chrXI 63705 63706 . 780
chrXI 63891 63892 . 120
chrXI 64706 64707 . 760
chrXI 65265 65266 . 120
chrXI 65310 65311 . 120
chrXI 65316 65317 . 300
chrXI 65690 65691 . 200
chrXI 65794 65795 . 380
chrXI 66117 66118 . 140
chrXI 66132 66133 . 480
chrXI 66166 66167 . 140
chrXI 66233 66234 . 940
chrXI 66308 66309 . 140
chrXI 66321 66322 . 240
chrXI 66765 66766 . 360
chrXI 66808 66809 . 160
chrXI 66833 66834 . 340
chrXI 66912 66913 . 160
chrXI 67040 67041 . 360
chrXI 67517 67518 . 120
chrXI 67537 67538 . 140
chrXI 67642 67643 . 2000
chrXI 67707 67708 . 660
chrXI 67845 67846 . 400
chrXI 67885 67886 . 200
chrXI 68156 68157 . 120
chrXI 68193 68194 . 180
chrXI 68252 68253 . 180
chrXI 68414 68415 . 1340
chrXI 68483 68484 . 320
chrXI 68488 68489 . 120
chrXI 68562 68563 . 240
chrXI 68570 68571 . 640
chrXI 68601 68602 . 360
chrXI 68699 68700 . 520
chrXI 68759 68760 . 180
chrXI 68780 68781 . 120
chrXI 68782 68783 . 120
chrXI 68829 68830 . 320
chrXI 68834 68835 . 1640
chrXI 68902 68903 . 220
chrXI 68910 68911 . 360
chrXI 68924 68925 . 380
chrXI 68931 68932 . 320
chrXI 68940 68941 . 120
chrXI 69014 69015 . 300
chrXI 69036 69037 . 260
chrXI 69186 69187 . 760
chrXI 69201 69202 . 120
chrXI 69205 69206 . 360
chrXI 69251 69252 . 380
chrXI 69295 69296 . 140
chrXI 69309 69310 . 180
chrXI 69318 69319 . 140
chrXI 69344 69345 . 300
chrXI 69428 69429 . 180
chrXI 69435 69436 . 3140
chrXI 69444 69445 . 200
chrXI 69455 69456 . 120
chrXI 69469 69470 . 1140
chrXI 69477 69478 . 180
chrXI 69494 69495 . 220
chrXI 69506 69507 . 340
chrXI 69550 69551 . 520
chrXI 69561 69562 . 1860
chrXI 69564 69565 . 1080
chrXI 69581 69582 . 460
chrXI 69610 69611 . 560
chrXI 69656 69657 . 1640
chrXI 69679 69680 . 340
chrXI 69686 69687 . 120
chrXI 69687 69688 . 240
chrXI 69687 69688 . 620
chrXI 69689 69690 . 280
chrXI 69704 69705 . 120
chrXI 69744 69745 . 460
chrXI 69767 69768 . 120
chrXI 69908 69909 . 120
chrXI 69922 69923 . 280
chrXI 69942 69943 . 380
chrXI 70066 70067 . 140
chrXI 70340 70341 . 920
chrXI 70346 70347 . 160
chrXI 70531 70532 . 160
chrXI 70533 70534 . 120
chrXI 70550 70551 . 140
chrXI 70559 70560 . 120
chrXI 70637 70638 . 780
chrXI 70728 70729 . 120
chrXI 70749 70750 . 420
chrXI 70797 70798 . 160
chrXI 70810 70811 . 260
chrXI 70846 70847 . 300
chrXI 70849 70850 . 200
chrXI 70927 70928 . 140
chrXI 70947 70948 . 560
chrXI 71076 71077 . 120
chrXI 71309 71310 . 400
chrXI 71799 71800 . 460
chrXI 72079 72080 . 120
chrXI 72315 72316 . 220
chrXI 72578 72579 . 120
chrXI 72682 72683 . 160
chrXI 73626 73627 . 120
chrXI 73756 73757 . 240
chrXI 73945 73946 . 140
chrXI 73972 73973 . 1220
chrXI 74007 74008 . 420
chrXI 74022 74023 . 200
chrXI 74032 74033 . 600
chrXI 74135 74136 . 720
chrXI 74148 74149 . 560
chrXI 74159 74160 . 1980
chrXI 74516 74517 . 120
chrXI 74522 74523 . 1100
chrXI 74550 74551 . 120
chrXI 74555 74556 . 140
chrXI 74632 74633 . 300
chrXI 74743 74744 . 180
chrXI 74743 74744 . 120
chrXI 75654 75655 . 400
chrXI 75668 75669 . 1200
chrXI 75721 75722 . 200
chrXI 75752 75753 . 120
chrXI 77261 77262 . 120
chrXI 77375 77376 . 620
chrXI 77544 77545 . 120
chrXI 78188 78189 . 360
chrXI 78341 78342 . 4080
chrXI 78765 78766 . 560
chrXI 79968 79969 . 120
chrXI 79970 79971 . 400
chrXI 80028 80029 . 380
chrXI 80033 80034 . 160
chrXI 80622 80623 . 240
chrXI 80651 80652 . 240
chrXI 80652 80653 . 340
chrXI 80656 80657 . 2040
chrXI 80675 80676 . 120
chrXI 80676 80677 . 360
chrXI 80764 80765 . 120
chrXI 80867 80868 . 120
chrXI 80870 80871 . 160
chrXI 80923 80924 . 120
chrXI 80926 80927 . 180
chrXI 80931 80932 . 580
chrXI 80956 80957 . 1320
chrXI 80985 80986 . 140
chrXI 81135 81136 . 1340
chrXI 81276 81277 . 160
chrXI 82060 82061 . 160
chrXI 82179 82180 . 120
chrXI 82238 82239 . 340
chrXI 82837 82838 . 360
chrXI 82842 82843 . 1660
chrXI 82849 82850 . 380
chrXI 82861 82862 . 180
chrXI 82867 82868 . 120
chrXI 83341 83342 . 120
chrXI 83642 83643 . 260
chrXI 83966 83967 . 200
chrXI 84423 84424 . 120
chrXI 84563 84564 . 140
chrXI 84730 84731 . 180
chrXI 86913 86914 . 120
chrXI 87190 87191 . 520
chrXI 88837 88838 . 980
chrXI 89034 89035 . 120
chrXI 89617 89618 . 140
chrXI 89632 89633 . 900
chrXI 90268 90269 . 120
chrXI 91000 91001 . 140
chrXI 91031 91032 . 120
chrXI 91206 91207 . 260
chrXI 91215 91216 . 3560
chrXI 91220 91221 . 220
chrXI 91231 91232 . 180
chrXI 91270 91271 . 120
chrXI 91275 91276 . 120
chrXI 91306 91307 . 160
chrXI 91521 91522 . 280
chrXI 91616 91617 . 3460
chrXI 91873 91874 . 1100
chrXI 91912 91913 . 160
chrXI 91931 91932 . 240
chrXI 92002 92003 . 120
chrXI 92038 92039 . 180
chrXI 92074 92075 . 280
chrXI 92091 92092 . 500
chrXI 92110 92111 . 160
chrXI 92172 92173 . 140
chrXI 92420 92421 . 240
chrXI 92436 92437 . 1340
chrXI 92467 92468 . 120
chrXI 92469 92470 . 200
chrXI 92566 92567 . 200
chrXI 92589 92590 . 220
chrXI 92595 92596 . 380
chrXI 92598 92599 . 800
chrXI 92682 92683 . 200
chrXI 92695 92696 . 1900
chrXI 93483 93484 . 340
chrXI 93489 93490 . 1840
chrXI 93491 93492 . 120
chrXI 93498 93499 . 260
chrXI 93501 93502 . 460
chrXI 93514 93515 . 280
chrXI 93683 93684 . 140
chrXI 93768 93769 . 160
chrXI 93807 93808 . 120
chrXI 93910 93911 . 220
chrXI 94026 94027 . 680
chrXI 94397 94398 . 160
chrXI 94492 94493 . 260
chrXI 94541 94542 . 140
chrXI 94692 94693 . 500
chrXI 94765 94766 . 160
chrXI 94914 94915 . 300
chrXI 95282 95283 . 1280
chrXI 95540 95541 . 1200
chrXI 95546 95547 . 2640
chrXI 95642 95643 . 880
chrXI 95693 95694 . 120
chrXI 95823 95824 . 120
chrXI 96158 96159 . 320
chrXI 96190 96191 . 180
chrXI 96396 96397 . 220
chrXI 96422 96423 . 120
chrXI 96474 96475 . 120
chrXI 96688 96689 . 120
chrXI 97921 97922 . 180
chrXI 98402 98403 . 180
chrXI 98438 98439 . 120
chrXI 98442 98443 . 260
chrXI 98492 98493 . 260
chrXI 99213 99214 . 260
chrXI 99222 99223 . 140
chrXI 99241 99242 . 120
chrXI 99385 99386 . 120
chrXI 99391 99392 . 140
chrXI 99441 99442 . 5300
chrXI 99469 99470 . 140
chrXI 99485 99486 . 300
chrXI 99542 99543 . 180
chrXI 99558 99559 . 120
chrXI 99627 99628 . 120
chrXI 99634 99635 . 1500
chrXI 99674 99675 . 420
chrXI 99678 99679 . 360
chrXI 99689 99690 . 780
chrXI 99705 99706 . 1500
chrXI 99707 99708 . 380
chrXI 99718 99719 . 200
chrXI 99719 99720 . 380
chrXI 99764 99765 . 480
chrXI 99764 99765 . 780
chrXI 99829 99830 . 140
chrXI 99837 99838 . 1800
chrXI 99862 99863 . 820
chrXI 99883 99884 . 560
chrXI 99930 99931 . 700
chrXI 106804 106805 . 120
chrXI 106894 106895 . 120
chrXI 106990 106991 . 120
chrXI 107026 107027 . 120
chrXI 107059 107060 . 180
chrXI 108805 108806 . 700
chrXI 108847 108848 . 120
chrXI 108848 108849 . 380
chrXI 108852 108853 . 120
chrXI 108868 108869 . 120
chrXI 108873 108874 . 220
chrXI 110250 110251 . 320
chrXI 110564 110565 . 240
chrXI 111307 111308 . 240
chrXI 111610 111611 . 2180
chrXI 111793 111794 . 1980
chrXI 111920 111921 . 120
chrXI 112056 112057 . 180
chrXI 112391 112392 . 360
chrXI 112399 112400 . 120
chrXI 112417 112418 . 140
chrXI 112570 112571 . 160
chrXI 112594 112595 . 220
chrXI 112673 112674 . 2960
chrXI 112676 112677 . 420
chrXI 112683 112684 . 460
chrXI 112687 112688 . 620
chrXI 112883 112884 . 680
chrXI 113550 113551 . 1200
chrXI 113772 113773 . 4540
chrXI 114066 114067 . 860
chrXI 114104 114105 . 340
chrXI 114468 114469 . 140
chrXI 114768 114769 . 120
chrXI 114971 114972 . 120
chrXI 114977 114978 . 140
chrXI 117472 117473 . 140
chrXI 118177 118178 . 120
chrXI 118358 118359 . 120
chrXI 118366 118367 . 340
chrXI 118411 118412 . 120
chrXI 118413 118414 . 440
chrXI 118536 118537 . 240
chrXI 118662 118663 . 120
chrXI 118707 118708 . 200
chrXI 119380 119381 . 660
chrXI 121357 121358 . 120
chrXI 122338 122339 . 320
chrXI 122365 122366 . 400
chrXI 122393 122394 . 280
chrXI 122419 122420 . 380
chrXI 122434 122435 . 240
chrXI 125547 125548 . 140
chrXI 127095 127096 . 120
chrXI 127236 127237 . 140
chrXI 127256 127257 . 160
chrXI 127276 127277 . 120
chrXI 127288 127289 . 300
chrXI 127294 127295 . 300
chrXI 127329 127330 . 220
chrXI 127332 127333 . 120
chrXI 127422 127423 . 220
chrXI 128143 128144 . 140
chrXI 129079 129080 . 880
chrXI 129667 129668 . 340
chrXI 130128 130129 . 260
chrXI 130412 130413 . 540
chrXI 130413 130414 . 120
chrXI 130491 130492 . 200
chrXI 130494 130495 . 1980
chrXI 130522 130523 . 1540
chrXI 130526 130527 . 1140
chrXI 130696 130697 . 280
chrXI 131009 131010 . 140
chrXI 131103 131104 . 300
chrXI 131141 131142 . 120
chrXI 131445 131446 . 360
chrXI 131621 131622 . 940
chrXI 132051 132052 . 1280
chrXI 132671 132672 . 120
chrXI 133186 133187 . 140
chrXI 133361 133362 . 300
chrXI 133559 133560 . 720
chrXI 133588 133589 . 1220
chrXI 134149 134150 . 120
chrXI 134185 134186 . 320
chrXI 134197 134198 . 1140
chrXI 134201 134202 . 160
chrXI 134204 134205 . 600
chrXI 134205 134206 . 320
chrXI 134212 134213 . 200
chrXI 134259 134260 . 140
chrXI 134270 134271 . 260
chrXI 134277 134278 . 180
chrXI 134294 134295 . 120
chrXI 134310 134311 . 720
chrXI 134325 134326 . 120
chrXI 134610 134611 . 520
chrXI 134746 134747 . 660
chrXI 134818 134819 . 2440
chrXI 134884 134885 . 1040
chrXI 135280 135281 . 120
chrXI 135582 135583 . 120
chrXI 135938 135939 . 460
chrXI 136061 136062 . 200
chrXI 136064 136065 . 260
chrXI 136075 136076 . 340
chrXI 136247 136248 . 240
chrXI 136462 136463 . 200
chrXI 136612 136613 . 140
chrXI 136995 136996 . 120
chrXI 137595 137596 . 180
chrXI 137701 137702 . 120
chrXI 140851 140852 . 120
chrXI 140940 140941 . 120
chrXI 140951 140952 . 180
chrXI 141002 141003 . 800
chrXI 141043 141044 . 720
chrXI 141327 141328 . 1240
chrXI 141514 141515 . 260
chrXI 141584 141585 . 120
chrXI 141938 141939 . 820
chrXI 142034 142035 . 220
chrXI 142077 142078 . 120
chrXI 142203 142204 . 120
chrXI 142214 142215 . 520
chrXI 142712 142713 . 120
chrXI 142716 142717 . 120
chrXI 143097 143098 . 120
chrXI 143185 143186 . 140
chrXI 143272 143273 . 500
chrXI 143279 143280 . 120
chrXI 143309 143310 . 200
chrXI 143400 143401 . 300
chrXI 143412 143413 . 980
chrXI 143478 143479 . 720
chrXI 143491 143492 . 160
chrXI 143510 143511 . 120
chrXI 143519 143520 . 120
chrXI 143536 143537 . 120
chrXI 143789 143790 . 260
chrXI 143809 143810 . 540
chrXI 143834 143835 . 740
chrXI 143860 143861 . 540
chrXI 143870 143871 . 460
chrXI 143915 143916 . 460
chrXI 143994 143995 . 740
chrXI 144064 144065 . 480
chrXI 144092 144093 . 400
chrXI 144221 144222 . 120
chrXI 144486 144487 . 200
chrXI 144970 144971 . 280
chrXI 145253 145254 . 160
chrXI 145444 145445 . 1420
chrXI 145507 145508 . 300
chrXI 145559 145560 . 460
chrXI 145569 145570 . 280
chrXI 145771 145772 . 140
chrXI 146050 146051 . 1860
chrXI 146056 146057 . 120
chrXI 146138 146139 . 240
chrXI 146161 146162 . 160
chrXI 146316 146317 . 260
chrXI 146328 146329 . 280
chrXI 146507 146508 . 880
chrXI 146699 146700 . 120
chrXI 146831 146832 . 120
chrXI 147028 147029 . 200
chrXI 147062 147063 . 520
chrXI 147093 147094 . 400
chrXI 147101 147102 . 380
chrXI 148790 148791 . 160
chrXI 148982 148983 . 240
chrXI 148989 148990 . 160
chrXI 149027 149028 . 200
chrXI 149034 149035 . 120
chrXI 149051 149052 . 900
chrXI 149240 149241 . 220
chrXI 149832 149833 . 120
chrXI 150439 150440 . 120
chrXI 150612 150613 . 140
chrXI 150658 150659 . 440
chrXI 151085 151086 . 140
chrXI 151205 151206 . 760
chrXI 151208 151209 . 140
chrXI 151303 151304 . 160
chrXI 151516 151517 . 160
chrXI 151858 151859 . 340
chrXI 152173 152174 . 980
chrXI 152666 152667 . 200
chrXI 152677 152678 . 240
chrXI 152681 152682 . 140
chrXI 152685 152686 . 140
chrXI 152840 152841 . 860
chrXI 152985 152986 . 140
chrXI 153082 153083 . 120
chrXI 153121 153122 . 120
chrXI 153171 153172 . 260
chrXI 153182 153183 . 740
chrXI 153413 153414 . 120
chrXI 153832 153833 . 120
chrXI 154089 154090 . 140
chrXI 154157 154158 . 1640
chrXI 154181 154182 . 120
chrXI 154453 154454 . 120
chrXI 154516 154517 . 180
chrXI 154541 154542 . 140
chrXI 154548 154549 . 200
chrXI 154556 154557 . 260
chrXI 154560 154561 . 440
chrXI 154724 154725 . 320
chrXI 154793 154794 . 120
chrXI 154879 154880 . 180
chrXI 154910 154911 . 1700
chrXI 154938 154939 . 1060
chrXI 155122 155123 . 360
chrXI 155260 155261 . 120
chrXI 155407 155408 . 120
chrXI 155422 155423 . 660
chrXI 155470 155471 . 140
chrXI 155654 155655 . 400
chrXI 156036 156037 . 120
chrXI 156592 156593 . 600
chrXI 156603 156604 . 600
chrXI 156885 156886 . 200
chrXI 157101 157102 . 120
chrXI 157275 157276 . 320
chrXI 157363 157364 . 700
chrXI 158288 158289 . 120
chrXI 158315 158316 . 140
chrXI 158330 158331 . 520
chrXI 158333 158334 . 140
chrXI 158347 158348 . 1180
chrXI 158365 158366 . 280
chrXI 158478 158479 . 140
chrXI 158809 158810 . 120
chrXI 159502 159503 . 160
chrXI 159522 159523 . 1580
chrXI 160412 160413 . 140
chrXI 161382 161383 . 120
chrXI 161458 161459 . 520
chrXI 162445 162446 . 120
chrXI 162462 162463 . 120
chrXI 162481 162482 . 800
chrXI 162638 162639 . 680
chrXI 162747 162748 . 420
chrXI 162803 162804 . 160
chrXI 162981 162982 . 340
chrXI 163117 163118 . 380
chrXI 163289 163290 . 920
chrXI 163508 163509 . 340
chrXI 163641 163642 . 300
chrXI 164538 164539 . 120
chrXI 164564 164565 . 3860
chrXI 164577 164578 . 920
chrXI 164661 164662 . 120
chrXI 164674 164675 . 140
chrXI 164677 164678 . 120
chrXI 164685 164686 . 1080
chrXI 164700 164701 . 180
chrXI 164834 164835 . 180
chrXI 165234 165235 . 240
chrXI 165253 165254 . 280
chrXI 165675 165676 . 200
chrXI 165794 165795 . 120
chrXI 166055 166056 . 120
chrXI 166242 166243 . 200
chrXI 166300 166301 . 720
chrXI 166310 166311 . 120
chrXI 166317 166318 . 120
chrXI 166321 166322 . 200
chrXI 166336 166337 . 200
chrXI 166354 166355 . 240
chrXI 166417 166418 . 320
chrXI 166424 166425 . 240
chrXI 166528 166529 . 180
chrXI 166878 166879 . 120
chrXI 167059 167060 . 300
chrXI 167447 167448 . 120
chrXI 167533 167534 . 660
chrXI 167534 167535 . 120
chrXI 167802 167803 . 160
chrXI 168146 168147 . 260
chrXI 168244 168245 . 140
chrXI 168933 168934 . 120
chrXI 169111 169112 . 520
chrXI 169408 169409 . 120
chrXI 170037 170038 . 140
chrXI 170059 170060 . 120
chrXI 170700 170701 . 880
chrXI 170881 170882 . 120
chrXI 170938 170939 . 120
chrXI 171076 171077 . 120
chrXI 171493 171494 . 240
chrXI 171533 171534 . 120
chrXI 171553 171554 . 120
chrXI 171557 171558 . 760
chrXI 171577 171578 . 660
chrXI 171627 171628 . 460
chrXI 171671 171672 . 240
chrXI 171684 171685 . 280
chrXI 171710 171711 . 120
chrXI 171715 171716 . 400
chrXI 171918 171919 . 620
chrXI 172065 172066 . 4400
chrXI 172180 172181 . 300
chrXI 172368 172369 . 140
chrXI 172382 172383 . 620
chrXI 172706 172707 . 820
chrXI 173628 173629 . 120
chrXI 173676 173677 . 320
chrXI 173834 173835 . 660
chrXI 173989 173990 . 1060
chrXI 174047 174048 . 480
chrXI 174111 174112 . 400
chrXI 176560 176561 . 420
chrXI 176620 176621 . 700
chrXI 176697 176698 . 140
chrXI 176705 176706 . 160
chrXI 178059 178060 . 1700
chrXI 178242 178243 . 220
chrXI 178254 178255 . 660
chrXI 178258 178259 . 540
chrXI 178325 178326 . 180
chrXI 178333 178334 . 500
chrXI 178360 178361 . 120
chrXI 180386 180387 . 120
chrXI 180392 180393 . 120
chrXI 180449 180450 . 200
chrXI 180648 180649 . 180
chrXI 182276 182277 . 1760
chrXI 182634 182635 . 140
chrXI 184470 184471 . 520
chrXI 185081 185082 . 620
chrXI 185103 185104 . 2100
chrXI 185164 185165 . 1760
chrXI 185625 185626 . 120
chrXI 185765 185766 . 120
chrXI 185791 185792 . 580
chrXI 185802 185803 . 380
chrXI 185807 185808 . 300
chrXI 185840 185841 . 140
chrXI 185847 185848 . 320
chrXI 186017 186018 . 180
chrXI 186035 186036 . 120
chrXI 186041 186042 . 160
chrXI 186168 186169 . 180
chrXI 186192 186193 . 240
chrXI 186370 186371 . 240
chrXI 186604 186605 . 160
chrXI 186627 186628 . 760
chrXI 188672 188673 . 180
chrXI 188757 188758 . 260
chrXI 188788 188789 . 120
chrXI 188800 188801 . 140
chrXI 188818 188819 . 220
chrXI 188823 188824 . 560
chrXI 188833 188834 . 380
chrXI 188877 188878 . 160
chrXI 188888 188889 . 200
chrXI 189440 189441 . 120
chrXI 191562 191563 . 200
chrXI 191607 191608 . 140
chrXI 191636 191637 . 140
chrXI 191641 191642 . 1920
chrXI 191784 191785 . 160
chrXI 191982 191983 . 120
chrXI 192114 192115 . 800
chrXI 193168 193169 . 240
chrXI 193200 193201 . 460
chrXI 193203 193204 . 120
chrXI 194698 194699 . 160
chrXI 195071 195072 . 800
chrXI 195082 195083 . 240
chrXI 195103 195104 . 140
chrXI 195111 195112 . 120
chrXI 195130 195131 . 140
chrXI 195139 195140 . 120
chrXI 195945 195946 . 300
chrXI 196232 196233 . 260
chrXI 196242 196243 . 440
chrXI 196588 196589 . 200
chrXI 196920 196921 . 240
chrXI 198392 198393 . 500
chrXI 199597 199598 . 1140
chrXI 199763 199764 . 660
chrXI 199959 199960 . 200
chrXI 200312 200313 . 200
chrXI 200318 200319 . 320
chrXI 200323 200324 . 120
chrXI 200331 200332 . 180
chrXI 200378 200379 . 520
chrXI 200386 200387 . 120
chrXI 200392 200393 . 160
chrXI 200395 200396 . 120
chrXI 200556 200557 . 800
chrXI 200611 200612 . 160
chrXI 200808 200809 . 760
chrXI 200874 200875 . 300
chrXI 200906 200907 . 320
chrXI 201063 201064 . 120
chrXI 201246 201247 . 880
chrXI 201257 201258 . 420
chrXI 201302 201303 . 180
chrXI 201320 201321 . 1380
chrXI 201374 201375 . 120
chrXI 201926 201927 . 120
chrXI 201943 201944 . 160
chrXI 202001 202002 . 840
chrXI 202112 202113 . 420
chrXI 202592 202593 . 1580
chrXI 202915 202916 . 140
chrXI 202920 202921 . 120
chrXI 203113 203114 . 160
chrXI 203118 203119 . 120
chrXI 203125 203126 . 140
chrXI 203147 203148 . 140
chrXI 203289 203290 . 120
chrXI 203313 203314 . 380
chrXI 203323 203324 . 200
chrXI 203353 203354 . 140
chrXI 203440 203441 . 120
chrXI 203450 203451 . 140
chrXI 203476 203477 . 140
chrXI 203652 203653 . 360
chrXI 203974 203975 . 120
chrXI 203975 203976 . 140
chrXI 203985 203986 . 480
chrXI 204369 204370 . 260
chrXI 204764 204765 . 220
chrXI 204805 204806 . 400
chrXI 205009 205010 . 160
chrXI 205014 205015 . 120
chrXI 205106 205107 . 840
chrXI 205149 205150 . 160
chrXI 205162 205163 . 780
chrXI 205420 205421 . 120
chrXI 205659 205660 . 180
chrXI 205987 205988 . 120
chrXI 207953 207954 . 160
chrXI 207960 207961 . 160
chrXI 208046 208047 . 160
chrXI 208069 208070 . 280
chrXI 208074 208075 . 420
chrXI 208215 208216 . 180
chrXI 208229 208230 . 700
chrXI 210093 210094 . 440
chrXI 210108 210109 . 220
chrXI 210128 210129 . 740
chrXI 210304 210305 . 120
chrXI 210305 210306 . 120
chrXI 210305 210306 . 220
chrXI 210323 210324 . 120
chrXI 210323 210324 . 120
chrXI 210324 210325 . 120
chrXI 210375 210376 . 120
chrXI 210386 210387 . 240
chrXI 210395 210396 . 120
chrXI 210398 210399 . 300
chrXI 210404 210405 . 220
chrXI 210410 210411 . 160
chrXI 210421 210422 . 160
chrXI 210427 210428 . 140
chrXI 210428 210429 . 160
chrXI 210620 210621 . 140
chrXI 210736 210737 . 1460
chrXI 210809 210810 . 120
chrXI 211597 211598 . 240
chrXI 211632 211633 . 120
chrXI 211889 211890 . 800
chrXI 212130 212131 . 260
chrXI 212377 212378 . 160
chrXI 212557 212558 . 1120
chrXI 213067 213068 . 380
chrXI 213099 213100 . 180
chrXI 213138 213139 . 160
chrXI 213165 213166 . 120
chrXI 213195 213196 . 780
chrXI 213794 213795 . 740
chrXI 213816 213817 . 140
chrXI 213880 213881 . 700
chrXI 214332 214333 . 140
chrXI 214382 214383 . 440
chrXI 214394 214395 . 160
chrXI 215034 215035 . 900
chrXI 215423 215424 . 240
chrXI 215786 215787 . 180
chrXI 216268 216269 . 620
chrXI 216825 216826 . 220
chrXI 216842 216843 . 240
chrXI 216847 216848 . 140
chrXI 216895 216896 . 1620
chrXI 216910 216911 . 180
chrXI 216999 217000 . 160
chrXI 217029 217030 . 240
chrXI 217151 217152 . 140
chrXI 217157 217158 . 180
chrXI 217160 217161 . 140
chrXI 217164 217165 . 240
chrXI 217193 217194 . 480
chrXI 217343 217344 . 440
chrXI 217348 217349 . 1020
chrXI 217357 217358 . 140
chrXI 217454 217455 . 180
chrXI 217548 217549 . 280
chrXI 217712 217713 . 160
chrXI 217965 217966 . 220
chrXI 218146 218147 . 1040
chrXI 219291 219292 . 120
chrXI 219306 219307 . 1080
chrXI 219345 219346 . 3360
chrXI 219380 219381 . 300
chrXI 219391 219392 . 300
chrXI 219823 219824 . 120
chrXI 220106 220107 . 340
chrXI 220131 220132 . 640
chrXI 220183 220184 . 380
chrXI 220189 220190 . 320
chrXI 220196 220197 . 360
chrXI 220211 220212 . 140
chrXI 220222 220223 . 700
chrXI 220230 220231 . 2800
chrXI 220266 220267 . 200
chrXI 220272 220273 . 1800
chrXI 221082 221083 . 760
chrXI 221235 221236 . 520
chrXI 221465 221466 . 120
chrXI 221684 221685 . 420
chrXI 221970 221971 . 820
chrXI 222092 222093 . 120
chrXI 222128 222129 . 1080
chrXI 222315 222316 . 200
chrXI 222417 222418 . 760
chrXI 222484 222485 . 320
chrXI 223119 223120 . 280
chrXI 223263 223264 . 120
chrXI 223271 223272 . 280
chrXI 223910 223911 . 120
chrXI 224329 224330 . 120
chrXI 224585 224586 . 3500
chrXI 225441 225442 . 260
chrXI 225937 225938 . 2040
chrXI 225948 225949 . 120
chrXI 225956 225957 . 320
chrXI 225961 225962 . 620
chrXI 225972 225973 . 440
chrXI 226028 226029 . 560
chrXI 226229 226230 . 620
chrXI 226332 226333 . 140
chrXI 226336 226337 . 140
chrXI 226340 226341 . 120
chrXI 226388 226389 . 140
chrXI 226388 226389 . 140
chrXI 226389 226390 . 120
chrXI 226438 226439 . 120
chrXI 228343 228344 . 5440
chrXI 228780 228781 . 500
chrXI 228965 228966 . 940
chrXI 229040 229041 . 320
chrXI 229099 229100 . 840
chrXI 229175 229176 . 160
chrXI 229463 229464 . 1260
chrXI 229680 229681 . 2360
chrXI 229815 229816 . 3800
chrXI 229968 229969 . 1620
chrXI 229970 229971 . 320
chrXI 229981 229982 . 180
chrXI 230008 230009 . 140
chrXI 230020 230021 . 1760
chrXI 230025 230026 . 960
chrXI 230076 230077 . 140
chrXI 230108 230109 . 160
chrXI 230157 230158 . 200
chrXI 230309 230310 . 200
chrXI 230323 230324 . 320
chrXI 230415 230416 . 580
chrXI 230476 230477 . 140
chrXI 230528 230529 . 1700
chrXI 230722 230723 . 120
chrXI 230741 230742 . 620
chrXI 230741 230742 . 600
chrXI 230776 230777 . 160
chrXI 230822 230823 . 140
chrXI 230834 230835 . 320
chrXI 230843 230844 . 220
chrXI 230863 230864 . 140
chrXI 230940 230941 . 220
chrXI 230957 230958 . 440
chrXI 230973 230974 . 460
chrXI 230975 230976 . 280
chrXI 230981 230982 . 160
chrXI 231032 231033 . 340
chrXI 231086 231087 . 360
chrXI 231164 231165 . 140
chrXI 231198 231199 . 160
chrXI 231390 231391 . 220
chrXI 231393 231394 . 120
chrXI 231411 231412 . 440
chrXI 231468 231469 . 160
chrXI 231476 231477 . 200
chrXI 231572 231573 . 120
chrXI 231602 231603 . 200
chrXI 231680 231681 . 840
chrXI 231721 231722 . 800
chrXI 231725 231726 . 360
chrXI 231779 231780 . 400
chrXI 231820 231821 . 140
chrXI 231831 231832 . 120
chrXI 231974 231975 . 140
chrXI 232835 232836 . 120
chrXI 233065 233066 . 1060
chrXI 233251 233252 . 240
chrXI 233266 233267 . 300
chrXI 233361 233362 . 160
chrXI 233373 233374 . 440
chrXI 233620 233621 . 1180
chrXI 233767 233768 . 1520
chrXI 233952 233953 . 120
chrXI 234140 234141 . 120
chrXI 234245 234246 . 140
chrXI 234246 234247 . 180
chrXI 234311 234312 . 120
chrXI 234334 234335 . 140
chrXI 234365 234366 . 140
chrXI 235617 235618 . 200
chrXI 235687 235688 . 2700
chrXI 235783 235784 . 260
chrXI 235902 235903 . 160
chrXI 235946 235947 . 120
chrXI 235959 235960 . 420
chrXI 235968 235969 . 120
chrXI 235971 235972 . 140
chrXI 235975 235976 . 180
chrXI 235987 235988 . 180
chrXI 236194 236195 . 120
chrXI 236241 236242 . 400
chrXI 236538 236539 . 920
chrXI 236729 236730 . 120
chrXI 236974 236975 . 400
chrXI 237274 237275 . 160
chrXI 237278 237279 . 200
chrXI 237327 237328 . 140
chrXI 237398 237399 . 280
chrXI 237574 237575 . 320
chrXI 237707 237708 . 160
chrXI 238433 238434 . 960
chrXI 238539 238540 . 2300
chrXI 238805 238806 . 140
chrXI 238975 238976 . 140
chrXI 239138 239139 . 640
chrXI 240268 240269 . 540
chrXI 241053 241054 . 320
chrXI 241079 241080 . 160
chrXI 241660 241661 . 200
chrXI 242101 242102 . 340
chrXI 242820 242821 . 640
chrXI 242863 242864 . 180
chrXI 242884 242885 . 120
chrXI 242920 242921 . 120
chrXI 245437 245438 . 1040
chrXI 245513 245514 . 140
chrXI 245568 245569 . 120
chrXI 245629 245630 . 120
chrXI 245691 245692 . 140
chrXI 245701 245702 . 140
chrXI 245709 245710 . 280
chrXI 245769 245770 . 160
chrXI 245819 245820 . 120
chrXI 245908 245909 . 380
chrXI 246085 246086 . 120
chrXI 246134 246135 . 1880
chrXI 246293 246294 . 120
chrXI 246300 246301 . 200
chrXI 246812 246813 . 200
chrXI 246978 246979 . 320
chrXI 247104 247105 . 140
chrXI 247459 247460 . 520
chrXI 247769 247770 . 1340
chrXI 247806 247807 . 220
chrXI 247872 247873 . 280
chrXI 247880 247881 . 200
chrXI 247892 247893 . 180
chrXI 247895 247896 . 160
chrXI 247902 247903 . 580
chrXI 247956 247957 . 320
chrXI 247965 247966 . 120
chrXI 248059 248060 . 800
chrXI 248068 248069 . 160
chrXI 248070 248071 . 580
chrXI 248076 248077 . 180
chrXI 248079 248080 . 200
chrXI 248080 248081 . 120
chrXI 248171 248172 . 200
chrXI 248298 248299 . 180
chrXI 248327 248328 . 180
chrXI 248363 248364 . 160
chrXI 248395 248396 . 440
chrXI 248520 248521 . 120
chrXI 248525 248526 . 260
chrXI 248541 248542 . 240
chrXI 251930 251931 . 120
chrXI 253475 253476 . 940
chrXI 253527 253528 . 120
chrXI 253846 253847 . 120
chrXI 254387 254388 . 700
chrXI 254560 254561 . 120
chrXI 255170 255171 . 640
chrXI 255192 255193 . 380
chrXI 255214 255215 . 160
chrXI 255555 255556 . 440
chrXI 256602 256603 . 1520
chrXI 256671 256672 . 1340
chrXI 257012 257013 . 120
chrXI 257779 257780 . 200
chrXI 258031 258032 . 960
chrXI 258060 258061 . 140
chrXI 258071 258072 . 820
chrXI 258105 258106 . 720
chrXI 258239 258240 . 140
chrXI 258382 258383 . 120
chrXI 258392 258393 . 360
chrXI 258460 258461 . 120
chrXI 258473 258474 . 160
chrXI 258484 258485 . 180
chrXI 258587 258588 . 420
chrXI 258589 258590 . 840
chrXI 258612 258613 . 1400
chrXI 258620 258621 . 1120
chrXI 258645 258646 . 200
chrXI 258705 258706 . 360
chrXI 258841 258842 . 480
chrXI 258872 258873 . 120
chrXI 258922 258923 . 120
chrXI 259066 259067 . 460
chrXI 259864 259865 . 240
chrXI 259879 259880 . 240
chrXI 259906 259907 . 120
chrXI 259940 259941 . 140
chrXI 259997 259998 . 380
chrXI 260134 260135 . 560
chrXI 260139 260140 . 480
chrXI 260184 260185 . 460
chrXI 260191 260192 . 660
chrXI 260235 260236 . 120
chrXI 260252 260253 . 180
chrXI 260307 260308 . 740
chrXI 260402 260403 . 420
chrXI 260486 260487 . 1100
chrXI 260524 260525 . 160
chrXI 260546 260547 . 120
chrXI 260640 260641 . 120
chrXI 260646 260647 . 420
chrXI 260696 260697 . 180
chrXI 260757 260758 . 120
chrXI 260829 260830 . 360
chrXI 261434 261435 . 140
chrXI 261459 261460 . 120
chrXI 261614 261615 . 240
chrXI 261967 261968 . 280
chrXI 261986 261987 . 1660
chrXI 261995 261996 . 120
chrXI 262004 262005 . 840
chrXI 262054 262055 . 200
chrXI 262180 262181 . 160
chrXI 262246 262247 . 540
chrXI 263028 263029 . 120
chrXI 263163 263164 . 120
chrXI 263180 263181 . 2380
chrXI 263205 263206 . 160
chrXI 263232 263233 . 2040
chrXI 263248 263249 . 140
chrXI 263271 263272 . 160
chrXI 263275 263276 . 220
chrXI 263296 263297 . 1000
chrXI 263313 263314 . 220
chrXI 263434 263435 . 500
chrXI 263497 263498 . 280
chrXI 263507 263508 . 180
chrXI 263774 263775 . 180
chrXI 263956 263957 . 120
chrXI 264111 264112 . 1940
chrXI 264219 264220 . 500
chrXI 264292 264293 . 120
chrXI 264450 264451 . 920
chrXI 264451 264452 . 120
chrXI 264560 264561 . 140
chrXI 264589 264590 . 240
chrXI 264618 264619 . 160
chrXI 264668 264669 . 360
chrXI 265428 265429 . 260
chrXI 265661 265662 . 120
chrXI 266052 266053 . 240
chrXI 266055 266056 . 560
chrXI 266061 266062 . 120
chrXI 266073 266074 . 300
chrXI 266076 266077 . 120
chrXI 269579 269580 . 200
chrXI 269956 269957 . 120
chrXI 270573 270574 . 280
chrXI 270718 270719 . 160
chrXI 270737 270738 . 120
chrXI 271031 271032 . 180
chrXI 271086 271087 . 160
chrXI 271815 271816 . 180
chrXI 271828 271829 . 140
chrXI 271996 271997 . 120
chrXI 272006 272007 . 660
chrXI 272323 272324 . 120
chrXI 272835 272836 . 120
chrXI 273223 273224 . 500
chrXI 273257 273258 . 200
chrXI 273263 273264 . 120
chrXI 273329 273330 . 140
chrXI 273374 273375 . 120
chrXI 275074 275075 . 620
chrXI 275139 275140 . 920
chrXI 275164 275165 . 300
chrXI 275181 275182 . 700
chrXI 275187 275188 . 560
chrXI 275551 275552 . 980
chrXI 277150 277151 . 140
chrXI 277396 277397 . 920
chrXI 277404 277405 . 160
chrXI 277510 277511 . 120
chrXI 277617 277618 . 1780
chrXI 277766 277767 . 120
chrXI 278029 278030 . 140
chrXI 278033 278034 . 300
chrXI 278109 278110 . 140
chrXI 278118 278119 . 180
chrXI 278134 278135 . 140
chrXI 278142 278143 . 660
chrXI 278217 278218 . 200
chrXI 278416 278417 . 400
chrXI 278448 278449 . 520
chrXI 278492 278493 . 380
chrXI 278525 278526 . 160
chrXI 278529 278530 . 120
chrXI 278551 278552 . 160
chrXI 278553 278554 . 1500
chrXI 278584 278585 . 120
chrXI 278595 278596 . 240
chrXI 278609 278610 . 120
chrXI 278824 278825 . 380
chrXI 278930 278931 . 120
chrXI 278960 278961 . 120
chrXI 279128 279129 . 540
chrXI 280104 280105 . 140
chrXI 280125 280126 . 300
chrXI 280144 280145 . 200
chrXI 280324 280325 . 900
chrXI 280376 280377 . 180
chrXI 280515 280516 . 240
chrXI 280767 280768 . 220
chrXI 281805 281806 . 180
chrXI 282414 282415 . 180
chrXI 282415 282416 . 160
chrXI 282437 282438 . 140
chrXI 282533 282534 . 120
chrXI 282655 282656 . 240
chrXI 282764 282765 . 300
chrXI 282980 282981 . 240
chrXI 283125 283126 . 240
chrXI 283215 283216 . 240
chrXI 283325 283326 . 200
chrXI 283463 283464 . 120
chrXI 283771 283772 . 180
chrXI 283870 283871 . 200
chrXI 284420 284421 . 780
chrXI 284490 284491 . 440
chrXI 284746 284747 . 880
chrXI 284751 284752 . 580
chrXI 284793 284794 . 1220
chrXI 284840 284841 . 120
chrXI 284849 284850 . 260
chrXI 284856 284857 . 580
chrXI 284870 284871 . 220
chrXI 284871 284872 . 120
chrXI 284876 284877 . 2060
chrXI 284883 284884 . 1820
chrXI 284891 284892 . 580
chrXI 284964 284965 . 520
chrXI 286389 286390 . 160
chrXI 286693 286694 . 160
chrXI 288672 288673 . 280
chrXI 288785 288786 . 320
chrXI 288790 288791 . 200
chrXI 291203 291204 . 140
chrXI 291253 291254 . 160
chrXI 291256 291257 . 820
chrXI 291272 291273 . 140
chrXI 291274 291275 . 960
chrXI 291356 291357 . 520
chrXI 291703 291704 . 120
chrXI 291833 291834 . 140
chrXI 292829 292830 . 460
chrXI 293498 293499 . 860
chrXI 293602 293603 . 140
chrXI 293898 293899 . 1040
chrXI 294068 294069 . 520
chrXI 294099 294100 . 1020
chrXI 294467 294468 . 620
chrXI 294469 294470 . 260
chrXI 294479 294480 . 120
chrXI 294822 294823 . 140
chrXI 295204 295205 . 120
chrXI 296282 296283 . 140
chrXI 296321 296322 . 120
chrXI 296852 296853 . 480
chrXI 297007 297008 . 140
chrXI 298383 298384 . 260
chrXI 298848 298849 . 700
chrXI 299221 299222 . 160
chrXI 299242 299243 . 360
chrXI 299286 299287 . 600
chrXI 299298 299299 . 120
chrXI 299355 299356 . 640
chrXI 299810 299811 . 120
chrXI 300029 300030 . 240
chrXI 300464 300465 . 620
chrXI 301741 301742 . 200
chrXI 302165 302166 . 1620
chrXI 302525 302526 . 240
chrXI 302701 302702 . 120
chrXI 302745 302746 . 180
chrXI 302935 302936 . 1540
chrXI 302940 302941 . 920
chrXI 302982 302983 . 440
chrXI 303050 303051 . 120
chrXI 303064 303065 . 120
chrXI 303114 303115 . 220
chrXI 303218 303219 . 260
chrXI 303221 303222 . 180
chrXI 303232 303233 . 140
chrXI 303234 303235 . 460
chrXI 303278 303279 . 120
chrXI 303562 303563 . 180
chrXI 304077 304078 . 1280
chrXI 304112 304113 . 160
chrXI 304237 304238 . 500
chrXI 304240 304241 . 180
chrXI 304245 304246 . 220
chrXI 304567 304568 . 160
chrXI 304761 304762 . 240
chrXI 305534 305535 . 280
chrXI 305975 305976 . 320
chrXI 306777 306778 . 160
chrXI 307137 307138 . 360
chrXI 307184 307185 . 500
chrXI 307242 307243 . 120
chrXI 307289 307290 . 140
chrXI 307360 307361 . 2880
chrXI 307389 307390 . 200
chrXI 307896 307897 . 120
chrXI 308026 308027 . 200
chrXI 308064 308065 . 120
chrXI 308108 308109 . 120
chrXI 308112 308113 . 340
chrXI 308153 308154 . 840
chrXI 308280 308281 . 200
chrXI 308284 308285 . 200
chrXI 308286 308287 . 360
chrXI 308297 308298 . 2040
chrXI 308428 308429 . 1040
chrXI 308482 308483 . 1880
chrXI 308637 308638 . 180
chrXI 308645 308646 . 240
chrXI 308646 308647 . 1220
chrXI 308690 308691 . 120
chrXI 308699 308700 . 360
chrXI 308706 308707 . 520
chrXI 308745 308746 . 960
chrXI 308759 308760 . 160
chrXI 308762 308763 . 240
chrXI 308772 308773 . 140
chrXI 308774 308775 . 840
chrXI 308778 308779 . 160
chrXI 308789 308790 . 240
chrXI 308799 308800 . 120
chrXI 308799 308800 . 300
chrXI 308810 308811 . 120
chrXI 308810 308811 . 340
chrXI 308858 308859 . 160
chrXI 308877 308878 . 320
chrXI 308879 308880 . 120
chrXI 308917 308918 . 120
chrXI 308974 308975 . 300
chrXI 308978 308979 . 160
chrXI 308986 308987 . 220
chrXI 309010 309011 . 140
chrXI 309048 309049 . 140
chrXI 309052 309053 . 1220
chrXI 309073 309074 . 720
chrXI 309109 309110 . 140
chrXI 309168 309169 . 180
chrXI 309211 309212 . 760
chrXI 309718 309719 . 680
chrXI 309738 309739 . 720
chrXI 309937 309938 . 2580
chrXI 309940 309941 . 220
chrXI 309962 309963 . 140
chrXI 309981 309982 . 160
chrXI 310001 310002 . 380
chrXI 310012 310013 . 180
chrXI 310048 310049 . 300
chrXI 310055 310056 . 220
chrXI 310061 310062 . 600
chrXI 310066 310067 . 240
chrXI 310078 310079 . 660
chrXI 310085 310086 . 580
chrXI 310211 310212 . 120
chrXI 311990 311991 . 140
chrXI 312126 312127 . 1040
chrXI 312563 312564 . 820
chrXI 312975 312976 . 1240
chrXI 312981 312982 . 160
chrXI 312992 312993 . 140
chrXI 313377 313378 . 120
chrXI 313447 313448 . 220
chrXI 313452 313453 . 260
chrXI 313533 313534 . 160
chrXI 313556 313557 . 200
chrXI 313570 313571 . 540
chrXI 313577 313578 . 120
chrXI 314244 314245 . 120
chrXI 314265 314266 . 140
chrXI 314565 314566 . 140
chrXI 314579 314580 . 160
chrXI 314587 314588 . 120
chrXI 314598 314599 . 120
chrXI 314639 314640 . 140
chrXI 314860 314861 . 680
chrXI 315187 315188 . 500
chrXI 315430 315431 . 260
chrXI 315517 315518 . 2060
chrXI 315550 315551 . 440
chrXI 315572 315573 . 120
chrXI 315587 315588 . 120
chrXI 315662 315663 . 200
chrXI 315667 315668 . 240
chrXI 315747 315748 . 240
chrXI 315848 315849 . 360
chrXI 315872 315873 . 160
chrXI 316038 316039 . 120
chrXI 316297 316298 . 180
chrXI 316309 316310 . 120
chrXI 316317 316318 . 160
chrXI 316359 316360 . 640
chrXI 316445 316446 . 240
chrXI 316970 316971 . 500
chrXI 317133 317134 . 460
chrXI 317161 317162 . 780
chrXI 317171 317172 . 220
chrXI 317188 317189 . 280
chrXI 317199 317200 . 380
chrXI 317209 317210 . 820
chrXI 317214 317215 . 160
chrXI 317222 317223 . 240
chrXI 317337 317338 . 140
chrXI 317440 317441 . 120
chrXI 317454 317455 . 420
chrXI 317473 317474 . 120
chrXI 317518 317519 . 180
chrXI 318510 318511 . 180
chrXI 319124 319125 . 580
chrXI 319906 319907 . 120
chrXI 320090 320091 . 240
chrXI 320265 320266 . 940
chrXI 320329 320330 . 380
chrXI 320443 320444 . 160
chrXI 320449 320450 . 140
chrXI 320498 320499 . 660
chrXI 320631 320632 . 120
chrXI 320794 320795 . 140
chrXI 320857 320858 . 120
chrXI 320861 320862 . 140
chrXI 320865 320866 . 120
chrXI 320912 320913 . 140
chrXI 320942 320943 . 580
chrXI 321092 321093 . 460
chrXI 321229 321230 . 220
chrXI 321654 321655 . 140
chrXI 321716 321717 . 200
chrXI 321772 321773 . 120
chrXI 321777 321778 . 120
chrXI 321781 321782 . 160
chrXI 321790 321791 . 180
chrXI 321797 321798 . 460
chrXI 321807 321808 . 120
chrXI 321896 321897 . 140
chrXI 321929 321930 . 160
chrXI 321938 321939 . 1620
chrXI 321957 321958 . 440
chrXI 321968 321969 . 120
chrXI 321977 321978 . 120
chrXI 322132 322133 . 200
chrXI 322193 322194 . 120
chrXI 322230 322231 . 140
chrXI 322309 322310 . 120
chrXI 322379 322380 . 180
chrXI 322386 322387 . 300
chrXI 322403 322404 . 160
chrXI 322522 322523 . 140
chrXI 322596 322597 . 260
chrXI 322612 322613 . 140
chrXI 322662 322663 . 120
chrXI 322837 322838 . 160
chrXI 322871 322872 . 120
chrXI 322881 322882 . 120
chrXI 322902 322903 . 700
chrXI 323044 323045 . 260
chrXI 323538 323539 . 160
chrXI 324348 324349 . 120
chrXI 324637 324638 . 620
chrXI 325112 325113 . 160
chrXI 325429 325430 . 120
chrXI 325622 325623 . 120
chrXI 325708 325709 . 240
chrXI 325741 325742 . 320
chrXI 325770 325771 . 440
chrXI 325928 325929 . 220
chrXI 325990 325991 . 1680
chrXI 326253 326254 . 1700
chrXI 326265 326266 . 120
chrXI 327663 327664 . 400
chrXI 327695 327696 . 120
chrXI 327697 327698 . 120
chrXI 327742 327743 . 640
chrXI 327770 327771 . 480
chrXI 327786 327787 . 800
chrXI 327790 327791 . 200
chrXI 327811 327812 . 120
chrXI 327830 327831 . 1040
chrXI 327872 327873 . 120
chrXI 327887 327888 . 420
chrXI 327912 327913 . 200
chrXI 327928 327929 . 380
chrXI 328016 328017 . 140
chrXI 328022 328023 . 1000
chrXI 328041 328042 . 120
chrXI 328045 328046 . 160
chrXI 328053 328054 . 140
chrXI 328073 328074 . 180
chrXI 328101 328102 . 960
chrXI 328141 328142 . 140
chrXI 328167 328168 . 120
chrXI 328218 328219 . 140
chrXI 328262 328263 . 1300
chrXI 328301 328302 . 240
chrXI 328420 328421 . 700
chrXI 328564 328565 . 120
chrXI 329551 329552 . 960
chrXI 329553 329554 . 340
chrXI 329560 329561 . 2760
chrXI 329568 329569 . 520
chrXI 329569 329570 . 140
chrXI 329572 329573 . 120
chrXI 329574 329575 . 2140
chrXI 329580 329581 . 700
chrXI 329621 329622 . 1320
chrXI 329622 329623 . 200
chrXI 329623 329624 . 120
chrXI 329625 329626 . 140
chrXI 329638 329639 . 260
chrXI 329646 329647 . 260
chrXI 329650 329651 . 140
chrXI 329652 329653 . 580
chrXI 330007 330008 . 2340
chrXI 330057 330058 . 860
chrXI 330062 330063 . 120
chrXI 330073 330074 . 240
chrXI 330073 330074 . 660
chrXI 330075 330076 . 160
chrXI 330089 330090 . 280
chrXI 330110 330111 . 280
chrXI 334062 334063 . 260
chrXI 334106 334107 . 220
chrXI 334119 334120 . 840
chrXI 334168 334169 . 340
chrXI 334179 334180 . 420
chrXI 334198 334199 . 160
chrXI 334222 334223 . 920
chrXI 334357 334358 . 520
chrXI 334648 334649 . 120
chrXI 335016 335017 . 760
chrXI 335051 335052 . 120
chrXI 335075 335076 . 120
chrXI 335145 335146 . 200
chrXI 335171 335172 . 120
chrXI 335175 335176 . 120
chrXI 335281 335282 . 540
chrXI 336647 336648 . 460
chrXI 336662 336663 . 180
chrXI 338830 338831 . 140
chrXI 338912 338913 . 460
chrXI 338924 338925 . 540
chrXI 338932 338933 . 320
chrXI 338935 338936 . 1940
chrXI 338945 338946 . 660
chrXI 338953 338954 . 180
chrXI 338980 338981 . 720
chrXI 338984 338985 . 620
chrXI 338991 338992 . 120
chrXI 339076 339077 . 340
chrXI 339123 339124 . 160
chrXI 339135 339136 . 140
chrXI 339167 339168 . 120
chrXI 339521 339522 . 140
chrXI 339532 339533 . 300
chrXI 339574 339575 . 260
chrXI 339576 339577 . 140
chrXI 339579 339580 . 560
chrXI 339591 339592 . 940
chrXI 339800 339801 . 920
chrXI 339839 339840 . 120
chrXI 339842 339843 . 140
chrXI 339924 339925 . 760
chrXI 340044 340045 . 340
chrXI 340106 340107 . 120
chrXI 340119 340120 . 160
chrXI 340614 340615 . 120
chrXI 340638 340639 . 160
chrXI 340649 340650 . 460
chrXI 340663 340664 . 420
chrXI 340736 340737 . 980
chrXI 340776 340777 . 260
chrXI 340789 340790 . 360
chrXI 340800 340801 . 520
chrXI 340846 340847 . 620
chrXI 340853 340854 . 760
chrXI 340915 340916 . 260
chrXI 340920 340921 . 200
chrXI 340978 340979 . 120
chrXI 340985 340986 . 120
chrXI 340997 340998 . 200
chrXI 341003 341004 . 120
chrXI 341006 341007 . 160
chrXI 341016 341017 . 140
chrXI 341087 341088 . 720
chrXI 341117 341118 . 140
chrXI 341148 341149 . 200
chrXI 341180 341181 . 780
chrXI 341212 341213 . 140
chrXI 341273 341274 . 120
chrXI 341290 341291 . 960
chrXI 341341 341342 . 140
chrXI 341354 341355 . 120
chrXI 341406 341407 . 580
chrXI 341441 341442 . 300
chrXI 341583 341584 . 140
chrXI 341615 341616 . 400
chrXI 341621 341622 . 1660
chrXI 341732 341733 . 260
chrXI 341962 341963 . 2720
chrXI 341989 341990 . 120
chrXI 342189 342190 . 180
chrXI 342221 342222 . 320
chrXI 342233 342234 . 800
chrXI 342250 342251 . 120
chrXI 342625 342626 . 140
chrXI 342675 342676 . 120
chrXI 342809 342810 . 120
chrXI 343378 343379 . 240
chrXI 345131 345132 . 540
chrXI 345141 345142 . 220
chrXI 345420 345421 . 220
chrXI 345423 345424 . 320
chrXI 345487 345488 . 120
chrXI 345647 345648 . 280
chrXI 345727 345728 . 1420
chrXI 345850 345851 . 120
chrXI 345858 345859 . 240
chrXI 345880 345881 . 540
chrXI 345936 345937 . 120
chrXI 346015 346016 . 240
chrXI 346057 346058 . 140
chrXI 346845 346846 . 180
chrXI 346870 346871 . 640
chrXI 346877 346878 . 480
chrXI 346986 346987 . 140
chrXI 346993 346994 . 120
chrXI 347312 347313 . 140
chrXI 349256 349257 . 540
chrXI 349275 349276 . 2120
chrXI 349281 349282 . 120
chrXI 349286 349287 . 340
chrXI 349286 349287 . 120
chrXI 349287 349288 . 120
chrXI 349287 349288 . 600
chrXI 349291 349292 . 560
chrXI 349337 349338 . 280
chrXI 349341 349342 . 180
chrXI 349356 349357 . 240
chrXI 349384 349385 . 160
chrXI 349760 349761 . 940
chrXI 349769 349770 . 120
chrXI 350209 350210 . 1020
chrXI 350383 350384 . 260
chrXI 350422 350423 . 360
chrXI 350673 350674 . 600
chrXI 350683 350684 . 660
chrXI 350782 350783 . 140
chrXI 350789 350790 . 660
chrXI 350810 350811 . 520
chrXI 351165 351166 . 120
chrXI 351253 351254 . 120
chrXI 351428 351429 . 300
chrXI 351483 351484 . 920
chrXI 351488 351489 . 120
chrXI 351899 351900 . 940
chrXI 352090 352091 . 260
chrXI 352245 352246 . 1080
chrXI 352259 352260 . 120
chrXI 352267 352268 . 2700
chrXI 352370 352371 . 120
chrXI 352549 352550 . 2200
chrXI 352916 352917 . 120
chrXI 352957 352958 . 3620
chrXI 352993 352994 . 200
chrXI 353135 353136 . 220
chrXI 353172 353173 . 440
chrXI 353265 353266 . 120
chrXI 353282 353283 . 140
chrXI 353365 353366 . 120
chrXI 353379 353380 . 760
chrXI 353402 353403 . 380
chrXI 353403 353404 . 260
chrXI 353403 353404 . 1220
chrXI 355009 355010 . 200
chrXI 355148 355149 . 460
chrXI 355157 355158 . 260
chrXI 355215 355216 . 120
chrXI 355237 355238 . 200
chrXI 355327 355328 . 460
chrXI 355366 355367 . 140
chrXI 355436 355437 . 120
chrXI 355446 355447 . 160
chrXI 355574 355575 . 1520
chrXI 355598 355599 . 140
chrXI 355608 355609 . 120
chrXI 355649 355650 . 240
chrXI 355689 355690 . 1260
chrXI 355742 355743 . 120
chrXI 355749 355750 . 160
chrXI 355756 355757 . 1240
chrXI 355822 355823 . 340
chrXI 355830 355831 . 140
chrXI 355917 355918 . 140
chrXI 356020 356021 . 120
chrXI 356190 356191 . 140
chrXI 356216 356217 . 420
chrXI 356273 356274 . 120
chrXI 356303 356304 . 160
chrXI 356387 356388 . 220
chrXI 356533 356534 . 780
chrXI 356781 356782 . 140
chrXI 356866 356867 . 1880
chrXI 356873 356874 . 120
chrXI 357180 357181 . 280
chrXI 357203 357204 . 440
chrXI 357393 357394 . 120
chrXI 357869 357870 . 180
chrXI 358130 358131 . 1660
chrXI 358148 358149 . 120
chrXI 358211 358212 . 140
chrXI 358240 358241 . 440
chrXI 358261 358262 . 120
chrXI 358269 358270 . 280
chrXI 358274 358275 . 360
chrXI 358337 358338 . 1600
chrXI 359897 359898 . 120
chrXI 359897 359898 . 120
chrXI 359956 359957 . 120
chrXI 359997 359998 . 120
chrXI 360835 360836 . 140
chrXI 361196 361197 . 2940
chrXI 361410 361411 . 960
chrXI 361565 361566 . 140
chrXI 361736 361737 . 260
chrXI 361909 361910 . 320
chrXI 361940 361941 . 140
chrXI 361945 361946 . 140
chrXI 361999 362000 . 860
chrXI 362007 362008 . 980
chrXI 362020 362021 . 200
chrXI 362291 362292 . 280
chrXI 362310 362311 . 260
chrXI 362319 362320 . 180
chrXI 362322 362323 . 200
chrXI 362329 362330 . 180
chrXI 362338 362339 . 160
chrXI 362346 362347 . 140
chrXI 362393 362394 . 140
chrXI 362441 362442 . 280
chrXI 362445 362446 . 140
chrXI 362458 362459 . 120
chrXI 363246 363247 . 260
chrXI 363467 363468 . 1040
chrXI 364484 364485 . 120
chrXI 364508 364509 . 240
chrXI 364523 364524 . 120
chrXI 364538 364539 . 120
chrXI 364739 364740 . 1800
chrXI 364943 364944 . 200
chrXI 365041 365042 . 320
chrXI 365057 365058 . 400
chrXI 365237 365238 . 120
chrXI 365237 365238 . 600
chrXI 365278 365279 . 120
chrXI 365288 365289 . 260
chrXI 365289 365290 . 120
chrXI 365292 365293 . 120
chrXI 365304 365305 . 440
chrXI 365307 365308 . 160
chrXI 365313 365314 . 340
chrXI 365488 365489 . 360
chrXI 365663 365664 . 120
chrXI 365867 365868 . 200
chrXI 366811 366812 . 340
chrXI 366928 366929 . 340
chrXI 366945 366946 . 240
chrXI 367684 367685 . 980
chrXI 368245 368246 . 140
chrXI 368546 368547 . 120
chrXI 368716 368717 . 500
chrXI 368871 368872 . 360
chrXI 368901 368902 . 360
chrXI 368967 368968 . 540
chrXI 369189 369190 . 320
chrXI 369282 369283 . 440
chrXI 369295 369296 . 400
chrXI 369311 369312 . 480
chrXI 369314 369315 . 900
chrXI 369338 369339 . 180
chrXI 369356 369357 . 260
chrXI 369370 369371 . 120
chrXI 369403 369404 . 140
chrXI 369428 369429 . 220
chrXI 369478 369479 . 560
chrXI 369527 369528 . 580
chrXI 369529 369530 . 500
chrXI 369576 369577 . 480
chrXI 369604 369605 . 120
chrXI 369637 369638 . 620
chrXI 369693 369694 . 360
chrXI 369699 369700 . 600
chrXI 369849 369850 . 120
chrXI 369872 369873 . 260
chrXI 371358 371359 . 140
chrXI 371402 371403 . 260
chrXI 371441 371442 . 120
chrXI 371454 371455 . 280
chrXI 371583 371584 . 140
chrXI 371593 371594 . 180
chrXI 371652 371653 . 1280
chrXI 371666 371667 . 720
chrXI 371673 371674 . 620
chrXI 371681 371682 . 300
chrXI 371989 371990 . 160
chrXI 372248 372249 . 780
chrXI 373087 373088 . 200
chrXI 373183 373184 . 140
chrXI 373333 373334 . 260
chrXI 373478 373479 . 120
chrXI 373699 373700 . 600
chrXI 374088 374089 . 140
chrXI 374102 374103 . 460
chrXI 374235 374236 . 440
chrXI 374245 374246 . 120
chrXI 374266 374267 . 240
chrXI 374286 374287 . 720
chrXI 374293 374294 . 360
chrXI 374339 374340 . 120
chrXI 374380 374381 . 380
chrXI 374831 374832 . 340
chrXI 375285 375286 . 120
chrXI 375305 375306 . 420
chrXI 375319 375320 . 120
chrXI 375337 375338 . 120
chrXI 375399 375400 . 140
chrXI 378594 378595 . 180
chrXI 378605 378606 . 240
chrXI 378713 378714 . 1180
chrXI 378719 378720 . 120
chrXI 379029 379030 . 140
chrXI 379049 379050 . 4200
chrXI 379465 379466 . 120
chrXI 379623 379624 . 140
chrXI 379767 379768 . 1080
chrXI 379773 379774 . 120
chrXI 379776 379777 . 500
chrXI 379779 379780 . 1040
chrXI 379781 379782 . 880
chrXI 379788 379789 . 240
chrXI 379790 379791 . 2480
chrXI 379817 379818 . 480
chrXI 379845 379846 . 1420
chrXI 379998 379999 . 160
chrXI 380012 380013 . 120
chrXI 380018 380019 . 400
chrXI 380023 380024 . 160
chrXI 380420 380421 . 120
chrXI 380435 380436 . 2760
chrXI 380513 380514 . 160
chrXI 380541 380542 . 120
chrXI 380551 380552 . 2760
chrXI 380656 380657 . 140
chrXI 380726 380727 . 880
chrXI 381017 381018 . 140
chrXI 381038 381039 . 380
chrXI 381181 381182 . 120
chrXI 381191 381192 . 560
chrXI 381291 381292 . 120
chrXI 381336 381337 . 320
chrXI 381417 381418 . 1060
chrXI 381422 381423 . 480
chrXI 381696 381697 . 140
chrXI 381733 381734 . 1800
chrXI 381749 381750 . 120
chrXI 381785 381786 . 540
chrXI 381799 381800 . 500
chrXI 381805 381806 . 140
chrXI 381810 381811 . 720
chrXI 381822 381823 . 420
chrXI 381833 381834 . 140
chrXI 381833 381834 . 340
chrXI 381916 381917 . 280
chrXI 381981 381982 . 140
chrXI 382003 382004 . 180
chrXI 382022 382023 . 240
chrXI 382091 382092 . 140
chrXI 382115 382116 . 140
chrXI 382128 382129 . 460
chrXI 382142 382143 . 140
chrXI 382170 382171 . 140
chrXI 382183 382184 . 160
chrXI 382234 382235 . 600
chrXI 382425 382426 . 160
chrXI 382431 382432 . 380
chrXI 382474 382475 . 420
chrXI 382525 382526 . 1000
chrXI 382859 382860 . 2660
chrXI 382888 382889 . 140
chrXI 382893 382894 . 260
chrXI 382900 382901 . 680
chrXI 382909 382910 . 1480
chrXI 382912 382913 . 2440
chrXI 382924 382925 . 940
chrXI 382944 382945 . 260
chrXI 382949 382950 . 240
chrXI 382952 382953 . 820
chrXI 382969 382970 . 1300
chrXI 382987 382988 . 180
chrXI 382996 382997 . 120
chrXI 383001 383002 . 680
chrXI 383004 383005 . 2100
chrXI 383009 383010 . 120
chrXI 383022 383023 . 120
chrXI 383023 383024 . 120
chrXI 383023 383024 . 220
chrXI 383044 383045 . 220
chrXI 383046 383047 . 120
chrXI 383056 383057 . 400
chrXI 383063 383064 . 1440
chrXI 383072 383073 . 160
chrXI 383074 383075 . 280
chrXI 383116 383117 . 760
chrXI 383215 383216 . 200
chrXI 383223 383224 . 280
chrXI 383259 383260 . 200
chrXI 383259 383260 . 120
chrXI 383260 383261 . 120
chrXI 383444 383445 . 3120
chrXI 383452 383453 . 580
chrXI 383463 383464 . 860
chrXI 383473 383474 . 1680
chrXI 383484 383485 . 240
chrXI 383513 383514 . 120
chrXI 383520 383521 . 580
chrXI 383542 383543 . 380
chrXI 383547 383548 . 160
chrXI 383552 383553 . 120
chrXI 383581 383582 . 440
chrXI 383638 383639 . 620
chrXI 383654 383655 . 460
chrXI 383739 383740 . 6440
chrXI 383760 383761 . 140
chrXI 383778 383779 . 120
chrXI 383812 383813 . 680
chrXI 383837 383838 . 200
chrXI 384061 384062 . 2000
chrXI 384197 384198 . 220
chrXI 384197 384198 . 280
chrXI 384577 384578 . 640
chrXI 384608 384609 . 140
chrXI 384817 384818 . 340
chrXI 384837 384838 . 160
chrXI 384920 384921 . 120
chrXI 384926 384927 . 140
chrXI 384929 384930 . 120
chrXI 384937 384938 . 140
chrXI 384943 384944 . 140
chrXI 384945 384946 . 120
chrXI 384960 384961 . 4200
chrXI 385001 385002 . 140
chrXI 385026 385027 . 160
chrXI 385036 385037 . 120
chrXI 385039 385040 . 140
chrXI 385044 385045 . 500
chrXI 385048 385049 . 140
chrXI 385069 385070 . 140
chrXI 385281 385282 . 120
chrXI 385286 385287 . 680
chrXI 385301 385302 . 420
chrXI 385310 385311 . 440
chrXI 385320 385321 . 660
chrXI 385320 385321 . 180
chrXI 385321 385322 . 120
chrXI 385430 385431 . 120
chrXI 385480 385481 . 880
chrXI 385551 385552 . 1240
chrXI 385645 385646 . 120
chrXI 385648 385649 . 240
chrXI 385658 385659 . 120
chrXI 385691 385692 . 200
chrXI 386466 386467 . 380
chrXI 386664 386665 . 800
chrXI 387106 387107 . 360
chrXI 387127 387128 . 900
chrXI 387247 387248 . 120
chrXI 387344 387345 . 140
chrXI 387392 387393 . 240
chrXI 387393 387394 . 2520
chrXI 387395 387396 . 280
chrXI 387398 387399 . 200
chrXI 387404 387405 . 120
chrXI 387450 387451 . 200
chrXI 387520 387521 . 140
chrXI 387930 387931 . 1260
chrXI 387933 387934 . 220
chrXI 387935 387936 . 140
chrXI 388016 388017 . 500
chrXI 388272 388273 . 140
chrXI 388326 388327 . 240
chrXI 388391 388392 . 160
chrXI 388701 388702 . 220
chrXI 388704 388705 . 160
chrXI 388985 388986 . 400
chrXI 388997 388998 . 360
chrXI 389022 389023 . 120
chrXI 389030 389031 . 240
chrXI 389050 389051 . 660
chrXI 389071 389072 . 540
chrXI 389116 389117 . 140
chrXI 389122 389123 . 120
chrXI 389151 389152 . 400
chrXI 389152 389153 . 520
chrXI 389163 389164 . 280
chrXI 389176 389177 . 460
chrXI 389236 389237 . 140
chrXI 389314 389315 . 460
chrXI 389390 389391 . 140
chrXI 389433 389434 . 980
chrXI 389625 389626 . 320
chrXI 389654 389655 . 1340
chrXI 389693 389694 . 280
chrXI 389797 389798 . 760
chrXI 389820 389821 . 400
chrXI 390020 390021 . 140
chrXI 390025 390026 . 120
chrXI 390032 390033 . 700
chrXI 390036 390037 . 740
chrXI 390037 390038 . 320
chrXI 390038 390039 . 760
chrXI 390049 390050 . 160
chrXI 390078 390079 . 420
chrXI 390088 390089 . 180
chrXI 390100 390101 . 120
chrXI 390111 390112 . 120
chrXI 390137 390138 . 640
chrXI 390177 390178 . 120
chrXI 390181 390182 . 1380
chrXI 390209 390210 . 240
chrXI 390221 390222 . 120
chrXI 392017 392018 . 500
chrXI 392137 392138 . 520
chrXI 392355 392356 . 2000
chrXI 392383 392384 . 160
chrXI 392428 392429 . 120
chrXI 392448 392449 . 120
chrXI 392468 392469 . 120
chrXI 393273 393274 . 520
chrXI 393283 393284 . 280
chrXI 393288 393289 . 220
chrXI 393297 393298 . 320
chrXI 393305 393306 . 240
chrXI 393316 393317 . 240
chrXI 393455 393456 . 120
chrXI 393461 393462 . 1280
chrXI 393480 393481 . 460
chrXI 393562 393563 . 1160
chrXI 393622 393623 . 1180
chrXI 393636 393637 . 560
chrXI 393645 393646 . 2900
chrXI 393654 393655 . 140
chrXI 393670 393671 . 420
chrXI 393862 393863 . 120
chrXI 393877 393878 . 140
chrXI 394219 394220 . 240
chrXI 394316 394317 . 120
chrXI 394375 394376 . 460
chrXI 394410 394411 . 140
chrXI 394413 394414 . 180
chrXI 394610 394611 . 140
chrXI 397043 397044 . 180
chrXI 397185 397186 . 120
chrXI 397213 397214 . 560
chrXI 397216 397217 . 120
chrXI 397488 397489 . 300
chrXI 398641 398642 . 280
chrXI 398727 398728 . 120
chrXI 398732 398733 . 440
chrXI 398733 398734 . 120
chrXI 398733 398734 . 140
chrXI 398741 398742 . 1340
chrXI 398913 398914 . 120
chrXI 398927 398928 . 2060
chrXI 399082 399083 . 1120
chrXI 399396 399397 . 320
chrXI 399418 399419 . 280
chrXI 402008 402009 . 680
chrXI 402134 402135 . 120
chrXI 402194 402195 . 800
chrXI 402227 402228 . 120
chrXI 402234 402235 . 660
chrXI 402271 402272 . 120
chrXI 402286 402287 . 360
chrXI 402294 402295 . 120
chrXI 402315 402316 . 540
chrXI 402428 402429 . 140
chrXI 402454 402455 . 860
chrXI 402460 402461 . 120
chrXI 402471 402472 . 160
chrXI 402497 402498 . 300
chrXI 402501 402502 . 120
chrXI 403932 403933 . 940
chrXI 403941 403942 . 160
chrXI 403945 403946 . 1740
chrXI 403949 403950 . 760
chrXI 403953 403954 . 140
chrXI 403965 403966 . 440
chrXI 403967 403968 . 2620
chrXI 403992 403993 . 160
chrXI 403996 403997 . 200
chrXI 404013 404014 . 220
chrXI 404070 404071 . 140
chrXI 404074 404075 . 400
chrXI 404081 404082 . 120
chrXI 405326 405327 . 120
chrXI 405610 405611 . 160
chrXI 405704 405705 . 140
chrXI 405793 405794 . 260
chrXI 405795 405796 . 500
chrXI 405883 405884 . 520
chrXI 405982 405983 . 240
chrXI 406024 406025 . 120
chrXI 406456 406457 . 420
chrXI 406571 406572 . 120
chrXI 406757 406758 . 160
chrXI 406772 406773 . 160
chrXI 406902 406903 . 260
chrXI 406939 406940 . 160
chrXI 406954 406955 . 240
chrXI 407108 407109 . 480
chrXI 407139 407140 . 120
chrXI 407279 407280 . 140
chrXI 407283 407284 . 120
chrXI 407287 407288 . 160
chrXI 407304 407305 . 280
chrXI 407328 407329 . 120
chrXI 407341 407342 . 540
chrXI 407349 407350 . 560
chrXI 407367 407368 . 220
chrXI 407510 407511 . 180
chrXI 407638 407639 . 120
chrXI 407772 407773 . 420
chrXI 408083 408084 . 220
chrXI 408089 408090 . 160
chrXI 408112 408113 . 160
chrXI 408121 408122 . 120
chrXI 408123 408124 . 160
chrXI 408131 408132 . 120
chrXI 408140 408141 . 200
chrXI 408144 408145 . 120
chrXI 408146 408147 . 260
chrXI 408151 408152 . 120
chrXI 408164 408165 . 220
chrXI 408167 408168 . 140
chrXI 408171 408172 . 120
chrXI 408172 408173 . 140
chrXI 408176 408177 . 140
chrXI 408202 408203 . 180
chrXI 408315 408316 . 220
chrXI 408352 408353 . 400
chrXI 408360 408361 . 160
chrXI 408369 408370 . 260
chrXI 408379 408380 . 480
chrXI 408396 408397 . 940
chrXI 408405 408406 . 120
chrXI 408410 408411 . 560
chrXI 408414 408415 . 180
chrXI 408421 408422 . 140
chrXI 408570 408571 . 1360
chrXI 408725 408726 . 180
chrXI 408729 408730 . 380
chrXI 408909 408910 . 540
chrXI 409825 409826 . 500
chrXI 410033 410034 . 120
chrXI 410053 410054 . 560
chrXI 410818 410819 . 300
chrXI 411036 411037 . 160
chrXI 411256 411257 . 1700
chrXI 411269 411270 . 460
chrXI 411279 411280 . 160
chrXI 411322 411323 . 120
chrXI 411354 411355 . 120
chrXI 411361 411362 . 960
chrXI 411447 411448 . 480
chrXI 411489 411490 . 280
chrXI 411619 411620 . 160
chrXI 411622 411623 . 120
chrXI 411831 411832 . 140
chrXI 416980 416981 . 680
chrXI 417001 417002 . 880
chrXI 417007 417008 . 1420
chrXI 417019 417020 . 380
chrXI 417072 417073 . 220
chrXI 417092 417093 . 320
chrXI 417101 417102 . 140
chrXI 417108 417109 . 860
chrXI 417115 417116 . 140
chrXI 417118 417119 . 1740
chrXI 417127 417128 . 180
chrXI 417361 417362 . 200
chrXI 418103 418104 . 1120
chrXI 418131 418132 . 120
chrXI 418194 418195 . 200
chrXI 418213 418214 . 180
chrXI 418225 418226 . 120
chrXI 419972 419973 . 120
chrXI 419982 419983 . 120
chrXI 419993 419994 . 200
chrXI 420055 420056 . 260
chrXI 420172 420173 . 2980
chrXI 420242 420243 . 460
chrXI 420278 420279 . 920
chrXI 420324 420325 . 120
chrXI 420389 420390 . 240
chrXI 420414 420415 . 180
chrXI 420433 420434 . 120
chrXI 420439 420440 . 380
chrXI 420567 420568 . 620
chrXI 420576 420577 . 160
chrXI 420677 420678 . 120
chrXI 420752 420753 . 340
chrXI 420772 420773 . 420
chrXI 421253 421254 . 200
chrXI 421280 421281 . 140
chrXI 421284 421285 . 120
chrXI 421295 421296 . 180
chrXI 421319 421320 . 140
chrXI 421331 421332 . 120
chrXI 421348 421349 . 180
chrXI 421440 421441 . 340
chrXI 421590 421591 . 120
chrXI 421696 421697 . 700
chrXI 421701 421702 . 120
chrXI 421742 421743 . 160
chrXI 421765 421766 . 140
chrXI 421789 421790 . 200
chrXI 421792 421793 . 980
chrXI 421812 421813 . 1400
chrXI 421824 421825 . 400
chrXI 421836 421837 . 320
chrXI 421839 421840 . 200
chrXI 421844 421845 . 900
chrXI 421870 421871 . 540
chrXI 421882 421883 . 140
chrXI 421919 421920 . 120
chrXI 421992 421993 . 120
chrXI 422069 422070 . 160
chrXI 422134 422135 . 120
chrXI 422191 422192 . 320
chrXI 422235 422236 . 580
chrXI 422262 422263 . 700
chrXI 422330 422331 . 120
chrXI 422568 422569 . 160
chrXI 423090 423091 . 200
chrXI 423163 423164 . 280
chrXI 423666 423667 . 280
chrXI 424280 424281 . 280
chrXI 424285 424286 . 300
chrXI 424360 424361 . 180
chrXI 424635 424636 . 160
chrXI 424727 424728 . 460
chrXI 425228 425229 . 1180
chrXI 425322 425323 . 160
chrXI 425528 425529 . 260
chrXI 425573 425574 . 140
chrXI 425731 425732 . 400
chrXI 425772 425773 . 160
chrXI 425811 425812 . 2040
chrXI 426022 426023 . 120
chrXI 426025 426026 . 260
chrXI 426031 426032 . 320
chrXI 426036 426037 . 180
chrXI 426047 426048 . 160
chrXI 426048 426049 . 240
chrXI 426055 426056 . 200
chrXI 426154 426155 . 480
chrXI 426154 426155 . 140
chrXI 426160 426161 . 440
chrXI 426168 426169 . 260
chrXI 427076 427077 . 140
chrXI 427080 427081 . 120
chrXI 427087 427088 . 440
chrXI 427098 427099 . 380
chrXI 427109 427110 . 220
chrXI 427126 427127 . 240
chrXI 427149 427150 . 180
chrXI 427153 427154 . 140
chrXI 427160 427161 . 280
chrXI 427165 427166 . 1180
chrXI 427178 427179 . 220
chrXI 427194 427195 . 140
chrXI 427279 427280 . 140
chrXI 427326 427327 . 180
chrXI 427368 427369 . 120
chrXI 427768 427769 . 200
chrXI 427961 427962 . 140
chrXI 428066 428067 . 320
chrXI 428127 428128 . 360
chrXI 428203 428204 . 180
chrXI 428297 428298 . 260
chrXI 428362 428363 . 1540
chrXI 428445 428446 . 380
chrXI 428555 428556 . 1280
chrXI 428559 428560 . 800
chrXI 428561 428562 . 160
chrXI 428574 428575 . 420
chrXI 428642 428643 . 460
chrXI 428675 428676 . 780
chrXI 428687 428688 . 140
chrXI 428699 428700 . 120
chrXI 428722 428723 . 120
chrXI 428731 428732 . 160
chrXI 428753 428754 . 120
chrXI 428770 428771 . 160
chrXI 428825 428826 . 880
chrXI 428868 428869 . 260
chrXI 428922 428923 . 880
chrXI 428937 428938 . 480
chrXI 428942 428943 . 460
chrXI 428991 428992 . 120
chrXI 428995 428996 . 140
chrXI 428996 428997 . 380
chrXI 429003 429004 . 3000
chrXI 429009 429010 . 1540
chrXI 429012 429013 . 620
chrXI 429012 429013 . 240
chrXI 429014 429015 . 120
chrXI 429022 429023 . 2600
chrXI 429026 429027 . 140
chrXI 429029 429030 . 140
chrXI 429031 429032 . 420
chrXI 429040 429041 . 1500
chrXI 429048 429049 . 420
chrXI 429049 429050 . 120
chrXI 429050 429051 . 120
chrXI 429050 429051 . 120
chrXI 429055 429056 . 320
chrXI 429061 429062 . 1060
chrXI 429066 429067 . 1040
chrXI 429189 429190 . 1120
chrXI 429196 429197 . 160
chrXI 429200 429201 . 760
chrXI 429202 429203 . 280
chrXI 429206 429207 . 140
chrXI 429208 429209 . 340
chrXI 429209 429210 . 1020
chrXI 429210 429211 . 160
chrXI 429212 429213 . 280
chrXI 429213 429214 . 120
chrXI 429215 429216 . 160
chrXI 429217 429218 . 3280
chrXI 429223 429224 . 180
chrXI 429228 429229 . 300
chrXI 429234 429235 . 740
chrXI 429237 429238 . 180
chrXI 429238 429239 . 300
chrXI 429240 429241 . 380
chrXI 429247 429248 . 200
chrXI 429708 429709 . 120
chrXI 430055 430056 . 1540
chrXI 430063 430064 . 160
chrXI 430071 430072 . 540
chrXI 430520 430521 . 160
chrXI 430534 430535 . 180
chrXI 430552 430553 . 200
chrXI 430557 430558 . 240
chrXI 430686 430687 . 940
chrXI 430691 430692 . 460
chrXI 430706 430707 . 480
chrXI 430709 430710 . 880
chrXI 430741 430742 . 1240
chrXI 430755 430756 . 4820
chrXI 430762 430763 . 120
chrXI 430764 430765 . 120
chrXI 430775 430776 . 3360
chrXI 430797 430798 . 1640
chrXI 430813 430814 . 200
chrXI 430845 430846 . 260
chrXI 430958 430959 . 840
chrXI 430994 430995 . 1260
chrXI 430994 430995 . 200
chrXI 431008 431009 . 920
chrXI 431066 431067 . 720
chrXI 431164 431165 . 320
chrXI 431165 431166 . 380
chrXI 431174 431175 . 660
chrXI 431286 431287 . 120
chrXI 431413 431414 . 1080
chrXI 431423 431424 . 180
chrXI 431428 431429 . 120
chrXI 431432 431433 . 120
chrXI 431451 431452 . 300
chrXI 431461 431462 . 360
chrXI 431465 431466 . 120
chrXI 431471 431472 . 1880
chrXI 431477 431478 . 740
chrXI 431481 431482 . 280
chrXI 432839 432840 . 360
chrXI 432857 432858 . 1240
chrXI 432878 432879 . 120
chrXI 432904 432905 . 240
chrXI 432916 432917 . 1760
chrXI 432933 432934 . 420
chrXI 432958 432959 . 180
chrXI 433010 433011 . 240
chrXI 433034 433035 . 120
chrXI 433057 433058 . 140
chrXI 433085 433086 . 280
chrXI 433202 433203 . 340
chrXI 433235 433236 . 180
chrXI 433283 433284 . 120
chrXI 433359 433360 . 160
chrXI 433459 433460 . 320
chrXI 433515 433516 . 1000
chrXI 433607 433608 . 160
chrXI 433686 433687 . 240
chrXI 433838 433839 . 1320
chrXI 433903 433904 . 140
chrXI 434083 434084 . 200
chrXI 434162 434163 . 380
chrXI 434277 434278 . 160
chrXI 434307 434308 . 120
chrXI 434472 434473 . 340
chrXI 434530 434531 . 320
chrXI 434534 434535 . 560
chrXI 434597 434598 . 440
chrXI 434647 434648 . 220
chrXI 434673 434674 . 180
chrXI 434689 434690 . 500
chrXI 434708 434709 . 420
chrXI 434803 434804 . 440
chrXI 434812 434813 . 140
chrXI 434822 434823 . 360
chrXI 434844 434845 . 400
chrXI 434876 434877 . 160
chrXI 434983 434984 . 2640
chrXI 435014 435015 . 960
chrXI 435016 435017 . 260
chrXI 435017 435018 . 1140
chrXI 435025 435026 . 160
chrXI 435028 435029 . 120
chrXI 435028 435029 . 160
chrXI 435034 435035 . 820
chrXI 435043 435044 . 4780
chrXI 435049 435050 . 220
chrXI 435055 435056 . 1340
chrXI 435055 435056 . 560
chrXI 435056 435057 . 120
chrXI 435059 435060 . 1340
chrXI 435060 435061 . 760
chrXI 435060 435061 . 120
chrXI 435061 435062 . 340
chrXI 435066 435067 . 1920
chrXI 435068 435069 . 120
chrXI 435068 435069 . 220
chrXI 435070 435071 . 200
chrXI 435071 435072 . 1080
chrXI 435076 435077 . 2240
chrXI 435083 435084 . 260
chrXI 435125 435126 . 220
chrXI 435144 435145 . 200
chrXI 435147 435148 . 260
chrXI 435152 435153 . 1440
chrXI 435161 435162 . 1560
chrXI 435172 435173 . 120
chrXI 435172 435173 . 360
chrXI 435175 435176 . 120
chrXI 435177 435178 . 860
chrXI 435179 435180 . 240
chrXI 435182 435183 . 120
chrXI 435186 435187 . 500
chrXI 435187 435188 . 120
chrXI 435361 435362 . 280
chrXI 435504 435505 . 400
chrXI 435534 435535 . 860
chrXI 435875 435876 . 140
chrXI 436644 436645 . 220
chrXI 436671 436672 . 2860
chrXI 436687 436688 . 240
chrXI 436691 436692 . 120
chrXI 436693 436694 . 200
chrXI 436696 436697 . 120
chrXI 436699 436700 . 200
chrXI 437337 437338 . 120
chrXI 437364 437365 . 120
chrXI 437513 437514 . 200
chrXI 437527 437528 . 120
chrXI 437558 437559 . 260
chrXI 437563 437564 . 240
chrXI 437569 437570 . 160
chrXI 437569 437570 . 140
chrXI 437571 437572 . 220
chrXI 437573 437574 . 4220
chrXI 437577 437578 . 160
chrXI 437579 437580 . 1900
chrXI 437580 437581 . 320
chrXI 437584 437585 . 580
chrXI 437585 437586 . 160
chrXI 437587 437588 . 120
chrXI 437588 437589 . 300
chrXI 437588 437589 . 500
chrXI 437628 437629 . 140
chrXI 437637 437638 . 380
chrXI 437645 437646 . 1640
chrXI 437648 437649 . 180
chrXI 437655 437656 . 480
chrXI 437657 437658 . 120
chrXI 437660 437661 . 220
chrXI 437663 437664 . 540
chrXI 437671 437672 . 280
chrXI 437683 437684 . 240
chrXI 437700 437701 . 220
chrXI 437724 437725 . 440
chrXI 438511 438512 . 280
chrXI 438666 438667 . 120
chrXI 438669 438670 . 120
chrXI 438712 438713 . 320
chrXI 438813 438814 . 240
chrXI 438866 438867 . 740
chrXI 438986 438987 . 1240
chrXI 439054 439055 . 320
chrXI 439074 439075 . 1040
chrXI 439189 439190 . 140
chrXI 439220 439221 . 240
chrXI 439266 439267 . 200
chrXI 439374 439375 . 380
chrXI 439380 439381 . 180
chrXI 439381 439382 . 160
chrXI 439396 439397 . 480
chrXI 439467 439468 . 700
chrXI 439528 439529 . 180
chrXI 439534 439535 . 160
chrXI 439553 439554 . 1380
chrXI 439557 439558 . 540
chrXI 439561 439562 . 180
chrXI 439563 439564 . 440
chrXI 439564 439565 . 160
chrXI 439566 439567 . 260
chrXI 439570 439571 . 180
chrXI 439575 439576 . 2780
chrXI 439586 439587 . 260
chrXI 439622 439623 . 300
chrXI 439632 439633 . 880
chrXI 439638 439639 . 120
chrXI 439653 439654 . 140
chrXI 439654 439655 . 140
chrXI 439656 439657 . 120
chrXI 439657 439658 . 620
chrXI 439658 439659 . 220
chrXI 439661 439662 . 120
chrXI 439670 439671 . 1180
chrXI 439671 439672 . 120
chrXI 439671 439672 . 120
chrXI 439672 439673 . 300
chrXI 439680 439681 . 1060
chrXI 439680 439681 . 160
chrXI 439681 439682 . 200
chrXI 439684 439685 . 3160
chrXI 439689 439690 . 420
chrXI 439689 439690 . 1560
chrXI 439690 439691 . 120
chrXI 439690 439691 . 440
chrXI 439691 439692 . 120
chrXI 439694 439695 . 260
chrXI 439697 439698 . 560
chrXI 439706 439707 . 420
chrXI 439713 439714 . 400
chrXI 439714 439715 . 200
chrXI 439716 439717 . 360
chrXI 439719 439720 . 280
chrXI 439725 439726 . 220
chrXI 439736 439737 . 280
chrXI 439742 439743 . 200
chrXI 439744 439745 . 160
chrXI 439778 439779 . 160
chrXI 439793 439794 . 120
chrXI 439845 439846 . 260
chrXI 439858 439859 . 120
chrXI 439859 439860 . 160
chrXI 439861 439862 . 140
chrXI 439866 439867 . 340
chrXI 440041 440042 . 200
chrXI 440059 440060 . 780
chrXI 440071 440072 . 660
chrXI 440083 440084 . 140
chrXI 440093 440094 . 140
chrXI 440267 440268 . 600
chrXI 440274 440275 . 340
chrXI 440275 440276 . 1400
chrXI 440290 440291 . 560
chrXI 440295 440296 . 520
chrXI 440302 440303 . 560
chrXI 440309 440310 . 340
chrXI 440314 440315 . 180
chrXI 440352 440353 . 200
chrXI 440463 440464 . 440
chrXI 440489 440490 . 140
chrXI 440601 440602 . 120
chrXI 442818 442819 . 120
chrXI 442829 442830 . 160
chrXI 442833 442834 . 140
chrXI 442836 442837 . 240
chrXI 442837 442838 . 120
chrXI 442839 442840 . 540
chrXI 442842 442843 . 580
chrXI 442845 442846 . 380
chrXI 442848 442849 . 120
chrXI 442857 442858 . 5960
chrXI 442865 442866 . 200
chrXI 442865 442866 . 120
chrXI 442867 442868 . 120
chrXI 442875 442876 . 260
chrXI 442880 442881 . 140
chrXI 442883 442884 . 120
chrXI 442883 442884 . 160
chrXI 442886 442887 . 340
chrXI 442918 442919 . 200
chrXI 442922 442923 . 120
chrXI 442934 442935 . 160
chrXI 442936 442937 . 160
chrXI 442945 442946 . 160
chrXI 442951 442952 . 220
chrXI 442953 442954 . 140
chrXI 442958 442959 . 400
chrXI 442963 442964 . 400
chrXI 442964 442965 . 120
chrXI 442976 442977 . 140
chrXI 443136 443137 . 160
chrXI 444785 444786 . 140
chrXI 444896 444897 . 120
chrXI 444917 444918 . 140
chrXI 444953 444954 . 140
chrXI 444967 444968 . 120
chrXI 444993 444994 . 120
chrXI 445065 445066 . 120
chrXI 445073 445074 . 380
chrXI 445074 445075 . 160
chrXI 445075 445076 . 240
chrXI 445081 445082 . 1100
chrXI 445085 445086 . 180
chrXI 445087 445088 . 440
chrXI 445088 445089 . 160
chrXI 445095 445096 . 320
chrXI 445098 445099 . 160
chrXI 445103 445104 . 160
chrXI 445110 445111 . 340
chrXI 445112 445113 . 140
chrXI 445129 445130 . 420
chrXI 445134 445135 . 180
chrXI 445135 445136 . 380
chrXI 445137 445138 . 120
chrXI 445140 445141 . 160
chrXI 445144 445145 . 160
chrXI 445152 445153 . 120
chrXI 445155 445156 . 420
chrXI 445157 445158 . 180
chrXI 445158 445159 . 520
chrXI 445173 445174 . 2160
chrXI 445176 445177 . 260
chrXI 445177 445178 . 660
chrXI 445181 445182 . 200
chrXI 445183 445184 . 120
chrXI 445184 445185 . 480
chrXI 445192 445193 . 140
chrXI 445202 445203 . 4220
chrXI 445205 445206 . 140
chrXI 445208 445209 . 240
chrXI 445208 445209 . 160
chrXI 445212 445213 . 120
chrXI 445220 445221 . 200
chrXI 445236 445237 . 660
chrXI 445240 445241 . 140
chrXI 445245 445246 . 1980
chrXI 445252 445253 . 780
chrXI 445255 445256 . 180
chrXI 445265 445266 . 520
chrXI 445272 445273 . 480
chrXI 445276 445277 . 320
chrXI 445277 445278 . 140
chrXI 445284 445285 . 120
chrXI 445419 445420 . 140
chrXI 445455 445456 . 220
chrXI 445456 445457 . 260
chrXI 445477 445478 . 600
chrXI 445618 445619 . 180
chrXI 445626 445627 . 140
chrXI 445627 445628 . 220
chrXI 445629 445630 . 160
chrXI 445634 445635 . 120
chrXI 445635 445636 . 120
chrXI 445635 445636 . 260
chrXI 445662 445663 . 120
chrXI 445664 445665 . 560
chrXI 445760 445761 . 740
chrXI 445771 445772 . 120
chrXI 445814 445815 . 160
chrXI 445951 445952 . 1360
chrXI 446006 446007 . 340
chrXI 446177 446178 . 160
chrXI 446216 446217 . 360
chrXI 446328 446329 . 160
chrXI 446366 446367 . 160
chrXI 446371 446372 . 340
chrXI 446383 446384 . 140
chrXI 446541 446542 . 160
chrXI 446569 446570 . 180
chrXI 446588 446589 . 320
chrXI 446590 446591 . 180
chrXI 446594 446595 . 300
chrXI 446594 446595 . 180
chrXI 446596 446597 . 120
chrXI 446597 446598 . 120
chrXI 446598 446599 . 140
chrXI 446603 446604 . 220
chrXI 446606 446607 . 280
chrXI 446612 446613 . 1020
chrXI 446617 446618 . 340
chrXI 446622 446623 . 180
chrXI 446625 446626 . 280
chrXI 446631 446632 . 640
chrXI 446635 446636 . 160
chrXI 446719 446720 . 360
chrXI 446753 446754 . 120
chrXI 448033 448034 . 740
chrXI 448085 448086 . 120
chrXI 448089 448090 . 2040
chrXI 448106 448107 . 740
chrXI 448133 448134 . 200
chrXI 448165 448166 . 160
chrXI 448169 448170 . 1520
chrXI 448171 448172 . 860
chrXI 448204 448205 . 200
chrXI 448213 448214 . 120
chrXI 448214 448215 . 340
chrXI 448221 448222 . 2680
chrXI 448222 448223 . 360
chrXI 448226 448227 . 3220
chrXI 448293 448294 . 300
chrXI 448309 448310 . 120
chrXI 448371 448372 . 140
chrXI 448374 448375 . 260
chrXI 448404 448405 . 1520
chrXI 448488 448489 . 180
chrXI 448570 448571 . 540
chrXI 448609 448610 . 440
chrXI 448664 448665 . 360
chrXI 448697 448698 . 120
chrXI 448717 448718 . 520
chrXI 448740 448741 . 160
chrXI 448746 448747 . 180
chrXI 448756 448757 . 1380
chrXI 448785 448786 . 240
chrXI 448788 448789 . 160
chrXI 448805 448806 . 500
chrXI 448914 448915 . 200
chrXI 448940 448941 . 220
chrXI 448947 448948 . 160
chrXI 448952 448953 . 160
chrXI 448985 448986 . 200
chrXI 449004 449005 . 280
chrXI 449256 449257 . 240
chrXI 449778 449779 . 300
chrXI 450103 450104 . 620
chrXI 450116 450117 . 440
chrXI 450177 450178 . 1440
chrXI 450302 450303 . 720
chrXI 450437 450438 . 120
chrXI 450611 450612 . 280
chrXI 450770 450771 . 380
chrXI 450784 450785 . 140
chrXI 450957 450958 . 200
chrXI 451044 451045 . 360
chrXI 451112 451113 . 280
chrXI 451126 451127 . 180
chrXI 451128 451129 . 120
chrXI 451149 451150 . 600
chrXI 451281 451282 . 120
chrXI 451286 451287 . 120
chrXI 451303 451304 . 180
chrXI 451311 451312 . 1280
chrXI 451369 451370 . 120
chrXI 451376 451377 . 240
chrXI 451379 451380 . 280
chrXI 452014 452015 . 120
chrXI 452022 452023 . 320
chrXI 452031 452032 . 120
chrXI 452032 452033 . 280
chrXI 452037 452038 . 240
chrXI 452040 452041 . 140
chrXI 452043 452044 . 200
chrXI 452046 452047 . 220
chrXI 452071 452072 . 140
chrXI 452086 452087 . 140
chrXI 452116 452117 . 140
chrXI 452122 452123 . 180
chrXI 452154 452155 . 380
chrXI 452157 452158 . 120
chrXI 454165 454166 . 120
chrXI 454200 454201 . 120
chrXI 454205 454206 . 140
chrXI 454210 454211 . 120
chrXI 454218 454219 . 160
chrXI 454236 454237 . 160
chrXI 454248 454249 . 900
chrXI 454258 454259 . 780
chrXI 454262 454263 . 520
chrXI 454265 454266 . 120
chrXI 454271 454272 . 140
chrXI 454279 454280 . 120
chrXI 454327 454328 . 500
chrXI 454328 454329 . 140
chrXI 454365 454366 . 140
chrXI 454417 454418 . 140
chrXI 454628 454629 . 820
chrXI 454648 454649 . 840
chrXI 454679 454680 . 120
chrXI 454683 454684 . 200
chrXI 454721 454722 . 1460
chrXI 454765 454766 . 580
chrXI 454817 454818 . 560
chrXI 454845 454846 . 580
chrXI 454858 454859 . 800
chrXI 454877 454878 . 860
chrXI 454990 454991 . 340
chrXI 455009 455010 . 540
chrXI 455031 455032 . 480
chrXI 455045 455046 . 220
chrXI 455172 455173 . 520
chrXI 455200 455201 . 980
chrXI 455249 455250 . 860
chrXI 455260 455261 . 120
chrXI 455278 455279 . 320
chrXI 455378 455379 . 160
chrXI 455448 455449 . 760
chrXI 455453 455454 . 600
chrXI 455546 455547 . 160
chrXI 455606 455607 . 120
chrXI 455640 455641 . 280
chrXI 455653 455654 . 240
chrXI 455793 455794 . 120
chrXI 456067 456068 . 120
chrXI 456366 456367 . 160
chrXI 456370 456371 . 720
chrXI 456608 456609 . 180
chrXI 456878 456879 . 140
chrXI 456882 456883 . 540
chrXI 456896 456897 . 140
chrXI 457026 457027 . 420
chrXI 457063 457064 . 760
chrXI 457105 457106 . 6040
chrXI 457152 457153 . 880
chrXI 457221 457222 . 280
chrXI 457223 457224 . 420
chrXI 457231 457232 . 120
chrXI 457251 457252 . 160
chrXI 457252 457253 . 440
chrXI 457255 457256 . 120
chrXI 457260 457261 . 680
chrXI 457268 457269 . 120
chrXI 457271 457272 . 300
chrXI 457274 457275 . 180
chrXI 457301 457302 . 240
chrXI 457318 457319 . 180
chrXI 457322 457323 . 460
chrXI 457355 457356 . 500
chrXI 457360 457361 . 440
chrXI 457363 457364 . 200
chrXI 457366 457367 . 120
chrXI 457386 457387 . 280
chrXI 457402 457403 . 120
chrXI 457483 457484 . 220
chrXI 457572 457573 . 140
chrXI 457580 457581 . 380
chrXI 457641 457642 . 460
chrXI 457701 457702 . 1280
chrXI 457717 457718 . 220
chrXI 457780 457781 . 340
chrXI 457798 457799 . 200
chrXI 457902 457903 . 540
chrXI 457922 457923 . 200
chrXI 458097 458098 . 1820
chrXI 458249 458250 . 120
chrXI 458293 458294 . 260
chrXI 458320 458321 . 120
chrXI 458479 458480 . 220
chrXI 458484 458485 . 500
chrXI 458492 458493 . 220
chrXI 458609 458610 . 3540
chrXI 458617 458618 . 160
chrXI 458627 458628 . 140
chrXI 458680 458681 . 160
chrXI 458693 458694 . 140
chrXI 458714 458715 . 140
chrXI 458861 458862 . 280
chrXI 458881 458882 . 600
chrXI 459115 459116 . 180
chrXI 459279 459280 . 1160
chrXI 459296 459297 . 140
chrXI 459691 459692 . 160
chrXI 459759 459760 . 240
chrXI 459770 459771 . 160
chrXI 460311 460312 . 220
chrXI 460421 460422 . 120
chrXI 460427 460428 . 120
chrXI 460432 460433 . 140
chrXI 460527 460528 . 240
chrXI 461100 461101 . 180
chrXI 461185 461186 . 140
chrXI 461203 461204 . 260
chrXI 461218 461219 . 140
chrXI 461379 461380 . 220
chrXI 461391 461392 . 140
chrXI 461394 461395 . 120
chrXI 461397 461398 . 220
chrXI 461415 461416 . 260
chrXI 461420 461421 . 140
chrXI 461425 461426 . 700
chrXI 461434 461435 . 140
chrXI 461476 461477 . 1340
chrXI 461484 461485 . 1040
chrXI 461490 461491 . 120
chrXI 461492 461493 . 140
chrXI 461501 461502 . 840
chrXI 461513 461514 . 940
chrXI 461517 461518 . 260
chrXI 461523 461524 . 400
chrXI 461531 461532 . 300
chrXI 461539 461540 . 180
chrXI 461545 461546 . 160
chrXI 461553 461554 . 460
chrXI 461679 461680 . 120
chrXI 461681 461682 . 200
chrXI 461721 461722 . 120
chrXI 461730 461731 . 140
chrXI 461741 461742 . 460
chrXI 461858 461859 . 200
chrXI 461880 461881 . 140
chrXI 461885 461886 . 180
chrXI 462088 462089 . 240
chrXI 462119 462120 . 7440
chrXI 462659 462660 . 140
chrXI 462696 462697 . 280
chrXI 462826 462827 . 1160
chrXI 462840 462841 . 300
chrXI 462848 462849 . 280
chrXI 462856 462857 . 240
chrXI 462863 462864 . 120
chrXI 462872 462873 . 120
chrXI 462877 462878 . 120
chrXI 462880 462881 . 540
chrXI 462885 462886 . 440
chrXI 462893 462894 . 180
chrXI 462898 462899 . 840
chrXI 462903 462904 . 120
chrXI 462943 462944 . 280
chrXI 462945 462946 . 320
chrXI 462950 462951 . 1660
chrXI 462950 462951 . 200
chrXI 462951 462952 . 120
chrXI 462954 462955 . 280
chrXI 462975 462976 . 320
chrXI 462977 462978 . 220
chrXI 462983 462984 . 120
chrXI 463025 463026 . 1040
chrXI 463146 463147 . 220
chrXI 463204 463205 . 140
chrXI 463206 463207 . 360
chrXI 463312 463313 . 720
chrXI 463325 463326 . 500
chrXI 463376 463377 . 1720
chrXI 463384 463385 . 500
chrXI 463525 463526 . 240
chrXI 463529 463530 . 120
chrXI 463533 463534 . 480
chrXI 463535 463536 . 300
chrXI 463543 463544 . 600
chrXI 463551 463552 . 1140
chrXI 463556 463557 . 1320
chrXI 463562 463563 . 140
chrXI 463570 463571 . 140
chrXI 463618 463619 . 120
chrXI 463632 463633 . 940
chrXI 463634 463635 . 120
chrXI 463648 463649 . 220
chrXI 463659 463660 . 1260
chrXI 463670 463671 . 1420
chrXI 463680 463681 . 1000
chrXI 463693 463694 . 180
chrXI 463744 463745 . 220
chrXI 463842 463843 . 140
chrXI 463906 463907 . 140
chrXI 464071 464072 . 220
chrXI 464168 464169 . 980
chrXI 464225 464226 . 160
chrXI 464366 464367 . 160
chrXI 464546 464547 . 3260
chrXI 464579 464580 . 140
chrXI 464690 464691 . 520
chrXI 464710 464711 . 260
chrXI 464716 464717 . 220
chrXI 464725 464726 . 140
chrXI 464748 464749 . 200
chrXI 464857 464858 . 120
chrXI 464865 464866 . 700
chrXI 464884 464885 . 3300
chrXI 464888 464889 . 160
chrXI 464895 464896 . 160
chrXI 464934 464935 . 340
chrXI 465040 465041 . 120
chrXI 465073 465074 . 140
chrXI 465078 465079 . 160
chrXI 465117 465118 . 140
chrXI 465123 465124 . 720
chrXI 465227 465228 . 360
chrXI 465283 465284 . 1000
chrXI 465297 465298 . 1580
chrXI 465310 465311 . 1600
chrXI 465332 465333 . 220
chrXI 465544 465545 . 120
chrXI 465828 465829 . 240
chrXI 465928 465929 . 160
chrXI 466248 466249 . 120
chrXI 466261 466262 . 400
chrXI 466269 466270 . 380
chrXI 466346 466347 . 180
chrXI 466517 466518 . 140
chrXI 466537 466538 . 120
chrXI 466654 466655 . 140
chrXI 467027 467028 . 520
chrXI 467347 467348 . 200
chrXI 467527 467528 . 1440
chrXI 467559 467560 . 840
chrXI 467592 467593 . 120
chrXI 467624 467625 . 140
chrXI 467671 467672 . 220
chrXI 467701 467702 . 120
chrXI 467781 467782 . 120
chrXI 467913 467914 . 720
chrXI 468194 468195 . 800
chrXI 468634 468635 . 860
chrXI 468649 468650 . 160
chrXI 468653 468654 . 340
chrXI 468666 468667 . 920
chrXI 468779 468780 . 220
chrXI 468804 468805 . 140
chrXI 468806 468807 . 120
chrXI 468814 468815 . 140
chrXI 468835 468836 . 200
chrXI 468844 468845 . 260
chrXI 468849 468850 . 560
chrXI 468850 468851 . 440
chrXI 468893 468894 . 140
chrXI 468893 468894 . 120
chrXI 468902 468903 . 500
chrXI 468909 468910 . 840
chrXI 468909 468910 . 120
chrXI 468910 468911 . 120
chrXI 468911 468912 . 140
chrXI 468918 468919 . 140
chrXI 468931 468932 . 140
chrXI 468943 468944 . 160
chrXI 469109 469110 . 280
chrXI 469121 469122 . 620
chrXI 469130 469131 . 180
chrXI 469137 469138 . 200
chrXI 469199 469200 . 160
chrXI 469232 469233 . 160
chrXI 469323 469324 . 180
chrXI 469355 469356 . 120
chrXI 469461 469462 . 200
chrXI 469465 469466 . 400
chrXI 469474 469475 . 180
chrXI 469475 469476 . 340
chrXI 469491 469492 . 1160
chrXI 469494 469495 . 720
chrXI 469501 469502 . 300
chrXI 469580 469581 . 180
chrXI 469582 469583 . 120
chrXI 469605 469606 . 200
chrXI 469620 469621 . 180
chrXI 469624 469625 . 840
chrXI 469780 469781 . 160
chrXI 469786 469787 . 160
chrXI 470147 470148 . 120
chrXI 470275 470276 . 460
chrXI 470389 470390 . 680
chrXI 470755 470756 . 160
chrXI 470839 470840 . 1300
chrXI 470858 470859 . 760
chrXI 471197 471198 . 240
chrXI 471422 471423 . 780
chrXI 471455 471456 . 360
chrXI 471613 471614 . 120
chrXI 471682 471683 . 2820
chrXI 471834 471835 . 120
chrXI 471853 471854 . 540
chrXI 471858 471859 . 180
chrXI 471860 471861 . 360
chrXI 472182 472183 . 160
chrXI 472186 472187 . 2520
chrXI 472235 472236 . 140
chrXI 472340 472341 . 540
chrXI 472506 472507 . 340
chrXI 472524 472525 . 120
chrXI 472982 472983 . 800
chrXI 473174 473175 . 1860
chrXI 473486 473487 . 680
chrXI 473489 473490 . 660
chrXI 473505 473506 . 1320
chrXI 473527 473528 . 220
chrXI 473546 473547 . 160
chrXI 473553 473554 . 300
chrXI 473561 473562 . 600
chrXI 473568 473569 . 180
chrXI 473576 473577 . 140
chrXI 473587 473588 . 200
chrXI 473593 473594 . 160
chrXI 473601 473602 . 280
chrXI 473733 473734 . 240
chrXI 473758 473759 . 580
chrXI 473763 473764 . 200
chrXI 473855 473856 . 120
chrXI 474023 474024 . 260
chrXI 474266 474267 . 200
chrXI 474464 474465 . 160
chrXI 475027 475028 . 500
chrXI 475296 475297 . 460
chrXI 475325 475326 . 1280
chrXI 475469 475470 . 200
chrXI 475605 475606 . 240
chrXI 475638 475639 . 380
chrXI 475835 475836 . 660
chrXI 476009 476010 . 280
chrXI 476046 476047 . 180
chrXI 476060 476061 . 120
chrXI 478011 478012 . 120
chrXI 478028 478029 . 140
chrXI 478178 478179 . 560
chrXI 478185 478186 . 140
chrXI 478219 478220 . 120
chrXI 478229 478230 . 440
chrXI 478239 478240 . 440
chrXI 478250 478251 . 780
chrXI 478253 478254 . 720
chrXI 478258 478259 . 160
chrXI 478259 478260 . 800
chrXI 478263 478264 . 1180
chrXI 478267 478268 . 320
chrXI 478277 478278 . 220
chrXI 478309 478310 . 180
chrXI 478910 478911 . 120
chrXI 479077 479078 . 140
chrXI 479089 479090 . 1720
chrXI 479096 479097 . 300
chrXI 479120 479121 . 1000
chrXI 479130 479131 . 1260
chrXI 479251 479252 . 2500
chrXI 479291 479292 . 740
chrXI 479314 479315 . 120
chrXI 479315 479316 . 1100
chrXI 479333 479334 . 160
chrXI 479509 479510 . 1480
chrXI 479618 479619 . 180
chrXI 479776 479777 . 140
chrXI 480188 480189 . 220
chrXI 480729 480730 . 120
chrXI 480821 480822 . 400
chrXI 480849 480850 . 200
chrXI 481048 481049 . 180
chrXI 481087 481088 . 480
chrXI 481401 481402 . 280
chrXI 481598 481599 . 360
chrXI 481889 481890 . 420
chrXI 481926 481927 . 240
chrXI 481929 481930 . 120
chrXI 482007 482008 . 2400
chrXI 482087 482088 . 140
chrXI 482110 482111 . 240
chrXI 482168 482169 . 280
chrXI 483266 483267 . 160
chrXI 483301 483302 . 120
chrXI 483308 483309 . 340
chrXI 483322 483323 . 240
chrXI 483333 483334 . 660
chrXI 483336 483337 . 220
chrXI 483348 483349 . 140
chrXI 483507 483508 . 140
chrXI 483630 483631 . 960
chrXI 483689 483690 . 440
chrXI 483736 483737 . 140
chrXI 484013 484014 . 200
chrXI 484152 484153 . 1300
chrXI 484355 484356 . 340
chrXI 484548 484549 . 120
chrXI 484756 484757 . 320
chrXI 484803 484804 . 120
chrXI 484888 484889 . 120
chrXI 484971 484972 . 1520
chrXI 485157 485158 . 140
chrXI 485186 485187 . 180
chrXI 485277 485278 . 120
chrXI 487453 487454 . 180
chrXI 487470 487471 . 340
chrXI 487482 487483 . 120
chrXI 487490 487491 . 420
chrXI 487515 487516 . 140
chrXI 487703 487704 . 920
chrXI 487845 487846 . 1220
chrXI 489866 489867 . 140
chrXI 489877 489878 . 220
chrXI 489888 489889 . 160
chrXI 489891 489892 . 560
chrXI 490387 490388 . 160
chrXI 490412 490413 . 2600
chrXI 490754 490755 . 140
chrXI 490850 490851 . 180
chrXI 490871 490872 . 320
chrXI 490890 490891 . 140
chrXI 490906 490907 . 120
chrXI 490998 490999 . 140
chrXI 491003 491004 . 300
chrXI 491013 491014 . 1600
chrXI 491159 491160 . 120
chrXI 491180 491181 . 140
chrXI 491189 491190 . 180
chrXI 491190 491191 . 120
chrXI 491194 491195 . 240
chrXI 491198 491199 . 140
chrXI 491201 491202 . 120
chrXI 491212 491213 . 220
chrXI 491212 491213 . 120
chrXI 491439 491440 . 460
chrXI 491447 491448 . 380
chrXI 491595 491596 . 540
chrXI 492040 492041 . 160
chrXI 492308 492309 . 1680
chrXI 492337 492338 . 180
chrXI 492486 492487 . 520
chrXI 492508 492509 . 1040
chrXI 492639 492640 . 120
chrXI 492653 492654 . 160
chrXI 492699 492700 . 140
chrXI 493035 493036 . 160
chrXI 493185 493186 . 480
chrXI 493201 493202 . 1640
chrXI 493211 493212 . 480
chrXI 493370 493371 . 340
chrXI 493517 493518 . 380
chrXI 493535 493536 . 420
chrXI 493542 493543 . 1040
chrXI 493710 493711 . 120
chrXI 493713 493714 . 140
chrXI 493750 493751 . 160
chrXI 493785 493786 . 140
chrXI 493791 493792 . 120
chrXI 493799 493800 . 160
chrXI 493836 493837 . 140
chrXI 493845 493846 . 120
chrXI 493923 493924 . 180
chrXI 494800 494801 . 200
chrXI 494841 494842 . 140
chrXI 495121 495122 . 340
chrXI 496588 496589 . 500
chrXI 496645 496646 . 180
chrXI 496746 496747 . 1020
chrXI 496817 496818 . 300
chrXI 496899 496900 . 200
chrXI 497197 497198 . 120
chrXI 497376 497377 . 160
chrXI 499568 499569 . 160
chrXI 499708 499709 . 280
chrXI 499865 499866 . 140
chrXI 499916 499917 . 260
chrXI 499924 499925 . 340
chrXI 500101 500102 . 300
chrXI 500103 500104 . 340
chrXI 500166 500167 . 360
chrXI 500185 500186 . 300
chrXI 500201 500202 . 260
chrXI 500293 500294 . 460
chrXI 500309 500310 . 260
chrXI 500810 500811 . 120
chrXI 501409 501410 . 360
chrXI 501587 501588 . 400
chrXI 501662 501663 . 260
chrXI 502051 502052 . 360
chrXI 502525 502526 . 280
chrXI 502660 502661 . 140
chrXI 502709 502710 . 120
chrXI 503292 503293 . 120
chrXI 503548 503549 . 300
chrXI 503549 503550 . 120
chrXI 503553 503554 . 120
chrXI 503954 503955 . 400
chrXI 503966 503967 . 720
chrXI 504173 504174 . 300
chrXI 505335 505336 . 160
chrXI 505604 505605 . 500
chrXI 505829 505830 . 240
chrXI 506024 506025 . 580
chrXI 506159 506160 . 420
chrXI 506198 506199 . 200
chrXI 506246 506247 . 1140
chrXI 506270 506271 . 120
chrXI 506341 506342 . 260
chrXI 506375 506376 . 1020
chrXI 506524 506525 . 360
chrXI 506549 506550 . 120
chrXI 506550 506551 . 1840
chrXI 506557 506558 . 160
chrXI 506562 506563 . 220
chrXI 506570 506571 . 960
chrXI 506574 506575 . 2340
chrXI 506626 506627 . 240
chrXI 506647 506648 . 760
chrXI 506661 506662 . 400
chrXI 506805 506806 . 120
chrXI 506830 506831 . 120
chrXI 506849 506850 . 220
chrXI 506857 506858 . 280
chrXI 506927 506928 . 480
chrXI 506965 506966 . 1560
chrXI 507006 507007 . 320
chrXI 507370 507371 . 180
chrXI 507394 507395 . 120
chrXI 507408 507409 . 140
chrXI 507464 507465 . 140
chrXI 507554 507555 . 540
chrXI 507827 507828 . 120
chrXI 507833 507834 . 120
chrXI 507901 507902 . 180
chrXI 507904 507905 . 140
chrXI 508196 508197 . 120
chrXI 508679 508680 . 120
chrXI 508734 508735 . 200
chrXI 509171 509172 . 140
chrXI 509231 509232 . 120
chrXI 509872 509873 . 1220
chrXI 510186 510187 . 180
chrXI 510203 510204 . 400
chrXI 510417 510418 . 120
chrXI 510653 510654 . 180
chrXI 510683 510684 . 600
chrXI 510733 510734 . 1580
chrXI 510734 510735 . 140
chrXI 510734 510735 . 280
chrXI 510735 510736 . 180
chrXI 510735 510736 . 140
chrXI 510809 510810 . 140
chrXI 510899 510900 . 220
chrXI 510948 510949 . 700
chrXI 511898 511899 . 120
chrXI 511920 511921 . 320
chrXI 511924 511925 . 680
chrXI 511939 511940 . 120
chrXI 511943 511944 . 120
chrXI 511950 511951 . 520
chrXI 511956 511957 . 300
chrXI 513231 513232 . 240
chrXI 513234 513235 . 600
chrXI 513257 513258 . 220
chrXI 513261 513262 . 760
chrXI 513263 513264 . 1980
chrXI 513304 513305 . 540
chrXI 513319 513320 . 140
chrXI 513471 513472 . 120
chrXI 513487 513488 . 140
chrXI 513595 513596 . 280
chrXI 513828 513829 . 120
chrXI 513975 513976 . 140
chrXI 513978 513979 . 360
chrXI 513983 513984 . 480
chrXI 514001 514002 . 640
chrXI 514067 514068 . 420
chrXI 514073 514074 . 240
chrXI 514085 514086 . 180
chrXI 514099 514100 . 120
chrXI 514106 514107 . 120
chrXI 514231 514232 . 1260
chrXI 514247 514248 . 120
chrXI 514250 514251 . 1080
chrXI 514271 514272 . 1140
chrXI 514299 514300 . 200
chrXI 514328 514329 . 300
chrXI 514334 514335 . 120
chrXI 514347 514348 . 600
chrXI 514374 514375 . 260
chrXI 514401 514402 . 6100
chrXI 514409 514410 . 220
chrXI 514412 514413 . 160
chrXI 514418 514419 . 280
chrXI 514434 514435 . 280
chrXI 514449 514450 . 120
chrXI 514455 514456 . 380
chrXI 514469 514470 . 900
chrXI 514484 514485 . 320
chrXI 514492 514493 . 140
chrXI 514602 514603 . 640
chrXI 514613 514614 . 2020
chrXI 514617 514618 . 280
chrXI 514626 514627 . 400
chrXI 514632 514633 . 640
chrXI 514659 514660 . 260
chrXI 514671 514672 . 160
chrXI 514675 514676 . 200
chrXI 514682 514683 . 340
chrXI 514689 514690 . 140
chrXI 514718 514719 . 160
chrXI 514737 514738 . 380
chrXI 514787 514788 . 120
chrXI 514872 514873 . 260
chrXI 514908 514909 . 120
chrXI 514991 514992 . 1680
chrXI 515171 515172 . 480
chrXI 515176 515177 . 140
chrXI 515323 515324 . 120
chrXI 515540 515541 . 140
chrXI 515899 515900 . 320
chrXI 516111 516112 . 520
chrXI 516622 516623 . 2180
chrXI 516691 516692 . 600
chrXI 516772 516773 . 140
chrXI 517113 517114 . 140
chrXI 517174 517175 . 140
chrXI 517187 517188 . 260
chrXI 517205 517206 . 180
chrXI 517207 517208 . 120
chrXI 517230 517231 . 120
chrXI 517231 517232 . 140
chrXI 517336 517337 . 120
chrXI 517346 517347 . 160
chrXI 517821 517822 . 200
chrXI 517892 517893 . 460
chrXI 517918 517919 . 820
chrXI 517946 517947 . 120
chrXI 518184 518185 . 480
chrXI 518190 518191 . 120
chrXI 518207 518208 . 120
chrXI 518221 518222 . 160
chrXI 518367 518368 . 1440
chrXI 518522 518523 . 140
chrXI 518533 518534 . 600
chrXI 518559 518560 . 160
chrXI 518620 518621 . 120
chrXI 518658 518659 . 140
chrXI 518711 518712 . 160
chrXI 518742 518743 . 120
chrXI 518879 518880 . 320
chrXI 518881 518882 . 120
chrXI 518882 518883 . 200
chrXI 518920 518921 . 120
chrXI 518961 518962 . 300
chrXI 518963 518964 . 180
chrXI 518971 518972 . 120
chrXI 519267 519268 . 1460
chrXI 519287 519288 . 940
chrXI 519298 519299 . 220
chrXI 519305 519306 . 180
chrXI 519394 519395 . 520
chrXI 519640 519641 . 120
chrXI 520090 520091 . 620
chrXI 520105 520106 . 180
chrXI 520156 520157 . 240
chrXI 520295 520296 . 240
chrXI 520348 520349 . 2960
chrXI 520354 520355 . 120
chrXI 520392 520393 . 1120
chrXI 520808 520809 . 180
chrXI 521063 521064 . 120
chrXI 521117 521118 . 120
chrXI 521230 521231 . 440
chrXI 521344 521345 . 160
chrXI 521413 521414 . 140
chrXI 521448 521449 . 140
chrXI 521759 521760 . 120
chrXI 521777 521778 . 120
chrXI 521796 521797 . 260
chrXI 521802 521803 . 160
chrXI 521825 521826 . 460
chrXI 521844 521845 . 160
chrXI 521847 521848 . 120
chrXI 522398 522399 . 500
chrXI 522416 522417 . 440
chrXI 522561 522562 . 120
chrXI 522727 522728 . 980
chrXI 522841 522842 . 120
chrXI 522842 522843 . 160
chrXI 523048 523049 . 140
chrXI 523273 523274 . 220
chrXI 523325 523326 . 660
chrXI 523497 523498 . 320
chrXI 523842 523843 . 220
chrXI 523852 523853 . 360
chrXI 523859 523860 . 780
chrXI 524086 524087 . 120
chrXI 524091 524092 . 440
chrXI 524096 524097 . 120
chrXI 524104 524105 . 480
chrXI 524160 524161 . 420
chrXI 524175 524176 . 120
chrXI 524391 524392 . 540
chrXI 524809 524810 . 140
chrXI 524951 524952 . 140
chrXI 525065 525066 . 120
chrXI 525157 525158 . 1460
chrXI 525211 525212 . 120
chrXI 525220 525221 . 120
chrXI 525243 525244 . 120
chrXI 526684 526685 . 3460
chrXI 526695 526696 . 1060
chrXI 526698 526699 . 140
chrXI 526703 526704 . 180
chrXI 526714 526715 . 880
chrXI 526762 526763 . 280
chrXI 526791 526792 . 620
chrXI 526952 526953 . 360
chrXI 527172 527173 . 220
chrXI 527248 527249 . 280
chrXI 527302 527303 . 260
chrXI 527314 527315 . 1780
chrXI 527325 527326 . 140
chrXI 527380 527381 . 540
chrXI 527658 527659 . 360
chrXI 527679 527680 . 4080
chrXI 527701 527702 . 600
chrXI 527735 527736 . 160
chrXI 527743 527744 . 440
chrXI 527746 527747 . 420
chrXI 527754 527755 . 260
chrXI 528116 528117 . 120
chrXI 528569 528570 . 120
chrXI 529514 529515 . 260
chrXI 529629 529630 . 120
chrXI 529771 529772 . 460
chrXI 530102 530103 . 380
chrXI 530131 530132 . 580
chrXI 530187 530188 . 140
chrXI 530500 530501 . 160
chrXI 530746 530747 . 120
chrXI 530803 530804 . 480
chrXI 530951 530952 . 120
chrXI 531103 531104 . 120
chrXI 531266 531267 . 540
chrXI 531288 531289 . 180
chrXI 532254 532255 . 120
chrXI 532304 532305 . 120
chrXI 532752 532753 . 180
chrXI 533372 533373 . 2820
chrXI 533539 533540 . 940
chrXI 533604 533605 . 120
chrXI 533660 533661 . 200
chrXI 533723 533724 . 140
chrXI 533733 533734 . 620
chrXI 533743 533744 . 140
chrXI 533746 533747 . 400
chrXI 533872 533873 . 640
chrXI 533907 533908 . 1220
chrXI 533915 533916 . 980
chrXI 533928 533929 . 160
chrXI 533943 533944 . 1320
chrXI 533973 533974 . 140
chrXI 533985 533986 . 120
chrXI 533989 533990 . 920
chrXI 533999 534000 . 340
chrXI 534018 534019 . 300
chrXI 534287 534288 . 260
chrXI 534313 534314 . 540
chrXI 534611 534612 . 160
chrXI 534679 534680 . 680
chrXI 534698 534699 . 420
chrXI 535212 535213 . 740
chrXI 535218 535219 . 420
chrXI 535335 535336 . 220
chrXI 535373 535374 . 200
chrXI 535627 535628 . 2020
chrXI 548020 548021 . 120
chrXI 548030 548031 . 280
chrXI 548038 548039 . 120
chrXI 548093 548094 . 120
chrXI 548096 548097 . 120
chrXI 548109 548110 . 920
chrXI 548122 548123 . 240
chrXI 548143 548144 . 500
chrXI 548462 548463 . 520
chrXI 548613 548614 . 560
chrXI 549258 549259 . 360
chrXI 549260 549261 . 320
chrXI 549391 549392 . 120
chrXI 549422 549423 . 140
chrXI 549484 549485 . 700
chrXI 549491 549492 . 200
chrXI 549504 549505 . 1140
chrXI 549661 549662 . 180
chrXI 549690 549691 . 1380
chrXI 550220 550221 . 200
chrXI 550335 550336 . 260
chrXI 550789 550790 . 180
chrXI 551175 551176 . 140
chrXI 551198 551199 . 180
chrXI 551393 551394 . 120
chrXI 551396 551397 . 920
chrXI 552400 552401 . 120
chrXI 552431 552432 . 140
chrXI 552556 552557 . 120
chrXI 552570 552571 . 120
chrXI 552583 552584 . 380
chrXI 553116 553117 . 140
chrXI 554704 554705 . 160
chrXI 554769 554770 . 160
chrXI 554853 554854 . 120
chrXI 554881 554882 . 140
chrXI 555897 555898 . 120
chrXI 556346 556347 . 120
chrXI 556359 556360 . 140
chrXI 556363 556364 . 180
chrXI 556370 556371 . 200
chrXI 556451 556452 . 1160
chrXI 557228 557229 . 180
chrXI 557240 557241 . 520
chrXI 557427 557428 . 140
chrXI 557475 557476 . 400
chrXI 557961 557962 . 640
chrXI 558210 558211 . 120
chrXI 558222 558223 . 120
chrXI 558384 558385 . 120
chrXI 558931 558932 . 140
chrXI 558941 558942 . 140
chrXI 558974 558975 . 400
chrXI 558989 558990 . 120
chrXI 559077 559078 . 120
chrXI 559255 559256 . 140
chrXI 559439 559440 . 140
chrXI 559442 559443 . 260
chrXI 559474 559475 . 220
chrXI 559549 559550 . 1500
chrXI 562381 562382 . 400
chrXI 562387 562388 . 380
chrXI 562390 562391 . 160
chrXI 562391 562392 . 660
chrXI 562392 562393 . 300
chrXI 562398 562399 . 1340
chrXI 562443 562444 . 540
chrXI 562456 562457 . 760
chrXI 562480 562481 . 1160
chrXI 562489 562490 . 140
chrXI 563237 563238 . 300
chrXI 563533 563534 . 240
chrXI 564081 564082 . 340
chrXI 564308 564309 . 280
chrXI 565265 565266 . 200
chrXI 565292 565293 . 180
chrXI 565467 565468 . 120
chrXI 565622 565623 . 200
chrXI 565964 565965 . 780
chrXI 566009 566010 . 120
chrXI 566018 566019 . 200
chrXI 566031 566032 . 580
chrXI 566044 566045 . 140
chrXI 566062 566063 . 120
chrXI 566234 566235 . 940
chrXI 566401 566402 . 180
chrXI 566559 566560 . 160
chrXI 566929 566930 . 640
chrXI 566937 566938 . 120
chrXI 567081 567082 . 800
chrXI 567103 567104 . 400
chrXI 567212 567213 . 420
chrXI 567260 567261 . 580
chrXI 567275 567276 . 1080
chrXI 567280 567281 . 440
chrXI 567291 567292 . 260
chrXI 567298 567299 . 320
chrXI 567344 567345 . 200
chrXI 567345 567346 . 160
chrXI 567345 567346 . 1140
chrXI 567538 567539 . 620
chrXI 567658 567659 . 220
chrXI 567664 567665 . 180
chrXI 567682 567683 . 220
chrXI 567685 567686 . 140
chrXI 567724 567725 . 120
chrXI 567739 567740 . 580
chrXI 567749 567750 . 140
chrXI 567751 567752 . 220
chrXI 567763 567764 . 220
chrXI 567773 567774 . 600
chrXI 567779 567780 . 660
chrXI 568148 568149 . 120
chrXI 568154 568155 . 660
chrXI 568217 568218 . 360
chrXI 568410 568411 . 140
chrXI 569018 569019 . 140
chrXI 569309 569310 . 960
chrXI 569635 569636 . 280
chrXI 569844 569845 . 120
chrXI 569926 569927 . 180
chrXI 570984 570985 . 120
chrXI 571082 571083 . 240
chrXI 571224 571225 . 140
chrXI 571428 571429 . 140
chrXI 571767 571768 . 220
chrXI 571789 571790 . 220
chrXI 572241 572242 . 720
chrXI 572927 572928 . 140
chrXI 573231 573232 . 200
chrXI 573267 573268 . 1040
chrXI 573494 573495 . 160
chrXI 573498 573499 . 120
chrXI 573505 573506 . 200
chrXI 573515 573516 . 120
chrXI 573531 573532 . 120
chrXI 573575 573576 . 120
chrXI 573742 573743 . 120
chrXI 573906 573907 . 400
chrXI 574053 574054 . 400
chrXI 574322 574323 . 560
chrXI 574388 574389 . 120
chrXI 574398 574399 . 260
chrXI 574886 574887 . 900
chrXI 575712 575713 . 160
chrXI 575730 575731 . 160
chrXI 576042 576043 . 120
chrXI 576125 576126 . 180
chrXI 576187 576188 . 2040
chrXI 576201 576202 . 560
chrXI 576216 576217 . 360
chrXI 577041 577042 . 620
chrXI 577362 577363 . 640
chrXI 577714 577715 . 460
chrXI 577979 577980 . 140
chrXI 578243 578244 . 760
chrXI 578325 578326 . 220
chrXI 578391 578392 . 1440
chrXI 578418 578419 . 1000
chrXI 578433 578434 . 200
chrXI 578573 578574 . 400
chrXI 578581 578582 . 160
chrXI 578711 578712 . 220
chrXI 578749 578750 . 140
chrXI 578761 578762 . 1120
chrXI 578766 578767 . 360
chrXI 578828 578829 . 260
chrXI 578866 578867 . 140
chrXI 578883 578884 . 680
chrXI 578890 578891 . 160
chrXI 578898 578899 . 1200
chrXI 578901 578902 . 200
chrXI 578901 578902 . 120
chrXI 579012 579013 . 140
chrXI 579017 579018 . 540
chrXI 579019 579020 . 200
chrXI 579122 579123 . 160
chrXI 579140 579141 . 300
chrXI 579170 579171 . 180
chrXI 579293 579294 . 220
chrXI 579294 579295 . 120
chrXI 579300 579301 . 2840
chrXI 579313 579314 . 6260
chrXI 579489 579490 . 1580
chrXI 579497 579498 . 400
chrXI 579572 579573 . 280
chrXI 579680 579681 . 780
chrXI 579773 579774 . 200
chrXI 579967 579968 . 320
chrXI 580250 580251 . 120
chrXI 580263 580264 . 180
chrXI 580270 580271 . 120
chrXI 580277 580278 . 260
chrXI 580354 580355 . 200
chrXI 580360 580361 . 300
chrXI 580387 580388 . 1280
chrXI 580433 580434 . 240
chrXI 580773 580774 . 300
chrXI 580877 580878 . 1160
chrXI 580884 580885 . 300
chrXI 580905 580906 . 120
chrXI 580987 580988 . 120
chrXI 581033 581034 . 120
chrXI 581391 581392 . 180
chrXI 581427 581428 . 140
chrXI 581432 581433 . 160
chrXI 581467 581468 . 260
chrXI 581775 581776 . 320
chrXI 581781 581782 . 700
chrXI 581811 581812 . 200
chrXI 581817 581818 . 320
chrXI 581831 581832 . 160
chrXI 581834 581835 . 220
chrXI 581936 581937 . 120
chrXI 581944 581945 . 520
chrXI 582098 582099 . 220
chrXI 582155 582156 . 140
chrXI 582197 582198 . 160
chrXI 582217 582218 . 340
chrXI 582217 582218 . 120
chrXI 582305 582306 . 200
chrXI 582686 582687 . 1020
chrXI 582935 582936 . 560
chrXI 583110 583111 . 160
chrXI 583407 583408 . 720
chrXI 583413 583414 . 200
chrXI 583431 583432 . 460
chrXI 583673 583674 . 280
chrXI 583700 583701 . 740
chrXI 583716 583717 . 340
chrXI 583732 583733 . 280
chrXI 584653 584654 . 140
chrXI 584858 584859 . 140
chrXI 584946 584947 . 1080
chrXI 585032 585033 . 120
chrXI 585074 585075 . 180
chrXI 585089 585090 . 640
chrXI 585095 585096 . 1140
chrXI 585537 585538 . 120
chrXI 585701 585702 . 1000
chrXI 586711 586712 . 1420
chrXI 586726 586727 . 160
chrXI 586878 586879 . 140
chrXI 586889 586890 . 240
chrXI 589565 589566 . 220
chrXI 589602 589603 . 180
chrXI 589651 589652 . 120
chrXI 589659 589660 . 540
chrXI 589663 589664 . 320
chrXI 589705 589706 . 1420
chrXI 589720 589721 . 180
chrXI 589722 589723 . 120
chrXI 589741 589742 . 900
chrXI 589752 589753 . 120
chrXI 589779 589780 . 120
chrXI 589838 589839 . 200
chrXI 589939 589940 . 1520
chrXI 589961 589962 . 120
chrXI 589962 589963 . 140
chrXI 589963 589964 . 120
chrXI 589963 589964 . 900
chrXI 589967 589968 . 120
chrXI 589968 589969 . 1280
chrXI 589975 589976 . 380
chrXI 590153 590154 . 340
chrXI 590160 590161 . 200
chrXI 590179 590180 . 140
chrXI 590182 590183 . 120
chrXI 590217 590218 . 180
chrXI 590302 590303 . 120
chrXI 590397 590398 . 860
chrXI 590434 590435 . 200
chrXI 590575 590576 . 300
chrXI 590671 590672 . 120
chrXI 590786 590787 . 120
chrXI 591280 591281 . 2000
chrXI 591609 591610 . 160
chrXI 592602 592603 . 160
chrXI 592617 592618 . 120
chrXI 592629 592630 . 280
chrXI 592708 592709 . 120
chrXI 593643 593644 . 400
chrXI 596949 596950 . 400
chrXI 596951 596952 . 1560
chrXI 596977 596978 . 700
chrXI 597167 597168 . 160
chrXI 597512 597513 . 340
chrXI 598581 598582 . 140
chrXI 598807 598808 . 980
chrXI 598992 598993 . 140
chrXI 599006 599007 . 200
chrXI 599010 599011 . 700
chrXI 599041 599042 . 160
chrXI 599056 599057 . 360
chrXI 599732 599733 . 120
chrXI 599735 599736 . 200
chrXI 599824 599825 . 120
chrXI 599831 599832 . 140
chrXI 604275 604276 . 420
chrXI 604276 604277 . 260
chrXI 604293 604294 . 120
chrXI 604295 604296 . 720
chrXI 604370 604371 . 140
chrXI 604534 604535 . 400
chrXI 604838 604839 . 480
chrXI 605466 605467 . 320
chrXI 605505 605506 . 140
chrXI 605507 605508 . 300
chrXI 605518 605519 . 200
chrXI 605525 605526 . 160
chrXI 605528 605529 . 180
chrXI 605559 605560 . 420
chrXI 605708 605709 . 260
chrXI 606059 606060 . 280
chrXI 606084 606085 . 600
chrXI 606120 606121 . 120
chrXI 606537 606538 . 200
chrXI 607186 607187 . 620
chrXI 607896 607897 . 440
chrXI 608321 608322 . 180
chrXI 608464 608465 . 260
chrXI 608478 608479 . 180
chrXI 608498 608499 . 160
chrXI 608507 608508 . 140
chrXI 608515 608516 . 280
chrXI 608525 608526 . 360
chrXI 608711 608712 . 480
chrXI 608722 608723 . 120
chrXI 608774 608775 . 140
chrXI 609334 609335 . 280
chrXI 609955 609956 . 960
chrXI 610254 610255 . 160
chrXI 610332 610333 . 940
chrXI 610439 610440 . 500
chrXI 610984 610985 . 260
chrXI 611002 611003 . 1460
chrXI 611261 611262 . 240
chrXI 611278 611279 . 140
chrXI 611289 611290 . 180
chrXI 611297 611298 . 120
chrXI 611308 611309 . 500
chrXI 611324 611325 . 220
chrXI 611346 611347 . 260
chrXI 611361 611362 . 260
chrXI 611400 611401 . 120
chrXI 611410 611411 . 660
chrXI 611737 611738 . 360
chrXI 611762 611763 . 160
chrXI 611819 611820 . 180
chrXI 612165 612166 . 340
chrXI 612179 612180 . 160
chrXI 612337 612338 . 1620
chrXI 612365 612366 . 160
chrXI 612455 612456 . 140
chrXI 612469 612470 . 120
chrXI 612477 612478 . 280
chrXI 614057 614058 . 1380
chrXI 614337 614338 . 360
chrXI 614370 614371 . 820
chrXI 614387 614388 . 120
chrXI 614402 614403 . 360
chrXI 614537 614538 . 220
chrXI 614561 614562 . 220
chrXI 614620 614621 . 140
chrXI 614681 614682 . 140
chrXI 614693 614694 . 120
chrXI 614698 614699 . 260
chrXI 614711 614712 . 120
chrXI 614730 614731 . 340
chrXI 614758 614759 . 120
chrXI 614792 614793 . 200
chrXI 614799 614800 . 420
chrXI 614826 614827 . 120
chrXI 615025 615026 . 120
chrXI 615043 615044 . 340
chrXI 615131 615132 . 1160
chrXI 615238 615239 . 3260
chrXI 615272 615273 . 340
chrXI 615277 615278 . 120
chrXI 615283 615284 . 620
chrXI 615283 615284 . 260
chrXI 615291 615292 . 380
chrXI 615299 615300 . 220
chrXI 615300 615301 . 160
chrXI 615376 615377 . 120
chrXI 615434 615435 . 160
chrXI 615454 615455 . 120
chrXI 615469 615470 . 180
chrXI 615475 615476 . 460
chrXI 615480 615481 . 200
chrXI 615542 615543 . 160
chrXI 615600 615601 . 160
chrXI 615651 615652 . 120
chrXI 616013 616014 . 300
chrXI 616096 616097 . 140
chrXI 616325 616326 . 140
chrXI 616339 616340 . 120
chrXI 616383 616384 . 200
chrXI 616797 616798 . 3300
chrXI 617201 617202 . 360
chrXI 617384 617385 . 120
chrXI 617603 617604 . 160
chrXI 617642 617643 . 940
chrXI 618532 618533 . 180
chrXI 618813 618814 . 120
chrXI 618845 618846 . 220
chrXI 618854 618855 . 140
chrXI 618903 618904 . 120
chrXI 618917 618918 . 160
chrXI 619052 619053 . 120
chrXI 619080 619081 . 440
chrXI 619101 619102 . 1040
chrXI 619281 619282 . 260
chrXI 619456 619457 . 120
chrXI 619479 619480 . 240
chrXI 619494 619495 . 280
chrXI 619495 619496 . 120
chrXI 619578 619579 . 140
chrXI 619592 619593 . 700
chrXI 619596 619597 . 120
chrXI 619613 619614 . 200
chrXI 619754 619755 . 260
chrXI 622258 622259 . 240
chrXI 623526 623527 . 400
chrXI 625507 625508 . 140
chrXI 625689 625690 . 160
chrXI 625715 625716 . 260
chrXI 625734 625735 . 980
chrXI 625756 625757 . 300
chrXI 625761 625762 . 300
chrXI 625768 625769 . 200
chrXI 625778 625779 . 140
chrXI 625778 625779 . 320
chrXI 626189 626190 . 120
chrXI 626193 626194 . 140
chrXI 626364 626365 . 440
chrXI 626372 626373 . 120
chrXI 626389 626390 . 2920
chrXI 626394 626395 . 380
chrXI 626412 626413 . 1000
chrXI 626449 626450 . 120
chrXI 626455 626456 . 200
chrXI 626488 626489 . 260
chrXI 626510 626511 . 200
chrXI 626600 626601 . 480
chrXI 626677 626678 . 140
chrXI 627408 627409 . 120
chrXI 627444 627445 . 620
chrXI 627485 627486 . 120
chrXI 627671 627672 . 240
chrXI 628055 628056 . 1260
chrXI 628326 628327 . 120
chrXI 628561 628562 . 460
chrXI 628598 628599 . 200
chrXI 629212 629213 . 420
chrXI 629295 629296 . 380
chrXI 629538 629539 . 400
chrXI 629666 629667 . 1240
chrXI 629765 629766 . 360
chrXI 629983 629984 . 220
chrXI 629995 629996 . 120
chrXI 630105 630106 . 1920
chrXI 630174 630175 . 1140
chrXI 630201 630202 . 120
chrXI 630202 630203 . 120
chrXI 630220 630221 . 2980
chrXI 630232 630233 . 3200
chrXI 630246 630247 . 200
chrXI 630252 630253 . 320
chrXI 630259 630260 . 480
chrXI 630260 630261 . 180
chrXI 630278 630279 . 160
chrXI 630348 630349 . 320
chrXI 630428 630429 . 380
chrXI 630431 630432 . 220
chrXI 630473 630474 . 180
chrXI 630504 630505 . 340
chrXI 630507 630508 . 160
chrXI 630513 630514 . 120
chrXI 630515 630516 . 360
chrXI 630521 630522 . 1300
chrXI 630676 630677 . 140
chrXI 630688 630689 . 200
chrXI 630693 630694 . 120
chrXI 630748 630749 . 120
chrXI 630757 630758 . 180
chrXI 630758 630759 . 240
chrXI 630760 630761 . 120
chrXI 630772 630773 . 920
chrXI 630811 630812 . 200
chrXI 631563 631564 . 500
chrXI 631776 631777 . 480
chrXI 631899 631900 . 3520
chrXI 632774 632775 . 120
chrXI 633620 633621 . 220
chrXI 633833 633834 . 660
chrXI 635379 635380 . 260
chrXI 636473 636474 . 800
chrXI 636798 636799 . 120
chrXI 636806 636807 . 180
chrXI 637826 637827 . 400
chrXI 637838 637839 . 400
chrXI 638026 638027 . 560
chrXI 638342 638343 . 160
chrXI 638367 638368 . 800
chrXI 638461 638462 . 140
chrXI 638598 638599 . 240
chrXI 638630 638631 . 120
chrXI 638649 638650 . 560
chrXI 638666 638667 . 260
chrXI 638695 638696 . 120
chrXI 639159 639160 . 120
chrXI 639204 639205 . 320
chrXI 639901 639902 . 140
chrXI 640190 640191 . 120
chrXI 640373 640374 . 240
chrXI 640376 640377 . 260
chrXI 640400 640401 . 620
chrXI 640411 640412 . 220
chrXI 640463 640464 . 440
chrXI 640467 640468 . 180
chrXI 640629 640630 . 420
chrXI 640653 640654 . 1560
chrXI 640674 640675 . 700
chrXI 640798 640799 . 240
chrXI 641592 641593 . 180
chrXI 641924 641925 . 1520
chrXI 642469 642470 . 120
chrXI 642610 642611 . 120
chrXI 642839 642840 . 140
chrXI 642886 642887 . 500
chrXI 643103 643104 . 260
chrXI 643186 643187 . 320
chrXI 643268 643269 . 900
chrXI 643275 643276 . 120
chrXI 643314 643315 . 1320
chrXI 645130 645131 . 360
chrXI 645331 645332 . 320
chrXI 645342 645343 . 180
chrXI 645346 645347 . 340
chrXI 645351 645352 . 120
chrXI 645356 645357 . 580
chrXI 645439 645440 . 1000
chrXI 645571 645572 . 120
chrXI 645636 645637 . 320
chrXI 645943 645944 . 200
chrXI 646048 646049 . 720
chrXI 646096 646097 . 120
chrXI 646774 646775 . 380
chrXI 646799 646800 . 580
chrXI 647487 647488 . 180
chrXI 648694 648695 . 160
chrXI 649151 649152 . 140
chrXI 649458 649459 . 120
chrXI 649523 649524 . 640
chrXI 649677 649678 . 120
chrXI 649976 649977 . 140
chrXI 650016 650017 . 580
chrXI 650049 650050 . 140
chrXI 650420 650421 . 140
chrXI 650423 650424 . 220
chrXI 650441 650442 . 860
chrXI 650450 650451 . 140
chrXI 650451 650452 . 120
chrXI 650466 650467 . 140
chrXI 650579 650580 . 120
chrXI 650923 650924 . 180
chrXI 651089 651090 . 2280
chrXI 651546 651547 . 180
chrXI 652697 652698 . 140
chrXI 653438 653439 . 140
chrXI 654526 654527 . 220
chrXI 654622 654623 . 1380
chrXI 655216 655217 . 120
chrXI 655473 655474 . 220
chrXI 655502 655503 . 180
chrXI 655948 655949 . 180
chrXI 656007 656008 . 180
chrXI 656685 656686 . 320
chrXI 657473 657474 . 1640
chrXI 657586 657587 . 160
chrXI 657693 657694 . 420
chrXI 658076 658077 . 180
chrXI 658250 658251 . 160
chrXI 658259 658260 . 800
chrXI 658429 658430 . 1180
chrXI 658481 658482 . 220
chrXI 658486 658487 . 300
chrXI 658489 658490 . 160
chrXI 660478 660479 . 1440
chrXI 660612 660613 . 3940
chrXI 660653 660654 . 180
chrXI 660699 660700 . 120
chrXI 660987 660988 . 320
chrXI 661143 661144 . 180
chrXI 661212 661213 . 200
chrXI 661686 661687 . 380
chrXI 661705 661706 . 120
chrXI 662483 662484 . 180
chrXI 663448 663449 . 260
chrXI 663452 663453 . 120
chrXI 663486 663487 . 500
chrXI 663504 663505 . 340
chrXI 663601 663602 . 240
chrXI 663691 663692 . 400
chrXI 665475 665476 . 1320
chrXI 665725 665726 . 860
chrXI 666139 666140 . 820
chrXI 666146 666147 . 120
chrXI 666153 666154 . 180
chrXI 666190 666191 . 1740
chrXI 666361 666362 . 160
chrXII 41 42 . 920
chrXII 85 86 . 1660
chrXII 92 93 . 340
chrXII 95 96 . 140
chrXII 5699 5700 . 120
chrXII 5736 5737 . 140
chrXII 5738 5739 . 240
chrXII 5742 5743 . 120
chrXII 5742 5743 . 120
chrXII 5746 5747 . 300
chrXII 5776 5777 . 120
chrXII 11389 11390 . 120
chrXII 11472 11473 . 120
chrXII 11479 11480 . 1500
chrXII 11479 11480 . 120
chrXII 11480 11481 . 120
chrXII 11493 11494 . 1380
chrXII 11496 11497 . 840
chrXII 11771 11772 . 120
chrXII 11794 11795 . 120
chrXII 11801 11802 . 160
chrXII 11807 11808 . 120
chrXII 11855 11856 . 200
chrXII 11863 11864 . 400
chrXII 13729 13730 . 120
chrXII 13737 13738 . 840
chrXII 13842 13843 . 660
chrXII 13865 13866 . 760
chrXII 14277 14278 . 220
chrXII 14444 14445 . 120
chrXII 14541 14542 . 520
chrXII 14927 14928 . 1820
chrXII 15141 15142 . 1300
chrXII 15746 15747 . 380
chrXII 15914 15915 . 220
chrXII 16050 16051 . 700
chrXII 16074 16075 . 600
chrXII 16094 16095 . 720
chrXII 16097 16098 . 140
chrXII 16411 16412 . 440
chrXII 16437 16438 . 500
chrXII 16462 16463 . 600
chrXII 16482 16483 . 940
chrXII 16489 16490 . 340
chrXII 16975 16976 . 1060
chrXII 17017 17018 . 1780
chrXII 17018 17019 . 280
chrXII 17061 17062 . 140
chrXII 17262 17263 . 820
chrXII 17403 17404 . 420
chrXII 17750 17751 . 140
chrXII 17806 17807 . 240
chrXII 17809 17810 . 140
chrXII 17850 17851 . 120
chrXII 17851 17852 . 220
chrXII 17857 17858 . 7260
chrXII 17874 17875 . 120
chrXII 17890 17891 . 460
chrXII 17918 17919 . 380
chrXII 17923 17924 . 920
chrXII 18090 18091 . 1700
chrXII 18212 18213 . 120
chrXII 18368 18369 . 500
chrXII 18400 18401 . 180
chrXII 18444 18445 . 320
chrXII 18586 18587 . 120
chrXII 18618 18619 . 620
chrXII 18950 18951 . 120
chrXII 19872 19873 . 120
chrXII 20366 20367 . 120
chrXII 20458 20459 . 240
chrXII 20772 20773 . 180
chrXII 20934 20935 . 140
chrXII 20943 20944 . 740
chrXII 20948 20949 . 120
chrXII 20956 20957 . 140
chrXII 20962 20963 . 120
chrXII 20970 20971 . 160
chrXII 20985 20986 . 500
chrXII 21058 21059 . 120
chrXII 21190 21191 . 1320
chrXII 21208 21209 . 160
chrXII 21219 21220 . 820
chrXII 21244 21245 . 360
chrXII 21727 21728 . 120
chrXII 21735 21736 . 180
chrXII 21751 21752 . 1960
chrXII 21752 21753 . 120
chrXII 21889 21890 . 320
chrXII 21892 21893 . 120
chrXII 21899 21900 . 260
chrXII 21959 21960 . 120
chrXII 21964 21965 . 200
chrXII 21982 21983 . 240
chrXII 22011 22012 . 220
chrXII 22128 22129 . 200
chrXII 22138 22139 . 500
chrXII 22204 22205 . 160
chrXII 22209 22210 . 460
chrXII 22352 22353 . 160
chrXII 22375 22376 . 520
chrXII 22385 22386 . 140
chrXII 22393 22394 . 160
chrXII 22407 22408 . 180
chrXII 22542 22543 . 240
chrXII 22556 22557 . 160
chrXII 22640 22641 . 280
chrXII 22749 22750 . 220
chrXII 22757 22758 . 140
chrXII 22783 22784 . 2400
chrXII 22794 22795 . 980
chrXII 22797 22798 . 1020
chrXII 22802 22803 . 120
chrXII 22805 22806 . 140
chrXII 22821 22822 . 280
chrXII 22862 22863 . 320
chrXII 22875 22876 . 1300
chrXII 22883 22884 . 300
chrXII 22907 22908 . 5360
chrXII 22913 22914 . 800
chrXII 22929 22930 . 2200
chrXII 23231 23232 . 140
chrXII 23243 23244 . 200
chrXII 23244 23245 . 160
chrXII 23320 23321 . 120
chrXII 23334 23335 . 1540
chrXII 23334 23335 . 280
chrXII 23336 23337 . 220
chrXII 23357 23358 . 780
chrXII 23365 23366 . 640
chrXII 23368 23369 . 240
chrXII 23383 23384 . 1340
chrXII 23409 23410 . 560
chrXII 23697 23698 . 140
chrXII 23862 23863 . 180
chrXII 23884 23885 . 280
chrXII 24058 24059 . 120
chrXII 24267 24268 . 120
chrXII 25189 25190 . 780
chrXII 25219 25220 . 1060
chrXII 25593 25594 . 180
chrXII 25608 25609 . 360
chrXII 25835 25836 . 140
chrXII 25932 25933 . 1220
chrXII 26137 26138 . 840
chrXII 26344 26345 . 380
chrXII 26365 26366 . 240
chrXII 26539 26540 . 200
chrXII 26741 26742 . 420
chrXII 26987 26988 . 180
chrXII 27137 27138 . 780
chrXII 27157 27158 . 260
chrXII 27168 27169 . 120
chrXII 27296 27297 . 140
chrXII 27580 27581 . 220
chrXII 27769 27770 . 380
chrXII 27830 27831 . 140
chrXII 28026 28027 . 1220
chrXII 28512 28513 . 220
chrXII 28523 28524 . 120
chrXII 28539 28540 . 220
chrXII 28552 28553 . 160
chrXII 28553 28554 . 140
chrXII 28553 28554 . 480
chrXII 28664 28665 . 160
chrXII 28735 28736 . 140
chrXII 28893 28894 . 140
chrXII 28907 28908 . 1000
chrXII 28915 28916 . 320
chrXII 28937 28938 . 140
chrXII 28984 28985 . 580
chrXII 28989 28990 . 2460
chrXII 28994 28995 . 440
chrXII 29008 29009 . 520
chrXII 29102 29103 . 140
chrXII 29305 29306 . 160
chrXII 29324 29325 . 2740
chrXII 29332 29333 . 240
chrXII 29389 29390 . 160
chrXII 29419 29420 . 280
chrXII 29442 29443 . 120
chrXII 29480 29481 . 160
chrXII 29506 29507 . 180
chrXII 29534 29535 . 420
chrXII 29596 29597 . 200
chrXII 29622 29623 . 360
chrXII 29630 29631 . 120
chrXII 29646 29647 . 140
chrXII 29654 29655 . 120
chrXII 29657 29658 . 660
chrXII 29670 29671 . 840
chrXII 29671 29672 . 400
chrXII 29678 29679 . 360
chrXII 29707 29708 . 140
chrXII 29710 29711 . 760
chrXII 29711 29712 . 280
chrXII 29716 29717 . 140
chrXII 29768 29769 . 200
chrXII 29773 29774 . 140
chrXII 29779 29780 . 200
chrXII 29838 29839 . 260
chrXII 29859 29860 . 320
chrXII 29879 29880 . 300
chrXII 30019 30020 . 780
chrXII 30030 30031 . 620
chrXII 30039 30040 . 320
chrXII 30237 30238 . 240
chrXII 30328 30329 . 580
chrXII 31007 31008 . 440
chrXII 31091 31092 . 400
chrXII 31098 31099 . 280
chrXII 31123 31124 . 3060
chrXII 31360 31361 . 140
chrXII 31398 31399 . 220
chrXII 31591 31592 . 220
chrXII 31701 31702 . 200
chrXII 31721 31722 . 320
chrXII 31836 31837 . 120
chrXII 31841 31842 . 140
chrXII 31845 31846 . 160
chrXII 31997 31998 . 140
chrXII 32006 32007 . 120
chrXII 32113 32114 . 160
chrXII 32137 32138 . 120
chrXII 32191 32192 . 200
chrXII 32195 32196 . 240
chrXII 33371 33372 . 120
chrXII 33519 33520 . 180
chrXII 33703 33704 . 260
chrXII 35334 35335 . 240
chrXII 35345 35346 . 140
chrXII 35695 35696 . 380
chrXII 35878 35879 . 320
chrXII 35882 35883 . 180
chrXII 36365 36366 . 500
chrXII 36498 36499 . 560
chrXII 36549 36550 . 420
chrXII 36676 36677 . 160
chrXII 36686 36687 . 200
chrXII 36686 36687 . 200
chrXII 36688 36689 . 460
chrXII 36693 36694 . 500
chrXII 36696 36697 . 140
chrXII 36697 36698 . 240
chrXII 36744 36745 . 520
chrXII 36765 36766 . 160
chrXII 36949 36950 . 1480
chrXII 37065 37066 . 180
chrXII 37124 37125 . 120
chrXII 37134 37135 . 260
chrXII 37135 37136 . 120
chrXII 37150 37151 . 360
chrXII 37186 37187 . 120
chrXII 37344 37345 . 280
chrXII 37348 37349 . 120
chrXII 37351 37352 . 180
chrXII 37520 37521 . 2560
chrXII 37538 37539 . 300
chrXII 37872 37873 . 300
chrXII 38166 38167 . 160
chrXII 38296 38297 . 3120
chrXII 38507 38508 . 540
chrXII 38609 38610 . 120
chrXII 38924 38925 . 860
chrXII 39059 39060 . 200
chrXII 39318 39319 . 2600
chrXII 39362 39363 . 600
chrXII 39436 39437 . 160
chrXII 39497 39498 . 140
chrXII 39543 39544 . 240
chrXII 39558 39559 . 220
chrXII 39593 39594 . 740
chrXII 39610 39611 . 960
chrXII 39611 39612 . 180
chrXII 39612 39613 . 1060
chrXII 39619 39620 . 240
chrXII 39635 39636 . 400
chrXII 39663 39664 . 180
chrXII 39673 39674 . 340
chrXII 40494 40495 . 140
chrXII 40506 40507 . 540
chrXII 40513 40514 . 140
chrXII 40516 40517 . 300
chrXII 40572 40573 . 240
chrXII 40577 40578 . 280
chrXII 40585 40586 . 220
chrXII 40611 40612 . 260
chrXII 40669 40670 . 760
chrXII 41314 41315 . 700
chrXII 42137 42138 . 120
chrXII 42931 42932 . 120
chrXII 42994 42995 . 300
chrXII 44703 44704 . 200
chrXII 46491 46492 . 120
chrXII 46503 46504 . 3340
chrXII 46510 46511 . 120
chrXII 46565 46566 . 160
chrXII 46607 46608 . 120
chrXII 46624 46625 . 120
chrXII 46641 46642 . 300
chrXII 46653 46654 . 360
chrXII 46897 46898 . 120
chrXII 47269 47270 . 740
chrXII 47958 47959 . 160
chrXII 48558 48559 . 2300
chrXII 48700 48701 . 140
chrXII 48703 48704 . 700
chrXII 48748 48749 . 140
chrXII 48815 48816 . 380
chrXII 48845 48846 . 120
chrXII 48851 48852 . 640
chrXII 48957 48958 . 140
chrXII 49014 49015 . 140
chrXII 49111 49112 . 180
chrXII 49279 49280 . 180
chrXII 49296 49297 . 1040
chrXII 49313 49314 . 160
chrXII 49496 49497 . 120
chrXII 49503 49504 . 120
chrXII 49702 49703 . 200
chrXII 49724 49725 . 780
chrXII 49727 49728 . 520
chrXII 49734 49735 . 180
chrXII 49787 49788 . 140
chrXII 49791 49792 . 460
chrXII 49797 49798 . 500
chrXII 49800 49801 . 960
chrXII 49810 49811 . 500
chrXII 49853 49854 . 200
chrXII 51940 51941 . 180
chrXII 52014 52015 . 560
chrXII 52022 52023 . 380
chrXII 52366 52367 . 120
chrXII 52451 52452 . 120
chrXII 52643 52644 . 780
chrXII 52673 52674 . 2700
chrXII 52913 52914 . 120
chrXII 52937 52938 . 120
chrXII 52942 52943 . 120
chrXII 53842 53843 . 160
chrXII 53872 53873 . 600
chrXII 54028 54029 . 340
chrXII 54039 54040 . 1040
chrXII 54052 54053 . 200
chrXII 54071 54072 . 120
chrXII 54086 54087 . 440
chrXII 54089 54090 . 140
chrXII 54094 54095 . 160
chrXII 54188 54189 . 120
chrXII 54248 54249 . 580
chrXII 54710 54711 . 1320
chrXII 54765 54766 . 3020
chrXII 54853 54854 . 140
chrXII 54856 54857 . 120
chrXII 54874 54875 . 280
chrXII 55129 55130 . 320
chrXII 55278 55279 . 120
chrXII 55857 55858 . 480
chrXII 56027 56028 . 140
chrXII 56058 56059 . 180
chrXII 56141 56142 . 180
chrXII 56695 56696 . 340
chrXII 56794 56795 . 120
chrXII 58039 58040 . 340
chrXII 58126 58127 . 220
chrXII 61917 61918 . 400
chrXII 62556 62557 . 120
chrXII 62863 62864 . 160
chrXII 63404 63405 . 140
chrXII 63469 63470 . 360
chrXII 63781 63782 . 160
chrXII 63783 63784 . 560
chrXII 63799 63800 . 120
chrXII 63803 63804 . 160
chrXII 63809 63810 . 1180
chrXII 63814 63815 . 140
chrXII 63816 63817 . 180
chrXII 63819 63820 . 480
chrXII 63834 63835 . 140
chrXII 63872 63873 . 120
chrXII 63875 63876 . 120
chrXII 63903 63904 . 120
chrXII 63920 63921 . 820
chrXII 63931 63932 . 140
chrXII 64129 64130 . 340
chrXII 64132 64133 . 580
chrXII 64638 64639 . 420
chrXII 65370 65371 . 160
chrXII 65378 65379 . 280
chrXII 65388 65389 . 120
chrXII 65405 65406 . 480
chrXII 65436 65437 . 220
chrXII 65439 65440 . 120
chrXII 65447 65448 . 140
chrXII 65484 65485 . 120
chrXII 65670 65671 . 1480
chrXII 65688 65689 . 120
chrXII 65757 65758 . 120
chrXII 65918 65919 . 1140
chrXII 65978 65979 . 160
chrXII 66008 66009 . 440
chrXII 66020 66021 . 320
chrXII 66037 66038 . 5220
chrXII 66051 66052 . 140
chrXII 66067 66068 . 800
chrXII 66078 66079 . 1280
chrXII 66107 66108 . 140
chrXII 66119 66120 . 1980
chrXII 66137 66138 . 400
chrXII 66146 66147 . 820
chrXII 66265 66266 . 140
chrXII 66271 66272 . 4880
chrXII 66392 66393 . 140
chrXII 66561 66562 . 120
chrXII 66661 66662 . 380
chrXII 68304 68305 . 140
chrXII 68307 68308 . 260
chrXII 68330 68331 . 280
chrXII 68357 68358 . 520
chrXII 68381 68382 . 120
chrXII 68385 68386 . 120
chrXII 68393 68394 . 740
chrXII 68397 68398 . 120
chrXII 68415 68416 . 200
chrXII 73207 73208 . 240
chrXII 73215 73216 . 180
chrXII 73236 73237 . 120
chrXII 73242 73243 . 260
chrXII 73259 73260 . 440
chrXII 73328 73329 . 1300
chrXII 73355 73356 . 120
chrXII 73357 73358 . 120
chrXII 73371 73372 . 140
chrXII 73482 73483 . 140
chrXII 73486 73487 . 160
chrXII 73493 73494 . 140
chrXII 73678 73679 . 440
chrXII 73696 73697 . 120
chrXII 74578 74579 . 400
chrXII 75151 75152 . 220
chrXII 75582 75583 . 120
chrXII 76079 76080 . 260
chrXII 76693 76694 . 160
chrXII 76861 76862 . 400
chrXII 76865 76866 . 1520
chrXII 76884 76885 . 160
chrXII 76891 76892 . 140
chrXII 76962 76963 . 140
chrXII 76990 76991 . 200
chrXII 76991 76992 . 160
chrXII 77173 77174 . 120
chrXII 80254 80255 . 280
chrXII 80281 80282 . 300
chrXII 80298 80299 . 180
chrXII 80338 80339 . 120
chrXII 80373 80374 . 200
chrXII 80374 80375 . 240
chrXII 80385 80386 . 240
chrXII 80439 80440 . 160
chrXII 80500 80501 . 160
chrXII 80759 80760 . 120
chrXII 80764 80765 . 1660
chrXII 80829 80830 . 140
chrXII 80976 80977 . 420
chrXII 80986 80987 . 460
chrXII 81111 81112 . 120
chrXII 81158 81159 . 200
chrXII 81230 81231 . 200
chrXII 81261 81262 . 360
chrXII 81264 81265 . 140
chrXII 81276 81277 . 320
chrXII 81284 81285 . 260
chrXII 81359 81360 . 200
chrXII 81466 81467 . 120
chrXII 81492 81493 . 120
chrXII 81505 81506 . 120
chrXII 81637 81638 . 400
chrXII 81822 81823 . 1280
chrXII 81870 81871 . 200
chrXII 81943 81944 . 660
chrXII 81968 81969 . 480
chrXII 82123 82124 . 220
chrXII 82132 82133 . 120
chrXII 82142 82143 . 200
chrXII 82147 82148 . 360
chrXII 82153 82154 . 120
chrXII 82226 82227 . 120
chrXII 82240 82241 . 800
chrXII 82796 82797 . 400
chrXII 82869 82870 . 1260
chrXII 82906 82907 . 2220
chrXII 83212 83213 . 120
chrXII 83214 83215 . 600
chrXII 83221 83222 . 280
chrXII 83276 83277 . 160
chrXII 83301 83302 . 240
chrXII 83370 83371 . 640
chrXII 83377 83378 . 420
chrXII 83391 83392 . 160
chrXII 83445 83446 . 300
chrXII 83447 83448 . 120
chrXII 83459 83460 . 120
chrXII 83486 83487 . 120
chrXII 83508 83509 . 140
chrXII 83754 83755 . 120
chrXII 83791 83792 . 120
chrXII 83796 83797 . 220
chrXII 83802 83803 . 120
chrXII 83808 83809 . 280
chrXII 83811 83812 . 140
chrXII 83826 83827 . 120
chrXII 83833 83834 . 520
chrXII 83866 83867 . 140
chrXII 83912 83913 . 3740
chrXII 83943 83944 . 180
chrXII 83985 83986 . 240
chrXII 84094 84095 . 900
chrXII 84148 84149 . 140
chrXII 84169 84170 . 120
chrXII 84189 84190 . 220
chrXII 84217 84218 . 180
chrXII 84224 84225 . 120
chrXII 84295 84296 . 120
chrXII 84346 84347 . 120
chrXII 84405 84406 . 380
chrXII 84466 84467 . 220
chrXII 84514 84515 . 320
chrXII 84537 84538 . 200
chrXII 84551 84552 . 120
chrXII 84569 84570 . 680
chrXII 84710 84711 . 300
chrXII 84908 84909 . 600
chrXII 84915 84916 . 360
chrXII 84943 84944 . 140
chrXII 85088 85089 . 260
chrXII 85151 85152 . 760
chrXII 85239 85240 . 120
chrXII 85285 85286 . 2460
chrXII 85334 85335 . 120
chrXII 85528 85529 . 780
chrXII 85606 85607 . 860
chrXII 85646 85647 . 120
chrXII 85774 85775 . 120
chrXII 85955 85956 . 1020
chrXII 85959 85960 . 140
chrXII 85991 85992 . 120
chrXII 85997 85998 . 340
chrXII 86013 86014 . 120
chrXII 86052 86053 . 200
chrXII 86067 86068 . 320
chrXII 86079 86080 . 280
chrXII 86085 86086 . 600
chrXII 86090 86091 . 260
chrXII 86212 86213 . 220
chrXII 86484 86485 . 140
chrXII 86661 86662 . 260
chrXII 86756 86757 . 120
chrXII 86921 86922 . 120
chrXII 87087 87088 . 140
chrXII 87165 87166 . 120
chrXII 87309 87310 . 120
chrXII 87330 87331 . 620
chrXII 87342 87343 . 440
chrXII 87401 87402 . 600
chrXII 88260 88261 . 120
chrXII 88261 88262 . 140
chrXII 88345 88346 . 120
chrXII 88362 88363 . 180
chrXII 88415 88416 . 160
chrXII 88571 88572 . 200
chrXII 89540 89541 . 940
chrXII 89826 89827 . 380
chrXII 89852 89853 . 200
chrXII 89881 89882 . 440
chrXII 89976 89977 . 180
chrXII 90016 90017 . 1360
chrXII 90628 90629 . 200
chrXII 90663 90664 . 620
chrXII 90786 90787 . 880
chrXII 90979 90980 . 140
chrXII 91106 91107 . 180
chrXII 91193 91194 . 300
chrXII 91199 91200 . 180
chrXII 91442 91443 . 240
chrXII 91454 91455 . 240
chrXII 91457 91458 . 120
chrXII 91565 91566 . 160
chrXII 91664 91665 . 140
chrXII 91729 91730 . 1280
chrXII 91733 91734 . 160
chrXII 91744 91745 . 240
chrXII 91808 91809 . 500
chrXII 91844 91845 . 160
chrXII 91874 91875 . 140
chrXII 91877 91878 . 460
chrXII 91896 91897 . 280
chrXII 91966 91967 . 380
chrXII 92223 92224 . 160
chrXII 92232 92233 . 260
chrXII 92277 92278 . 160
chrXII 92284 92285 . 260
chrXII 92287 92288 . 140
chrXII 92296 92297 . 120
chrXII 92313 92314 . 140
chrXII 92592 92593 . 940
chrXII 92609 92610 . 160
chrXII 92690 92691 . 300
chrXII 92698 92699 . 460
chrXII 92819 92820 . 460
chrXII 92829 92830 . 120
chrXII 92843 92844 . 780
chrXII 92848 92849 . 200
chrXII 93038 93039 . 120
chrXII 93078 93079 . 260
chrXII 93341 93342 . 180
chrXII 93349 93350 . 120
chrXII 93860 93861 . 180
chrXII 94052 94053 . 180
chrXII 94072 94073 . 280
chrXII 94080 94081 . 260
chrXII 94129 94130 . 260
chrXII 94142 94143 . 160
chrXII 94149 94150 . 260
chrXII 94163 94164 . 200
chrXII 94164 94165 . 140
chrXII 94169 94170 . 920
chrXII 94243 94244 . 400
chrXII 94268 94269 . 1260
chrXII 94283 94284 . 680
chrXII 94289 94290 . 140
chrXII 94321 94322 . 400
chrXII 94350 94351 . 420
chrXII 94356 94357 . 140
chrXII 94383 94384 . 2520
chrXII 94430 94431 . 160
chrXII 94484 94485 . 560
chrXII 94714 94715 . 400
chrXII 94757 94758 . 120
chrXII 94885 94886 . 140
chrXII 94919 94920 . 120
chrXII 94986 94987 . 120
chrXII 94997 94998 . 140
chrXII 95106 95107 . 600
chrXII 95115 95116 . 120
chrXII 95141 95142 . 160
chrXII 95155 95156 . 280
chrXII 95276 95277 . 120
chrXII 95420 95421 . 120
chrXII 95695 95696 . 120
chrXII 96740 96741 . 660
chrXII 97039 97040 . 600
chrXII 97052 97053 . 760
chrXII 97055 97056 . 180
chrXII 97493 97494 . 200
chrXII 97565 97566 . 160
chrXII 97574 97575 . 360
chrXII 97637 97638 . 140
chrXII 97639 97640 . 200
chrXII 97649 97650 . 220
chrXII 97667 97668 . 200
chrXII 97675 97676 . 380
chrXII 97678 97679 . 120
chrXII 97706 97707 . 120
chrXII 97750 97751 . 120
chrXII 97781 97782 . 280
chrXII 97785 97786 . 340
chrXII 97789 97790 . 220
chrXII 97945 97946 . 160
chrXII 98489 98490 . 1680
chrXII 98570 98571 . 200
chrXII 98588 98589 . 2540
chrXII 98596 98597 . 480
chrXII 98636 98637 . 400
chrXII 98678 98679 . 240
chrXII 98813 98814 . 340
chrXII 98923 98924 . 340
chrXII 98931 98932 . 240
chrXII 98937 98938 . 480
chrXII 98965 98966 . 440
chrXII 98973 98974 . 220
chrXII 98981 98982 . 140
chrXII 98989 98990 . 500
chrXII 98995 98996 . 120
chrXII 99019 99020 . 160
chrXII 99126 99127 . 120
chrXII 99189 99190 . 200
chrXII 99369 99370 . 120
chrXII 99416 99417 . 140
chrXII 99585 99586 . 140
chrXII 99759 99760 . 840
chrXII 99761 99762 . 120
chrXII 99857 99858 . 600
chrXII 99886 99887 . 120
chrXII 99889 99890 . 1200
chrXII 99929 99930 . 720
chrXII 100221 100222 . 580
chrXII 100241 100242 . 140
chrXII 100251 100252 . 480
chrXII 100257 100258 . 260
chrXII 100258 100259 . 540
chrXII 100266 100267 . 260
chrXII 100276 100277 . 380
chrXII 100479 100480 . 120
chrXII 100585 100586 . 180
chrXII 100618 100619 . 220
chrXII 100623 100624 . 680
chrXII 100635 100636 . 180
chrXII 100642 100643 . 140
chrXII 100646 100647 . 120
chrXII 100650 100651 . 120
chrXII 100665 100666 . 140
chrXII 101551 101552 . 120
chrXII 101868 101869 . 540
chrXII 102817 102818 . 120
chrXII 103223 103224 . 120
chrXII 103248 103249 . 360
chrXII 103829 103830 . 2660
chrXII 103856 103857 . 220
chrXII 104668 104669 . 120
chrXII 104676 104677 . 500
chrXII 105061 105062 . 120
chrXII 105064 105065 . 560
chrXII 105087 105088 . 180
chrXII 105312 105313 . 340
chrXII 105586 105587 . 280
chrXII 105752 105753 . 120
chrXII 105777 105778 . 480
chrXII 105787 105788 . 1120
chrXII 106044 106045 . 200
chrXII 106236 106237 . 460
chrXII 106679 106680 . 120
chrXII 106700 106701 . 220
chrXII 107582 107583 . 160
chrXII 108061 108062 . 320
chrXII 108150 108151 . 420
chrXII 108250 108251 . 300
chrXII 108277 108278 . 140
chrXII 108283 108284 . 160
chrXII 108284 108285 . 140
chrXII 108284 108285 . 120
chrXII 108296 108297 . 340
chrXII 108324 108325 . 160
chrXII 108331 108332 . 220
chrXII 108335 108336 . 340
chrXII 108356 108357 . 220
chrXII 108383 108384 . 120
chrXII 108391 108392 . 120
chrXII 108393 108394 . 160
chrXII 108395 108396 . 120
chrXII 108423 108424 . 120
chrXII 108438 108439 . 120
chrXII 108440 108441 . 140
chrXII 108468 108469 . 140
chrXII 108498 108499 . 120
chrXII 108500 108501 . 140
chrXII 108574 108575 . 780
chrXII 108613 108614 . 180
chrXII 108723 108724 . 120
chrXII 108873 108874 . 140
chrXII 109023 109024 . 140
chrXII 109081 109082 . 140
chrXII 109114 109115 . 140
chrXII 109141 109142 . 120
chrXII 109147 109148 . 980
chrXII 109155 109156 . 120
chrXII 109188 109189 . 240
chrXII 109212 109213 . 140
chrXII 109273 109274 . 140
chrXII 109452 109453 . 640
chrXII 109505 109506 . 400
chrXII 109653 109654 . 160
chrXII 109667 109668 . 420
chrXII 109680 109681 . 200
chrXII 109756 109757 . 200
chrXII 111619 111620 . 280
chrXII 111631 111632 . 140
chrXII 111665 111666 . 160
chrXII 111677 111678 . 260
chrXII 111681 111682 . 260
chrXII 111788 111789 . 240
chrXII 111802 111803 . 120
chrXII 111948 111949 . 120
chrXII 111972 111973 . 120
chrXII 112053 112054 . 120
chrXII 112054 112055 . 120
chrXII 112059 112060 . 1020
chrXII 112083 112084 . 220
chrXII 112092 112093 . 180
chrXII 112108 112109 . 420
chrXII 112130 112131 . 140
chrXII 112142 112143 . 160
chrXII 112165 112166 . 120
chrXII 112495 112496 . 160
chrXII 112624 112625 . 180
chrXII 112807 112808 . 1180
chrXII 113264 113265 . 660
chrXII 113558 113559 . 1620
chrXII 114368 114369 . 140
chrXII 114378 114379 . 320
chrXII 114390 114391 . 200
chrXII 114405 114406 . 280
chrXII 114416 114417 . 120
chrXII 114420 114421 . 180
chrXII 114420 114421 . 180
chrXII 114428 114429 . 260
chrXII 114437 114438 . 140
chrXII 114437 114438 . 120
chrXII 114482 114483 . 580
chrXII 114685 114686 . 140
chrXII 114802 114803 . 400
chrXII 114827 114828 . 720
chrXII 114857 114858 . 180
chrXII 115226 115227 . 300
chrXII 115399 115400 . 240
chrXII 116131 116132 . 120
chrXII 116153 116154 . 220
chrXII 116165 116166 . 320
chrXII 116185 116186 . 600
chrXII 116206 116207 . 580
chrXII 116209 116210 . 360
chrXII 116217 116218 . 160
chrXII 116220 116221 . 820
chrXII 116252 116253 . 1500
chrXII 116264 116265 . 120
chrXII 116266 116267 . 1740
chrXII 116275 116276 . 140
chrXII 116446 116447 . 660
chrXII 116474 116475 . 480
chrXII 116552 116553 . 340
chrXII 116611 116612 . 140
chrXII 116958 116959 . 120
chrXII 117088 117089 . 640
chrXII 117532 117533 . 440
chrXII 117556 117557 . 140
chrXII 117685 117686 . 240
chrXII 118028 118029 . 1160
chrXII 118126 118127 . 160
chrXII 118262 118263 . 200
chrXII 118265 118266 . 140
chrXII 118530 118531 . 1980
chrXII 118647 118648 . 1200
chrXII 118825 118826 . 1020
chrXII 118877 118878 . 140
chrXII 119233 119234 . 120
chrXII 119606 119607 . 1080
chrXII 119740 119741 . 720
chrXII 119859 119860 . 300
chrXII 119909 119910 . 360
chrXII 120441 120442 . 220
chrXII 120804 120805 . 180
chrXII 120953 120954 . 120
chrXII 120977 120978 . 240
chrXII 121152 121153 . 160
chrXII 121227 121228 . 220
chrXII 121231 121232 . 220
chrXII 121236 121237 . 140
chrXII 121237 121238 . 320
chrXII 121238 121239 . 340
chrXII 121240 121241 . 1360
chrXII 121244 121245 . 120
chrXII 121248 121249 . 120
chrXII 121269 121270 . 1200
chrXII 121272 121273 . 300
chrXII 121297 121298 . 780
chrXII 121418 121419 . 440
chrXII 121421 121422 . 160
chrXII 121464 121465 . 180
chrXII 121577 121578 . 360
chrXII 121609 121610 . 640
chrXII 121675 121676 . 140
chrXII 121772 121773 . 120
chrXII 121831 121832 . 200
chrXII 121908 121909 . 140
chrXII 122388 122389 . 580
chrXII 122493 122494 . 120
chrXII 122516 122517 . 220
chrXII 122530 122531 . 200
chrXII 122554 122555 . 180
chrXII 122607 122608 . 140
chrXII 122610 122611 . 320
chrXII 122616 122617 . 160
chrXII 122621 122622 . 120
chrXII 122634 122635 . 620
chrXII 122637 122638 . 520
chrXII 122651 122652 . 200
chrXII 122865 122866 . 4340
chrXII 122963 122964 . 260
chrXII 123604 123605 . 560
chrXII 123654 123655 . 300
chrXII 123914 123915 . 120
chrXII 124045 124046 . 180
chrXII 124077 124078 . 140
chrXII 124085 124086 . 300
chrXII 124212 124213 . 120
chrXII 124613 124614 . 760
chrXII 124671 124672 . 1360
chrXII 124804 124805 . 1120
chrXII 124865 124866 . 760
chrXII 124998 124999 . 280
chrXII 125029 125030 . 740
chrXII 125035 125036 . 1520
chrXII 125036 125037 . 120
chrXII 125044 125045 . 1160
chrXII 125050 125051 . 160
chrXII 125061 125062 . 120
chrXII 125068 125069 . 120
chrXII 125074 125075 . 620
chrXII 125080 125081 . 680
chrXII 125087 125088 . 140
chrXII 125095 125096 . 360
chrXII 125311 125312 . 560
chrXII 125388 125389 . 200
chrXII 125584 125585 . 220
chrXII 125595 125596 . 780
chrXII 125603 125604 . 320
chrXII 125668 125669 . 140
chrXII 125757 125758 . 120
chrXII 125772 125773 . 120
chrXII 125809 125810 . 320
chrXII 125830 125831 . 120
chrXII 125929 125930 . 140
chrXII 126116 126117 . 120
chrXII 126117 126118 . 420
chrXII 126288 126289 . 140
chrXII 126291 126292 . 140
chrXII 126379 126380 . 160
chrXII 126485 126486 . 520
chrXII 126596 126597 . 460
chrXII 126783 126784 . 180
chrXII 126795 126796 . 320
chrXII 127167 127168 . 380
chrXII 127180 127181 . 120
chrXII 127198 127199 . 840
chrXII 127299 127300 . 480
chrXII 127306 127307 . 260
chrXII 127361 127362 . 360
chrXII 127372 127373 . 120
chrXII 127378 127379 . 140
chrXII 127385 127386 . 140
chrXII 127446 127447 . 1380
chrXII 127449 127450 . 160
chrXII 127460 127461 . 160
chrXII 128829 128830 . 160
chrXII 128914 128915 . 180
chrXII 128914 128915 . 120
chrXII 128944 128945 . 320
chrXII 129018 129019 . 200
chrXII 129021 129022 . 120
chrXII 129090 129091 . 320
chrXII 129106 129107 . 140
chrXII 129132 129133 . 320
chrXII 129249 129250 . 180
chrXII 129572 129573 . 280
chrXII 129663 129664 . 800
chrXII 129811 129812 . 1140
chrXII 129974 129975 . 160
chrXII 129984 129985 . 1700
chrXII 129990 129991 . 160
chrXII 129994 129995 . 1580
chrXII 130025 130026 . 2120
chrXII 130034 130035 . 500
chrXII 130057 130058 . 140
chrXII 130109 130110 . 120
chrXII 130161 130162 . 580
chrXII 130173 130174 . 520
chrXII 130200 130201 . 300
chrXII 130211 130212 . 260
chrXII 130222 130223 . 160
chrXII 130343 130344 . 140
chrXII 130386 130387 . 120
chrXII 130526 130527 . 200
chrXII 130867 130868 . 120
chrXII 130877 130878 . 120
chrXII 130887 130888 . 120
chrXII 130982 130983 . 140
chrXII 131057 131058 . 260
chrXII 131071 131072 . 240
chrXII 131075 131076 . 260
chrXII 131080 131081 . 440
chrXII 131105 131106 . 140
chrXII 131156 131157 . 220
chrXII 131195 131196 . 160
chrXII 131214 131215 . 120
chrXII 131275 131276 . 260
chrXII 131288 131289 . 160
chrXII 131516 131517 . 120
chrXII 131529 131530 . 280
chrXII 131533 131534 . 2080
chrXII 131554 131555 . 220
chrXII 131562 131563 . 140
chrXII 131610 131611 . 260
chrXII 131623 131624 . 120
chrXII 131624 131625 . 160
chrXII 131636 131637 . 300
chrXII 131643 131644 . 120
chrXII 131647 131648 . 160
chrXII 131650 131651 . 140
chrXII 131650 131651 . 120
chrXII 131991 131992 . 320
chrXII 132009 132010 . 180
chrXII 133871 133872 . 180
chrXII 133995 133996 . 120
chrXII 134092 134093 . 120
chrXII 134143 134144 . 140
chrXII 134169 134170 . 120
chrXII 134382 134383 . 1600
chrXII 134405 134406 . 120
chrXII 134489 134490 . 120
chrXII 134611 134612 . 420
chrXII 134714 134715 . 480
chrXII 134903 134904 . 480
chrXII 135299 135300 . 600
chrXII 135434 135435 . 2080
chrXII 135460 135461 . 480
chrXII 135567 135568 . 440
chrXII 135576 135577 . 1120
chrXII 135585 135586 . 260
chrXII 135928 135929 . 420
chrXII 135933 135934 . 2080
chrXII 136045 136046 . 3060
chrXII 136079 136080 . 520
chrXII 136097 136098 . 120
chrXII 136215 136216 . 1320
chrXII 136266 136267 . 820
chrXII 136386 136387 . 1020
chrXII 136393 136394 . 140
chrXII 136416 136417 . 120
chrXII 136420 136421 . 120
chrXII 136458 136459 . 400
chrXII 136462 136463 . 300
chrXII 136465 136466 . 860
chrXII 136470 136471 . 180
chrXII 136473 136474 . 500
chrXII 136474 136475 . 520
chrXII 136487 136488 . 1940
chrXII 136500 136501 . 160
chrXII 136518 136519 . 220
chrXII 136534 136535 . 660
chrXII 136649 136650 . 520
chrXII 136705 136706 . 560
chrXII 136708 136709 . 140
chrXII 136990 136991 . 180
chrXII 137249 137250 . 160
chrXII 137290 137291 . 140
chrXII 137579 137580 . 120
chrXII 137943 137944 . 300
chrXII 138117 138118 . 660
chrXII 138359 138360 . 140
chrXII 138362 138363 . 180
chrXII 138813 138814 . 280
chrXII 138904 138905 . 500
chrXII 138919 138920 . 160
chrXII 139193 139194 . 120
chrXII 139454 139455 . 140
chrXII 139636 139637 . 140
chrXII 139770 139771 . 380
chrXII 139780 139781 . 140
chrXII 139852 139853 . 420
chrXII 139924 139925 . 140
chrXII 140075 140076 . 720
chrXII 140107 140108 . 320
chrXII 140116 140117 . 200
chrXII 140145 140146 . 580
chrXII 140243 140244 . 120
chrXII 140323 140324 . 340
chrXII 140589 140590 . 200
chrXII 140775 140776 . 240
chrXII 140935 140936 . 200
chrXII 140946 140947 . 140
chrXII 140991 140992 . 300
chrXII 141002 141003 . 140
chrXII 141016 141017 . 180
chrXII 141028 141029 . 180
chrXII 141033 141034 . 300
chrXII 141033 141034 . 140
chrXII 141054 141055 . 120
chrXII 143006 143007 . 120
chrXII 143006 143007 . 680
chrXII 143016 143017 . 840
chrXII 143035 143036 . 260
chrXII 143042 143043 . 180
chrXII 143053 143054 . 140
chrXII 143072 143073 . 140
chrXII 143088 143089 . 220
chrXII 143098 143099 . 260
chrXII 143107 143108 . 120
chrXII 143118 143119 . 620
chrXII 143124 143125 . 800
chrXII 143127 143128 . 900
chrXII 143134 143135 . 180
chrXII 145759 145760 . 340
chrXII 145777 145778 . 2860
chrXII 145784 145785 . 1720
chrXII 145820 145821 . 720
chrXII 145823 145824 . 560
chrXII 145928 145929 . 380
chrXII 145932 145933 . 500
chrXII 145983 145984 . 120
chrXII 146002 146003 . 2360
chrXII 146008 146009 . 200
chrXII 146106 146107 . 120
chrXII 146146 146147 . 120
chrXII 146168 146169 . 240
chrXII 146176 146177 . 180
chrXII 146183 146184 . 220
chrXII 146189 146190 . 160
chrXII 146192 146193 . 140
chrXII 146199 146200 . 240
chrXII 146201 146202 . 120
chrXII 146209 146210 . 140
chrXII 146225 146226 . 240
chrXII 146232 146233 . 160
chrXII 147490 147491 . 140
chrXII 147497 147498 . 420
chrXII 147526 147527 . 140
chrXII 147532 147533 . 140
chrXII 147545 147546 . 200
chrXII 147567 147568 . 260
chrXII 147677 147678 . 120
chrXII 147690 147691 . 140
chrXII 147704 147705 . 120
chrXII 147706 147707 . 120
chrXII 147709 147710 . 380
chrXII 147713 147714 . 720
chrXII 147717 147718 . 180
chrXII 147759 147760 . 1960
chrXII 147761 147762 . 520
chrXII 147761 147762 . 120
chrXII 147763 147764 . 200
chrXII 147765 147766 . 1340
chrXII 147766 147767 . 120
chrXII 147767 147768 . 140
chrXII 147770 147771 . 580
chrXII 147772 147773 . 160
chrXII 147774 147775 . 220
chrXII 147774 147775 . 2220
chrXII 147776 147777 . 700
chrXII 147778 147779 . 180
chrXII 147783 147784 . 120
chrXII 147783 147784 . 140
chrXII 147784 147785 . 300
chrXII 147784 147785 . 1020
chrXII 147785 147786 . 120
chrXII 147785 147786 . 140
chrXII 147794 147795 . 340
chrXII 147799 147800 . 760
chrXII 147803 147804 . 160
chrXII 147814 147815 . 180
chrXII 147824 147825 . 480
chrXII 147832 147833 . 120
chrXII 147946 147947 . 340
chrXII 148142 148143 . 420
chrXII 148257 148258 . 160
chrXII 148295 148296 . 740
chrXII 148581 148582 . 180
chrXII 148586 148587 . 300
chrXII 148612 148613 . 140
chrXII 148777 148778 . 120
chrXII 148779 148780 . 220
chrXII 149336 149337 . 160
chrXII 149399 149400 . 2700
chrXII 149594 149595 . 160
chrXII 149776 149777 . 120
chrXII 149933 149934 . 180
chrXII 150058 150059 . 740
chrXII 150095 150096 . 280
chrXII 150225 150226 . 140
chrXII 150244 150245 . 120
chrXII 150249 150250 . 240
chrXII 150253 150254 . 120
chrXII 150260 150261 . 240
chrXII 150323 150324 . 300
chrXII 150349 150350 . 300
chrXII 150368 150369 . 320
chrXII 150377 150378 . 360
chrXII 150387 150388 . 140
chrXII 150445 150446 . 180
chrXII 150449 150450 . 340
chrXII 150537 150538 . 240
chrXII 150557 150558 . 1220
chrXII 150562 150563 . 200
chrXII 150703 150704 . 1620
chrXII 150707 150708 . 340
chrXII 150713 150714 . 280
chrXII 150720 150721 . 1500
chrXII 150725 150726 . 160
chrXII 150731 150732 . 420
chrXII 150746 150747 . 660
chrXII 150751 150752 . 940
chrXII 150758 150759 . 1300
chrXII 150763 150764 . 800
chrXII 150773 150774 . 3760
chrXII 150784 150785 . 540
chrXII 150787 150788 . 140
chrXII 150970 150971 . 180
chrXII 150991 150992 . 320
chrXII 151040 151041 . 120
chrXII 151074 151075 . 160
chrXII 151150 151151 . 120
chrXII 151233 151234 . 160
chrXII 151272 151273 . 120
chrXII 151356 151357 . 180
chrXII 151382 151383 . 540
chrXII 151398 151399 . 200
chrXII 151446 151447 . 480
chrXII 151547 151548 . 300
chrXII 151578 151579 . 140
chrXII 151602 151603 . 320
chrXII 151624 151625 . 560
chrXII 151648 151649 . 120
chrXII 151738 151739 . 520
chrXII 151741 151742 . 200
chrXII 151756 151757 . 480
chrXII 151790 151791 . 440
chrXII 151838 151839 . 540
chrXII 151906 151907 . 120
chrXII 151940 151941 . 120
chrXII 151943 151944 . 120
chrXII 151952 151953 . 120
chrXII 152052 152053 . 120
chrXII 152065 152066 . 300
chrXII 152153 152154 . 360
chrXII 152186 152187 . 140
chrXII 152210 152211 . 360
chrXII 152223 152224 . 340
chrXII 152302 152303 . 220
chrXII 152326 152327 . 120
chrXII 152406 152407 . 1080
chrXII 152630 152631 . 300
chrXII 152688 152689 . 420
chrXII 152760 152761 . 420
chrXII 152776 152777 . 200
chrXII 152784 152785 . 1200
chrXII 152792 152793 . 240
chrXII 152862 152863 . 180
chrXII 152866 152867 . 340
chrXII 152901 152902 . 140
chrXII 152987 152988 . 120
chrXII 153004 153005 . 120
chrXII 153208 153209 . 180
chrXII 153218 153219 . 180
chrXII 153361 153362 . 220
chrXII 153367 153368 . 160
chrXII 153525 153526 . 140
chrXII 153696 153697 . 180
chrXII 153856 153857 . 180
chrXII 153879 153880 . 380
chrXII 153897 153898 . 160
chrXII 153992 153993 . 200
chrXII 154005 154006 . 120
chrXII 154008 154009 . 220
chrXII 154016 154017 . 120
chrXII 154025 154026 . 280
chrXII 154038 154039 . 120
chrXII 154041 154042 . 120
chrXII 154049 154050 . 120
chrXII 154049 154050 . 140
chrXII 154052 154053 . 180
chrXII 154058 154059 . 240
chrXII 154077 154078 . 160
chrXII 154086 154087 . 140
chrXII 154089 154090 . 580
chrXII 154094 154095 . 220
chrXII 154098 154099 . 460
chrXII 154108 154109 . 660
chrXII 154113 154114 . 500
chrXII 154121 154122 . 160
chrXII 154128 154129 . 160
chrXII 154148 154149 . 120
chrXII 154155 154156 . 260
chrXII 154306 154307 . 220
chrXII 154369 154370 . 120
chrXII 154381 154382 . 180
chrXII 156429 156430 . 2580
chrXII 156435 156436 . 560
chrXII 156437 156438 . 160
chrXII 156439 156440 . 460
chrXII 156441 156442 . 140
chrXII 156441 156442 . 280
chrXII 156445 156446 . 3360
chrXII 156452 156453 . 520
chrXII 156459 156460 . 120
chrXII 156464 156465 . 920
chrXII 156469 156470 . 720
chrXII 156475 156476 . 120
chrXII 156485 156486 . 520
chrXII 156499 156500 . 380
chrXII 156502 156503 . 120
chrXII 156507 156508 . 760
chrXII 156511 156512 . 120
chrXII 156514 156515 . 300
chrXII 156517 156518 . 120
chrXII 156518 156519 . 1560
chrXII 156522 156523 . 1740
chrXII 156532 156533 . 1700
chrXII 156533 156534 . 180
chrXII 156540 156541 . 120
chrXII 156555 156556 . 820
chrXII 156655 156656 . 300
chrXII 156685 156686 . 220
chrXII 156688 156689 . 140
chrXII 156692 156693 . 460
chrXII 156699 156700 . 180
chrXII 156711 156712 . 120
chrXII 156724 156725 . 120
chrXII 156728 156729 . 120
chrXII 156748 156749 . 300
chrXII 156751 156752 . 120
chrXII 156753 156754 . 180
chrXII 156759 156760 . 180
chrXII 156763 156764 . 280
chrXII 156767 156768 . 160
chrXII 156777 156778 . 120
chrXII 156812 156813 . 220
chrXII 156943 156944 . 120
chrXII 157029 157030 . 520
chrXII 157109 157110 . 880
chrXII 157464 157465 . 1300
chrXII 157635 157636 . 720
chrXII 157639 157640 . 180
chrXII 157653 157654 . 200
chrXII 157707 157708 . 4140
chrXII 157772 157773 . 120
chrXII 157803 157804 . 580
chrXII 157806 157807 . 2000
chrXII 157810 157811 . 120
chrXII 157852 157853 . 120
chrXII 157886 157887 . 120
chrXII 157890 157891 . 2640
chrXII 157897 157898 . 120
chrXII 157915 157916 . 180
chrXII 158076 158077 . 1740
chrXII 158080 158081 . 780
chrXII 158087 158088 . 800
chrXII 158095 158096 . 1000
chrXII 158120 158121 . 160
chrXII 158246 158247 . 280
chrXII 158391 158392 . 580
chrXII 158424 158425 . 800
chrXII 158444 158445 . 120
chrXII 158458 158459 . 120
chrXII 158462 158463 . 640
chrXII 158734 158735 . 200
chrXII 158754 158755 . 700
chrXII 158791 158792 . 1120
chrXII 158867 158868 . 120
chrXII 158882 158883 . 860
chrXII 158960 158961 . 820
chrXII 158994 158995 . 120
chrXII 159001 159002 . 1980
chrXII 159102 159103 . 140
chrXII 159195 159196 . 460
chrXII 159331 159332 . 560
chrXII 159341 159342 . 120
chrXII 159353 159354 . 240
chrXII 159364 159365 . 960
chrXII 159421 159422 . 580
chrXII 159548 159549 . 180
chrXII 159596 159597 . 120
chrXII 159606 159607 . 120
chrXII 159619 159620 . 200
chrXII 159636 159637 . 800
chrXII 159647 159648 . 160
chrXII 159656 159657 . 500
chrXII 159687 159688 . 700
chrXII 159696 159697 . 4640
chrXII 159703 159704 . 660
chrXII 159717 159718 . 860
chrXII 159720 159721 . 380
chrXII 159723 159724 . 340
chrXII 159736 159737 . 120
chrXII 159766 159767 . 140
chrXII 159768 159769 . 240
chrXII 159782 159783 . 160
chrXII 159783 159784 . 340
chrXII 159806 159807 . 240
chrXII 159826 159827 . 400
chrXII 159844 159845 . 120
chrXII 159857 159858 . 160
chrXII 159864 159865 . 780
chrXII 159870 159871 . 120
chrXII 159872 159873 . 220
chrXII 159879 159880 . 220
chrXII 159885 159886 . 220
chrXII 159886 159887 . 160
chrXII 159918 159919 . 160
chrXII 159926 159927 . 200
chrXII 159930 159931 . 300
chrXII 159932 159933 . 160
chrXII 159935 159936 . 260
chrXII 159952 159953 . 380
chrXII 159959 159960 . 240
chrXII 159965 159966 . 340
chrXII 159966 159967 . 540
chrXII 159970 159971 . 220
chrXII 159974 159975 . 720
chrXII 159976 159977 . 800
chrXII 159984 159985 . 200
chrXII 159988 159989 . 120
chrXII 161410 161411 . 620
chrXII 161414 161415 . 840
chrXII 161420 161421 . 480
chrXII 161428 161429 . 2620
chrXII 161437 161438 . 140
chrXII 161460 161461 . 120
chrXII 161482 161483 . 740
chrXII 161486 161487 . 140
chrXII 161521 161522 . 160
chrXII 161631 161632 . 140
chrXII 161639 161640 . 240
chrXII 161648 161649 . 260
chrXII 162225 162226 . 140
chrXII 162486 162487 . 240
chrXII 162711 162712 . 140
chrXII 162732 162733 . 160
chrXII 162748 162749 . 640
chrXII 162794 162795 . 200
chrXII 162807 162808 . 960
chrXII 162815 162816 . 160
chrXII 162971 162972 . 180
chrXII 163120 163121 . 160
chrXII 163153 163154 . 180
chrXII 163315 163316 . 320
chrXII 163369 163370 . 300
chrXII 163404 163405 . 140
chrXII 163423 163424 . 240
chrXII 163431 163432 . 200
chrXII 163441 163442 . 140
chrXII 163444 163445 . 120
chrXII 163445 163446 . 120
chrXII 163471 163472 . 180
chrXII 163487 163488 . 140
chrXII 163511 163512 . 120
chrXII 163633 163634 . 120
chrXII 164113 164114 . 120
chrXII 164116 164117 . 220
chrXII 164119 164120 . 120
chrXII 164127 164128 . 420
chrXII 164134 164135 . 120
chrXII 164135 164136 . 120
chrXII 164142 164143 . 300
chrXII 164163 164164 . 380
chrXII 164243 164244 . 540
chrXII 164276 164277 . 1120
chrXII 164310 164311 . 360
chrXII 164319 164320 . 1920
chrXII 164330 164331 . 400
chrXII 164343 164344 . 120
chrXII 164347 164348 . 420
chrXII 164382 164383 . 620
chrXII 165260 165261 . 180
chrXII 166186 166187 . 820
chrXII 166192 166193 . 520
chrXII 166198 166199 . 180
chrXII 166210 166211 . 160
chrXII 166211 166212 . 160
chrXII 166220 166221 . 440
chrXII 166228 166229 . 240
chrXII 166249 166250 . 140
chrXII 166262 166263 . 160
chrXII 166271 166272 . 420
chrXII 166274 166275 . 120
chrXII 166277 166278 . 300
chrXII 166278 166279 . 120
chrXII 166280 166281 . 120
chrXII 166283 166284 . 120
chrXII 166305 166306 . 280
chrXII 166321 166322 . 500
chrXII 166323 166324 . 260
chrXII 166328 166329 . 340
chrXII 167150 167151 . 420
chrXII 167864 167865 . 120
chrXII 167875 167876 . 200
chrXII 167893 167894 . 140
chrXII 167904 167905 . 120
chrXII 168103 168104 . 140
chrXII 168305 168306 . 120
chrXII 168409 168410 . 220
chrXII 168429 168430 . 200
chrXII 168457 168458 . 300
chrXII 168598 168599 . 900
chrXII 168607 168608 . 200
chrXII 168649 168650 . 600
chrXII 168663 168664 . 360
chrXII 168768 168769 . 220
chrXII 168782 168783 . 200
chrXII 168812 168813 . 120
chrXII 168824 168825 . 440
chrXII 168830 168831 . 220
chrXII 168836 168837 . 780
chrXII 168843 168844 . 140
chrXII 168849 168850 . 5020
chrXII 168853 168854 . 120
chrXII 168855 168856 . 280
chrXII 168857 168858 . 840
chrXII 168860 168861 . 120
chrXII 168862 168863 . 2860
chrXII 168867 168868 . 660
chrXII 168881 168882 . 2900
chrXII 168887 168888 . 2600
chrXII 168895 168896 . 660
chrXII 168919 168920 . 160
chrXII 168921 168922 . 160
chrXII 168938 168939 . 1080
chrXII 168940 168941 . 1020
chrXII 168941 168942 . 120
chrXII 168943 168944 . 620
chrXII 168948 168949 . 120
chrXII 168956 168957 . 120
chrXII 168962 168963 . 320
chrXII 168970 168971 . 360
chrXII 169125 169126 . 140
chrXII 169152 169153 . 900
chrXII 169471 169472 . 120
chrXII 169555 169556 . 360
chrXII 169611 169612 . 1240
chrXII 169641 169642 . 120
chrXII 169661 169662 . 220
chrXII 170139 170140 . 140
chrXII 170250 170251 . 880
chrXII 170448 170449 . 220
chrXII 170533 170534 . 240
chrXII 170714 170715 . 160
chrXII 171372 171373 . 360
chrXII 171379 171380 . 260
chrXII 171411 171412 . 120
chrXII 171619 171620 . 120
chrXII 171966 171967 . 120
chrXII 171983 171984 . 260
chrXII 172017 172018 . 120
chrXII 172172 172173 . 1260
chrXII 172270 172271 . 600
chrXII 172402 172403 . 140
chrXII 172628 172629 . 220
chrXII 173051 173052 . 140
chrXII 173100 173101 . 120
chrXII 173236 173237 . 900
chrXII 173353 173354 . 120
chrXII 173405 173406 . 120
chrXII 173419 173420 . 160
chrXII 173536 173537 . 200
chrXII 173713 173714 . 760
chrXII 173954 173955 . 280
chrXII 174087 174088 . 280
chrXII 174253 174254 . 540
chrXII 174664 174665 . 120
chrXII 175051 175052 . 120
chrXII 175069 175070 . 440
chrXII 175081 175082 . 120
chrXII 175088 175089 . 2240
chrXII 175106 175107 . 160
chrXII 175119 175120 . 260
chrXII 175138 175139 . 140
chrXII 175145 175146 . 180
chrXII 175168 175169 . 560
chrXII 175189 175190 . 260
chrXII 175491 175492 . 120
chrXII 176840 176841 . 820
chrXII 176872 176873 . 180
chrXII 177116 177117 . 260
chrXII 177473 177474 . 240
chrXII 177479 177480 . 140
chrXII 177481 177482 . 280
chrXII 177486 177487 . 140
chrXII 177489 177490 . 120
chrXII 177497 177498 . 640
chrXII 177511 177512 . 360
chrXII 177517 177518 . 2020
chrXII 177526 177527 . 160
chrXII 177562 177563 . 220
chrXII 177562 177563 . 120
chrXII 177574 177575 . 600
chrXII 177587 177588 . 320
chrXII 177597 177598 . 460
chrXII 177598 177599 . 520
chrXII 177722 177723 . 120
chrXII 177760 177761 . 360
chrXII 177882 177883 . 120
chrXII 177919 177920 . 120
chrXII 177925 177926 . 140
chrXII 178078 178079 . 500
chrXII 178089 178090 . 320
chrXII 178102 178103 . 500
chrXII 178200 178201 . 120
chrXII 178357 178358 . 120
chrXII 178379 178380 . 720
chrXII 178390 178391 . 140
chrXII 178676 178677 . 260
chrXII 178740 178741 . 160
chrXII 178743 178744 . 400
chrXII 178798 178799 . 200
chrXII 178967 178968 . 640
chrXII 179031 179032 . 1340
chrXII 179099 179100 . 260
chrXII 179168 179169 . 480
chrXII 179543 179544 . 120
chrXII 179551 179552 . 520
chrXII 179554 179555 . 200
chrXII 179564 179565 . 120
chrXII 180463 180464 . 840
chrXII 180505 180506 . 260
chrXII 180515 180516 . 220
chrXII 181129 181130 . 1260
chrXII 181534 181535 . 120
chrXII 181622 181623 . 140
chrXII 181785 181786 . 1860
chrXII 181820 181821 . 140
chrXII 182044 182045 . 2100
chrXII 182157 182158 . 140
chrXII 182309 182310 . 120
chrXII 182330 182331 . 220
chrXII 182479 182480 . 140
chrXII 182702 182703 . 300
chrXII 183127 183128 . 240
chrXII 183466 183467 . 280
chrXII 183481 183482 . 960
chrXII 183482 183483 . 200
chrXII 183494 183495 . 120
chrXII 183529 183530 . 120
chrXII 183539 183540 . 720
chrXII 183540 183541 . 220
chrXII 183540 183541 . 160
chrXII 183549 183550 . 1820
chrXII 183560 183561 . 560
chrXII 183582 183583 . 680
chrXII 183710 183711 . 1280
chrXII 183718 183719 . 840
chrXII 183720 183721 . 1380
chrXII 183730 183731 . 140
chrXII 183743 183744 . 160
chrXII 183758 183759 . 500
chrXII 183783 183784 . 120
chrXII 183908 183909 . 3640
chrXII 183914 183915 . 1560
chrXII 183919 183920 . 260
chrXII 183922 183923 . 4320
chrXII 183922 183923 . 220
chrXII 183930 183931 . 1000
chrXII 183944 183945 . 4140
chrXII 183963 183964 . 620
chrXII 184077 184078 . 140
chrXII 184097 184098 . 460
chrXII 184198 184199 . 200
chrXII 184926 184927 . 120
chrXII 184962 184963 . 240
chrXII 185013 185014 . 120
chrXII 185038 185039 . 200
chrXII 185044 185045 . 280
chrXII 185053 185054 . 140
chrXII 185055 185056 . 140
chrXII 185060 185061 . 300
chrXII 185269 185270 . 1940
chrXII 185273 185274 . 1400
chrXII 185280 185281 . 120
chrXII 185284 185285 . 120
chrXII 185305 185306 . 180
chrXII 185497 185498 . 140
chrXII 185958 185959 . 120
chrXII 185983 185984 . 300
chrXII 186263 186264 . 320
chrXII 187222 187223 . 1540
chrXII 187331 187332 . 760
chrXII 187347 187348 . 380
chrXII 187352 187353 . 240
chrXII 187358 187359 . 140
chrXII 187363 187364 . 200
chrXII 187364 187365 . 140
chrXII 187368 187369 . 340
chrXII 187371 187372 . 140
chrXII 187376 187377 . 1020
chrXII 187379 187380 . 140
chrXII 187382 187383 . 140
chrXII 187383 187384 . 180
chrXII 187387 187388 . 220
chrXII 187388 187389 . 260
chrXII 187394 187395 . 340
chrXII 187444 187445 . 120
chrXII 187556 187557 . 540
chrXII 187579 187580 . 120
chrXII 187580 187581 . 420
chrXII 187631 187632 . 140
chrXII 187653 187654 . 880
chrXII 187655 187656 . 1060
chrXII 187671 187672 . 140
chrXII 187675 187676 . 900
chrXII 187676 187677 . 120
chrXII 187676 187677 . 140
chrXII 187678 187679 . 120
chrXII 187684 187685 . 760
chrXII 187703 187704 . 400
chrXII 187720 187721 . 120
chrXII 187729 187730 . 140
chrXII 187735 187736 . 120
chrXII 187736 187737 . 360
chrXII 187743 187744 . 120
chrXII 187753 187754 . 220
chrXII 187754 187755 . 2300
chrXII 187755 187756 . 1560
chrXII 187762 187763 . 200
chrXII 187768 187769 . 240
chrXII 187772 187773 . 140
chrXII 187785 187786 . 140
chrXII 187805 187806 . 3140
chrXII 187807 187808 . 120
chrXII 187815 187816 . 2160
chrXII 187822 187823 . 160
chrXII 187840 187841 . 500
chrXII 187849 187850 . 1140
chrXII 187857 187858 . 640
chrXII 187859 187860 . 760
chrXII 187859 187860 . 120
chrXII 187871 187872 . 120
chrXII 187871 187872 . 160
chrXII 187875 187876 . 940
chrXII 187875 187876 . 140
chrXII 187876 187877 . 140
chrXII 187880 187881 . 320
chrXII 187883 187884 . 180
chrXII 187886 187887 . 180
chrXII 187904 187905 . 860
chrXII 187906 187907 . 320
chrXII 187926 187927 . 1140
chrXII 187938 187939 . 120
chrXII 187950 187951 . 480
chrXII 187977 187978 . 580
chrXII 187981 187982 . 260
chrXII 187985 187986 . 200
chrXII 188006 188007 . 420
chrXII 188006 188007 . 420
chrXII 188007 188008 . 140
chrXII 188030 188031 . 200
chrXII 188044 188045 . 140
chrXII 188046 188047 . 280
chrXII 188107 188108 . 280
chrXII 188206 188207 . 1060
chrXII 188225 188226 . 200
chrXII 188234 188235 . 1140
chrXII 188291 188292 . 160
chrXII 188324 188325 . 400
chrXII 188363 188364 . 640
chrXII 188397 188398 . 180
chrXII 188402 188403 . 380
chrXII 188551 188552 . 200
chrXII 188590 188591 . 160
chrXII 188646 188647 . 220
chrXII 188728 188729 . 1320
chrXII 188734 188735 . 320
chrXII 188786 188787 . 420
chrXII 188884 188885 . 160
chrXII 188935 188936 . 140
chrXII 189048 189049 . 120
chrXII 189136 189137 . 140
chrXII 189161 189162 . 540
chrXII 189291 189292 . 300
chrXII 189346 189347 . 1800
chrXII 189379 189380 . 1900
chrXII 189548 189549 . 140
chrXII 189612 189613 . 1360
chrXII 189640 189641 . 760
chrXII 189769 189770 . 140
chrXII 189821 189822 . 140
chrXII 189832 189833 . 120
chrXII 189849 189850 . 2020
chrXII 189854 189855 . 1260
chrXII 189868 189869 . 160
chrXII 189870 189871 . 280
chrXII 189932 189933 . 180
chrXII 190378 190379 . 480
chrXII 190438 190439 . 780
chrXII 190961 190962 . 140
chrXII 191084 191085 . 120
chrXII 191184 191185 . 120
chrXII 191656 191657 . 400
chrXII 191672 191673 . 500
chrXII 191695 191696 . 320
chrXII 192018 192019 . 120
chrXII 192098 192099 . 1100
chrXII 192341 192342 . 1860
chrXII 192374 192375 . 220
chrXII 192487 192488 . 180
chrXII 192600 192601 . 280
chrXII 192825 192826 . 120
chrXII 193149 193150 . 200
chrXII 193190 193191 . 140
chrXII 193504 193505 . 220
chrXII 193506 193507 . 140
chrXII 193514 193515 . 180
chrXII 193520 193521 . 380
chrXII 193536 193537 . 120
chrXII 193548 193549 . 120
chrXII 193568 193569 . 180
chrXII 193588 193589 . 360
chrXII 193619 193620 . 500
chrXII 193621 193622 . 240
chrXII 193629 193630 . 240
chrXII 193756 193757 . 280
chrXII 193939 193940 . 140
chrXII 193943 193944 . 140
chrXII 194089 194090 . 460
chrXII 194266 194267 . 120
chrXII 194308 194309 . 420
chrXII 194312 194313 . 140
chrXII 194313 194314 . 1060
chrXII 194349 194350 . 1200
chrXII 195174 195175 . 1060
chrXII 195271 195272 . 120
chrXII 195277 195278 . 1380
chrXII 195340 195341 . 160
chrXII 195426 195427 . 300
chrXII 196533 196534 . 140
chrXII 196620 196621 . 120
chrXII 196629 196630 . 280
chrXII 196655 196656 . 120
chrXII 196670 196671 . 120
chrXII 196674 196675 . 160
chrXII 196715 196716 . 520
chrXII 196727 196728 . 120
chrXII 196732 196733 . 160
chrXII 196735 196736 . 160
chrXII 196775 196776 . 200
chrXII 196789 196790 . 120
chrXII 198159 198160 . 180
chrXII 198162 198163 . 160
chrXII 198177 198178 . 480
chrXII 198284 198285 . 300
chrXII 198289 198290 . 160
chrXII 198296 198297 . 120
chrXII 198392 198393 . 120
chrXII 198580 198581 . 120
chrXII 198682 198683 . 380
chrXII 198701 198702 . 120
chrXII 198727 198728 . 280
chrXII 199422 199423 . 680
chrXII 199469 199470 . 780
chrXII 199479 199480 . 280
chrXII 199485 199486 . 340
chrXII 199493 199494 . 140
chrXII 199539 199540 . 1160
chrXII 199570 199571 . 800
chrXII 199580 199581 . 240
chrXII 199584 199585 . 320
chrXII 199662 199663 . 240
chrXII 199697 199698 . 280
chrXII 199709 199710 . 120
chrXII 199756 199757 . 1380
chrXII 199836 199837 . 520
chrXII 200136 200137 . 340
chrXII 200179 200180 . 120
chrXII 200404 200405 . 120
chrXII 200569 200570 . 320
chrXII 200680 200681 . 180
chrXII 200784 200785 . 480
chrXII 200808 200809 . 280
chrXII 200832 200833 . 260
chrXII 200880 200881 . 420
chrXII 201004 201005 . 280
chrXII 201200 201201 . 120
chrXII 201350 201351 . 400
chrXII 201351 201352 . 280
chrXII 201356 201357 . 480
chrXII 201366 201367 . 120
chrXII 201519 201520 . 440
chrXII 201540 201541 . 2860
chrXII 201540 201541 . 200
chrXII 201541 201542 . 120
chrXII 201665 201666 . 780
chrXII 201688 201689 . 280
chrXII 201763 201764 . 140
chrXII 201792 201793 . 140
chrXII 201801 201802 . 120
chrXII 201832 201833 . 220
chrXII 201840 201841 . 120
chrXII 201890 201891 . 120
chrXII 202919 202920 . 720
chrXII 203050 203051 . 120
chrXII 203073 203074 . 160
chrXII 203077 203078 . 120
chrXII 203090 203091 . 140
chrXII 203155 203156 . 240
chrXII 203163 203164 . 120
chrXII 203259 203260 . 160
chrXII 203269 203270 . 120
chrXII 203292 203293 . 260
chrXII 203418 203419 . 380
chrXII 203951 203952 . 280
chrXII 204403 204404 . 1440
chrXII 204417 204418 . 580
chrXII 204480 204481 . 2120
chrXII 204838 204839 . 780
chrXII 204851 204852 . 1260
chrXII 204862 204863 . 140
chrXII 204872 204873 . 160
chrXII 204885 204886 . 120
chrXII 204891 204892 . 120
chrXII 204914 204915 . 260
chrXII 205228 205229 . 140
chrXII 208020 208021 . 260
chrXII 208226 208227 . 120
chrXII 208259 208260 . 180
chrXII 208330 208331 . 940
chrXII 208406 208407 . 160
chrXII 208625 208626 . 800
chrXII 208644 208645 . 1360
chrXII 208644 208645 . 120
chrXII 208654 208655 . 220
chrXII 208654 208655 . 200
chrXII 210414 210415 . 180
chrXII 210560 210561 . 700
chrXII 210844 210845 . 120
chrXII 210910 210911 . 180
chrXII 211075 211076 . 140
chrXII 211087 211088 . 160
chrXII 211524 211525 . 160
chrXII 211733 211734 . 1760
chrXII 211825 211826 . 260
chrXII 211838 211839 . 240
chrXII 211865 211866 . 560
chrXII 212135 212136 . 720
chrXII 212196 212197 . 680
chrXII 212199 212200 . 1400
chrXII 212207 212208 . 500
chrXII 212217 212218 . 1120
chrXII 212223 212224 . 160
chrXII 212231 212232 . 120
chrXII 212254 212255 . 120
chrXII 212257 212258 . 1020
chrXII 212263 212264 . 260
chrXII 212321 212322 . 140
chrXII 212360 212361 . 120
chrXII 212393 212394 . 120
chrXII 212398 212399 . 180
chrXII 212462 212463 . 160
chrXII 212483 212484 . 180
chrXII 212644 212645 . 500
chrXII 212703 212704 . 120
chrXII 212704 212705 . 280
chrXII 213298 213299 . 160
chrXII 214005 214006 . 200
chrXII 214010 214011 . 120
chrXII 214041 214042 . 140
chrXII 214497 214498 . 1200
chrXII 214511 214512 . 340
chrXII 214602 214603 . 120
chrXII 214666 214667 . 680
chrXII 214825 214826 . 140
chrXII 214864 214865 . 140
chrXII 214939 214940 . 140
chrXII 214960 214961 . 120
chrXII 215010 215011 . 880
chrXII 215016 215017 . 280
chrXII 215030 215031 . 640
chrXII 220765 220766 . 120
chrXII 220784 220785 . 120
chrXII 221484 221485 . 120
chrXII 221560 221561 . 160
chrXII 222144 222145 . 300
chrXII 222205 222206 . 3240
chrXII 222218 222219 . 640
chrXII 222252 222253 . 580
chrXII 222459 222460 . 160
chrXII 222470 222471 . 280
chrXII 222701 222702 . 2560
chrXII 222704 222705 . 160
chrXII 222862 222863 . 600
chrXII 222922 222923 . 2540
chrXII 223274 223275 . 120
chrXII 223502 223503 . 240
chrXII 223522 223523 . 820
chrXII 223649 223650 . 1940
chrXII 223828 223829 . 140
chrXII 223835 223836 . 380
chrXII 224059 224060 . 160
chrXII 224399 224400 . 180
chrXII 224567 224568 . 160
chrXII 224689 224690 . 200
chrXII 224722 224723 . 260
chrXII 224767 224768 . 400
chrXII 224834 224835 . 380
chrXII 224837 224838 . 160
chrXII 225298 225299 . 280
chrXII 225305 225306 . 580
chrXII 225334 225335 . 120
chrXII 225380 225381 . 680
chrXII 225389 225390 . 220
chrXII 225401 225402 . 180
chrXII 225407 225408 . 120
chrXII 225421 225422 . 120
chrXII 228519 228520 . 120
chrXII 228559 228560 . 120
chrXII 228560 228561 . 200
chrXII 228584 228585 . 120
chrXII 228592 228593 . 160
chrXII 228597 228598 . 180
chrXII 228601 228602 . 260
chrXII 228616 228617 . 180
chrXII 228688 228689 . 140
chrXII 228989 228990 . 1300
chrXII 229375 229376 . 160
chrXII 229752 229753 . 120
chrXII 229979 229980 . 120
chrXII 230049 230050 . 2160
chrXII 230657 230658 . 520
chrXII 230668 230669 . 200
chrXII 230678 230679 . 120
chrXII 230687 230688 . 160
chrXII 230715 230716 . 700
chrXII 230733 230734 . 180
chrXII 230737 230738 . 120
chrXII 230761 230762 . 180
chrXII 231132 231133 . 480
chrXII 231233 231234 . 120
chrXII 231244 231245 . 120
chrXII 231317 231318 . 140
chrXII 231337 231338 . 140
chrXII 231343 231344 . 200
chrXII 231371 231372 . 120
chrXII 231513 231514 . 120
chrXII 231545 231546 . 120
chrXII 231548 231549 . 140
chrXII 232088 232089 . 120
chrXII 232105 232106 . 520
chrXII 232109 232110 . 540
chrXII 232141 232142 . 1360
chrXII 232174 232175 . 1540
chrXII 232186 232187 . 120
chrXII 232190 232191 . 200
chrXII 232218 232219 . 120
chrXII 232220 232221 . 160
chrXII 232230 232231 . 120
chrXII 232245 232246 . 160
chrXII 232253 232254 . 160
chrXII 232253 232254 . 700
chrXII 232256 232257 . 160
chrXII 232261 232262 . 180
chrXII 232278 232279 . 160
chrXII 232993 232994 . 480
chrXII 233444 233445 . 160
chrXII 234276 234277 . 160
chrXII 234307 234308 . 280
chrXII 234319 234320 . 160
chrXII 234341 234342 . 140
chrXII 234436 234437 . 200
chrXII 234513 234514 . 200
chrXII 234536 234537 . 260
chrXII 234546 234547 . 200
chrXII 234556 234557 . 380
chrXII 234577 234578 . 120
chrXII 234673 234674 . 180
chrXII 234744 234745 . 140
chrXII 234761 234762 . 140
chrXII 234817 234818 . 540
chrXII 234824 234825 . 120
chrXII 234846 234847 . 120
chrXII 234849 234850 . 120
chrXII 234856 234857 . 560
chrXII 234875 234876 . 500
chrXII 234908 234909 . 1120
chrXII 234914 234915 . 2200
chrXII 234937 234938 . 440
chrXII 234967 234968 . 240
chrXII 234972 234973 . 140
chrXII 235018 235019 . 120
chrXII 235043 235044 . 120
chrXII 235048 235049 . 140
chrXII 235073 235074 . 200
chrXII 236981 236982 . 280
chrXII 237792 237793 . 280
chrXII 237798 237799 . 120
chrXII 237801 237802 . 220
chrXII 237806 237807 . 980
chrXII 237819 237820 . 580
chrXII 237826 237827 . 260
chrXII 237841 237842 . 160
chrXII 237847 237848 . 240
chrXII 237857 237858 . 120
chrXII 237936 237937 . 120
chrXII 237940 237941 . 600
chrXII 237943 237944 . 140
chrXII 237966 237967 . 200
chrXII 237972 237973 . 2340
chrXII 238298 238299 . 120
chrXII 238434 238435 . 160
chrXII 238783 238784 . 200
chrXII 238901 238902 . 540
chrXII 239080 239081 . 120
chrXII 239089 239090 . 820
chrXII 239101 239102 . 180
chrXII 239132 239133 . 320
chrXII 239149 239150 . 660
chrXII 239159 239160 . 1280
chrXII 239163 239164 . 440
chrXII 239168 239169 . 240
chrXII 239182 239183 . 320
chrXII 239186 239187 . 240
chrXII 239205 239206 . 160
chrXII 239390 239391 . 160
chrXII 239481 239482 . 160
chrXII 239906 239907 . 120
chrXII 240545 240546 . 340
chrXII 240594 240595 . 120
chrXII 240731 240732 . 260
chrXII 240742 240743 . 520
chrXII 241748 241749 . 120
chrXII 241766 241767 . 400
chrXII 241772 241773 . 260
chrXII 241775 241776 . 120
chrXII 241780 241781 . 120
chrXII 241788 241789 . 1480
chrXII 241812 241813 . 140
chrXII 242103 242104 . 240
chrXII 245002 245003 . 400
chrXII 245124 245125 . 420
chrXII 245270 245271 . 140
chrXII 245406 245407 . 600
chrXII 245409 245410 . 140
chrXII 245438 245439 . 200
chrXII 245470 245471 . 400
chrXII 245492 245493 . 280
chrXII 245495 245496 . 180
chrXII 245507 245508 . 360
chrXII 245527 245528 . 500
chrXII 245535 245536 . 320
chrXII 245621 245622 . 120
chrXII 245663 245664 . 180
chrXII 245900 245901 . 200
chrXII 246013 246014 . 800
chrXII 246170 246171 . 200
chrXII 246187 246188 . 120
chrXII 246357 246358 . 140
chrXII 247085 247086 . 260
chrXII 247089 247090 . 140
chrXII 247095 247096 . 340
chrXII 247142 247143 . 1200
chrXII 247173 247174 . 2460
chrXII 248119 248120 . 440
chrXII 248419 248420 . 160
chrXII 248505 248506 . 120
chrXII 248673 248674 . 140
chrXII 248735 248736 . 340
chrXII 248738 248739 . 460
chrXII 248795 248796 . 400
chrXII 248908 248909 . 120
chrXII 249186 249187 . 300
chrXII 249258 249259 . 320
chrXII 249301 249302 . 120
chrXII 249409 249410 . 2720
chrXII 249638 249639 . 120
chrXII 249653 249654 . 1300
chrXII 249674 249675 . 280
chrXII 250587 250588 . 320
chrXII 250614 250615 . 160
chrXII 250732 250733 . 120
chrXII 250780 250781 . 120
chrXII 250797 250798 . 160
chrXII 250811 250812 . 160
chrXII 250817 250818 . 120
chrXII 251097 251098 . 140
chrXII 251138 251139 . 240
chrXII 251420 251421 . 140
chrXII 251995 251996 . 200
chrXII 252061 252062 . 140
chrXII 252064 252065 . 440
chrXII 252154 252155 . 120
chrXII 253005 253006 . 180
chrXII 253063 253064 . 440
chrXII 253142 253143 . 160
chrXII 253177 253178 . 140
chrXII 253206 253207 . 140
chrXII 253348 253349 . 140
chrXII 253369 253370 . 120
chrXII 253373 253374 . 900
chrXII 253543 253544 . 220
chrXII 253576 253577 . 200
chrXII 253586 253587 . 120
chrXII 253599 253600 . 1820
chrXII 253609 253610 . 140
chrXII 253632 253633 . 160
chrXII 253645 253646 . 140
chrXII 253787 253788 . 180
chrXII 253801 253802 . 120
chrXII 253985 253986 . 220
chrXII 254457 254458 . 120
chrXII 254891 254892 . 140
chrXII 254966 254967 . 560
chrXII 255037 255038 . 120
chrXII 255077 255078 . 260
chrXII 255111 255112 . 120
chrXII 255135 255136 . 140
chrXII 255214 255215 . 400
chrXII 255238 255239 . 220
chrXII 255241 255242 . 160
chrXII 255380 255381 . 120
chrXII 255443 255444 . 240
chrXII 256649 256650 . 760
chrXII 257482 257483 . 120
chrXII 257886 257887 . 440
chrXII 257902 257903 . 140
chrXII 257983 257984 . 140
chrXII 258257 258258 . 460
chrXII 259232 259233 . 520
chrXII 259401 259402 . 420
chrXII 259512 259513 . 140
chrXII 259566 259567 . 1780
chrXII 259580 259581 . 500
chrXII 259599 259600 . 140
chrXII 259625 259626 . 1280
chrXII 259636 259637 . 2480
chrXII 259689 259690 . 440
chrXII 259705 259706 . 200
chrXII 259750 259751 . 1040
chrXII 259779 259780 . 220
chrXII 259823 259824 . 240
chrXII 259858 259859 . 1080
chrXII 259863 259864 . 3060
chrXII 259873 259874 . 660
chrXII 259877 259878 . 2600
chrXII 259894 259895 . 360
chrXII 259904 259905 . 1820
chrXII 259935 259936 . 180
chrXII 260056 260057 . 1280
chrXII 260109 260110 . 900
chrXII 260138 260139 . 140
chrXII 260238 260239 . 1020
chrXII 260432 260433 . 140
chrXII 260647 260648 . 360
chrXII 260753 260754 . 300
chrXII 262909 262910 . 160
chrXII 262912 262913 . 200
chrXII 262917 262918 . 380
chrXII 264018 264019 . 120
chrXII 264034 264035 . 120
chrXII 264113 264114 . 260
chrXII 264116 264117 . 200
chrXII 264138 264139 . 120
chrXII 264173 264174 . 120
chrXII 264662 264663 . 320
chrXII 264798 264799 . 200
chrXII 265116 265117 . 120
chrXII 265336 265337 . 140
chrXII 265359 265360 . 180
chrXII 265360 265361 . 480
chrXII 265397 265398 . 400
chrXII 265429 265430 . 140
chrXII 265774 265775 . 140
chrXII 266052 266053 . 340
chrXII 266968 266969 . 240
chrXII 267062 267063 . 1420
chrXII 267068 267069 . 440
chrXII 267083 267084 . 620
chrXII 268008 268009 . 140
chrXII 268599 268600 . 340
chrXII 269224 269225 . 360
chrXII 270358 270359 . 300
chrXII 270370 270371 . 1200
chrXII 270802 270803 . 120
chrXII 270906 270907 . 960
chrXII 270937 270938 . 120
chrXII 271508 271509 . 1140
chrXII 271810 271811 . 420
chrXII 272006 272007 . 300
chrXII 272181 272182 . 1800
chrXII 272222 272223 . 240
chrXII 272668 272669 . 280
chrXII 273046 273047 . 560
chrXII 273788 273789 . 300
chrXII 274016 274017 . 140
chrXII 274037 274038 . 280
chrXII 274225 274226 . 300
chrXII 274588 274589 . 260
chrXII 274636 274637 . 400
chrXII 274879 274880 . 800
chrXII 275148 275149 . 2260
chrXII 275159 275160 . 2920
chrXII 275346 275347 . 480
chrXII 275363 275364 . 180
chrXII 278176 278177 . 580
chrXII 278697 278698 . 500
chrXII 278705 278706 . 500
chrXII 278795 278796 . 500
chrXII 278849 278850 . 120
chrXII 279904 279905 . 320
chrXII 280359 280360 . 320
chrXII 280651 280652 . 140
chrXII 280697 280698 . 380
chrXII 280913 280914 . 140
chrXII 280979 280980 . 980
chrXII 281072 281073 . 140
chrXII 281084 281085 . 180
chrXII 281260 281261 . 500
chrXII 281291 281292 . 120
chrXII 281474 281475 . 260
chrXII 281685 281686 . 120
chrXII 281890 281891 . 1180
chrXII 281896 281897 . 120
chrXII 281898 281899 . 180
chrXII 281904 281905 . 160
chrXII 281911 281912 . 140
chrXII 282173 282174 . 240
chrXII 282524 282525 . 200
chrXII 282574 282575 . 140
chrXII 282581 282582 . 420
chrXII 283724 283725 . 120
chrXII 283747 283748 . 140
chrXII 283806 283807 . 1180
chrXII 284128 284129 . 2340
chrXII 284251 284252 . 120
chrXII 284423 284424 . 1360
chrXII 284472 284473 . 520
chrXII 284630 284631 . 220
chrXII 285103 285104 . 740
chrXII 285267 285268 . 1300
chrXII 286593 286594 . 120
chrXII 287536 287537 . 120
chrXII 287872 287873 . 240
chrXII 287885 287886 . 320
chrXII 287915 287916 . 120
chrXII 288061 288062 . 180
chrXII 288118 288119 . 120
chrXII 288263 288264 . 140
chrXII 288283 288284 . 200
chrXII 288351 288352 . 200
chrXII 288445 288446 . 180
chrXII 288667 288668 . 140
chrXII 288788 288789 . 420
chrXII 288956 288957 . 480
chrXII 289335 289336 . 160
chrXII 289357 289358 . 180
chrXII 289431 289432 . 220
chrXII 289436 289437 . 1100
chrXII 289448 289449 . 120
chrXII 289455 289456 . 340
chrXII 289467 289468 . 140
chrXII 289487 289488 . 180
chrXII 289491 289492 . 120
chrXII 289502 289503 . 400
chrXII 289509 289510 . 160
chrXII 289522 289523 . 120
chrXII 289584 289585 . 220
chrXII 289772 289773 . 340
chrXII 289952 289953 . 120
chrXII 289958 289959 . 200
chrXII 289961 289962 . 200
chrXII 290002 290003 . 500
chrXII 290027 290028 . 120
chrXII 290050 290051 . 120
chrXII 290089 290090 . 180
chrXII 290782 290783 . 140
chrXII 290815 290816 . 160
chrXII 290819 290820 . 280
chrXII 290979 290980 . 260
chrXII 291318 291319 . 760
chrXII 291422 291423 . 120
chrXII 291429 291430 . 200
chrXII 291448 291449 . 180
chrXII 291544 291545 . 140
chrXII 291558 291559 . 160
chrXII 291570 291571 . 460
chrXII 291812 291813 . 140
chrXII 291853 291854 . 1160
chrXII 291883 291884 . 160
chrXII 291962 291963 . 160
chrXII 292126 292127 . 260
chrXII 292244 292245 . 920
chrXII 292254 292255 . 660
chrXII 292263 292264 . 520
chrXII 292266 292267 . 660
chrXII 292271 292272 . 120
chrXII 292289 292290 . 120
chrXII 292298 292299 . 200
chrXII 292352 292353 . 160
chrXII 292384 292385 . 580
chrXII 292415 292416 . 120
chrXII 292494 292495 . 600
chrXII 292566 292567 . 240
chrXII 292627 292628 . 700
chrXII 292761 292762 . 1220
chrXII 292919 292920 . 160
chrXII 293058 293059 . 180
chrXII 293182 293183 . 160
chrXII 293436 293437 . 960
chrXII 293671 293672 . 320
chrXII 293763 293764 . 440
chrXII 293777 293778 . 160
chrXII 293781 293782 . 1300
chrXII 293929 293930 . 120
chrXII 294139 294140 . 1420
chrXII 295332 295333 . 600
chrXII 295378 295379 . 800
chrXII 296116 296117 . 460
chrXII 296317 296318 . 220
chrXII 296350 296351 . 200
chrXII 296396 296397 . 360
chrXII 297016 297017 . 160
chrXII 297057 297058 . 180
chrXII 297363 297364 . 480
chrXII 297943 297944 . 340
chrXII 299022 299023 . 2360
chrXII 299318 299319 . 700
chrXII 300086 300087 . 120
chrXII 300220 300221 . 480
chrXII 300244 300245 . 160
chrXII 300266 300267 . 160
chrXII 300419 300420 . 160
chrXII 300451 300452 . 160
chrXII 300485 300486 . 120
chrXII 300496 300497 . 220
chrXII 300498 300499 . 160
chrXII 300499 300500 . 160
chrXII 300508 300509 . 200
chrXII 300662 300663 . 120
chrXII 300699 300700 . 360
chrXII 302042 302043 . 120
chrXII 302049 302050 . 280
chrXII 302076 302077 . 960
chrXII 302119 302120 . 200
chrXII 302127 302128 . 120
chrXII 302133 302134 . 440
chrXII 302147 302148 . 140
chrXII 306599 306600 . 2500
chrXII 307472 307473 . 200
chrXII 307648 307649 . 260
chrXII 307869 307870 . 140
chrXII 308214 308215 . 120
chrXII 309173 309174 . 120
chrXII 309404 309405 . 700
chrXII 310592 310593 . 180
chrXII 310596 310597 . 120
chrXII 310639 310640 . 120
chrXII 310772 310773 . 620
chrXII 311011 311012 . 280
chrXII 312838 312839 . 120
chrXII 312849 312850 . 140
chrXII 312973 312974 . 140
chrXII 313339 313340 . 200
chrXII 315949 315950 . 160
chrXII 315970 315971 . 980
chrXII 315973 315974 . 800
chrXII 315983 315984 . 320
chrXII 316003 316004 . 1380
chrXII 316014 316015 . 220
chrXII 316023 316024 . 120
chrXII 318141 318142 . 120
chrXII 318350 318351 . 140
chrXII 318543 318544 . 1820
chrXII 318669 318670 . 180
chrXII 318715 318716 . 860
chrXII 318847 318848 . 660
chrXII 319638 319639 . 700
chrXII 320240 320241 . 160
chrXII 320262 320263 . 120
chrXII 320285 320286 . 260
chrXII 320316 320317 . 280
chrXII 320419 320420 . 260
chrXII 320502 320503 . 140
chrXII 320506 320507 . 420
chrXII 320519 320520 . 120
chrXII 320523 320524 . 140
chrXII 320526 320527 . 620
chrXII 320530 320531 . 180
chrXII 320562 320563 . 140
chrXII 320578 320579 . 220
chrXII 320633 320634 . 980
chrXII 320660 320661 . 120
chrXII 322150 322151 . 120
chrXII 322218 322219 . 140
chrXII 322222 322223 . 500
chrXII 322226 322227 . 140
chrXII 322227 322228 . 180
chrXII 322249 322250 . 200
chrXII 322584 322585 . 660
chrXII 322599 322600 . 120
chrXII 322754 322755 . 740
chrXII 322851 322852 . 360
chrXII 322894 322895 . 540
chrXII 322961 322962 . 160
chrXII 322982 322983 . 400
chrXII 323152 323153 . 140
chrXII 323165 323166 . 220
chrXII 323173 323174 . 120
chrXII 323177 323178 . 120
chrXII 323178 323179 . 200
chrXII 323191 323192 . 120
chrXII 323273 323274 . 140
chrXII 323311 323312 . 440
chrXII 323318 323319 . 540
chrXII 323331 323332 . 160
chrXII 323390 323391 . 160
chrXII 323459 323460 . 120
chrXII 324035 324036 . 2640
chrXII 324061 324062 . 200
chrXII 324063 324064 . 580
chrXII 324346 324347 . 120
chrXII 324805 324806 . 820
chrXII 325275 325276 . 280
chrXII 325319 325320 . 180
chrXII 325326 325327 . 140
chrXII 325331 325332 . 300
chrXII 325339 325340 . 1640
chrXII 325353 325354 . 900
chrXII 325376 325377 . 200
chrXII 325401 325402 . 400
chrXII 325925 325926 . 140
chrXII 325998 325999 . 140
chrXII 326076 326077 . 180
chrXII 326112 326113 . 200
chrXII 326149 326150 . 240
chrXII 326160 326161 . 2960
chrXII 326168 326169 . 480
chrXII 326483 326484 . 140
chrXII 327205 327206 . 220
chrXII 327346 327347 . 420
chrXII 327528 327529 . 220
chrXII 327555 327556 . 1720
chrXII 327660 327661 . 120
chrXII 327665 327666 . 120
chrXII 327729 327730 . 400
chrXII 327739 327740 . 180
chrXII 327742 327743 . 240
chrXII 327850 327851 . 120
chrXII 327867 327868 . 1100
chrXII 327970 327971 . 120
chrXII 327986 327987 . 900
chrXII 328469 328470 . 1100
chrXII 328480 328481 . 160
chrXII 328579 328580 . 140
chrXII 328616 328617 . 2300
chrXII 328633 328634 . 600
chrXII 328680 328681 . 640
chrXII 328974 328975 . 480
chrXII 329133 329134 . 160
chrXII 329155 329156 . 180
chrXII 329248 329249 . 200
chrXII 329311 329312 . 240
chrXII 329379 329380 . 600
chrXII 329446 329447 . 160
chrXII 329456 329457 . 160
chrXII 329459 329460 . 280
chrXII 329492 329493 . 120
chrXII 329677 329678 . 340
chrXII 329806 329807 . 200
chrXII 329850 329851 . 140
chrXII 330134 330135 . 140
chrXII 330312 330313 . 340
chrXII 330328 330329 . 120
chrXII 331011 331012 . 120
chrXII 332009 332010 . 300
chrXII 332207 332208 . 120
chrXII 332209 332210 . 200
chrXII 332217 332218 . 120
chrXII 332305 332306 . 160
chrXII 332308 332309 . 320
chrXII 332336 332337 . 380
chrXII 332358 332359 . 140
chrXII 332499 332500 . 160
chrXII 332547 332548 . 120
chrXII 333667 333668 . 200
chrXII 335216 335217 . 240
chrXII 335365 335366 . 1380
chrXII 336252 336253 . 600
chrXII 337359 337360 . 160
chrXII 337382 337383 . 120
chrXII 337394 337395 . 120
chrXII 337431 337432 . 1600
chrXII 337438 337439 . 240
chrXII 337442 337443 . 600
chrXII 337470 337471 . 320
chrXII 337611 337612 . 300
chrXII 338708 338709 . 160
chrXII 339375 339376 . 740
chrXII 339380 339381 . 180
chrXII 339542 339543 . 140
chrXII 339616 339617 . 200
chrXII 339625 339626 . 120
chrXII 339631 339632 . 240
chrXII 340374 340375 . 140
chrXII 340750 340751 . 780
chrXII 341073 341074 . 220
chrXII 341136 341137 . 280
chrXII 341146 341147 . 120
chrXII 341176 341177 . 120
chrXII 341195 341196 . 680
chrXII 341642 341643 . 140
chrXII 341657 341658 . 120
chrXII 342925 342926 . 240
chrXII 342973 342974 . 120
chrXII 343666 343667 . 480
chrXII 343807 343808 . 120
chrXII 343883 343884 . 140
chrXII 343895 343896 . 200
chrXII 343953 343954 . 160
chrXII 346037 346038 . 920
chrXII 346060 346061 . 200
chrXII 346120 346121 . 400
chrXII 346129 346130 . 200
chrXII 346141 346142 . 160
chrXII 346153 346154 . 1240
chrXII 346495 346496 . 180
chrXII 346510 346511 . 140
chrXII 346869 346870 . 280
chrXII 347006 347007 . 160
chrXII 347830 347831 . 160
chrXII 348298 348299 . 400
chrXII 348686 348687 . 140
chrXII 348793 348794 . 140
chrXII 348794 348795 . 120
chrXII 348966 348967 . 120
chrXII 348967 348968 . 460
chrXII 348982 348983 . 320
chrXII 348991 348992 . 360
chrXII 363933 363934 . 320
chrXII 363936 363937 . 120
chrXII 363941 363942 . 140
chrXII 363984 363985 . 1240
chrXII 364012 364013 . 580
chrXII 364219 364220 . 120
chrXII 364298 364299 . 120
chrXII 364921 364922 . 800
chrXII 365026 365027 . 120
chrXII 365217 365218 . 600
chrXII 365393 365394 . 3000
chrXII 366005 366006 . 120
chrXII 366164 366165 . 4320
chrXII 366506 366507 . 480
chrXII 367205 367206 . 120
chrXII 367757 367758 . 380
chrXII 368139 368140 . 360
chrXII 368294 368295 . 260
chrXII 368325 368326 . 120
chrXII 368331 368332 . 600
chrXII 368499 368500 . 300
chrXII 368546 368547 . 120
chrXII 368573 368574 . 220
chrXII 368581 368582 . 120
chrXII 368586 368587 . 320
chrXII 368600 368601 . 340
chrXII 368647 368648 . 1380
chrXII 368665 368666 . 240
chrXII 369406 369407 . 140
chrXII 369413 369414 . 120
chrXII 369416 369417 . 120
chrXII 369422 369423 . 500
chrXII 369446 369447 . 240
chrXII 369518 369519 . 120
chrXII 369524 369525 . 160
chrXII 369544 369545 . 140
chrXII 369625 369626 . 160
chrXII 369818 369819 . 200
chrXII 369844 369845 . 280
chrXII 369886 369887 . 900
chrXII 369899 369900 . 260
chrXII 369921 369922 . 140
chrXII 369928 369929 . 300
chrXII 369973 369974 . 880
chrXII 370049 370050 . 1540
chrXII 370055 370056 . 8260
chrXII 370187 370188 . 1300
chrXII 370220 370221 . 200
chrXII 370299 370300 . 1000
chrXII 370351 370352 . 440
chrXII 370362 370363 . 440
chrXII 370364 370365 . 2840
chrXII 370365 370366 . 180
chrXII 370365 370366 . 120
chrXII 370366 370367 . 140
chrXII 370370 370371 . 1820
chrXII 370403 370404 . 280
chrXII 370457 370458 . 280
chrXII 370512 370513 . 1020
chrXII 370552 370553 . 600
chrXII 370613 370614 . 160
chrXII 370622 370623 . 140
chrXII 370658 370659 . 520
chrXII 370724 370725 . 540
chrXII 371003 371004 . 180
chrXII 371006 371007 . 120
chrXII 371042 371043 . 140
chrXII 371051 371052 . 600
chrXII 371107 371108 . 860
chrXII 371152 371153 . 140
chrXII 371163 371164 . 480
chrXII 371165 371166 . 220
chrXII 371235 371236 . 940
chrXII 371272 371273 . 880
chrXII 371285 371286 . 240
chrXII 371345 371346 . 240
chrXII 371396 371397 . 200
chrXII 371413 371414 . 180
chrXII 372200 372201 . 960
chrXII 372662 372663 . 140
chrXII 372675 372676 . 180
chrXII 372683 372684 . 440
chrXII 372718 372719 . 120
chrXII 372819 372820 . 160
chrXII 372852 372853 . 180
chrXII 372954 372955 . 580
chrXII 373019 373020 . 1000
chrXII 373051 373052 . 140
chrXII 373065 373066 . 1540
chrXII 373203 373204 . 2220
chrXII 373220 373221 . 120
chrXII 373238 373239 . 160
chrXII 373249 373250 . 420
chrXII 373384 373385 . 380
chrXII 373740 373741 . 140
chrXII 373905 373906 . 300
chrXII 373946 373947 . 120
chrXII 373961 373962 . 160
chrXII 374377 374378 . 140
chrXII 374457 374458 . 120
chrXII 374488 374489 . 120
chrXII 374516 374517 . 120
chrXII 374825 374826 . 320
chrXII 375180 375181 . 140
chrXII 375343 375344 . 800
chrXII 375652 375653 . 120
chrXII 377391 377392 . 820
chrXII 377398 377399 . 920
chrXII 377417 377418 . 140
chrXII 377418 377419 . 240
chrXII 377426 377427 . 520
chrXII 377469 377470 . 120
chrXII 377490 377491 . 120
chrXII 377822 377823 . 160
chrXII 377827 377828 . 1200
chrXII 377834 377835 . 140
chrXII 377914 377915 . 580
chrXII 380587 380588 . 120
chrXII 380607 380608 . 260
chrXII 380648 380649 . 120
chrXII 380842 380843 . 120
chrXII 381979 381980 . 220
chrXII 382264 382265 . 180
chrXII 382393 382394 . 180
chrXII 382435 382436 . 160
chrXII 382850 382851 . 1060
chrXII 384561 384562 . 380
chrXII 384612 384613 . 960
chrXII 384690 384691 . 320
chrXII 384727 384728 . 1380
chrXII 384884 384885 . 160
chrXII 385463 385464 . 260
chrXII 385475 385476 . 220
chrXII 385508 385509 . 140
chrXII 385528 385529 . 380
chrXII 385647 385648 . 220
chrXII 385690 385691 . 520
chrXII 385855 385856 . 120
chrXII 386071 386072 . 340
chrXII 386134 386135 . 840
chrXII 386229 386230 . 140
chrXII 386865 386866 . 1080
chrXII 387080 387081 . 440
chrXII 387252 387253 . 200
chrXII 387650 387651 . 260
chrXII 387696 387697 . 160
chrXII 388082 388083 . 120
chrXII 388141 388142 . 780
chrXII 388224 388225 . 140
chrXII 388402 388403 . 240
chrXII 388434 388435 . 160
chrXII 388496 388497 . 120
chrXII 388507 388508 . 220
chrXII 388536 388537 . 140
chrXII 388556 388557 . 180
chrXII 388578 388579 . 120
chrXII 388611 388612 . 120
chrXII 388691 388692 . 180
chrXII 388772 388773 . 120
chrXII 388917 388918 . 140
chrXII 388936 388937 . 200
chrXII 388944 388945 . 120
chrXII 389004 389005 . 220
chrXII 389654 389655 . 120
chrXII 389704 389705 . 120
chrXII 390095 390096 . 140
chrXII 390199 390200 . 120
chrXII 390259 390260 . 140
chrXII 390446 390447 . 120
chrXII 390486 390487 . 220
chrXII 390708 390709 . 120
chrXII 390785 390786 . 140
chrXII 390838 390839 . 120
chrXII 390872 390873 . 920
chrXII 390888 390889 . 440
chrXII 390900 390901 . 1700
chrXII 390913 390914 . 120
chrXII 390919 390920 . 120
chrXII 391076 391077 . 320
chrXII 391084 391085 . 520
chrXII 391205 391206 . 320
chrXII 391208 391209 . 120
chrXII 391443 391444 . 220
chrXII 391572 391573 . 580
chrXII 391588 391589 . 1700
chrXII 391602 391603 . 240
chrXII 391747 391748 . 120
chrXII 391763 391764 . 120
chrXII 391767 391768 . 120
chrXII 391800 391801 . 220
chrXII 391965 391966 . 120
chrXII 392128 392129 . 220
chrXII 392555 392556 . 140
chrXII 393335 393336 . 160
chrXII 393350 393351 . 600
chrXII 394088 394089 . 880
chrXII 394497 394498 . 320
chrXII 394986 394987 . 180
chrXII 395029 395030 . 260
chrXII 395113 395114 . 160
chrXII 395258 395259 . 580
chrXII 395298 395299 . 600
chrXII 395631 395632 . 660
chrXII 395650 395651 . 560
chrXII 395690 395691 . 300
chrXII 395721 395722 . 120
chrXII 395725 395726 . 160
chrXII 395729 395730 . 120
chrXII 398440 398441 . 140
chrXII 398478 398479 . 1640
chrXII 398603 398604 . 140
chrXII 399092 399093 . 120
chrXII 399233 399234 . 120
chrXII 399252 399253 . 360
chrXII 399253 399254 . 280
chrXII 399281 399282 . 440
chrXII 399396 399397 . 1280
chrXII 399451 399452 . 180
chrXII 399457 399458 . 120
chrXII 399468 399469 . 820
chrXII 399513 399514 . 120
chrXII 399561 399562 . 120
chrXII 399573 399574 . 520
chrXII 399592 399593 . 700
chrXII 402564 402565 . 440
chrXII 402655 402656 . 800
chrXII 402680 402681 . 120
chrXII 402815 402816 . 120
chrXII 403215 403216 . 220
chrXII 403404 403405 . 2100
chrXII 403939 403940 . 140
chrXII 403988 403989 . 180
chrXII 404294 404295 . 140
chrXII 404315 404316 . 180
chrXII 404409 404410 . 620
chrXII 404427 404428 . 120
chrXII 404508 404509 . 120
chrXII 404557 404558 . 120
chrXII 404619 404620 . 2040
chrXII 404632 404633 . 220
chrXII 404649 404650 . 1480
chrXII 404656 404657 . 340
chrXII 404699 404700 . 120
chrXII 404796 404797 . 120
chrXII 404804 404805 . 2360
chrXII 405064 405065 . 200
chrXII 405464 405465 . 180
chrXII 405982 405983 . 320
chrXII 406479 406480 . 120
chrXII 407117 407118 . 280
chrXII 407147 407148 . 120
chrXII 407223 407224 . 140
chrXII 407237 407238 . 180
chrXII 407241 407242 . 120
chrXII 408288 408289 . 4540
chrXII 408304 408305 . 360
chrXII 408305 408306 . 280
chrXII 408311 408312 . 460
chrXII 408311 408312 . 120
chrXII 408312 408313 . 120
chrXII 408345 408346 . 200
chrXII 410290 410291 . 660
chrXII 410451 410452 . 780
chrXII 410478 410479 . 680
chrXII 410506 410507 . 120
chrXII 410628 410629 . 120
chrXII 411137 411138 . 180
chrXII 411176 411177 . 740
chrXII 411182 411183 . 120
chrXII 411254 411255 . 920
chrXII 411874 411875 . 200
chrXII 411970 411971 . 120
chrXII 412089 412090 . 120
chrXII 412387 412388 . 140
chrXII 412437 412438 . 200
chrXII 412587 412588 . 160
chrXII 412758 412759 . 340
chrXII 412961 412962 . 180
chrXII 413128 413129 . 200
chrXII 413132 413133 . 220
chrXII 413154 413155 . 160
chrXII 413205 413206 . 180
chrXII 413357 413358 . 480
chrXII 413554 413555 . 140
chrXII 414612 414613 . 680
chrXII 414898 414899 . 120
chrXII 415040 415041 . 180
chrXII 415457 415458 . 1560
chrXII 415462 415463 . 500
chrXII 415473 415474 . 220
chrXII 415481 415482 . 320
chrXII 415667 415668 . 1520
chrXII 415679 415680 . 260
chrXII 416079 416080 . 780
chrXII 416162 416163 . 780
chrXII 416459 416460 . 200
chrXII 416847 416848 . 120
chrXII 416859 416860 . 160
chrXII 416882 416883 . 1840
chrXII 416910 416911 . 120
chrXII 416945 416946 . 420
chrXII 416991 416992 . 160
chrXII 416998 416999 . 160
chrXII 417015 417016 . 220
chrXII 417045 417046 . 140
chrXII 417128 417129 . 140
chrXII 417133 417134 . 940
chrXII 417157 417158 . 520
chrXII 417172 417173 . 120
chrXII 417795 417796 . 240
chrXII 417958 417959 . 120
chrXII 418106 418107 . 260
chrXII 418143 418144 . 160
chrXII 418148 418149 . 120
chrXII 418166 418167 . 220
chrXII 418189 418190 . 200
chrXII 418193 418194 . 160
chrXII 418195 418196 . 4960
chrXII 418200 418201 . 180
chrXII 418211 418212 . 140
chrXII 418232 418233 . 320
chrXII 418736 418737 . 200
chrXII 418860 418861 . 120
chrXII 421071 421072 . 360
chrXII 421128 421129 . 140
chrXII 421238 421239 . 2540
chrXII 421289 421290 . 1640
chrXII 421292 421293 . 420
chrXII 421322 421323 . 240
chrXII 421411 421412 . 160
chrXII 422016 422017 . 180
chrXII 422694 422695 . 800
chrXII 423583 423584 . 240
chrXII 423638 423639 . 1180
chrXII 424776 424777 . 1120
chrXII 424795 424796 . 140
chrXII 424826 424827 . 140
chrXII 424846 424847 . 240
chrXII 424930 424931 . 380
chrXII 424961 424962 . 260
chrXII 424966 424967 . 540
chrXII 424981 424982 . 600
chrXII 424989 424990 . 180
chrXII 424998 424999 . 200
chrXII 425018 425019 . 320
chrXII 425108 425109 . 1480
chrXII 425169 425170 . 120
chrXII 425307 425308 . 180
chrXII 425362 425363 . 260
chrXII 425383 425384 . 140
chrXII 425485 425486 . 120
chrXII 425564 425565 . 520
chrXII 426360 426361 . 260
chrXII 426412 426413 . 240
chrXII 426451 426452 . 120
chrXII 426715 426716 . 120
chrXII 427026 427027 . 180
chrXII 427043 427044 . 180
chrXII 427048 427049 . 340
chrXII 427195 427196 . 120
chrXII 427227 427228 . 300
chrXII 427249 427250 . 120
chrXII 427259 427260 . 1040
chrXII 427264 427265 . 620
chrXII 427592 427593 . 120
chrXII 427918 427919 . 120
chrXII 427924 427925 . 200
chrXII 428040 428041 . 120
chrXII 428771 428772 . 480
chrXII 429014 429015 . 420
chrXII 429200 429201 . 120
chrXII 429254 429255 . 560
chrXII 429310 429311 . 160
chrXII 429504 429505 . 320
chrXII 430059 430060 . 480
chrXII 430160 430161 . 160
chrXII 430839 430840 . 540
chrXII 430985 430986 . 200
chrXII 431298 431299 . 120
chrXII 431725 431726 . 120
chrXII 431925 431926 . 680
chrXII 432051 432052 . 320
chrXII 432068 432069 . 120
chrXII 432095 432096 . 120
chrXII 432133 432134 . 2080
chrXII 432990 432991 . 320
chrXII 433424 433425 . 860
chrXII 433461 433462 . 320
chrXII 433478 433479 . 140
chrXII 433548 433549 . 440
chrXII 433604 433605 . 120
chrXII 434520 434521 . 880
chrXII 437617 437618 . 1900
chrXII 437966 437967 . 180
chrXII 439094 439095 . 320
chrXII 439122 439123 . 180
chrXII 439768 439769 . 320
chrXII 439934 439935 . 3420
chrXII 439943 439944 . 140
chrXII 439955 439956 . 5040
chrXII 439963 439964 . 1020
chrXII 439985 439986 . 480
chrXII 440218 440219 . 240
chrXII 440231 440232 . 940
chrXII 440242 440243 . 140
chrXII 440247 440248 . 320
chrXII 440264 440265 . 120
chrXII 440266 440267 . 120
chrXII 440284 440285 . 900
chrXII 440288 440289 . 420
chrXII 440296 440297 . 380
chrXII 440328 440329 . 180
chrXII 440330 440331 . 280
chrXII 440332 440333 . 120
chrXII 440529 440530 . 120
chrXII 440561 440562 . 180
chrXII 440593 440594 . 260
chrXII 440631 440632 . 220
chrXII 440645 440646 . 960
chrXII 440665 440666 . 140
chrXII 440879 440880 . 120
chrXII 441187 441188 . 140
chrXII 441273 441274 . 120
chrXII 441408 441409 . 200
chrXII 441646 441647 . 1000
chrXII 441690 441691 . 520
chrXII 441711 441712 . 120
chrXII 441729 441730 . 140
chrXII 441735 441736 . 140
chrXII 441750 441751 . 160
chrXII 442262 442263 . 1100
chrXII 442418 442419 . 420
chrXII 442646 442647 . 360
chrXII 442826 442827 . 1160
chrXII 442838 442839 . 140
chrXII 443062 443063 . 120
chrXII 443066 443067 . 180
chrXII 443131 443132 . 140
chrXII 443193 443194 . 220
chrXII 443210 443211 . 880
chrXII 443360 443361 . 460
chrXII 443397 443398 . 980
chrXII 443484 443485 . 240
chrXII 444050 444051 . 320
chrXII 444605 444606 . 500
chrXII 444859 444860 . 320
chrXII 444915 444916 . 860
chrXII 444935 444936 . 200
chrXII 444940 444941 . 200
chrXII 444941 444942 . 120
chrXII 444959 444960 . 120
chrXII 444991 444992 . 760
chrXII 445003 445004 . 120
chrXII 445043 445044 . 140
chrXII 445048 445049 . 640
chrXII 445068 445069 . 1480
chrXII 445073 445074 . 480
chrXII 445112 445113 . 160
chrXII 445146 445147 . 660
chrXII 445156 445157 . 2720
chrXII 445192 445193 . 140
chrXII 445196 445197 . 120
chrXII 445204 445205 . 340
chrXII 445226 445227 . 1180
chrXII 445242 445243 . 160
chrXII 447670 447671 . 120
chrXII 447739 447740 . 120
chrXII 447754 447755 . 140
chrXII 447776 447777 . 140
chrXII 447820 447821 . 200
chrXII 447822 447823 . 480
chrXII 447887 447888 . 220
chrXII 447949 447950 . 460
chrXII 447997 447998 . 160
chrXII 448157 448158 . 1660
chrXII 448398 448399 . 800
chrXII 448400 448401 . 160
chrXII 448404 448405 . 200
chrXII 448429 448430 . 500
chrXII 448492 448493 . 120
chrXII 448509 448510 . 360
chrXII 448510 448511 . 120
chrXII 448511 448512 . 120
chrXII 448511 448512 . 300
chrXII 448578 448579 . 120
chrXII 448733 448734 . 120
chrXII 449130 449131 . 120
chrXII 449452 449453 . 120
chrXII 449473 449474 . 600
chrXII 449548 449549 . 840
chrXII 449661 449662 . 160
chrXII 449733 449734 . 120
chrXII 450002 450003 . 140
chrXII 450339 450340 . 520
chrXII 450416 450417 . 120
chrXII 450490 450491 . 380
chrXII 450509 450510 . 240
chrXII 450601 450602 . 120
chrXII 450635 450636 . 260
chrXII 450792 450793 . 140
chrXII 450809 450810 . 160
chrXII 451003 451004 . 140
chrXII 451124 451125 . 2200
chrXII 459727 459728 . 160
chrXII 459737 459738 . 160
chrXII 459748 459749 . 220
chrXII 459758 459759 . 420
chrXII 459763 459764 . 140
chrXII 459800 459801 . 4320
chrXII 459845 459846 . 120
chrXII 459851 459852 . 220
chrXII 459857 459858 . 840
chrXII 459861 459862 . 1140
chrXII 459863 459864 . 120
chrXII 459865 459866 . 360
chrXII 459867 459868 . 260
chrXII 459876 459877 . 320
chrXII 459882 459883 . 1160
chrXII 459889 459890 . 340
chrXII 459902 459903 . 900
chrXII 459906 459907 . 120
chrXII 459910 459911 . 160
chrXII 459914 459915 . 220
chrXII 459922 459923 . 280
chrXII 459935 459936 . 400
chrXII 459942 459943 . 980
chrXII 459947 459948 . 740
chrXII 459950 459951 . 200
chrXII 459953 459954 . 320
chrXII 459956 459957 . 120
chrXII 459960 459961 . 620
chrXII 459967 459968 . 220
chrXII 459971 459972 . 240
chrXII 459975 459976 . 220
chrXII 459979 459980 . 420
chrXII 459982 459983 . 240
chrXII 459998 459999 . 160
chrXII 460003 460004 . 280
chrXII 460022 460023 . 200
chrXII 460026 460027 . 400
chrXII 460032 460033 . 140
chrXII 460035 460036 . 580
chrXII 460042 460043 . 2340
chrXII 460053 460054 . 260
chrXII 460059 460060 . 1040
chrXII 460068 460069 . 220
chrXII 460071 460072 . 2720
chrXII 460097 460098 . 200
chrXII 460097 460098 . 140
chrXII 460109 460110 . 120
chrXII 460113 460114 . 340
chrXII 460116 460117 . 200
chrXII 460123 460124 . 120
chrXII 460124 460125 . 420
chrXII 460127 460128 . 300
chrXII 460130 460131 . 180
chrXII 460132 460133 . 180
chrXII 460138 460139 . 200
chrXII 460148 460149 . 2240
chrXII 460156 460157 . 140
chrXII 460159 460160 . 140
chrXII 460164 460165 . 120
chrXII 460166 460167 . 440
chrXII 460170 460171 . 180
chrXII 460173 460174 . 140
chrXII 460180 460181 . 360
chrXII 460183 460184 . 600
chrXII 460186 460187 . 180
chrXII 460189 460190 . 700
chrXII 460192 460193 . 280
chrXII 460192 460193 . 120
chrXII 460195 460196 . 140
chrXII 460196 460197 . 520
chrXII 460199 460200 . 240
chrXII 460201 460202 . 420
chrXII 460202 460203 . 560
chrXII 460202 460203 . 1240
chrXII 460204 460205 . 840
chrXII 460204 460205 . 120
chrXII 460205 460206 . 120
chrXII 460207 460208 . 360
chrXII 460210 460211 . 200
chrXII 460215 460216 . 1280
chrXII 460215 460216 . 120
chrXII 460216 460217 . 120
chrXII 460226 460227 . 2393320
chrXII 460234 460235 . 940
chrXII 460236 460237 . 140
chrXII 460236 460237 . 120
chrXII 460237 460238 . 600
chrXII 460237 460238 . 1540
chrXII 460238 460239 . 5560
chrXII 460238 460239 . 120
chrXII 460239 460240 . 160
chrXII 460239 460240 . 420
chrXII 460240 460241 . 900
chrXII 460242 460243 . 200
chrXII 460244 460245 . 600
chrXII 460249 460250 . 2180
chrXII 460257 460258 . 600
chrXII 460259 460260 . 120
chrXII 460259 460260 . 360
chrXII 460260 460261 . 180
chrXII 460260 460261 . 120
chrXII 460261 460262 . 220
chrXII 460261 460262 . 1200
chrXII 460265 460266 . 560
chrXII 460265 460266 . 140
chrXII 460272 460273 . 1880
chrXII 460278 460279 . 120
chrXII 460284 460285 . 3140
chrXII 460285 460286 . 200
chrXII 460286 460287 . 1140
chrXII 460292 460293 . 140
chrXII 460293 460294 . 1220
chrXII 460305 460306 . 540
chrXII 460308 460309 . 260
chrXII 460313 460314 . 160
chrXII 460316 460317 . 420
chrXII 460322 460323 . 140
chrXII 460324 460325 . 300
chrXII 460324 460325 . 500
chrXII 460327 460328 . 1300
chrXII 460332 460333 . 120
chrXII 460335 460336 . 120
chrXII 460341 460342 . 180
chrXII 460345 460346 . 160
chrXII 460347 460348 . 120
chrXII 460349 460350 . 2620
chrXII 460364 460365 . 180
chrXII 460369 460370 . 800
chrXII 460414 460415 . 200
chrXII 460418 460419 . 140
chrXII 460423 460424 . 1220
chrXII 460431 460432 . 580
chrXII 460434 460435 . 160
chrXII 460435 460436 . 200
chrXII 460439 460440 . 160
chrXII 460440 460441 . 1680
chrXII 460440 460441 . 200
chrXII 460442 460443 . 160
chrXII 460443 460444 . 300
chrXII 460447 460448 . 260
chrXII 460450 460451 . 120
chrXII 460455 460456 . 480
chrXII 460456 460457 . 1360
chrXII 460456 460457 . 180
chrXII 460457 460458 . 1000
chrXII 460459 460460 . 360
chrXII 460461 460462 . 2080
chrXII 460461 460462 . 340
chrXII 460462 460463 . 120
chrXII 460463 460464 . 160
chrXII 460470 460471 . 140
chrXII 460473 460474 . 640
chrXII 460479 460480 . 120
chrXII 460486 460487 . 120
chrXII 460495 460496 . 140
chrXII 460497 460498 . 180
chrXII 460497 460498 . 120
chrXII 460498 460499 . 140
chrXII 460498 460499 . 200
chrXII 460499 460500 . 120
chrXII 460499 460500 . 440
chrXII 460500 460501 . 160
chrXII 460507 460508 . 940
chrXII 460507 460508 . 120
chrXII 460509 460510 . 300
chrXII 460517 460518 . 220
chrXII 460519 460520 . 1120
chrXII 460519 460520 . 120
chrXII 460520 460521 . 120
chrXII 460522 460523 . 2700
chrXII 460526 460527 . 240
chrXII 460530 460531 . 180
chrXII 460542 460543 . 1120
chrXII 460545 460546 . 1680
chrXII 460551 460552 . 2660
chrXII 460557 460558 . 2360
chrXII 489421 489422 . 180
chrXII 489428 489429 . 120
chrXII 489451 489452 . 120
chrXII 489522 489523 . 220
chrXII 489525 489526 . 180
chrXII 489538 489539 . 160
chrXII 489541 489542 . 120
chrXII 489557 489558 . 300
chrXII 489564 489565 . 540
chrXII 489573 489574 . 1000
chrXII 489619 489620 . 200
chrXII 489622 489623 . 120
chrXII 489667 489668 . 200
chrXII 489669 489670 . 240
chrXII 489681 489682 . 120
chrXII 489709 489710 . 200
chrXII 489737 489738 . 540
chrXII 489844 489845 . 120
chrXII 489910 489911 . 180
chrXII 490448 490449 . 120
chrXII 490537 490538 . 140
chrXII 490602 490603 . 440
chrXII 490711 490712 . 220
chrXII 490717 490718 . 120
chrXII 490720 490721 . 120
chrXII 490724 490725 . 120
chrXII 490732 490733 . 160
chrXII 490740 490741 . 400
chrXII 490811 490812 . 140
chrXII 490830 490831 . 120
chrXII 491401 491402 . 400
chrXII 491787 491788 . 180
chrXII 493348 493349 . 540
chrXII 493365 493366 . 1200
chrXII 493408 493409 . 120
chrXII 493429 493430 . 420
chrXII 493430 493431 . 280
chrXII 493476 493477 . 120
chrXII 493497 493498 . 1180
chrXII 493559 493560 . 340
chrXII 493649 493650 . 120
chrXII 493655 493656 . 320
chrXII 493701 493702 . 160
chrXII 493732 493733 . 1280
chrXII 494069 494070 . 120
chrXII 495189 495190 . 280
chrXII 495283 495284 . 220
chrXII 495326 495327 . 400
chrXII 495354 495355 . 260
chrXII 498128 498129 . 160
chrXII 498185 498186 . 120
chrXII 498189 498190 . 2140
chrXII 498610 498611 . 220
chrXII 498642 498643 . 260
chrXII 498643 498644 . 120
chrXII 499734 499735 . 120
chrXII 500070 500071 . 120
chrXII 500371 500372 . 940
chrXII 500382 500383 . 400
chrXII 500386 500387 . 140
chrXII 500516 500517 . 280
chrXII 500705 500706 . 140
chrXII 500811 500812 . 240
chrXII 501122 501123 . 540
chrXII 501129 501130 . 200
chrXII 501251 501252 . 180
chrXII 501274 501275 . 120
chrXII 502065 502066 . 120
chrXII 502216 502217 . 620
chrXII 502225 502226 . 160
chrXII 502245 502246 . 120
chrXII 502289 502290 . 140
chrXII 502800 502801 . 140
chrXII 503240 503241 . 300
chrXII 503414 503415 . 140
chrXII 503629 503630 . 2040
chrXII 503826 503827 . 1100
chrXII 503923 503924 . 580
chrXII 504067 504068 . 120
chrXII 504151 504152 . 140
chrXII 504218 504219 . 140
chrXII 504241 504242 . 180
chrXII 504284 504285 . 140
chrXII 504338 504339 . 440
chrXII 504366 504367 . 200
chrXII 504518 504519 . 120
chrXII 504919 504920 . 140
chrXII 504979 504980 . 220
chrXII 505459 505460 . 140
chrXII 505466 505467 . 120
chrXII 505872 505873 . 400
chrXII 505889 505890 . 1040
chrXII 505896 505897 . 380
chrXII 505954 505955 . 120
chrXII 505999 506000 . 320
chrXII 506016 506017 . 120
chrXII 510062 510063 . 140
chrXII 510326 510327 . 200
chrXII 510359 510360 . 140
chrXII 510900 510901 . 220
chrXII 511275 511276 . 260
chrXII 511302 511303 . 120
chrXII 511310 511311 . 120
chrXII 511951 511952 . 140
chrXII 511954 511955 . 920
chrXII 512037 512038 . 320
chrXII 512501 512502 . 960
chrXII 512808 512809 . 160
chrXII 512841 512842 . 120
chrXII 512947 512948 . 120
chrXII 513093 513094 . 160
chrXII 513117 513118 . 1180
chrXII 513143 513144 . 220
chrXII 513298 513299 . 660
chrXII 513452 513453 . 240
chrXII 513948 513949 . 140
chrXII 513971 513972 . 140
chrXII 513985 513986 . 120
chrXII 514233 514234 . 820
chrXII 514356 514357 . 140
chrXII 514414 514415 . 220
chrXII 514431 514432 . 420
chrXII 514434 514435 . 220
chrXII 514499 514500 . 560
chrXII 514501 514502 . 160
chrXII 514506 514507 . 140
chrXII 514512 514513 . 240
chrXII 514548 514549 . 120
chrXII 514916 514917 . 140
chrXII 515652 515653 . 300
chrXII 515921 515922 . 1220
chrXII 517246 517247 . 200
chrXII 517836 517837 . 400
chrXII 517881 517882 . 360
chrXII 518007 518008 . 480
chrXII 520680 520681 . 360
chrXII 520942 520943 . 120
chrXII 521542 521543 . 260
chrXII 521804 521805 . 320
chrXII 521868 521869 . 140
chrXII 522183 522184 . 1400
chrXII 522250 522251 . 120
chrXII 522341 522342 . 140
chrXII 522357 522358 . 120
chrXII 522367 522368 . 140
chrXII 522375 522376 . 160
chrXII 522388 522389 . 140
chrXII 522564 522565 . 460
chrXII 523431 523432 . 480
chrXII 523506 523507 . 2240
chrXII 523512 523513 . 160
chrXII 523520 523521 . 120
chrXII 523522 523523 . 460
chrXII 524520 524521 . 120
chrXII 524798 524799 . 140
chrXII 526822 526823 . 120
chrXII 527577 527578 . 800
chrXII 527740 527741 . 220
chrXII 528108 528109 . 140
chrXII 528141 528142 . 160
chrXII 528162 528163 . 160
chrXII 528706 528707 . 300
chrXII 528844 528845 . 160
chrXII 529282 529283 . 240
chrXII 529302 529303 . 200
chrXII 529588 529589 . 580
chrXII 530014 530015 . 380
chrXII 530243 530244 . 300
chrXII 530264 530265 . 140
chrXII 530331 530332 . 580
chrXII 530634 530635 . 120
chrXII 530807 530808 . 120
chrXII 534557 534558 . 420
chrXII 534716 534717 . 160
chrXII 535156 535157 . 140
chrXII 537157 537158 . 340
chrXII 537165 537166 . 540
chrXII 538553 538554 . 120
chrXII 538568 538569 . 120
chrXII 539676 539677 . 1220
chrXII 539737 539738 . 440
chrXII 539743 539744 . 220
chrXII 539774 539775 . 120
chrXII 539820 539821 . 540
chrXII 540115 540116 . 140
chrXII 540281 540282 . 120
chrXII 540613 540614 . 120
chrXII 540711 540712 . 160
chrXII 540714 540715 . 200
chrXII 540917 540918 . 320
chrXII 541071 541072 . 280
chrXII 541111 541112 . 120
chrXII 541210 541211 . 140
chrXII 541256 541257 . 160
chrXII 541270 541271 . 140
chrXII 541407 541408 . 180
chrXII 541666 541667 . 160
chrXII 541758 541759 . 120
chrXII 541828 541829 . 120
chrXII 541866 541867 . 120
chrXII 541944 541945 . 120
chrXII 543384 543385 . 1520
chrXII 543388 543389 . 140
chrXII 543398 543399 . 220
chrXII 543759 543760 . 120
chrXII 543812 543813 . 180
chrXII 543843 543844 . 140
chrXII 545845 545846 . 120
chrXII 545856 545857 . 220
chrXII 545862 545863 . 120
chrXII 545872 545873 . 140
chrXII 545876 545877 . 200
chrXII 547692 547693 . 180
chrXII 547864 547865 . 120
chrXII 548506 548507 . 420
chrXII 548509 548510 . 120
chrXII 548548 548549 . 660
chrXII 548875 548876 . 480
chrXII 548943 548944 . 140
chrXII 548949 548950 . 140
chrXII 549682 549683 . 200
chrXII 552071 552072 . 320
chrXII 552079 552080 . 560
chrXII 552103 552104 . 1400
chrXII 552107 552108 . 140
chrXII 552113 552114 . 380
chrXII 552170 552171 . 320
chrXII 552181 552182 . 380
chrXII 552209 552210 . 1960
chrXII 552922 552923 . 120
chrXII 552938 552939 . 1740
chrXII 553173 553174 . 200
chrXII 553545 553546 . 120
chrXII 553637 553638 . 220
chrXII 553823 553824 . 320
chrXII 553870 553871 . 240
chrXII 553919 553920 . 1640
chrXII 553926 553927 . 240
chrXII 554009 554010 . 400
chrXII 554010 554011 . 400
chrXII 554367 554368 . 180
chrXII 554370 554371 . 180
chrXII 554551 554552 . 880
chrXII 554556 554557 . 240
chrXII 555355 555356 . 540
chrXII 555358 555359 . 120
chrXII 555459 555460 . 700
chrXII 555839 555840 . 340
chrXII 556044 556045 . 140
chrXII 556693 556694 . 220
chrXII 557198 557199 . 360
chrXII 558114 558115 . 1120
chrXII 559130 559131 . 120
chrXII 559395 559396 . 160
chrXII 559398 559399 . 140
chrXII 559406 559407 . 1580
chrXII 560712 560713 . 140
chrXII 560748 560749 . 120
chrXII 561464 561465 . 320
chrXII 561839 561840 . 2460
chrXII 561848 561849 . 260
chrXII 561874 561875 . 160
chrXII 562271 562272 . 120
chrXII 563267 563268 . 980
chrXII 563357 563358 . 1060
chrXII 563895 563896 . 140
chrXII 564413 564414 . 440
chrXII 564497 564498 . 680
chrXII 564632 564633 . 120
chrXII 564659 564660 . 200
chrXII 564673 564674 . 400
chrXII 564681 564682 . 780
chrXII 564685 564686 . 400
chrXII 564690 564691 . 200
chrXII 566336 566337 . 120
chrXII 566373 566374 . 220
chrXII 566478 566479 . 200
chrXII 566482 566483 . 300
chrXII 566945 566946 . 180
chrXII 566986 566987 . 120
chrXII 567110 567111 . 200
chrXII 567665 567666 . 200
chrXII 567853 567854 . 200
chrXII 567995 567996 . 640
chrXII 568040 568041 . 200
chrXII 568095 568096 . 220
chrXII 568112 568113 . 180
chrXII 568334 568335 . 420
chrXII 568347 568348 . 140
chrXII 568377 568378 . 320
chrXII 568381 568382 . 800
chrXII 569586 569587 . 660
chrXII 570523 570524 . 120
chrXII 570550 570551 . 340
chrXII 570707 570708 . 160
chrXII 570733 570734 . 160
chrXII 570762 570763 . 260
chrXII 570789 570790 . 120
chrXII 572387 572388 . 120
chrXII 573269 573270 . 120
chrXII 573317 573318 . 900
chrXII 573324 573325 . 1600
chrXII 573365 573366 . 360
chrXII 573434 573435 . 120
chrXII 573449 573450 . 160
chrXII 573555 573556 . 120
chrXII 573558 573559 . 120
chrXII 573563 573564 . 140
chrXII 573567 573568 . 160
chrXII 573575 573576 . 640
chrXII 573607 573608 . 43352240
chrXII 573658 573659 . 260
chrXII 573886 573887 . 1160
chrXII 573889 573890 . 180
chrXII 573890 573891 . 120
chrXII 573999 574000 . 180
chrXII 574414 574415 . 120
chrXII 575422 575423 . 260
chrXII 576463 576464 . 140
chrXII 576599 576600 . 180
chrXII 576607 576608 . 140
chrXII 576630 576631 . 180
chrXII 577747 577748 . 140
chrXII 577789 577790 . 160
chrXII 577961 577962 . 440
chrXII 578065 578066 . 1540
chrXII 578583 578584 . 400
chrXII 579115 579116 . 140
chrXII 581910 581911 . 140
chrXII 581966 581967 . 160
chrXII 582308 582309 . 120
chrXII 582514 582515 . 280
chrXII 584339 584340 . 120
chrXII 584535 584536 . 120
chrXII 585712 585713 . 240
chrXII 586260 586261 . 2000
chrXII 586270 586271 . 260
chrXII 587022 587023 . 300
chrXII 587263 587264 . 420
chrXII 587801 587802 . 120
chrXII 588310 588311 . 120
chrXII 589017 589018 . 480
chrXII 589040 589041 . 120
chrXII 589064 589065 . 180
chrXII 589258 589259 . 820
chrXII 590653 590654 . 120
chrXII 591759 591760 . 360
chrXII 592286 592287 . 120
chrXII 592347 592348 . 240
chrXII 592372 592373 . 220
chrXII 592564 592565 . 140
chrXII 592570 592571 . 720
chrXII 600805 600806 . 440
chrXII 600925 600926 . 140
chrXII 602363 602364 . 900
chrXII 602481 602482 . 160
chrXII 602551 602552 . 580
chrXII 602775 602776 . 720
chrXII 602804 602805 . 260
chrXII 602805 602806 . 460
chrXII 602894 602895 . 120
chrXII 603270 603271 . 1080
chrXII 603334 603335 . 520
chrXII 603340 603341 . 1180
chrXII 603411 603412 . 260
chrXII 603631 603632 . 2080
chrXII 603683 603684 . 220
chrXII 603691 603692 . 160
chrXII 603694 603695 . 460
chrXII 603706 603707 . 200
chrXII 603727 603728 . 860
chrXII 603741 603742 . 160
chrXII 603769 603770 . 1940
chrXII 603790 603791 . 1100
chrXII 603852 603853 . 440
chrXII 603860 603861 . 200
chrXII 604049 604050 . 300
chrXII 604095 604096 . 580
chrXII 604885 604886 . 200
chrXII 605149 605150 . 340
chrXII 605152 605153 . 560
chrXII 605274 605275 . 240
chrXII 605508 605509 . 140
chrXII 605538 605539 . 120
chrXII 605545 605546 . 140
chrXII 605904 605905 . 120
chrXII 605920 605921 . 140
chrXII 606903 606904 . 380
chrXII 607224 607225 . 340
chrXII 607227 607228 . 120
chrXII 607257 607258 . 140
chrXII 607259 607260 . 120
chrXII 607273 607274 . 140
chrXII 607302 607303 . 180
chrXII 607340 607341 . 160
chrXII 607374 607375 . 140
chrXII 607491 607492 . 880
chrXII 607591 607592 . 2360
chrXII 607647 607648 . 120
chrXII 607662 607663 . 120
chrXII 609565 609566 . 220
chrXII 609643 609644 . 240
chrXII 609668 609669 . 200
chrXII 609690 609691 . 640
chrXII 611625 611626 . 120
chrXII 611834 611835 . 260
chrXII 611860 611861 . 120
chrXII 611928 611929 . 260
chrXII 611975 611976 . 140
chrXII 612070 612071 . 840
chrXII 612139 612140 . 360
chrXII 613052 613053 . 940
chrXII 613623 613624 . 120
chrXII 613735 613736 . 120
chrXII 614010 614011 . 240
chrXII 614309 614310 . 280
chrXII 616255 616256 . 220
chrXII 616602 616603 . 140
chrXII 617467 617468 . 140
chrXII 620305 620306 . 420
chrXII 620317 620318 . 320
chrXII 620345 620346 . 940
chrXII 620384 620385 . 180
chrXII 624036 624037 . 4540
chrXII 624047 624048 . 480
chrXII 626628 626629 . 160
chrXII 626664 626665 . 120
chrXII 627014 627015 . 340
chrXII 627053 627054 . 140
chrXII 627056 627057 . 1220
chrXII 627088 627089 . 120
chrXII 627736 627737 . 400
chrXII 628434 628435 . 140
chrXII 628438 628439 . 200
chrXII 628535 628536 . 120
chrXII 628569 628570 . 120
chrXII 629156 629157 . 380
chrXII 633402 633403 . 140
chrXII 633429 633430 . 340
chrXII 633437 633438 . 120
chrXII 633438 633439 . 1360
chrXII 633466 633467 . 160
chrXII 633509 633510 . 1000
chrXII 633513 633514 . 500
chrXII 633569 633570 . 220
chrXII 634039 634040 . 1020
chrXII 634060 634061 . 1260
chrXII 634063 634064 . 120
chrXII 636212 636213 . 1040
chrXII 636293 636294 . 1080
chrXII 636305 636306 . 260
chrXII 636312 636313 . 2320
chrXII 636344 636345 . 200
chrXII 636349 636350 . 160
chrXII 636364 636365 . 120
chrXII 640101 640102 . 580
chrXII 640134 640135 . 120
chrXII 640136 640137 . 120
chrXII 640205 640206 . 1240
chrXII 641195 641196 . 240
chrXII 641207 641208 . 220
chrXII 641221 641222 . 120
chrXII 641245 641246 . 120
chrXII 641255 641256 . 120
chrXII 641258 641259 . 120
chrXII 641264 641265 . 120
chrXII 641306 641307 . 840
chrXII 641420 641421 . 120
chrXII 641618 641619 . 200
chrXII 642251 642252 . 120
chrXII 642404 642405 . 140
chrXII 642508 642509 . 440
chrXII 642529 642530 . 120
chrXII 642534 642535 . 120
chrXII 642861 642862 . 120
chrXII 643035 643036 . 120
chrXII 643646 643647 . 2620
chrXII 643764 643765 . 500
chrXII 644194 644195 . 200
chrXII 645124 645125 . 220
chrXII 645206 645207 . 180
chrXII 645453 645454 . 1800
chrXII 645455 645456 . 300
chrXII 645648 645649 . 180
chrXII 645680 645681 . 120
chrXII 645805 645806 . 440
chrXII 645871 645872 . 140
chrXII 646341 646342 . 1120
chrXII 646366 646367 . 120
chrXII 646699 646700 . 360
chrXII 647243 647244 . 1540
chrXII 647291 647292 . 300
chrXII 647308 647309 . 180
chrXII 647360 647361 . 1780
chrXII 647979 647980 . 140
chrXII 648209 648210 . 920
chrXII 649046 649047 . 200
chrXII 649047 649048 . 140
chrXII 649367 649368 . 140
chrXII 650068 650069 . 280
chrXII 650593 650594 . 580
chrXII 653327 653328 . 1680
chrXII 657086 657087 . 120
chrXII 657144 657145 . 840
chrXII 657150 657151 . 540
chrXII 657177 657178 . 1140
chrXII 657717 657718 . 120
chrXII 658081 658082 . 120
chrXII 658111 658112 . 1180
chrXII 658141 658142 . 160
chrXII 658168 658169 . 580
chrXII 658191 658192 . 140
chrXII 658197 658198 . 200
chrXII 658218 658219 . 160
chrXII 658290 658291 . 1160
chrXII 658298 658299 . 220
chrXII 658306 658307 . 2280
chrXII 658307 658308 . 280
chrXII 658308 658309 . 120
chrXII 658309 658310 . 280
chrXII 658310 658311 . 660
chrXII 658316 658317 . 820
chrXII 658339 658340 . 460
chrXII 658396 658397 . 780
chrXII 658404 658405 . 540
chrXII 658414 658415 . 520
chrXII 658433 658434 . 3320
chrXII 658445 658446 . 120
chrXII 658459 658460 . 200
chrXII 658465 658466 . 380
chrXII 658469 658470 . 700
chrXII 658477 658478 . 1600
chrXII 659585 659586 . 120
chrXII 659591 659592 . 780
chrXII 659604 659605 . 120
chrXII 659657 659658 . 120
chrXII 659750 659751 . 160
chrXII 659761 659762 . 160
chrXII 659966 659967 . 120
chrXII 659975 659976 . 140
chrXII 659980 659981 . 120
chrXII 659986 659987 . 1500
chrXII 660178 660179 . 120
chrXII 660220 660221 . 540
chrXII 660272 660273 . 120
chrXII 660278 660279 . 120
chrXII 660321 660322 . 960
chrXII 660345 660346 . 140
chrXII 660370 660371 . 120
chrXII 660394 660395 . 120
chrXII 660417 660418 . 120
chrXII 660430 660431 . 1260
chrXII 660515 660516 . 140
chrXII 660671 660672 . 220
chrXII 660929 660930 . 160
chrXII 661543 661544 . 300
chrXII 661682 661683 . 200
chrXII 662404 662405 . 320
chrXII 662736 662737 . 240
chrXII 663095 663096 . 140
chrXII 663577 663578 . 120
chrXII 665168 665169 . 980
chrXII 665197 665198 . 180
chrXII 665244 665245 . 300
chrXII 665634 665635 . 180
chrXII 665659 665660 . 480
chrXII 666425 666426 . 140
chrXII 667244 667245 . 120
chrXII 667821 667822 . 360
chrXII 669021 669022 . 840
chrXII 669088 669089 . 3340
chrXII 669096 669097 . 580
chrXII 669098 669099 . 1940
chrXII 669102 669103 . 120
chrXII 669105 669106 . 560
chrXII 669184 669185 . 1460
chrXII 669322 669323 . 120
chrXII 669741 669742 . 400
chrXII 669800 669801 . 640
chrXII 669866 669867 . 140
chrXII 669910 669911 . 160
chrXII 671276 671277 . 280
chrXII 671705 671706 . 280
chrXII 672174 672175 . 620
chrXII 672463 672464 . 200
chrXII 672483 672484 . 320
chrXII 672699 672700 . 1940
chrXII 673952 673953 . 380
chrXII 673982 673983 . 640
chrXII 674171 674172 . 2540
chrXII 674224 674225 . 180
chrXII 675533 675534 . 260
chrXII 675551 675552 . 200
chrXII 675754 675755 . 300
chrXII 675849 675850 . 120
chrXII 675979 675980 . 260
chrXII 676054 676055 . 160
chrXII 677301 677302 . 160
chrXII 677571 677572 . 520
chrXII 677582 677583 . 160
chrXII 677662 677663 . 360
chrXII 677694 677695 . 240
chrXII 677750 677751 . 180
chrXII 677763 677764 . 560
chrXII 677778 677779 . 200
chrXII 677805 677806 . 120
chrXII 677860 677861 . 180
chrXII 678248 678249 . 120
chrXII 678368 678369 . 120
chrXII 678758 678759 . 140
chrXII 679659 679660 . 140
chrXII 679871 679872 . 140
chrXII 679878 679879 . 200
chrXII 680050 680051 . 200
chrXII 680930 680931 . 120
chrXII 681026 681027 . 120
chrXII 681733 681734 . 160
chrXII 681933 681934 . 1700
chrXII 682170 682171 . 180
chrXII 682361 682362 . 900
chrXII 682695 682696 . 380
chrXII 683241 683242 . 1100
chrXII 687329 687330 . 120
chrXII 687910 687911 . 340
chrXII 690263 690264 . 120
chrXII 691017 691018 . 160
chrXII 691171 691172 . 320
chrXII 691347 691348 . 160
chrXII 691368 691369 . 1320
chrXII 691383 691384 . 260
chrXII 691495 691496 . 420
chrXII 693095 693096 . 120
chrXII 696994 696995 . 240
chrXII 697042 697043 . 140
chrXII 697122 697123 . 140
chrXII 699689 699690 . 140
chrXII 699695 699696 . 220
chrXII 699803 699804 . 120
chrXII 699814 699815 . 540
chrXII 700222 700223 . 500
chrXII 700522 700523 . 1380
chrXII 701321 701322 . 120
chrXII 702152 702153 . 440
chrXII 702155 702156 . 160
chrXII 702633 702634 . 160
chrXII 703352 703353 . 220
chrXII 703954 703955 . 160
chrXII 703961 703962 . 240
chrXII 704307 704308 . 460
chrXII 704326 704327 . 120
chrXII 704353 704354 . 160
chrXII 704412 704413 . 180
chrXII 704796 704797 . 880
chrXII 704949 704950 . 140
chrXII 705026 705027 . 260
chrXII 705068 705069 . 140
chrXII 705068 705069 . 180
chrXII 705088 705089 . 300
chrXII 705105 705106 . 140
chrXII 705276 705277 . 700
chrXII 706226 706227 . 140
chrXII 707909 707910 . 400
chrXII 708210 708211 . 760
chrXII 708311 708312 . 240
chrXII 708382 708383 . 900
chrXII 708430 708431 . 340
chrXII 708825 708826 . 120
chrXII 710407 710408 . 180
chrXII 710639 710640 . 140
chrXII 710987 710988 . 3680
chrXII 711680 711681 . 940
chrXII 712231 712232 . 220
chrXII 712237 712238 . 340
chrXII 712245 712246 . 1200
chrXII 712252 712253 . 120
chrXII 712256 712257 . 180
chrXII 712263 712264 . 360
chrXII 713413 713414 . 200
chrXII 713449 713450 . 980
chrXII 713490 713491 . 520
chrXII 714078 714079 . 120
chrXII 714766 714767 . 320
chrXII 714961 714962 . 280
chrXII 715037 715038 . 140
chrXII 715850 715851 . 120
chrXII 716161 716162 . 160
chrXII 716830 716831 . 220
chrXII 718013 718014 . 160
chrXII 718076 718077 . 160
chrXII 718102 718103 . 140
chrXII 719573 719574 . 240
chrXII 719602 719603 . 240
chrXII 719604 719605 . 540
chrXII 719622 719623 . 120
chrXII 720257 720258 . 200
chrXII 720482 720483 . 500
chrXII 721728 721729 . 140
chrXII 721736 721737 . 220
chrXII 721766 721767 . 120
chrXII 721913 721914 . 900
chrXII 722522 722523 . 160
chrXII 722530 722531 . 120
chrXII 722538 722539 . 320
chrXII 722623 722624 . 180
chrXII 722636 722637 . 480
chrXII 722771 722772 . 420
chrXII 722868 722869 . 140
chrXII 723031 723032 . 120
chrXII 723098 723099 . 140
chrXII 723284 723285 . 140
chrXII 723330 723331 . 180
chrXII 723365 723366 . 160
chrXII 723454 723455 . 400
chrXII 723459 723460 . 180
chrXII 723526 723527 . 220
chrXII 723570 723571 . 180
chrXII 723628 723629 . 160
chrXII 723674 723675 . 120
chrXII 723695 723696 . 320
chrXII 724131 724132 . 260
chrXII 724766 724767 . 160
chrXII 724778 724779 . 120
chrXII 725457 725458 . 800
chrXII 725468 725469 . 1720
chrXII 725482 725483 . 700
chrXII 725495 725496 . 200
chrXII 725502 725503 . 180
chrXII 725826 725827 . 520
chrXII 726009 726010 . 380
chrXII 726020 726021 . 120
chrXII 726160 726161 . 680
chrXII 726343 726344 . 180
chrXII 726484 726485 . 2160
chrXII 727143 727144 . 160
chrXII 727159 727160 . 280
chrXII 727189 727190 . 120
chrXII 727444 727445 . 200
chrXII 727684 727685 . 640
chrXII 727699 727700 . 440
chrXII 727715 727716 . 160
chrXII 727734 727735 . 180
chrXII 727799 727800 . 140
chrXII 727928 727929 . 2520
chrXII 728006 728007 . 120
chrXII 728013 728014 . 160
chrXII 728019 728020 . 120
chrXII 728046 728047 . 340
chrXII 728112 728113 . 140
chrXII 728197 728198 . 180
chrXII 728261 728262 . 580
chrXII 728306 728307 . 2060
chrXII 728311 728312 . 140
chrXII 728341 728342 . 400
chrXII 728584 728585 . 120
chrXII 728628 728629 . 120
chrXII 728640 728641 . 120
chrXII 728662 728663 . 160
chrXII 728670 728671 . 120
chrXII 728676 728677 . 140
chrXII 728696 728697 . 180
chrXII 728708 728709 . 140
chrXII 728745 728746 . 120
chrXII 730129 730130 . 140
chrXII 730159 730160 . 120
chrXII 730165 730166 . 180
chrXII 730512 730513 . 420
chrXII 730602 730603 . 120
chrXII 730650 730651 . 140
chrXII 730713 730714 . 180
chrXII 730922 730923 . 180
chrXII 730929 730930 . 200
chrXII 730943 730944 . 120
chrXII 730949 730950 . 300
chrXII 730950 730951 . 460
chrXII 730955 730956 . 120
chrXII 731087 731088 . 340
chrXII 731330 731331 . 180
chrXII 732242 732243 . 1200
chrXII 732244 732245 . 520
chrXII 732260 732261 . 2200
chrXII 732298 732299 . 1180
chrXII 732318 732319 . 3100
chrXII 732346 732347 . 180
chrXII 732362 732363 . 120
chrXII 732869 732870 . 320
chrXII 733375 733376 . 1120
chrXII 733817 733818 . 240
chrXII 733999 734000 . 160
chrXII 734088 734089 . 120
chrXII 734226 734227 . 220
chrXII 734522 734523 . 240
chrXII 734901 734902 . 120
chrXII 734906 734907 . 340
chrXII 738067 738068 . 120
chrXII 743936 743937 . 140
chrXII 744169 744170 . 120
chrXII 744973 744974 . 140
chrXII 745268 745269 . 120
chrXII 745976 745977 . 140
chrXII 745984 745985 . 160
chrXII 746670 746671 . 240
chrXII 747381 747382 . 220
chrXII 747433 747434 . 280
chrXII 747510 747511 . 340
chrXII 747681 747682 . 140
chrXII 747766 747767 . 420
chrXII 748542 748543 . 480
chrXII 748913 748914 . 640
chrXII 751359 751360 . 160
chrXII 751679 751680 . 140
chrXII 751851 751852 . 160
chrXII 751879 751880 . 480
chrXII 751920 751921 . 1320
chrXII 751961 751962 . 120
chrXII 752166 752167 . 440
chrXII 752176 752177 . 140
chrXII 754171 754172 . 120
chrXII 756192 756193 . 280
chrXII 757215 757216 . 120
chrXII 757290 757291 . 140
chrXII 757295 757296 . 120
chrXII 757300 757301 . 440
chrXII 757530 757531 . 120
chrXII 757687 757688 . 480
chrXII 758965 758966 . 120
chrXII 759031 759032 . 120
chrXII 759036 759037 . 540
chrXII 759087 759088 . 120
chrXII 759087 759088 . 300
chrXII 759113 759114 . 120
chrXII 759120 759121 . 140
chrXII 759132 759133 . 140
chrXII 759404 759405 . 540
chrXII 759422 759423 . 140
chrXII 760258 760259 . 420
chrXII 762536 762537 . 260
chrXII 764221 764222 . 140
chrXII 764240 764241 . 840
chrXII 764250 764251 . 440
chrXII 764370 764371 . 400
chrXII 764384 764385 . 480
chrXII 764635 764636 . 300
chrXII 764646 764647 . 280
chrXII 764744 764745 . 780
chrXII 766474 766475 . 160
chrXII 766650 766651 . 140
chrXII 766664 766665 . 1000
chrXII 768707 768708 . 240
chrXII 768992 768993 . 160
chrXII 771812 771813 . 900
chrXII 771821 771822 . 180
chrXII 771853 771854 . 220
chrXII 771857 771858 . 220
chrXII 777959 777960 . 240
chrXII 777988 777989 . 160
chrXII 778017 778018 . 180
chrXII 779018 779019 . 560
chrXII 779029 779030 . 220
chrXII 779038 779039 . 220
chrXII 779092 779093 . 120
chrXII 779516 779517 . 160
chrXII 780596 780597 . 1520
chrXII 780756 780757 . 260
chrXII 781146 781147 . 1060
chrXII 781451 781452 . 980
chrXII 781575 781576 . 460
chrXII 781608 781609 . 220
chrXII 781712 781713 . 740
chrXII 781714 781715 . 140
chrXII 781971 781972 . 980
chrXII 782056 782057 . 1800
chrXII 782172 782173 . 540
chrXII 782417 782418 . 180
chrXII 782684 782685 . 600
chrXII 782865 782866 . 240
chrXII 783174 783175 . 120
chrXII 783530 783531 . 260
chrXII 783543 783544 . 120
chrXII 783612 783613 . 180
chrXII 783617 783618 . 140
chrXII 783674 783675 . 220
chrXII 783726 783727 . 220
chrXII 783734 783735 . 200
chrXII 783791 783792 . 280
chrXII 783923 783924 . 340
chrXII 784028 784029 . 480
chrXII 784168 784169 . 1700
chrXII 784263 784264 . 160
chrXII 784295 784296 . 2360
chrXII 784318 784319 . 240
chrXII 784393 784394 . 2800
chrXII 784407 784408 . 160
chrXII 784410 784411 . 120
chrXII 784541 784542 . 120
chrXII 784550 784551 . 140
chrXII 784558 784559 . 380
chrXII 784589 784590 . 120
chrXII 784591 784592 . 940
chrXII 784602 784603 . 140
chrXII 784653 784654 . 460
chrXII 785045 785046 . 340
chrXII 785780 785781 . 2180
chrXII 785876 785877 . 700
chrXII 786252 786253 . 780
chrXII 787271 787272 . 180
chrXII 787460 787461 . 500
chrXII 787478 787479 . 140
chrXII 787527 787528 . 200
chrXII 787572 787573 . 1180
chrXII 787595 787596 . 140
chrXII 787605 787606 . 120
chrXII 789131 789132 . 120
chrXII 789859 789860 . 960
chrXII 789892 789893 . 120
chrXII 790130 790131 . 140
chrXII 790157 790158 . 380
chrXII 790161 790162 . 480
chrXII 790181 790182 . 640
chrXII 792153 792154 . 160
chrXII 793317 793318 . 580
chrXII 793681 793682 . 160
chrXII 793948 793949 . 200
chrXII 794186 794187 . 780
chrXII 794287 794288 . 140
chrXII 795316 795317 . 840
chrXII 795372 795373 . 140
chrXII 795377 795378 . 220
chrXII 795378 795379 . 180
chrXII 796108 796109 . 820
chrXII 796276 796277 . 1480
chrXII 796491 796492 . 160
chrXII 796502 796503 . 120
chrXII 796517 796518 . 620
chrXII 796529 796530 . 540
chrXII 796547 796548 . 160
chrXII 796595 796596 . 360
chrXII 796702 796703 . 220
chrXII 796838 796839 . 240
chrXII 796882 796883 . 280
chrXII 796905 796906 . 640
chrXII 797134 797135 . 120
chrXII 797198 797199 . 180
chrXII 797210 797211 . 120
chrXII 797236 797237 . 120
chrXII 797280 797281 . 240
chrXII 797303 797304 . 120
chrXII 797333 797334 . 620
chrXII 797526 797527 . 2080
chrXII 799717 799718 . 280
chrXII 802537 802538 . 120
chrXII 802594 802595 . 120
chrXII 802953 802954 . 140
chrXII 803084 803085 . 160
chrXII 803421 803422 . 120
chrXII 804370 804371 . 200
chrXII 805594 805595 . 180
chrXII 806960 806961 . 140
chrXII 806964 806965 . 580
chrXII 806994 806995 . 120
chrXII 807204 807205 . 480
chrXII 807207 807208 . 940
chrXII 807803 807804 . 160
chrXII 808276 808277 . 5720
chrXII 808766 808767 . 520
chrXII 808936 808937 . 120
chrXII 808939 808940 . 120
chrXII 808953 808954 . 540
chrXII 809018 809019 . 540
chrXII 809026 809027 . 380
chrXII 809079 809080 . 320
chrXII 809086 809087 . 160
chrXII 809236 809237 . 740
chrXII 809408 809409 . 300
chrXII 809704 809705 . 260
chrXII 815877 815878 . 180
chrXII 815877 815878 . 120
chrXII 815897 815898 . 120
chrXII 815904 815905 . 120
chrXII 815934 815935 . 160
chrXII 816005 816006 . 140
chrXII 816809 816810 . 840
chrXII 817190 817191 . 120
chrXII 817214 817215 . 300
chrXII 818147 818148 . 320
chrXII 818195 818196 . 400
chrXII 818198 818199 . 160
chrXII 818511 818512 . 240
chrXII 818534 818535 . 240
chrXII 818741 818742 . 460
chrXII 818764 818765 . 800
chrXII 818779 818780 . 260
chrXII 818929 818930 . 1480
chrXII 818948 818949 . 180
chrXII 819096 819097 . 120
chrXII 819099 819100 . 1240
chrXII 819137 819138 . 680
chrXII 819141 819142 . 140
chrXII 819167 819168 . 180
chrXII 819172 819173 . 180
chrXII 819710 819711 . 580
chrXII 820285 820286 . 180
chrXII 820328 820329 . 120
chrXII 820406 820407 . 160
chrXII 821127 821128 . 120
chrXII 821134 821135 . 120
chrXII 821418 821419 . 640
chrXII 821535 821536 . 1500
chrXII 822275 822276 . 460
chrXII 822442 822443 . 280
chrXII 822850 822851 . 220
chrXII 822881 822882 . 140
chrXII 822886 822887 . 120
chrXII 822924 822925 . 120
chrXII 822941 822942 . 260
chrXII 822947 822948 . 160
chrXII 822962 822963 . 400
chrXII 823033 823034 . 580
chrXII 823322 823323 . 660
chrXII 823344 823345 . 240
chrXII 826591 826592 . 780
chrXII 826643 826644 . 380
chrXII 826647 826648 . 2740
chrXII 826668 826669 . 120
chrXII 826674 826675 . 320
chrXII 826765 826766 . 4000
chrXII 826798 826799 . 120
chrXII 826816 826817 . 1640
chrXII 826831 826832 . 560
chrXII 826890 826891 . 140
chrXII 826894 826895 . 600
chrXII 827056 827057 . 200
chrXII 827236 827237 . 260
chrXII 827296 827297 . 120
chrXII 827688 827689 . 480
chrXII 827949 827950 . 140
chrXII 827963 827964 . 180
chrXII 828080 828081 . 120
chrXII 828103 828104 . 200
chrXII 828116 828117 . 300
chrXII 828122 828123 . 1760
chrXII 828175 828176 . 800
chrXII 828184 828185 . 380
chrXII 828193 828194 . 300
chrXII 828209 828210 . 440
chrXII 828411 828412 . 120
chrXII 828461 828462 . 1440
chrXII 828471 828472 . 1000
chrXII 828504 828505 . 400
chrXII 828546 828547 . 140
chrXII 828568 828569 . 120
chrXII 828576 828577 . 340
chrXII 828595 828596 . 240
chrXII 829516 829517 . 220
chrXII 829914 829915 . 1280
chrXII 830460 830461 . 840
chrXII 830497 830498 . 120
chrXII 830524 830525 . 160
chrXII 830726 830727 . 120
chrXII 830781 830782 . 820
chrXII 830787 830788 . 1340
chrXII 830814 830815 . 380
chrXII 830856 830857 . 300
chrXII 830889 830890 . 500
chrXII 830910 830911 . 120
chrXII 831558 831559 . 120
chrXII 831764 831765 . 560
chrXII 832212 832213 . 440
chrXII 832693 832694 . 500
chrXII 832796 832797 . 140
chrXII 833371 833372 . 340
chrXII 833767 833768 . 140
chrXII 833860 833861 . 120
chrXII 834684 834685 . 140
chrXII 835659 835660 . 140
chrXII 835671 835672 . 480
chrXII 835797 835798 . 140
chrXII 836387 836388 . 120
chrXII 836921 836922 . 440
chrXII 837107 837108 . 120
chrXII 837379 837380 . 240
chrXII 837502 837503 . 160
chrXII 837520 837521 . 120
chrXII 837625 837626 . 180
chrXII 837638 837639 . 120
chrXII 837654 837655 . 680
chrXII 837695 837696 . 420
chrXII 837725 837726 . 300
chrXII 837737 837738 . 680
chrXII 837747 837748 . 380
chrXII 837770 837771 . 120
chrXII 837794 837795 . 240
chrXII 837948 837949 . 180
chrXII 837985 837986 . 700
chrXII 839561 839562 . 120
chrXII 839584 839585 . 200
chrXII 840106 840107 . 320
chrXII 840996 840997 . 280
chrXII 841085 841086 . 120
chrXII 841132 841133 . 180
chrXII 843981 843982 . 240
chrXII 844068 844069 . 180
chrXII 844086 844087 . 280
chrXII 844116 844117 . 180
chrXII 844120 844121 . 160
chrXII 844283 844284 . 3260
chrXII 845430 845431 . 120
chrXII 845721 845722 . 220
chrXII 845801 845802 . 120
chrXII 845808 845809 . 240
chrXII 845934 845935 . 380
chrXII 845938 845939 . 140
chrXII 845946 845947 . 160
chrXII 845981 845982 . 320
chrXII 846157 846158 . 120
chrXII 846819 846820 . 120
chrXII 847464 847465 . 120
chrXII 847535 847536 . 1060
chrXII 847667 847668 . 120
chrXII 848491 848492 . 600
chrXII 848629 848630 . 640
chrXII 848839 848840 . 120
chrXII 849186 849187 . 1900
chrXII 849532 849533 . 3640
chrXII 849729 849730 . 720
chrXII 849802 849803 . 1060
chrXII 850432 850433 . 820
chrXII 852181 852182 . 940
chrXII 852211 852212 . 120
chrXII 853285 853286 . 160
chrXII 853290 853291 . 120
chrXII 853845 853846 . 140
chrXII 853849 853850 . 260
chrXII 853860 853861 . 180
chrXII 853917 853918 . 580
chrXII 853922 853923 . 1040
chrXII 853923 853924 . 120
chrXII 853924 853925 . 120
chrXII 854424 854425 . 160
chrXII 854475 854476 . 280
chrXII 854972 854973 . 1160
chrXII 855151 855152 . 120
chrXII 855636 855637 . 260
chrXII 855675 855676 . 120
chrXII 855686 855687 . 180
chrXII 855777 855778 . 440
chrXII 855785 855786 . 180
chrXII 857212 857213 . 160
chrXII 857378 857379 . 320
chrXII 857390 857391 . 1620
chrXII 857392 857393 . 260
chrXII 857410 857411 . 160
chrXII 857774 857775 . 120
chrXII 859373 859374 . 740
chrXII 859420 859421 . 700
chrXII 859450 859451 . 120
chrXII 861449 861450 . 200
chrXII 861473 861474 . 2180
chrXII 862334 862335 . 700
chrXII 862339 862340 . 120
chrXII 862344 862345 . 520
chrXII 862355 862356 . 660
chrXII 862363 862364 . 200
chrXII 862929 862930 . 200
chrXII 865149 865150 . 140
chrXII 866950 866951 . 140
chrXII 867020 867021 . 180
chrXII 867073 867074 . 120
chrXII 867274 867275 . 120
chrXII 867283 867284 . 160
chrXII 867297 867298 . 140
chrXII 868339 868340 . 120
chrXII 868360 868361 . 120
chrXII 869100 869101 . 300
chrXII 871127 871128 . 120
chrXII 871257 871258 . 120
chrXII 871440 871441 . 200
chrXII 871466 871467 . 420
chrXII 871469 871470 . 200
chrXII 871508 871509 . 2000
chrXII 871564 871565 . 360
chrXII 871590 871591 . 2420
chrXII 871748 871749 . 140
chrXII 873131 873132 . 1060
chrXII 873337 873338 . 160
chrXII 873510 873511 . 1020
chrXII 873673 873674 . 180
chrXII 873906 873907 . 600
chrXII 873918 873919 . 120
chrXII 873922 873923 . 280
chrXII 873925 873926 . 900
chrXII 873936 873937 . 200
chrXII 873985 873986 . 440
chrXII 874568 874569 . 200
chrXII 874718 874719 . 120
chrXII 874783 874784 . 520
chrXII 874962 874963 . 180
chrXII 875155 875156 . 140
chrXII 875159 875160 . 120
chrXII 875163 875164 . 340
chrXII 875229 875230 . 480
chrXII 875232 875233 . 220
chrXII 875256 875257 . 1260
chrXII 875417 875418 . 240
chrXII 875425 875426 . 2300
chrXII 875430 875431 . 160
chrXII 875435 875436 . 4280
chrXII 875507 875508 . 320
chrXII 875563 875564 . 140
chrXII 877432 877433 . 160
chrXII 877469 877470 . 120
chrXII 877495 877496 . 160
chrXII 877505 877506 . 720
chrXII 877515 877516 . 140
chrXII 877529 877530 . 420
chrXII 877579 877580 . 220
chrXII 877769 877770 . 200
chrXII 877810 877811 . 140
chrXII 877849 877850 . 120
chrXII 877998 877999 . 140
chrXII 877999 878000 . 240
chrXII 878022 878023 . 300
chrXII 878028 878029 . 940
chrXII 878049 878050 . 720
chrXII 878055 878056 . 140
chrXII 878056 878057 . 120
chrXII 878057 878058 . 120
chrXII 878068 878069 . 140
chrXII 878089 878090 . 500
chrXII 878459 878460 . 160
chrXII 878539 878540 . 140
chrXII 878901 878902 . 120
chrXII 878964 878965 . 120
chrXII 878981 878982 . 400
chrXII 878991 878992 . 140
chrXII 882147 882148 . 840
chrXII 884880 884881 . 140
chrXII 884901 884902 . 2700
chrXII 885351 885352 . 140
chrXII 885372 885373 . 120
chrXII 888669 888670 . 180
chrXII 888681 888682 . 120
chrXII 888695 888696 . 340
chrXII 888975 888976 . 1100
chrXII 891028 891029 . 180
chrXII 892104 892105 . 2440
chrXII 892898 892899 . 240
chrXII 892922 892923 . 160
chrXII 893491 893492 . 2000
chrXII 893504 893505 . 360
chrXII 893547 893548 . 320
chrXII 893559 893560 . 960
chrXII 896946 896947 . 460
chrXII 897625 897626 . 160
chrXII 897757 897758 . 2720
chrXII 897804 897805 . 360
chrXII 897808 897809 . 420
chrXII 898987 898988 . 120
chrXII 899003 899004 . 620
chrXII 899011 899012 . 720
chrXII 899016 899017 . 240
chrXII 899018 899019 . 2000
chrXII 899120 899121 . 360
chrXII 899380 899381 . 120
chrXII 900056 900057 . 200
chrXII 900714 900715 . 440
chrXII 901222 901223 . 2280
chrXII 902150 902151 . 780
chrXII 902588 902589 . 300
chrXII 902741 902742 . 120
chrXII 902749 902750 . 140
chrXII 902752 902753 . 160
chrXII 902760 902761 . 640
chrXII 902795 902796 . 160
chrXII 902827 902828 . 120
chrXII 902900 902901 . 360
chrXII 903043 903044 . 120
chrXII 903426 903427 . 740
chrXII 903445 903446 . 120
chrXII 903448 903449 . 1100
chrXII 903624 903625 . 3300
chrXII 904279 904280 . 180
chrXII 904746 904747 . 300
chrXII 904771 904772 . 580
chrXII 905205 905206 . 140
chrXII 905340 905341 . 400
chrXII 905434 905435 . 320
chrXII 905857 905858 . 280
chrXII 905869 905870 . 220
chrXII 905873 905874 . 180
chrXII 906386 906387 . 180
chrXII 906484 906485 . 160
chrXII 906559 906560 . 140
chrXII 906560 906561 . 480
chrXII 906587 906588 . 280
chrXII 906612 906613 . 300
chrXII 906955 906956 . 420
chrXII 906963 906964 . 280
chrXII 907904 907905 . 180
chrXII 909390 909391 . 180
chrXII 909592 909593 . 120
chrXII 909737 909738 . 120
chrXII 909948 909949 . 200
chrXII 910095 910096 . 260
chrXII 910210 910211 . 140
chrXII 912394 912395 . 380
chrXII 912406 912407 . 180
chrXII 912419 912420 . 120
chrXII 912469 912470 . 240
chrXII 912496 912497 . 340
chrXII 914940 914941 . 1780
chrXII 914987 914988 . 220
chrXII 915067 915068 . 3940
chrXII 915073 915074 . 220
chrXII 915227 915228 . 540
chrXII 915693 915694 . 120
chrXII 916253 916254 . 160
chrXII 917673 917674 . 1000
chrXII 918718 918719 . 560
chrXII 919086 919087 . 120
chrXII 919122 919123 . 120
chrXII 919136 919137 . 300
chrXII 919184 919185 . 160
chrXII 919231 919232 . 160
chrXII 919392 919393 . 120
chrXII 921758 921759 . 500
chrXII 921787 921788 . 120
chrXII 921793 921794 . 540
chrXII 921991 921992 . 120
chrXII 922190 922191 . 120
chrXII 922235 922236 . 700
chrXII 922263 922264 . 120
chrXII 922272 922273 . 1800
chrXII 922286 922287 . 200
chrXII 922391 922392 . 600
chrXII 922401 922402 . 1240
chrXII 923251 923252 . 140
chrXII 923883 923884 . 1840
chrXII 923893 923894 . 1200
chrXII 924373 924374 . 500
chrXII 924480 924481 . 260
chrXII 924510 924511 . 260
chrXII 924557 924558 . 300
chrXII 924608 924609 . 240
chrXII 924774 924775 . 260
chrXII 924779 924780 . 1040
chrXII 924859 924860 . 360
chrXII 924937 924938 . 140
chrXII 925292 925293 . 300
chrXII 925508 925509 . 260
chrXII 925559 925560 . 180
chrXII 925697 925698 . 160
chrXII 925725 925726 . 1100
chrXII 926125 926126 . 440
chrXII 926241 926242 . 240
chrXII 926805 926806 . 1020
chrXII 927783 927784 . 160
chrXII 927908 927909 . 160
chrXII 928015 928016 . 180
chrXII 928270 928271 . 120
chrXII 928589 928590 . 120
chrXII 928596 928597 . 160
chrXII 928647 928648 . 400
chrXII 929611 929612 . 180
chrXII 929653 929654 . 320
chrXII 930418 930419 . 2980
chrXII 930993 930994 . 140
chrXII 931087 931088 . 180
chrXII 931634 931635 . 180
chrXII 931869 931870 . 120
chrXII 931913 931914 . 180
chrXII 931973 931974 . 560
chrXII 931997 931998 . 120
chrXII 932084 932085 . 140
chrXII 932100 932101 . 360
chrXII 932131 932132 . 660
chrXII 932343 932344 . 600
chrXII 932354 932355 . 320
chrXII 932377 932378 . 120
chrXII 932403 932404 . 1100
chrXII 932410 932411 . 200
chrXII 932579 932580 . 180
chrXII 932585 932586 . 180
chrXII 932616 932617 . 220
chrXII 932682 932683 . 260
chrXII 932684 932685 . 160
chrXII 933182 933183 . 200
chrXII 933843 933844 . 160
chrXII 933978 933979 . 2320
chrXII 934149 934150 . 120
chrXII 934269 934270 . 220
chrXII 934300 934301 . 500
chrXII 934303 934304 . 260
chrXII 934308 934309 . 160
chrXII 934378 934379 . 120
chrXII 934400 934401 . 700
chrXII 937306 937307 . 180
chrXII 937635 937636 . 300
chrXII 937764 937765 . 180
chrXII 939365 939366 . 140
chrXII 939413 939414 . 220
chrXII 939479 939480 . 120
chrXII 940871 940872 . 240
chrXII 947392 947393 . 400
chrXII 947423 947424 . 140
chrXII 947992 947993 . 200
chrXII 948267 948268 . 260
chrXII 948301 948302 . 440
chrXII 948325 948326 . 140
chrXII 949274 949275 . 180
chrXII 949627 949628 . 260
chrXII 949730 949731 . 480
chrXII 949747 949748 . 120
chrXII 950015 950016 . 220
chrXII 950069 950070 . 420
chrXII 951101 951102 . 720
chrXII 951490 951491 . 260
chrXII 952198 952199 . 1120
chrXII 952212 952213 . 160
chrXII 954337 954338 . 140
chrXII 954380 954381 . 160
chrXII 954389 954390 . 160
chrXII 954397 954398 . 140
chrXII 954410 954411 . 340
chrXII 954453 954454 . 120
chrXII 954532 954533 . 200
chrXII 954538 954539 . 220
chrXII 954671 954672 . 120
chrXII 954790 954791 . 180
chrXII 954813 954814 . 180
chrXII 954853 954854 . 3780
chrXII 956845 956846 . 1280
chrXII 958241 958242 . 260
chrXII 958299 958300 . 140
chrXII 958529 958530 . 400
chrXII 960511 960512 . 120
chrXII 960888 960889 . 320
chrXII 962696 962697 . 120
chrXII 963076 963077 . 180
chrXII 963593 963594 . 400
chrXII 963625 963626 . 380
chrXII 963629 963630 . 260
chrXII 963633 963634 . 120
chrXII 963638 963639 . 700
chrXII 963685 963686 . 120
chrXII 964823 964824 . 160
chrXII 965150 965151 . 160
chrXII 965619 965620 . 140
chrXII 965640 965641 . 140
chrXII 965645 965646 . 200
chrXII 965727 965728 . 320
chrXII 965744 965745 . 220
chrXII 965744 965745 . 140
chrXII 966416 966417 . 300
chrXII 969895 969896 . 220
chrXII 969997 969998 . 140
chrXII 970105 970106 . 280
chrXII 970114 970115 . 220
chrXII 970340 970341 . 1020
chrXII 970458 970459 . 2240
chrXII 970493 970494 . 220
chrXII 970743 970744 . 1820
chrXII 971095 971096 . 420
chrXII 971724 971725 . 360
chrXII 971812 971813 . 560
chrXII 971883 971884 . 120
chrXII 971888 971889 . 140
chrXII 971924 971925 . 140
chrXII 972895 972896 . 120
chrXII 973285 973286 . 120
chrXII 973288 973289 . 180
chrXII 975774 975775 . 160
chrXII 976120 976121 . 120
chrXII 981766 981767 . 120
chrXII 981951 981952 . 120
chrXII 982110 982111 . 120
chrXII 982565 982566 . 140
chrXII 982618 982619 . 320
chrXII 982631 982632 . 120
chrXII 982631 982632 . 120
chrXII 982649 982650 . 940
chrXII 982659 982660 . 200
chrXII 982808 982809 . 720
chrXII 983210 983211 . 300
chrXII 986751 986752 . 200
chrXII 987014 987015 . 140
chrXII 988258 988259 . 140
chrXII 988290 988291 . 120
chrXII 988312 988313 . 480
chrXII 988467 988468 . 4360
chrXII 988474 988475 . 520
chrXII 988475 988476 . 1740
chrXII 988499 988500 . 120
chrXII 989147 989148 . 480
chrXII 989409 989410 . 180
chrXII 990227 990228 . 680
chrXII 990495 990496 . 120
chrXII 990622 990623 . 1440
chrXII 990683 990684 . 360
chrXII 991022 991023 . 960
chrXII 991959 991960 . 900
chrXII 992035 992036 . 120
chrXII 992293 992294 . 880
chrXII 993286 993287 . 140
chrXII 1000425 1000426 . 1600
chrXII 1000550 1000551 . 160
chrXII 1000690 1000691 . 140
chrXII 1001733 1001734 . 140
chrXII 1001744 1001745 . 700
chrXII 1002156 1002157 . 320
chrXII 1002623 1002624 . 160
chrXII 1003334 1003335 . 580
chrXII 1003591 1003592 . 120
chrXII 1003605 1003606 . 160
chrXII 1004652 1004653 . 220
chrXII 1005243 1005244 . 660
chrXII 1006041 1006042 . 220
chrXII 1006230 1006231 . 200
chrXII 1006245 1006246 . 120
chrXII 1007223 1007224 . 140
chrXII 1007260 1007261 . 140
chrXII 1007499 1007500 . 160
chrXII 1007652 1007653 . 340
chrXII 1007681 1007682 . 540
chrXII 1008776 1008777 . 1100
chrXII 1010442 1010443 . 300
chrXII 1010454 1010455 . 120
chrXII 1010467 1010468 . 480
chrXII 1010506 1010507 . 120
chrXII 1010691 1010692 . 820
chrXII 1010797 1010798 . 360
chrXII 1010832 1010833 . 1260
chrXII 1010854 1010855 . 1020
chrXII 1011189 1011190 . 420
chrXII 1011348 1011349 . 160
chrXII 1011349 1011350 . 700
chrXII 1011367 1011368 . 620
chrXII 1011395 1011396 . 120
chrXII 1011397 1011398 . 120
chrXII 1011400 1011401 . 120
chrXII 1011459 1011460 . 200
chrXII 1011710 1011711 . 120
chrXII 1011726 1011727 . 120
chrXII 1011744 1011745 . 120
chrXII 1011761 1011762 . 120
chrXII 1011881 1011882 . 120
chrXII 1012059 1012060 . 320
chrXII 1012076 1012077 . 160
chrXII 1012130 1012131 . 560
chrXII 1012295 1012296 . 240
chrXII 1012298 1012299 . 1020
chrXII 1012312 1012313 . 220
chrXII 1012344 1012345 . 180
chrXII 1012405 1012406 . 120
chrXII 1012579 1012580 . 600
chrXII 1012713 1012714 . 160
chrXII 1012745 1012746 . 160
chrXII 1012818 1012819 . 120
chrXII 1012851 1012852 . 120
chrXII 1012857 1012858 . 440
chrXII 1013157 1013158 . 160
chrXII 1013407 1013408 . 140
chrXII 1013416 1013417 . 180
chrXII 1013448 1013449 . 160
chrXII 1013478 1013479 . 240
chrXII 1013487 1013488 . 200
chrXII 1013493 1013494 . 880
chrXII 1013495 1013496 . 120
chrXII 1013528 1013529 . 280
chrXII 1013959 1013960 . 120
chrXII 1014268 1014269 . 140
chrXII 1014280 1014281 . 220
chrXII 1014316 1014317 . 180
chrXII 1014386 1014387 . 220
chrXII 1014765 1014766 . 120
chrXII 1014871 1014872 . 200
chrXII 1015076 1015077 . 260
chrXII 1015356 1015357 . 1500
chrXII 1015367 1015368 . 960
chrXII 1017748 1017749 . 280
chrXII 1017769 1017770 . 120
chrXII 1017797 1017798 . 580
chrXII 1017850 1017851 . 1980
chrXII 1017869 1017870 . 960
chrXII 1017887 1017888 . 120
chrXII 1019263 1019264 . 140
chrXII 1019393 1019394 . 160
chrXII 1019419 1019420 . 900
chrXII 1019429 1019430 . 460
chrXII 1019596 1019597 . 300
chrXII 1019609 1019610 . 120
chrXII 1020288 1020289 . 320
chrXII 1021787 1021788 . 1140
chrXII 1021802 1021803 . 320
chrXII 1021828 1021829 . 440
chrXII 1022149 1022150 . 11080
chrXII 1022399 1022400 . 140
chrXII 1024814 1024815 . 200
chrXII 1025001 1025002 . 280
chrXII 1025024 1025025 . 320
chrXII 1025034 1025035 . 800
chrXII 1025045 1025046 . 120
chrXII 1025092 1025093 . 160
chrXII 1025114 1025115 . 160
chrXII 1025350 1025351 . 160
chrXII 1025592 1025593 . 120
chrXII 1025596 1025597 . 280
chrXII 1027974 1027975 . 300
chrXII 1027984 1027985 . 140
chrXII 1027990 1027991 . 120
chrXII 1027998 1027999 . 200
chrXII 1028006 1028007 . 200
chrXII 1028014 1028015 . 1160
chrXII 1028085 1028086 . 1220
chrXII 1028093 1028094 . 400
chrXII 1028114 1028115 . 220
chrXII 1028117 1028118 . 340
chrXII 1028351 1028352 . 540
chrXII 1028363 1028364 . 160
chrXII 1028378 1028379 . 120
chrXII 1028481 1028482 . 400
chrXII 1028632 1028633 . 120
chrXII 1028732 1028733 . 120
chrXII 1028742 1028743 . 280
chrXII 1029254 1029255 . 640
chrXII 1030668 1030669 . 960
chrXII 1030685 1030686 . 160
chrXII 1030749 1030750 . 2540
chrXII 1030760 1030761 . 140
chrXII 1030922 1030923 . 120
chrXII 1032162 1032163 . 960
chrXII 1032186 1032187 . 120
chrXII 1032198 1032199 . 120
chrXII 1032296 1032297 . 220
chrXII 1032304 1032305 . 240
chrXII 1032895 1032896 . 220
chrXII 1034407 1034408 . 140
chrXII 1034969 1034970 . 160
chrXII 1035222 1035223 . 600
chrXII 1035645 1035646 . 140
chrXII 1035699 1035700 . 500
chrXII 1035848 1035849 . 940
chrXII 1035893 1035894 . 140
chrXII 1035893 1035894 . 120
chrXII 1035905 1035906 . 240
chrXII 1035907 1035908 . 1440
chrXII 1035950 1035951 . 120
chrXII 1035953 1035954 . 1000
chrXII 1039001 1039002 . 140
chrXII 1039013 1039014 . 200
chrXII 1039021 1039022 . 120
chrXII 1039073 1039074 . 180
chrXII 1039369 1039370 . 120
chrXII 1039769 1039770 . 660
chrXII 1040222 1040223 . 220
chrXII 1040491 1040492 . 120
chrXII 1040986 1040987 . 220
chrXII 1041415 1041416 . 120
chrXII 1041479 1041480 . 200
chrXII 1042068 1042069 . 180
chrXII 1042086 1042087 . 560
chrXII 1042958 1042959 . 260
chrXII 1043346 1043347 . 200
chrXII 1043446 1043447 . 220
chrXII 1043703 1043704 . 140
chrXII 1043716 1043717 . 140
chrXII 1043724 1043725 . 120
chrXII 1043813 1043814 . 200
chrXII 1043817 1043818 . 1040
chrXII 1043823 1043824 . 120
chrXII 1043831 1043832 . 240
chrXII 1044042 1044043 . 300
chrXII 1044108 1044109 . 500
chrXII 1046669 1046670 . 180
chrXII 1047464 1047465 . 520
chrXII 1049455 1049456 . 160
chrXII 1049472 1049473 . 120
chrXII 1049971 1049972 . 1020
chrXII 1050893 1050894 . 120
chrXII 1050898 1050899 . 120
chrXII 1051056 1051057 . 160
chrXII 1051284 1051285 . 200
chrXII 1051311 1051312 . 140
chrXII 1051317 1051318 . 240
chrXII 1051604 1051605 . 120
chrXII 1051830 1051831 . 1060
chrXII 1051991 1051992 . 340
chrXII 1052016 1052017 . 260
chrXII 1052025 1052026 . 340
chrXII 1052034 1052035 . 140
chrXII 1052036 1052037 . 140
chrXII 1052042 1052043 . 160
chrXII 1052050 1052051 . 180
chrXII 1052209 1052210 . 160
chrXII 1052216 1052217 . 920
chrXII 1052227 1052228 . 240
chrXII 1052232 1052233 . 460
chrXII 1052244 1052245 . 360
chrXII 1052287 1052288 . 1080
chrXII 1052701 1052702 . 180
chrXII 1052709 1052710 . 960
chrXII 1053042 1053043 . 360
chrXII 1053292 1053293 . 120
chrXII 1053320 1053321 . 120
chrXII 1053323 1053324 . 140
chrXII 1053527 1053528 . 240
chrXII 1054602 1054603 . 200
chrXII 1054783 1054784 . 140
chrXII 1054943 1054944 . 1120
chrXII 1054981 1054982 . 280
chrXII 1055210 1055211 . 120
chrXII 1055548 1055549 . 220
chrXII 1055566 1055567 . 140
chrXII 1056096 1056097 . 820
chrXII 1056874 1056875 . 600
chrXII 1058619 1058620 . 160
chrXII 1058622 1058623 . 720
chrXII 1059366 1059367 . 200
chrXII 1059371 1059372 . 920
chrXII 1059374 1059375 . 280
chrXII 1059437 1059438 . 140
chrXII 1059441 1059442 . 220
chrXII 1059541 1059542 . 480
chrXII 1059640 1059641 . 140
chrXII 1059807 1059808 . 120
chrXII 1060127 1060128 . 560
chrXII 1060416 1060417 . 340
chrXII 1061158 1061159 . 680
chrXII 1061909 1061910 . 1300
chrXII 1062572 1062573 . 220
chrXII 1062578 1062579 . 440
chrXII 1063073 1063074 . 220
chrXII 1063087 1063088 . 420
chrXII 1063595 1063596 . 180
chrXII 1064164 1064165 . 420
chrXII 1064267 1064268 . 120
chrXII 1064273 1064274 . 340
chrXII 1064504 1064505 . 1020
chrXII 1064577 1064578 . 160
chrXII 1064583 1064584 . 1340
chrXII 1064681 1064682 . 380
chrXII 1064817 1064818 . 160
chrXII 1064883 1064884 . 520
chrXII 1064892 1064893 . 160
chrXII 1064911 1064912 . 120
chrXII 1064916 1064917 . 220
chrXII 1064927 1064928 . 120
chrXII 1064932 1064933 . 120
chrXII 1065146 1065147 . 140
chrXII 1065155 1065156 . 460
chrXII 1065297 1065298 . 140
chrXII 1065325 1065326 . 120
chrXII 1065408 1065409 . 1620
chrXII 1065418 1065419 . 200
chrXII 1066320 1066321 . 120
chrXII 1071625 1071626 . 580
chrXII 1071630 1071631 . 680
chrXIII 8533 8534 . 800
chrXIII 8701 8702 . 200
chrXIII 9017 9018 . 140
chrXIII 9037 9038 . 180
chrXIII 9041 9042 . 420
chrXIII 9069 9070 . 180
chrXIII 9336 9337 . 540
chrXIII 9765 9766 . 140
chrXIII 9906 9907 . 240
chrXIII 9912 9913 . 220
chrXIII 9931 9932 . 360
chrXIII 9949 9950 . 160
chrXIII 9955 9956 . 220
chrXIII 9994 9995 . 380
chrXIII 10029 10030 . 200
chrXIII 10038 10039 . 600
chrXIII 10427 10428 . 4300
chrXIII 11202 11203 . 120
chrXIII 11541 11542 . 120
chrXIII 13248 13249 . 120
chrXIII 13293 13294 . 420
chrXIII 13306 13307 . 160
chrXIII 13320 13321 . 120
chrXIII 13360 13361 . 360
chrXIII 13383 13384 . 360
chrXIII 13402 13403 . 340
chrXIII 13967 13968 . 140
chrXIII 14086 14087 . 240
chrXIII 14156 14157 . 1600
chrXIII 14463 14464 . 120
chrXIII 14553 14554 . 780
chrXIII 14787 14788 . 160
chrXIII 14804 14805 . 1740
chrXIII 14807 14808 . 160
chrXIII 14814 14815 . 500
chrXIII 14825 14826 . 2860
chrXIII 14831 14832 . 3040
chrXIII 14900 14901 . 980
chrXIII 14907 14908 . 540
chrXIII 14923 14924 . 120
chrXIII 15427 15428 . 120
chrXIII 15987 15988 . 820
chrXIII 16194 16195 . 180
chrXIII 16523 16524 . 320
chrXIII 16807 16808 . 140
chrXIII 16820 16821 . 580
chrXIII 16868 16869 . 640
chrXIII 16892 16893 . 340
chrXIII 16904 16905 . 540
chrXIII 16908 16909 . 800
chrXIII 16914 16915 . 500
chrXIII 16974 16975 . 820
chrXIII 17057 17058 . 120
chrXIII 18806 18807 . 540
chrXIII 18864 18865 . 1140
chrXIII 20556 20557 . 140
chrXIII 20574 20575 . 400
chrXIII 20582 20583 . 120
chrXIII 20588 20589 . 120
chrXIII 20595 20596 . 120
chrXIII 20606 20607 . 120
chrXIII 20611 20612 . 120
chrXIII 20614 20615 . 220
chrXIII 20618 20619 . 760
chrXIII 20635 20636 . 120
chrXIII 20639 20640 . 760
chrXIII 21723 21724 . 620
chrXIII 21764 21765 . 1760
chrXIII 21835 21836 . 2120
chrXIII 21869 21870 . 300
chrXIII 21985 21986 . 200
chrXIII 22014 22015 . 200
chrXIII 22080 22081 . 140
chrXIII 22176 22177 . 360
chrXIII 22191 22192 . 720
chrXIII 22374 22375 . 960
chrXIII 22552 22553 . 460
chrXIII 23760 23761 . 380
chrXIII 23767 23768 . 120
chrXIII 23769 23770 . 360
chrXIII 23784 23785 . 300
chrXIII 23837 23838 . 140
chrXIII 23845 23846 . 440
chrXIII 23847 23848 . 620
chrXIII 23852 23853 . 360
chrXIII 23854 23855 . 160
chrXIII 23858 23859 . 380
chrXIII 23872 23873 . 400
chrXIII 23906 23907 . 1280
chrXIII 24129 24130 . 480
chrXIII 24239 24240 . 180
chrXIII 24493 24494 . 220
chrXIII 24722 24723 . 8840
chrXIII 24851 24852 . 480
chrXIII 24971 24972 . 3540
chrXIII 25288 25289 . 620
chrXIII 25353 25354 . 4380
chrXIII 25493 25494 . 360
chrXIII 25602 25603 . 720
chrXIII 25661 25662 . 600
chrXIII 25828 25829 . 1860
chrXIII 25889 25890 . 200
chrXIII 25920 25921 . 3420
chrXIII 25991 25992 . 160
chrXIII 26053 26054 . 300
chrXIII 26074 26075 . 2160
chrXIII 26091 26092 . 120
chrXIII 26102 26103 . 320
chrXIII 26107 26108 . 140
chrXIII 26142 26143 . 900
chrXIII 26164 26165 . 120
chrXIII 26165 26166 . 140
chrXIII 26165 26166 . 240
chrXIII 26169 26170 . 180
chrXIII 26173 26174 . 460
chrXIII 26188 26189 . 940
chrXIII 26205 26206 . 280
chrXIII 26251 26252 . 220
chrXIII 26265 26266 . 120
chrXIII 26312 26313 . 1280
chrXIII 26324 26325 . 240
chrXIII 26332 26333 . 560
chrXIII 26338 26339 . 120
chrXIII 26518 26519 . 500
chrXIII 26625 26626 . 320
chrXIII 26747 26748 . 360
chrXIII 26750 26751 . 180
chrXIII 26772 26773 . 760
chrXIII 26798 26799 . 200
chrXIII 26806 26807 . 140
chrXIII 26816 26817 . 420
chrXIII 26819 26820 . 160
chrXIII 26843 26844 . 160
chrXIII 27866 27867 . 160
chrXIII 27875 27876 . 140
chrXIII 28008 28009 . 160
chrXIII 28092 28093 . 940
chrXIII 28219 28220 . 460
chrXIII 28265 28266 . 500
chrXIII 28419 28420 . 120
chrXIII 28558 28559 . 820
chrXIII 28640 28641 . 620
chrXIII 29061 29062 . 540
chrXIII 29259 29260 . 800
chrXIII 29262 29263 . 120
chrXIII 29430 29431 . 340
chrXIII 29882 29883 . 160
chrXIII 29903 29904 . 280
chrXIII 29923 29924 . 680
chrXIII 29932 29933 . 600
chrXIII 29940 29941 . 1220
chrXIII 29951 29952 . 200
chrXIII 29955 29956 . 220
chrXIII 29970 29971 . 140
chrXIII 29979 29980 . 2960
chrXIII 30089 30090 . 160
chrXIII 30117 30118 . 160
chrXIII 30122 30123 . 120
chrXIII 30125 30126 . 120
chrXIII 30177 30178 . 200
chrXIII 30289 30290 . 400
chrXIII 30293 30294 . 180
chrXIII 30417 30418 . 180
chrXIII 30431 30432 . 4820
chrXIII 30439 30440 . 520
chrXIII 30465 30466 . 1020
chrXIII 30473 30474 . 160
chrXIII 30484 30485 . 360
chrXIII 30965 30966 . 120
chrXIII 31122 31123 . 120
chrXIII 32147 32148 . 640
chrXIII 32154 32155 . 420
chrXIII 32174 32175 . 540
chrXIII 32185 32186 . 120
chrXIII 32534 32535 . 180
chrXIII 32700 32701 . 140
chrXIII 32951 32952 . 300
chrXIII 33021 33022 . 940
chrXIII 33579 33580 . 120
chrXIII 33976 33977 . 280
chrXIII 34003 34004 . 120
chrXIII 34005 34006 . 240
chrXIII 34015 34016 . 120
chrXIII 34042 34043 . 140
chrXIII 34045 34046 . 660
chrXIII 34049 34050 . 280
chrXIII 34066 34067 . 140
chrXIII 34409 34410 . 140
chrXIII 34698 34699 . 1680
chrXIII 35528 35529 . 460
chrXIII 36099 36100 . 120
chrXIII 37202 37203 . 120
chrXIII 37359 37360 . 340
chrXIII 37449 37450 . 3240
chrXIII 37455 37456 . 120
chrXIII 37530 37531 . 360
chrXIII 37640 37641 . 1380
chrXIII 37730 37731 . 600
chrXIII 37757 37758 . 120
chrXIII 37826 37827 . 760
chrXIII 37833 37834 . 220
chrXIII 37957 37958 . 760
chrXIII 37978 37979 . 160
chrXIII 38048 38049 . 380
chrXIII 38191 38192 . 340
chrXIII 38416 38417 . 120
chrXIII 38665 38666 . 260
chrXIII 38964 38965 . 720
chrXIII 39291 39292 . 280
chrXIII 39471 39472 . 140
chrXIII 39533 39534 . 120
chrXIII 39536 39537 . 560
chrXIII 39540 39541 . 180
chrXIII 39616 39617 . 140
chrXIII 39697 39698 . 500
chrXIII 39824 39825 . 1100
chrXIII 40109 40110 . 320
chrXIII 41867 41868 . 120
chrXIII 41885 41886 . 120
chrXIII 41916 41917 . 960
chrXIII 41931 41932 . 1520
chrXIII 41950 41951 . 120
chrXIII 41983 41984 . 180
chrXIII 42068 42069 . 200
chrXIII 42152 42153 . 120
chrXIII 42164 42165 . 340
chrXIII 42324 42325 . 200
chrXIII 42368 42369 . 340
chrXIII 43628 43629 . 600
chrXIII 43634 43635 . 1000
chrXIII 43716 43717 . 140
chrXIII 43734 43735 . 220
chrXIII 43892 43893 . 120
chrXIII 43901 43902 . 140
chrXIII 43995 43996 . 660
chrXIII 44119 44120 . 300
chrXIII 44244 44245 . 240
chrXIII 44314 44315 . 180
chrXIII 44798 44799 . 160
chrXIII 44906 44907 . 120
chrXIII 44934 44935 . 120
chrXIII 44940 44941 . 260
chrXIII 44949 44950 . 160
chrXIII 46044 46045 . 160
chrXIII 46109 46110 . 640
chrXIII 46356 46357 . 120
chrXIII 46562 46563 . 120
chrXIII 46566 46567 . 680
chrXIII 46658 46659 . 360
chrXIII 46675 46676 . 120
chrXIII 46715 46716 . 140
chrXIII 46733 46734 . 140
chrXIII 46766 46767 . 300
chrXIII 46769 46770 . 120
chrXIII 46782 46783 . 120
chrXIII 48252 48253 . 360
chrXIII 49411 49412 . 360
chrXIII 49416 49417 . 380
chrXIII 51010 51011 . 180
chrXIII 51015 51016 . 240
chrXIII 51017 51018 . 1040
chrXIII 51153 51154 . 400
chrXIII 51449 51450 . 200
chrXIII 51515 51516 . 120
chrXIII 51520 51521 . 180
chrXIII 51539 51540 . 140
chrXIII 51585 51586 . 140
chrXIII 51701 51702 . 260
chrXIII 51859 51860 . 140
chrXIII 51867 51868 . 240
chrXIII 54015 54016 . 160
chrXIII 54597 54598 . 460
chrXIII 54617 54618 . 440
chrXIII 54683 54684 . 220
chrXIII 54698 54699 . 220
chrXIII 54718 54719 . 180
chrXIII 54728 54729 . 1020
chrXIII 55046 55047 . 120
chrXIII 55063 55064 . 420
chrXIII 55167 55168 . 220
chrXIII 55518 55519 . 380
chrXIII 55701 55702 . 200
chrXIII 56289 56290 . 340
chrXIII 56311 56312 . 700
chrXIII 56341 56342 . 400
chrXIII 56342 56343 . 140
chrXIII 57044 57045 . 120
chrXIII 57584 57585 . 260
chrXIII 57586 57587 . 540
chrXIII 57586 57587 . 120
chrXIII 57588 57589 . 120
chrXIII 57620 57621 . 260
chrXIII 57639 57640 . 140
chrXIII 58574 58575 . 940
chrXIII 58758 58759 . 820
chrXIII 58793 58794 . 140
chrXIII 58802 58803 . 140
chrXIII 58813 58814 . 700
chrXIII 61573 61574 . 140
chrXIII 61584 61585 . 280
chrXIII 62258 62259 . 120
chrXIII 62391 62392 . 120
chrXIII 62404 62405 . 860
chrXIII 62482 62483 . 220
chrXIII 62666 62667 . 180
chrXIII 62844 62845 . 880
chrXIII 63909 63910 . 780
chrXIII 64024 64025 . 260
chrXIII 67599 67600 . 120
chrXIII 67609 67610 . 160
chrXIII 67627 67628 . 140
chrXIII 67701 67702 . 520
chrXIII 67712 67713 . 400
chrXIII 67729 67730 . 120
chrXIII 67745 67746 . 480
chrXIII 67751 67752 . 140
chrXIII 67764 67765 . 560
chrXIII 68080 68081 . 500
chrXIII 68090 68091 . 120
chrXIII 68098 68099 . 160
chrXIII 68154 68155 . 160
chrXIII 68157 68158 . 120
chrXIII 68163 68164 . 600
chrXIII 68202 68203 . 180
chrXIII 68204 68205 . 420
chrXIII 68217 68218 . 200
chrXIII 68219 68220 . 120
chrXIII 68540 68541 . 320
chrXIII 68715 68716 . 240
chrXIII 68721 68722 . 140
chrXIII 69376 69377 . 120
chrXIII 69594 69595 . 940
chrXIII 69602 69603 . 700
chrXIII 69815 69816 . 160
chrXIII 69827 69828 . 520
chrXIII 69828 69829 . 120
chrXIII 69830 69831 . 140
chrXIII 69893 69894 . 120
chrXIII 69926 69927 . 200
chrXIII 69946 69947 . 420
chrXIII 69950 69951 . 120
chrXIII 69954 69955 . 240
chrXIII 69964 69965 . 500
chrXIII 70015 70016 . 140
chrXIII 70048 70049 . 120
chrXIII 70062 70063 . 120
chrXIII 70112 70113 . 120
chrXIII 70136 70137 . 120
chrXIII 70151 70152 . 140
chrXIII 70171 70172 . 340
chrXIII 70224 70225 . 340
chrXIII 70270 70271 . 500
chrXIII 70316 70317 . 180
chrXIII 70344 70345 . 380
chrXIII 70350 70351 . 140
chrXIII 70359 70360 . 220
chrXIII 70373 70374 . 160
chrXIII 70385 70386 . 360
chrXIII 70414 70415 . 180
chrXIII 70432 70433 . 140
chrXIII 70467 70468 . 120
chrXIII 70472 70473 . 140
chrXIII 70478 70479 . 260
chrXIII 70664 70665 . 440
chrXIII 70725 70726 . 600
chrXIII 70852 70853 . 200
chrXIII 71018 71019 . 160
chrXIII 71911 71912 . 500
chrXIII 71972 71973 . 120
chrXIII 72340 72341 . 120
chrXIII 72727 72728 . 140
chrXIII 72796 72797 . 120
chrXIII 73909 73910 . 220
chrXIII 74078 74079 . 140
chrXIII 74162 74163 . 480
chrXIII 74170 74171 . 120
chrXIII 74508 74509 . 260
chrXIII 74548 74549 . 140
chrXIII 74552 74553 . 140
chrXIII 74556 74557 . 180
chrXIII 75476 75477 . 480
chrXIII 75761 75762 . 160
chrXIII 76541 76542 . 400
chrXIII 76734 76735 . 160
chrXIII 76947 76948 . 200
chrXIII 77031 77032 . 120
chrXIII 77093 77094 . 220
chrXIII 77117 77118 . 120
chrXIII 77127 77128 . 740
chrXIII 77132 77133 . 1560
chrXIII 77189 77190 . 180
chrXIII 77206 77207 . 260
chrXIII 78237 78238 . 140
chrXIII 78368 78369 . 320
chrXIII 79760 79761 . 140
chrXIII 79768 79769 . 1580
chrXIII 79780 79781 . 260
chrXIII 79787 79788 . 2140
chrXIII 79795 79796 . 1060
chrXIII 79798 79799 . 860
chrXIII 79804 79805 . 1160
chrXIII 79852 79853 . 120
chrXIII 79905 79906 . 660
chrXIII 81076 81077 . 120
chrXIII 81156 81157 . 620
chrXIII 81838 81839 . 180
chrXIII 81971 81972 . 1580
chrXIII 82160 82161 . 320
chrXIII 82400 82401 . 2220
chrXIII 82583 82584 . 300
chrXIII 82604 82605 . 120
chrXIII 82752 82753 . 140
chrXIII 82900 82901 . 300
chrXIII 82904 82905 . 140
chrXIII 82913 82914 . 440
chrXIII 82922 82923 . 200
chrXIII 82947 82948 . 1120
chrXIII 82970 82971 . 340
chrXIII 82991 82992 . 820
chrXIII 83013 83014 . 120
chrXIII 83027 83028 . 220
chrXIII 85744 85745 . 140
chrXIII 85817 85818 . 1020
chrXIII 85818 85819 . 140
chrXIII 85821 85822 . 120
chrXIII 85855 85856 . 200
chrXIII 85871 85872 . 120
chrXIII 86809 86810 . 260
chrXIII 86846 86847 . 220
chrXIII 86857 86858 . 160
chrXIII 86918 86919 . 120
chrXIII 86929 86930 . 120
chrXIII 87168 87169 . 2880
chrXIII 87348 87349 . 520
chrXIII 87381 87382 . 160
chrXIII 90115 90116 . 120
chrXIII 90836 90837 . 480
chrXIII 91103 91104 . 1020
chrXIII 91131 91132 . 280
chrXIII 91146 91147 . 860
chrXIII 91150 91151 . 120
chrXIII 91157 91158 . 120
chrXIII 91208 91209 . 820
chrXIII 91338 91339 . 400
chrXIII 91353 91354 . 560
chrXIII 91400 91401 . 940
chrXIII 91420 91421 . 280
chrXIII 91462 91463 . 120
chrXIII 91753 91754 . 1480
chrXIII 91760 91761 . 120
chrXIII 91770 91771 . 120
chrXIII 91782 91783 . 140
chrXIII 91807 91808 . 120
chrXIII 91817 91818 . 200
chrXIII 91817 91818 . 160
chrXIII 91899 91900 . 640
chrXIII 91925 91926 . 500
chrXIII 92001 92002 . 180
chrXIII 92005 92006 . 480
chrXIII 92080 92081 . 200
chrXIII 92081 92082 . 660
chrXIII 92083 92084 . 140
chrXIII 92106 92107 . 220
chrXIII 92129 92130 . 1180
chrXIII 92154 92155 . 200
chrXIII 92176 92177 . 160
chrXIII 92507 92508 . 180
chrXIII 92517 92518 . 220
chrXIII 92827 92828 . 200
chrXIII 93300 93301 . 520
chrXIII 93399 93400 . 120
chrXIII 93402 93403 . 140
chrXIII 93465 93466 . 300
chrXIII 93532 93533 . 120
chrXIII 93548 93549 . 120
chrXIII 94265 94266 . 380
chrXIII 94371 94372 . 120
chrXIII 94656 94657 . 120
chrXIII 94738 94739 . 120
chrXIII 94865 94866 . 120
chrXIII 94876 94877 . 280
chrXIII 95154 95155 . 140
chrXIII 95206 95207 . 600
chrXIII 95483 95484 . 160
chrXIII 95528 95529 . 120
chrXIII 96149 96150 . 120
chrXIII 96398 96399 . 200
chrXIII 96727 96728 . 700
chrXIII 96897 96898 . 140
chrXIII 97079 97080 . 760
chrXIII 97368 97369 . 580
chrXIII 97561 97562 . 720
chrXIII 97571 97572 . 320
chrXIII 97573 97574 . 280
chrXIII 97609 97610 . 680
chrXIII 97611 97612 . 200
chrXIII 97614 97615 . 2660
chrXIII 97619 97620 . 1260
chrXIII 97631 97632 . 120
chrXIII 97637 97638 . 160
chrXIII 97646 97647 . 160
chrXIII 99533 99534 . 240
chrXIII 99544 99545 . 740
chrXIII 99598 99599 . 140
chrXIII 99622 99623 . 240
chrXIII 99675 99676 . 640
chrXIII 100082 100083 . 380
chrXIII 100104 100105 . 480
chrXIII 100105 100106 . 5660
chrXIII 100615 100616 . 200
chrXIII 100765 100766 . 200
chrXIII 100895 100896 . 140
chrXIII 100918 100919 . 1040
chrXIII 101035 101036 . 220
chrXIII 101676 101677 . 140
chrXIII 101683 101684 . 140
chrXIII 101708 101709 . 120
chrXIII 101741 101742 . 300
chrXIII 101742 101743 . 120
chrXIII 101765 101766 . 140
chrXIII 101798 101799 . 300
chrXIII 101857 101858 . 260
chrXIII 101934 101935 . 120
chrXIII 102119 102120 . 300
chrXIII 102153 102154 . 660
chrXIII 102281 102282 . 2400
chrXIII 103515 103516 . 1300
chrXIII 103670 103671 . 3060
chrXIII 103810 103811 . 900
chrXIII 104063 104064 . 120
chrXIII 104106 104107 . 120
chrXIII 104253 104254 . 140
chrXIII 104273 104274 . 580
chrXIII 104309 104310 . 140
chrXIII 104471 104472 . 120
chrXIII 104482 104483 . 2060
chrXIII 104492 104493 . 580
chrXIII 104503 104504 . 940
chrXIII 104546 104547 . 120
chrXIII 104595 104596 . 760
chrXIII 104597 104598 . 220
chrXIII 107995 107996 . 180
chrXIII 108610 108611 . 340
chrXIII 108672 108673 . 500
chrXIII 108825 108826 . 260
chrXIII 109173 109174 . 480
chrXIII 109807 109808 . 200
chrXIII 109998 109999 . 700
chrXIII 110123 110124 . 200
chrXIII 110144 110145 . 480
chrXIII 110151 110152 . 1820
chrXIII 110183 110184 . 7940
chrXIII 110304 110305 . 500
chrXIII 110372 110373 . 140
chrXIII 110383 110384 . 140
chrXIII 110745 110746 . 120
chrXIII 111215 111216 . 880
chrXIII 111711 111712 . 260
chrXIII 111752 111753 . 780
chrXIII 111772 111773 . 560
chrXIII 111773 111774 . 460
chrXIII 111777 111778 . 380
chrXIII 112697 112698 . 940
chrXIII 113416 113417 . 140
chrXIII 114071 114072 . 220
chrXIII 114099 114100 . 140
chrXIII 114209 114210 . 200
chrXIII 114447 114448 . 140
chrXIII 115402 115403 . 660
chrXIII 115410 115411 . 460
chrXIII 115425 115426 . 440
chrXIII 115455 115456 . 140
chrXIII 115461 115462 . 120
chrXIII 115500 115501 . 180
chrXIII 115571 115572 . 140
chrXIII 115594 115595 . 340
chrXIII 115626 115627 . 1660
chrXIII 115959 115960 . 180
chrXIII 116272 116273 . 160
chrXIII 116431 116432 . 180
chrXIII 116458 116459 . 220
chrXIII 116979 116980 . 180
chrXIII 118666 118667 . 1300
chrXIII 119170 119171 . 200
chrXIII 119180 119181 . 1780
chrXIII 119212 119213 . 120
chrXIII 119251 119252 . 280
chrXIII 119340 119341 . 200
chrXIII 119342 119343 . 820
chrXIII 119358 119359 . 340
chrXIII 119372 119373 . 260
chrXIII 119402 119403 . 320
chrXIII 119417 119418 . 260
chrXIII 119449 119450 . 340
chrXIII 119453 119454 . 1080
chrXIII 119458 119459 . 120
chrXIII 119468 119469 . 220
chrXIII 119469 119470 . 120
chrXIII 119472 119473 . 300
chrXIII 119480 119481 . 980
chrXIII 119494 119495 . 240
chrXIII 119503 119504 . 740
chrXIII 119569 119570 . 220
chrXIII 119629 119630 . 720
chrXIII 119704 119705 . 240
chrXIII 119714 119715 . 360
chrXIII 119886 119887 . 160
chrXIII 119895 119896 . 120
chrXIII 120736 120737 . 140
chrXIII 121230 121231 . 120
chrXIII 121452 121453 . 200
chrXIII 121470 121471 . 880
chrXIII 121479 121480 . 480
chrXIII 121675 121676 . 260
chrXIII 122494 122495 . 340
chrXIII 122511 122512 . 140
chrXIII 122864 122865 . 160
chrXIII 123005 123006 . 300
chrXIII 123033 123034 . 1760
chrXIII 123098 123099 . 120
chrXIII 123101 123102 . 960
chrXIII 123115 123116 . 120
chrXIII 123144 123145 . 120
chrXIII 124213 124214 . 580
chrXIII 124232 124233 . 320
chrXIII 124449 124450 . 120
chrXIII 124574 124575 . 120
chrXIII 124591 124592 . 140
chrXIII 124613 124614 . 240
chrXIII 124761 124762 . 140
chrXIII 124771 124772 . 120
chrXIII 125241 125242 . 400
chrXIII 125478 125479 . 360
chrXIII 125646 125647 . 140
chrXIII 126341 126342 . 140
chrXIII 127317 127318 . 180
chrXIII 127617 127618 . 140
chrXIII 127620 127621 . 360
chrXIII 127677 127678 . 220
chrXIII 128125 128126 . 320
chrXIII 128797 128798 . 160
chrXIII 129055 129056 . 480
chrXIII 129204 129205 . 1040
chrXIII 129420 129421 . 120
chrXIII 129426 129427 . 500
chrXIII 129431 129432 . 1120
chrXIII 129518 129519 . 240
chrXIII 129592 129593 . 360
chrXIII 129604 129605 . 220
chrXIII 129619 129620 . 1360
chrXIII 129621 129622 . 240
chrXIII 129627 129628 . 140
chrXIII 129638 129639 . 600
chrXIII 129638 129639 . 160
chrXIII 129639 129640 . 120
chrXIII 129639 129640 . 120
chrXIII 129647 129648 . 380
chrXIII 129708 129709 . 200
chrXIII 129736 129737 . 120
chrXIII 129740 129741 . 120
chrXIII 129756 129757 . 120
chrXIII 129772 129773 . 160
chrXIII 129774 129775 . 340
chrXIII 131746 131747 . 820
chrXIII 131757 131758 . 820
chrXIII 131795 131796 . 1360
chrXIII 131871 131872 . 320
chrXIII 131885 131886 . 120
chrXIII 132025 132026 . 180
chrXIII 132316 132317 . 740
chrXIII 132373 132374 . 1140
chrXIII 132456 132457 . 760
chrXIII 132701 132702 . 840
chrXIII 133059 133060 . 200
chrXIII 133081 133082 . 120
chrXIII 133269 133270 . 160
chrXIII 133296 133297 . 260
chrXIII 133339 133340 . 360
chrXIII 133347 133348 . 840
chrXIII 133365 133366 . 580
chrXIII 133529 133530 . 320
chrXIII 133661 133662 . 180
chrXIII 133856 133857 . 300
chrXIII 134398 134399 . 1600
chrXIII 135131 135132 . 120
chrXIII 135309 135310 . 120
chrXIII 135410 135411 . 120
chrXIII 137151 137152 . 160
chrXIII 137287 137288 . 120
chrXIII 137314 137315 . 300
chrXIII 137479 137480 . 280
chrXIII 137598 137599 . 880
chrXIII 137784 137785 . 420
chrXIII 137967 137968 . 120
chrXIII 138082 138083 . 300
chrXIII 138795 138796 . 120
chrXIII 139253 139254 . 180
chrXIII 139590 139591 . 220
chrXIII 140302 140303 . 140
chrXIII 140349 140350 . 260
chrXIII 141492 141493 . 140
chrXIII 141584 141585 . 120
chrXIII 141996 141997 . 240
chrXIII 142064 142065 . 160
chrXIII 142072 142073 . 620
chrXIII 142075 142076 . 400
chrXIII 142901 142902 . 200
chrXIII 143043 143044 . 300
chrXIII 144383 144384 . 140
chrXIII 144973 144974 . 120
chrXIII 145962 145963 . 120
chrXIII 146012 146013 . 220
chrXIII 146029 146030 . 120
chrXIII 147349 147350 . 140
chrXIII 147353 147354 . 280
chrXIII 147357 147358 . 320
chrXIII 147452 147453 . 180
chrXIII 147640 147641 . 440
chrXIII 147836 147837 . 160
chrXIII 148254 148255 . 1960
chrXIII 148265 148266 . 260
chrXIII 148754 148755 . 140
chrXIII 148757 148758 . 120
chrXIII 148767 148768 . 240
chrXIII 148806 148807 . 220
chrXIII 148859 148860 . 280
chrXIII 149137 149138 . 700
chrXIII 149165 149166 . 400
chrXIII 149172 149173 . 160
chrXIII 149199 149200 . 400
chrXIII 149637 149638 . 120
chrXIII 149805 149806 . 120
chrXIII 149853 149854 . 440
chrXIII 149860 149861 . 940
chrXIII 149862 149863 . 120
chrXIII 150597 150598 . 160
chrXIII 151373 151374 . 160
chrXIII 151733 151734 . 120
chrXIII 151781 151782 . 260
chrXIII 151959 151960 . 300
chrXIII 152160 152161 . 180
chrXIII 152499 152500 . 200
chrXIII 152858 152859 . 520
chrXIII 152883 152884 . 140
chrXIII 153145 153146 . 140
chrXIII 153201 153202 . 200
chrXIII 153211 153212 . 620
chrXIII 153384 153385 . 660
chrXIII 153421 153422 . 2500
chrXIII 153922 153923 . 240
chrXIII 154760 154761 . 360
chrXIII 155401 155402 . 560
chrXIII 155933 155934 . 300
chrXIII 156081 156082 . 660
chrXIII 157243 157244 . 200
chrXIII 157382 157383 . 240
chrXIII 157613 157614 . 500
chrXIII 157666 157667 . 340
chrXIII 157697 157698 . 340
chrXIII 158005 158006 . 120
chrXIII 158184 158185 . 1760
chrXIII 158361 158362 . 300
chrXIII 158592 158593 . 120
chrXIII 158730 158731 . 180
chrXIII 158952 158953 . 960
chrXIII 159073 159074 . 180
chrXIII 159133 159134 . 180
chrXIII 159135 159136 . 440
chrXIII 159156 159157 . 720
chrXIII 159186 159187 . 480
chrXIII 159207 159208 . 120
chrXIII 159209 159210 . 520
chrXIII 159218 159219 . 140
chrXIII 159234 159235 . 140
chrXIII 159248 159249 . 3160
chrXIII 159253 159254 . 260
chrXIII 159260 159261 . 180
chrXIII 159291 159292 . 260
chrXIII 159300 159301 . 120
chrXIII 159465 159466 . 120
chrXIII 159792 159793 . 120
chrXIII 159932 159933 . 660
chrXIII 159953 159954 . 560
chrXIII 160079 160080 . 140
chrXIII 160247 160248 . 260
chrXIII 160847 160848 . 120
chrXIII 161370 161371 . 240
chrXIII 161498 161499 . 640
chrXIII 161532 161533 . 240
chrXIII 161719 161720 . 120
chrXIII 161906 161907 . 140
chrXIII 162374 162375 . 140
chrXIII 162383 162384 . 140
chrXIII 162390 162391 . 200
chrXIII 162645 162646 . 200
chrXIII 163408 163409 . 140
chrXIII 164172 164173 . 340
chrXIII 164249 164250 . 140
chrXIII 164666 164667 . 240
chrXIII 164692 164693 . 820
chrXIII 164698 164699 . 140
chrXIII 164706 164707 . 240
chrXIII 164893 164894 . 520
chrXIII 164919 164920 . 140
chrXIII 165471 165472 . 260
chrXIII 165633 165634 . 140
chrXIII 166046 166047 . 420
chrXIII 166078 166079 . 2320
chrXIII 166126 166127 . 140
chrXIII 166860 166861 . 200
chrXIII 167145 167146 . 140
chrXIII 167201 167202 . 160
chrXIII 167247 167248 . 120
chrXIII 167341 167342 . 180
chrXIII 167393 167394 . 180
chrXIII 167398 167399 . 340
chrXIII 167501 167502 . 500
chrXIII 167509 167510 . 360
chrXIII 167574 167575 . 1920
chrXIII 167599 167600 . 960
chrXIII 167621 167622 . 480
chrXIII 167641 167642 . 140
chrXIII 167737 167738 . 200
chrXIII 167743 167744 . 120
chrXIII 167763 167764 . 140
chrXIII 167798 167799 . 140
chrXIII 167814 167815 . 120
chrXIII 167815 167816 . 500
chrXIII 167815 167816 . 120
chrXIII 167817 167818 . 1200
chrXIII 167870 167871 . 1040
chrXIII 167931 167932 . 400
chrXIII 167969 167970 . 120
chrXIII 167990 167991 . 360
chrXIII 168196 168197 . 180
chrXIII 168382 168383 . 120
chrXIII 168687 168688 . 180
chrXIII 168718 168719 . 180
chrXIII 168721 168722 . 200
chrXIII 168727 168728 . 340
chrXIII 168862 168863 . 120
chrXIII 168911 168912 . 140
chrXIII 168915 168916 . 120
chrXIII 168922 168923 . 120
chrXIII 168925 168926 . 280
chrXIII 168942 168943 . 720
chrXIII 169045 169046 . 200
chrXIII 169188 169189 . 120
chrXIII 169488 169489 . 520
chrXIII 169491 169492 . 120
chrXIII 169703 169704 . 1040
chrXIII 169724 169725 . 120
chrXIII 169725 169726 . 140
chrXIII 169725 169726 . 600
chrXIII 169728 169729 . 140
chrXIII 169739 169740 . 840
chrXIII 169776 169777 . 1460
chrXIII 169864 169865 . 380
chrXIII 169902 169903 . 440
chrXIII 169908 169909 . 2440
chrXIII 169912 169913 . 320
chrXIII 169916 169917 . 120
chrXIII 170065 170066 . 140
chrXIII 170075 170076 . 340
chrXIII 170102 170103 . 1420
chrXIII 170105 170106 . 260
chrXIII 170109 170110 . 180
chrXIII 170121 170122 . 120
chrXIII 170186 170187 . 220
chrXIII 170272 170273 . 120
chrXIII 170325 170326 . 120
chrXIII 170381 170382 . 840
chrXIII 170500 170501 . 180
chrXIII 170645 170646 . 280
chrXIII 170650 170651 . 740
chrXIII 170742 170743 . 140
chrXIII 170902 170903 . 120
chrXIII 171054 171055 . 140
chrXIII 171068 171069 . 360
chrXIII 171071 171072 . 200
chrXIII 171203 171204 . 220
chrXIII 171376 171377 . 140
chrXIII 171377 171378 . 140
chrXIII 171437 171438 . 540
chrXIII 171448 171449 . 140
chrXIII 171526 171527 . 180
chrXIII 171630 171631 . 320
chrXIII 171843 171844 . 380
chrXIII 172152 172153 . 180
chrXIII 172373 172374 . 560
chrXIII 172571 172572 . 300
chrXIII 172604 172605 . 320
chrXIII 172763 172764 . 560
chrXIII 172966 172967 . 160
chrXIII 172989 172990 . 980
chrXIII 172994 172995 . 120
chrXIII 173008 173009 . 340
chrXIII 173020 173021 . 900
chrXIII 173045 173046 . 140
chrXIII 173074 173075 . 260
chrXIII 173080 173081 . 440
chrXIII 173185 173186 . 1680
chrXIII 173423 173424 . 120
chrXIII 173434 173435 . 480
chrXIII 174140 174141 . 120
chrXIII 176212 176213 . 120
chrXIII 177249 177250 . 120
chrXIII 177724 177725 . 120
chrXIII 178211 178212 . 780
chrXIII 178217 178218 . 340
chrXIII 178238 178239 . 120
chrXIII 178268 178269 . 340
chrXIII 178294 178295 . 760
chrXIII 178303 178304 . 140
chrXIII 178304 178305 . 400
chrXIII 178329 178330 . 1140
chrXIII 178339 178340 . 320
chrXIII 178344 178345 . 2640
chrXIII 178344 178345 . 120
chrXIII 178347 178348 . 120
chrXIII 178353 178354 . 320
chrXIII 178492 178493 . 3340
chrXIII 178842 178843 . 380
chrXIII 179044 179045 . 780
chrXIII 179247 179248 . 200
chrXIII 179287 179288 . 1840
chrXIII 179587 179588 . 1740
chrXIII 179930 179931 . 120
chrXIII 180168 180169 . 160
chrXIII 180234 180235 . 220
chrXIII 180378 180379 . 900
chrXIII 180500 180501 . 260
chrXIII 180521 180522 . 320
chrXIII 181264 181265 . 700
chrXIII 184134 184135 . 200
chrXIII 184209 184210 . 180
chrXIII 190128 190129 . 180
chrXIII 190279 190280 . 140
chrXIII 190294 190295 . 300
chrXIII 190300 190301 . 120
chrXIII 191936 191937 . 160
chrXIII 192084 192085 . 140
chrXIII 192085 192086 . 280
chrXIII 192094 192095 . 160
chrXIII 192103 192104 . 220
chrXIII 192314 192315 . 140
chrXIII 192450 192451 . 120
chrXIII 192549 192550 . 140
chrXIII 192602 192603 . 140
chrXIII 192631 192632 . 160
chrXIII 192750 192751 . 240
chrXIII 192970 192971 . 120
chrXIII 193140 193141 . 320
chrXIII 193443 193444 . 480
chrXIII 193606 193607 . 180
chrXIII 193805 193806 . 220
chrXIII 193923 193924 . 2220
chrXIII 194037 194038 . 720
chrXIII 194682 194683 . 440
chrXIII 194993 194994 . 140
chrXIII 195479 195480 . 120
chrXIII 195777 195778 . 620
chrXIII 195829 195830 . 140
chrXIII 195835 195836 . 700
chrXIII 195841 195842 . 600
chrXIII 195843 195844 . 120
chrXIII 195864 195865 . 320
chrXIII 195892 195893 . 160
chrXIII 195930 195931 . 280
chrXIII 195935 195936 . 760
chrXIII 195949 195950 . 260
chrXIII 196008 196009 . 840
chrXIII 196011 196012 . 140
chrXIII 196105 196106 . 220
chrXIII 196122 196123 . 120
chrXIII 196153 196154 . 120
chrXIII 196159 196160 . 220
chrXIII 196172 196173 . 980
chrXIII 196228 196229 . 180
chrXIII 196389 196390 . 120
chrXIII 202406 202407 . 380
chrXIII 202555 202556 . 220
chrXIII 202700 202701 . 420
chrXIII 202795 202796 . 300
chrXIII 202812 202813 . 140
chrXIII 202814 202815 . 120
chrXIII 204353 204354 . 320
chrXIII 204357 204358 . 160
chrXIII 204364 204365 . 200
chrXIII 204369 204370 . 220
chrXIII 204373 204374 . 360
chrXIII 204553 204554 . 160
chrXIII 204707 204708 . 1140
chrXIII 205240 205241 . 140
chrXIII 205521 205522 . 120
chrXIII 205567 205568 . 300
chrXIII 205574 205575 . 380
chrXIII 205574 205575 . 1760
chrXIII 205575 205576 . 120
chrXIII 205907 205908 . 180
chrXIII 206020 206021 . 140
chrXIII 206246 206247 . 300
chrXIII 206285 206286 . 120
chrXIII 206295 206296 . 120
chrXIII 206478 206479 . 2000
chrXIII 206791 206792 . 680
chrXIII 206840 206841 . 140
chrXIII 206862 206863 . 1500
chrXIII 206919 206920 . 600
chrXIII 206950 206951 . 360
chrXIII 206959 206960 . 560
chrXIII 207457 207458 . 440
chrXIII 207466 207467 . 1440
chrXIII 207504 207505 . 160
chrXIII 208687 208688 . 140
chrXIII 208746 208747 . 300
chrXIII 209124 209125 . 180
chrXIII 209127 209128 . 180
chrXIII 209134 209135 . 320
chrXIII 209147 209148 . 180
chrXIII 209159 209160 . 120
chrXIII 209239 209240 . 160
chrXIII 209281 209282 . 1040
chrXIII 209297 209298 . 2500
chrXIII 209317 209318 . 140
chrXIII 209319 209320 . 140
chrXIII 209328 209329 . 240
chrXIII 209333 209334 . 180
chrXIII 209353 209354 . 1220
chrXIII 209374 209375 . 160
chrXIII 209377 209378 . 920
chrXIII 209383 209384 . 160
chrXIII 209531 209532 . 760
chrXIII 210703 210704 . 160
chrXIII 211126 211127 . 180
chrXIII 212608 212609 . 1660
chrXIII 212626 212627 . 960
chrXIII 212657 212658 . 840
chrXIII 213989 213990 . 120
chrXIII 214014 214015 . 140
chrXIII 214027 214028 . 120
chrXIII 214089 214090 . 140
chrXIII 214141 214142 . 200
chrXIII 216077 216078 . 540
chrXIII 216231 216232 . 160
chrXIII 216239 216240 . 420
chrXIII 216245 216246 . 120
chrXIII 216253 216254 . 140
chrXIII 216282 216283 . 600
chrXIII 216320 216321 . 160
chrXIII 216323 216324 . 240
chrXIII 216337 216338 . 140
chrXIII 216351 216352 . 660
chrXIII 216355 216356 . 240
chrXIII 216368 216369 . 140
chrXIII 216385 216386 . 140
chrXIII 216498 216499 . 120
chrXIII 216679 216680 . 360
chrXIII 217136 217137 . 180
chrXIII 217141 217142 . 1660
chrXIII 217145 217146 . 140
chrXIII 217190 217191 . 220
chrXIII 217219 217220 . 120
chrXIII 218291 218292 . 200
chrXIII 218728 218729 . 120
chrXIII 218887 218888 . 3320
chrXIII 218897 218898 . 520
chrXIII 219072 219073 . 3140
chrXIII 219202 219203 . 18240
chrXIII 219207 219208 . 1840
chrXIII 219207 219208 . 580
chrXIII 219208 219209 . 120
chrXIII 219359 219360 . 400
chrXIII 219380 219381 . 400
chrXIII 219394 219395 . 14860
chrXIII 219405 219406 . 120
chrXIII 219411 219412 . 120
chrXIII 219697 219698 . 740
chrXIII 219761 219762 . 480
chrXIII 219781 219782 . 160
chrXIII 219862 219863 . 1700
chrXIII 219870 219871 . 120
chrXIII 219906 219907 . 160
chrXIII 219975 219976 . 2260
chrXIII 219982 219983 . 460
chrXIII 219986 219987 . 120
chrXIII 219993 219994 . 120
chrXIII 220005 220006 . 120
chrXIII 220014 220015 . 760
chrXIII 220019 220020 . 1160
chrXIII 220026 220027 . 120
chrXIII 220056 220057 . 1040
chrXIII 220744 220745 . 160
chrXIII 220775 220776 . 120
chrXIII 220783 220784 . 140
chrXIII 220893 220894 . 140
chrXIII 220935 220936 . 140
chrXIII 220941 220942 . 600
chrXIII 220943 220944 . 180
chrXIII 220955 220956 . 320
chrXIII 220959 220960 . 340
chrXIII 220990 220991 . 1220
chrXIII 220998 220999 . 400
chrXIII 221002 221003 . 200
chrXIII 221002 221003 . 240
chrXIII 221022 221023 . 120
chrXIII 221040 221041 . 120
chrXIII 221045 221046 . 140
chrXIII 221055 221056 . 140
chrXIII 221061 221062 . 2340
chrXIII 221097 221098 . 420
chrXIII 221101 221102 . 240
chrXIII 221120 221121 . 120
chrXIII 221120 221121 . 160
chrXIII 221263 221264 . 220
chrXIII 221337 221338 . 140
chrXIII 221504 221505 . 120
chrXIII 221811 221812 . 620
chrXIII 221813 221814 . 480
chrXIII 222003 222004 . 140
chrXIII 222104 222105 . 120
chrXIII 222106 222107 . 120
chrXIII 222266 222267 . 2780
chrXIII 222457 222458 . 1360
chrXIII 222465 222466 . 180
chrXIII 222488 222489 . 120
chrXIII 222611 222612 . 120
chrXIII 222620 222621 . 120
chrXIII 222631 222632 . 320
chrXIII 223931 223932 . 160
chrXIII 224247 224248 . 120
chrXIII 224251 224252 . 160
chrXIII 224258 224259 . 600
chrXIII 224274 224275 . 120
chrXIII 224275 224276 . 640
chrXIII 224280 224281 . 460
chrXIII 224289 224290 . 120
chrXIII 224296 224297 . 1460
chrXIII 224451 224452 . 140
chrXIII 224575 224576 . 560
chrXIII 224931 224932 . 440
chrXIII 224939 224940 . 1340
chrXIII 224953 224954 . 240
chrXIII 225087 225088 . 140
chrXIII 225421 225422 . 280
chrXIII 225430 225431 . 320
chrXIII 225448 225449 . 160
chrXIII 225454 225455 . 200
chrXIII 225458 225459 . 880
chrXIII 225467 225468 . 120
chrXIII 225471 225472 . 120
chrXIII 225474 225475 . 140
chrXIII 225487 225488 . 200
chrXIII 225490 225491 . 160
chrXIII 225504 225505 . 160
chrXIII 226785 226786 . 120
chrXIII 226871 226872 . 280
chrXIII 226899 226900 . 320
chrXIII 226947 226948 . 660
chrXIII 227133 227134 . 140
chrXIII 228733 228734 . 200
chrXIII 228737 228738 . 780
chrXIII 228738 228739 . 260
chrXIII 228741 228742 . 120
chrXIII 228746 228747 . 240
chrXIII 228765 228766 . 200
chrXIII 228771 228772 . 820
chrXIII 228773 228774 . 140
chrXIII 228798 228799 . 260
chrXIII 228815 228816 . 120
chrXIII 228815 228816 . 140
chrXIII 228820 228821 . 140
chrXIII 228821 228822 . 360
chrXIII 228834 228835 . 380
chrXIII 228839 228840 . 280
chrXIII 228849 228850 . 120
chrXIII 228857 228858 . 300
chrXIII 228860 228861 . 240
chrXIII 228866 228867 . 1120
chrXIII 229002 229003 . 1500
chrXIII 229064 229065 . 1920
chrXIII 229587 229588 . 140
chrXIII 229714 229715 . 140
chrXIII 229792 229793 . 140
chrXIII 229954 229955 . 920
chrXIII 230146 230147 . 260
chrXIII 230310 230311 . 900
chrXIII 230486 230487 . 120
chrXIII 230494 230495 . 140
chrXIII 230521 230522 . 160
chrXIII 230539 230540 . 540
chrXIII 230547 230548 . 120
chrXIII 230658 230659 . 600
chrXIII 230853 230854 . 120
chrXIII 230872 230873 . 220
chrXIII 230876 230877 . 120
chrXIII 230879 230880 . 140
chrXIII 230891 230892 . 160
chrXIII 230893 230894 . 180
chrXIII 230909 230910 . 120
chrXIII 230931 230932 . 1420
chrXIII 230938 230939 . 220
chrXIII 231113 231114 . 140
chrXIII 231234 231235 . 500
chrXIII 231868 231869 . 220
chrXIII 231907 231908 . 160
chrXIII 232301 232302 . 440
chrXIII 232471 232472 . 240
chrXIII 233112 233113 . 180
chrXIII 233273 233274 . 120
chrXIII 233310 233311 . 540
chrXIII 233340 233341 . 200
chrXIII 233346 233347 . 120
chrXIII 233350 233351 . 180
chrXIII 233382 233383 . 120
chrXIII 233393 233394 . 120
chrXIII 233585 233586 . 820
chrXIII 234240 234241 . 580
chrXIII 234275 234276 . 120
chrXIII 234491 234492 . 880
chrXIII 234553 234554 . 340
chrXIII 234690 234691 . 180
chrXIII 234799 234800 . 1080
chrXIII 234817 234818 . 640
chrXIII 235467 235468 . 160
chrXIII 235580 235581 . 220
chrXIII 235651 235652 . 120
chrXIII 235718 235719 . 140
chrXIII 235727 235728 . 620
chrXIII 235734 235735 . 140
chrXIII 235744 235745 . 380
chrXIII 235761 235762 . 580
chrXIII 235809 235810 . 200
chrXIII 235829 235830 . 120
chrXIII 236150 236151 . 140
chrXIII 236171 236172 . 280
chrXIII 236174 236175 . 120
chrXIII 236179 236180 . 160
chrXIII 236182 236183 . 240
chrXIII 236184 236185 . 120
chrXIII 236189 236190 . 380
chrXIII 236204 236205 . 160
chrXIII 236228 236229 . 460
chrXIII 236233 236234 . 240
chrXIII 236237 236238 . 480
chrXIII 236241 236242 . 120
chrXIII 236248 236249 . 280
chrXIII 236253 236254 . 240
chrXIII 236261 236262 . 140
chrXIII 236277 236278 . 200
chrXIII 236426 236427 . 340
chrXIII 236434 236435 . 220
chrXIII 236441 236442 . 140
chrXIII 236442 236443 . 160
chrXIII 236458 236459 . 120
chrXIII 236459 236460 . 620
chrXIII 236463 236464 . 240
chrXIII 236466 236467 . 720
chrXIII 236472 236473 . 180
chrXIII 236478 236479 . 540
chrXIII 236488 236489 . 120
chrXIII 237918 237919 . 120
chrXIII 238605 238606 . 140
chrXIII 239235 239236 . 120
chrXIII 239808 239809 . 200
chrXIII 241819 241820 . 140
chrXIII 241830 241831 . 1380
chrXIII 241842 241843 . 360
chrXIII 241878 241879 . 500
chrXIII 241937 241938 . 220
chrXIII 241940 241941 . 180
chrXIII 241969 241970 . 160
chrXIII 241977 241978 . 140
chrXIII 243070 243071 . 120
chrXIII 243078 243079 . 120
chrXIII 243093 243094 . 840
chrXIII 243115 243116 . 340
chrXIII 243125 243126 . 360
chrXIII 243138 243139 . 180
chrXIII 243176 243177 . 380
chrXIII 243181 243182 . 780
chrXIII 243190 243191 . 260
chrXIII 243195 243196 . 140
chrXIII 243338 243339 . 120
chrXIII 243374 243375 . 160
chrXIII 243390 243391 . 120
chrXIII 243515 243516 . 480
chrXIII 243676 243677 . 260
chrXIII 243824 243825 . 200
chrXIII 243956 243957 . 180
chrXIII 243969 243970 . 860
chrXIII 243979 243980 . 1340
chrXIII 243987 243988 . 700
chrXIII 244030 244031 . 1600
chrXIII 244033 244034 . 1220
chrXIII 244036 244037 . 820
chrXIII 244039 244040 . 3200
chrXIII 244041 244042 . 160
chrXIII 244044 244045 . 1300
chrXIII 244045 244046 . 120
chrXIII 244047 244048 . 180
chrXIII 244050 244051 . 420
chrXIII 244059 244060 . 180
chrXIII 244066 244067 . 140
chrXIII 244078 244079 . 360
chrXIII 244087 244088 . 280
chrXIII 244100 244101 . 120
chrXIII 244107 244108 . 180
chrXIII 244218 244219 . 180
chrXIII 244240 244241 . 140
chrXIII 244256 244257 . 140
chrXIII 244263 244264 . 120
chrXIII 244265 244266 . 120
chrXIII 244386 244387 . 400
chrXIII 244403 244404 . 1180
chrXIII 244421 244422 . 1620
chrXIII 245524 245525 . 160
chrXIII 245542 245543 . 160
chrXIII 245670 245671 . 480
chrXIII 245858 245859 . 440
chrXIII 245905 245906 . 1460
chrXIII 245953 245954 . 120
chrXIII 245957 245958 . 200
chrXIII 245977 245978 . 200
chrXIII 245990 245991 . 600
chrXIII 245996 245997 . 120
chrXIII 245998 245999 . 200
chrXIII 246016 246017 . 240
chrXIII 246031 246032 . 180
chrXIII 246037 246038 . 180
chrXIII 246048 246049 . 160
chrXIII 246054 246055 . 240
chrXIII 246057 246058 . 1460
chrXIII 246062 246063 . 540
chrXIII 246138 246139 . 2380
chrXIII 246167 246168 . 120
chrXIII 246183 246184 . 1940
chrXIII 246188 246189 . 380
chrXIII 246208 246209 . 340
chrXIII 246222 246223 . 500
chrXIII 246382 246383 . 760
chrXIII 246385 246386 . 460
chrXIII 246391 246392 . 120
chrXIII 246393 246394 . 140
chrXIII 246483 246484 . 180
chrXIII 246633 246634 . 620
chrXIII 246685 246686 . 120
chrXIII 246832 246833 . 560
chrXIII 246883 246884 . 240
chrXIII 246962 246963 . 1460
chrXIII 246977 246978 . 120
chrXIII 246997 246998 . 120
chrXIII 247005 247006 . 140
chrXIII 247013 247014 . 220
chrXIII 247334 247335 . 160
chrXIII 247468 247469 . 120
chrXIII 247491 247492 . 120
chrXIII 247501 247502 . 120
chrXIII 247507 247508 . 160
chrXIII 247509 247510 . 120
chrXIII 247522 247523 . 760
chrXIII 247539 247540 . 1720
chrXIII 247608 247609 . 1100
chrXIII 247609 247610 . 960
chrXIII 247710 247711 . 140
chrXIII 249944 249945 . 1620
chrXIII 249954 249955 . 260
chrXIII 250065 250066 . 120
chrXIII 250085 250086 . 140
chrXIII 250203 250204 . 140
chrXIII 250424 250425 . 180
chrXIII 250516 250517 . 1340
chrXIII 250531 250532 . 580
chrXIII 250536 250537 . 260
chrXIII 250598 250599 . 560
chrXIII 250626 250627 . 700
chrXIII 250639 250640 . 1080
chrXIII 250708 250709 . 120
chrXIII 250815 250816 . 120
chrXIII 250818 250819 . 140
chrXIII 250989 250990 . 960
chrXIII 251021 251022 . 620
chrXIII 251062 251063 . 540
chrXIII 251068 251069 . 120
chrXIII 251068 251069 . 560
chrXIII 251207 251208 . 1460
chrXIII 251254 251255 . 120
chrXIII 251380 251381 . 120
chrXIII 251397 251398 . 340
chrXIII 251408 251409 . 120
chrXIII 251411 251412 . 320
chrXIII 251430 251431 . 120
chrXIII 251442 251443 . 220
chrXIII 251569 251570 . 400
chrXIII 251577 251578 . 1880
chrXIII 251588 251589 . 920
chrXIII 251589 251590 . 460
chrXIII 251591 251592 . 560
chrXIII 251598 251599 . 1940
chrXIII 251602 251603 . 360
chrXIII 251622 251623 . 400
chrXIII 251625 251626 . 1220
chrXIII 251630 251631 . 200
chrXIII 251680 251681 . 120
chrXIII 251692 251693 . 520
chrXIII 251706 251707 . 220
chrXIII 251719 251720 . 600
chrXIII 251723 251724 . 380
chrXIII 251728 251729 . 120
chrXIII 251734 251735 . 120
chrXIII 251745 251746 . 400
chrXIII 251751 251752 . 260
chrXIII 251762 251763 . 220
chrXIII 251802 251803 . 160
chrXIII 251849 251850 . 620
chrXIII 251862 251863 . 160
chrXIII 251865 251866 . 120
chrXIII 251870 251871 . 320
chrXIII 251877 251878 . 820
chrXIII 251913 251914 . 140
chrXIII 251931 251932 . 140
chrXIII 252087 252088 . 140
chrXIII 252244 252245 . 940
chrXIII 253059 253060 . 180
chrXIII 253068 253069 . 120
chrXIII 253096 253097 . 360
chrXIII 253100 253101 . 120
chrXIII 253103 253104 . 1960
chrXIII 253120 253121 . 140
chrXIII 253132 253133 . 120
chrXIII 253141 253142 . 160
chrXIII 253144 253145 . 120
chrXIII 253190 253191 . 600
chrXIII 253199 253200 . 180
chrXIII 253203 253204 . 300
chrXIII 253216 253217 . 940
chrXIII 253223 253224 . 140
chrXIII 253239 253240 . 900
chrXIII 253245 253246 . 120
chrXIII 253259 253260 . 160
chrXIII 253270 253271 . 2420
chrXIII 253274 253275 . 180
chrXIII 253281 253282 . 220
chrXIII 253282 253283 . 2420
chrXIII 253297 253298 . 120
chrXIII 253301 253302 . 520
chrXIII 253303 253304 . 140
chrXIII 253306 253307 . 240
chrXIII 253306 253307 . 740
chrXIII 253309 253310 . 400
chrXIII 253315 253316 . 500
chrXIII 253317 253318 . 1780
chrXIII 253320 253321 . 200
chrXIII 253337 253338 . 1920
chrXIII 253344 253345 . 780
chrXIII 253352 253353 . 560
chrXIII 253365 253366 . 680
chrXIII 253371 253372 . 380
chrXIII 253386 253387 . 2120
chrXIII 253394 253395 . 300
chrXIII 253402 253403 . 140
chrXIII 253411 253412 . 140
chrXIII 253566 253567 . 180
chrXIII 253577 253578 . 760
chrXIII 253586 253587 . 540
chrXIII 253590 253591 . 600
chrXIII 253602 253603 . 260
chrXIII 253607 253608 . 240
chrXIII 253607 253608 . 920
chrXIII 253614 253615 . 120
chrXIII 253618 253619 . 1520
chrXIII 253624 253625 . 120
chrXIII 253626 253627 . 400
chrXIII 253631 253632 . 1640
chrXIII 253635 253636 . 660
chrXIII 253638 253639 . 900
chrXIII 253642 253643 . 120
chrXIII 253705 253706 . 700
chrXIII 253758 253759 . 120
chrXIII 253767 253768 . 120
chrXIII 253787 253788 . 1680
chrXIII 253866 253867 . 560
chrXIII 253889 253890 . 180
chrXIII 254219 254220 . 340
chrXIII 254568 254569 . 200
chrXIII 254775 254776 . 140
chrXIII 255040 255041 . 200
chrXIII 255046 255047 . 120
chrXIII 255207 255208 . 540
chrXIII 255302 255303 . 200
chrXIII 255443 255444 . 160
chrXIII 255466 255467 . 200
chrXIII 255712 255713 . 140
chrXIII 255757 255758 . 120
chrXIII 255779 255780 . 140
chrXIII 255802 255803 . 160
chrXIII 255859 255860 . 140
chrXIII 255901 255902 . 140
chrXIII 255912 255913 . 120
chrXIII 255913 255914 . 140
chrXIII 255919 255920 . 120
chrXIII 255945 255946 . 160
chrXIII 256098 256099 . 120
chrXIII 256117 256118 . 360
chrXIII 256120 256121 . 720
chrXIII 256128 256129 . 1120
chrXIII 256223 256224 . 220
chrXIII 256255 256256 . 1020
chrXIII 256280 256281 . 160
chrXIII 256499 256500 . 540
chrXIII 256611 256612 . 180
chrXIII 256851 256852 . 240
chrXIII 257076 257077 . 260
chrXIII 257190 257191 . 240
chrXIII 257514 257515 . 240
chrXIII 257571 257572 . 180
chrXIII 257598 257599 . 1300
chrXIII 257668 257669 . 160
chrXIII 257796 257797 . 120
chrXIII 257819 257820 . 160
chrXIII 257862 257863 . 120
chrXIII 257961 257962 . 740
chrXIII 258163 258164 . 160
chrXIII 258471 258472 . 140
chrXIII 258560 258561 . 140
chrXIII 258589 258590 . 160
chrXIII 258601 258602 . 240
chrXIII 258614 258615 . 220
chrXIII 258652 258653 . 140
chrXIII 258663 258664 . 120
chrXIII 258698 258699 . 140
chrXIII 258763 258764 . 160
chrXIII 258800 258801 . 1020
chrXIII 258804 258805 . 120
chrXIII 258818 258819 . 980
chrXIII 258820 258821 . 120
chrXIII 258821 258822 . 140
chrXIII 258835 258836 . 120
chrXIII 258836 258837 . 680
chrXIII 258842 258843 . 900
chrXIII 258858 258859 . 220
chrXIII 258861 258862 . 140
chrXIII 258865 258866 . 200
chrXIII 258869 258870 . 320
chrXIII 258875 258876 . 660
chrXIII 258878 258879 . 260
chrXIII 258881 258882 . 200
chrXIII 258904 258905 . 700
chrXIII 258919 258920 . 180
chrXIII 258923 258924 . 120
chrXIII 258924 258925 . 740
chrXIII 258927 258928 . 920
chrXIII 258942 258943 . 160
chrXIII 258945 258946 . 180
chrXIII 258951 258952 . 1380
chrXIII 258954 258955 . 620
chrXIII 258955 258956 . 580
chrXIII 258958 258959 . 1980
chrXIII 258962 258963 . 200
chrXIII 258969 258970 . 3720
chrXIII 258972 258973 . 160
chrXIII 258973 258974 . 140
chrXIII 258973 258974 . 1520
chrXIII 258974 258975 . 900
chrXIII 258974 258975 . 120
chrXIII 258982 258983 . 280
chrXIII 259005 259006 . 6480
chrXIII 259011 259012 . 160
chrXIII 259012 259013 . 240
chrXIII 259014 259015 . 360
chrXIII 259015 259016 . 800
chrXIII 259015 259016 . 120
chrXIII 259016 259017 . 120
chrXIII 259044 259045 . 120
chrXIII 259045 259046 . 280
chrXIII 259061 259062 . 320
chrXIII 259064 259065 . 260
chrXIII 259065 259066 . 280
chrXIII 259069 259070 . 160
chrXIII 259071 259072 . 300
chrXIII 259073 259074 . 180
chrXIII 259073 259074 . 2540
chrXIII 259082 259083 . 260
chrXIII 259086 259087 . 3160
chrXIII 259091 259092 . 160
chrXIII 259093 259094 . 1760
chrXIII 259096 259097 . 160
chrXIII 259098 259099 . 1020
chrXIII 259105 259106 . 3320
chrXIII 259115 259116 . 3480
chrXIII 259133 259134 . 120
chrXIII 259136 259137 . 180
chrXIII 259142 259143 . 280
chrXIII 259142 259143 . 2180
chrXIII 259207 259208 . 280
chrXIII 259290 259291 . 120
chrXIII 259307 259308 . 140
chrXIII 259315 259316 . 160
chrXIII 259317 259318 . 140
chrXIII 259321 259322 . 160
chrXIII 259329 259330 . 160
chrXIII 259335 259336 . 940
chrXIII 259336 259337 . 140
chrXIII 259458 259459 . 120
chrXIII 259496 259497 . 140
chrXIII 259500 259501 . 520
chrXIII 259667 259668 . 380
chrXIII 259743 259744 . 260
chrXIII 259871 259872 . 460
chrXIII 259931 259932 . 860
chrXIII 259936 259937 . 120
chrXIII 259954 259955 . 700
chrXIII 259957 259958 . 1080
chrXIII 259959 259960 . 140
chrXIII 259985 259986 . 120
chrXIII 259995 259996 . 540
chrXIII 260018 260019 . 960
chrXIII 260036 260037 . 220
chrXIII 260039 260040 . 140
chrXIII 260111 260112 . 120
chrXIII 260115 260116 . 180
chrXIII 260120 260121 . 920
chrXIII 260155 260156 . 280
chrXIII 260157 260158 . 800
chrXIII 260162 260163 . 200
chrXIII 260165 260166 . 480
chrXIII 260170 260171 . 340
chrXIII 260177 260178 . 200
chrXIII 260182 260183 . 140
chrXIII 260183 260184 . 120
chrXIII 260183 260184 . 520
chrXIII 260186 260187 . 780
chrXIII 260190 260191 . 120
chrXIII 260206 260207 . 420
chrXIII 260213 260214 . 220
chrXIII 260218 260219 . 560
chrXIII 260307 260308 . 180
chrXIII 260362 260363 . 940
chrXIII 260387 260388 . 1040
chrXIII 260502 260503 . 620
chrXIII 260698 260699 . 2000
chrXIII 260884 260885 . 160
chrXIII 260920 260921 . 120
chrXIII 260942 260943 . 420
chrXIII 261006 261007 . 360
chrXIII 261036 261037 . 160
chrXIII 261077 261078 . 480
chrXIII 261337 261338 . 200
chrXIII 261354 261355 . 240
chrXIII 261420 261421 . 600
chrXIII 261555 261556 . 180
chrXIII 261575 261576 . 120
chrXIII 261656 261657 . 160
chrXIII 261682 261683 . 140
chrXIII 261693 261694 . 200
chrXIII 261720 261721 . 140
chrXIII 261735 261736 . 720
chrXIII 261884 261885 . 2260
chrXIII 261884 261885 . 1820
chrXIII 261886 261887 . 120
chrXIII 261903 261904 . 1780
chrXIII 261942 261943 . 660
chrXIII 261978 261979 . 320
chrXIII 261995 261996 . 120
chrXIII 262002 262003 . 180
chrXIII 262009 262010 . 520
chrXIII 262051 262052 . 120
chrXIII 262105 262106 . 300
chrXIII 262233 262234 . 260
chrXIII 262336 262337 . 120
chrXIII 262404 262405 . 760
chrXIII 262422 262423 . 140
chrXIII 262537 262538 . 300
chrXIII 262565 262566 . 180
chrXIII 262585 262586 . 140
chrXIII 262590 262591 . 140
chrXIII 262687 262688 . 180
chrXIII 262695 262696 . 1820
chrXIII 262706 262707 . 1620
chrXIII 262713 262714 . 140
chrXIII 262714 262715 . 120
chrXIII 262714 262715 . 1120
chrXIII 262722 262723 . 240
chrXIII 262738 262739 . 680
chrXIII 262785 262786 . 240
chrXIII 262800 262801 . 1300
chrXIII 262808 262809 . 160
chrXIII 262814 262815 . 120
chrXIII 262825 262826 . 280
chrXIII 262828 262829 . 500
chrXIII 262851 262852 . 120
chrXIII 262858 262859 . 140
chrXIII 262877 262878 . 220
chrXIII 262890 262891 . 300
chrXIII 262901 262902 . 400
chrXIII 262929 262930 . 920
chrXIII 262935 262936 . 600
chrXIII 262935 262936 . 320
chrXIII 262940 262941 . 120
chrXIII 262952 262953 . 160
chrXIII 262958 262959 . 120
chrXIII 263005 263006 . 400
chrXIII 263019 263020 . 180
chrXIII 263022 263023 . 540
chrXIII 263031 263032 . 480
chrXIII 263051 263052 . 260
chrXIII 263055 263056 . 1240
chrXIII 263066 263067 . 460
chrXIII 263083 263084 . 260
chrXIII 263096 263097 . 200
chrXIII 263103 263104 . 200
chrXIII 263109 263110 . 1040
chrXIII 263156 263157 . 160
chrXIII 263159 263160 . 180
chrXIII 263163 263164 . 120
chrXIII 263169 263170 . 120
chrXIII 263182 263183 . 120
chrXIII 263202 263203 . 220
chrXIII 263257 263258 . 200
chrXIII 263292 263293 . 140
chrXIII 263296 263297 . 160
chrXIII 263299 263300 . 120
chrXIII 263305 263306 . 160
chrXIII 263315 263316 . 360
chrXIII 263324 263325 . 380
chrXIII 263330 263331 . 320
chrXIII 263348 263349 . 500
chrXIII 263354 263355 . 380
chrXIII 263358 263359 . 140
chrXIII 263362 263363 . 120
chrXIII 263367 263368 . 160
chrXIII 263373 263374 . 880
chrXIII 263380 263381 . 460
chrXIII 263385 263386 . 500
chrXIII 263410 263411 . 340
chrXIII 263413 263414 . 200
chrXIII 263422 263423 . 200
chrXIII 263439 263440 . 1220
chrXIII 263476 263477 . 360
chrXIII 263594 263595 . 1140
chrXIII 263603 263604 . 300
chrXIII 263605 263606 . 120
chrXIII 263606 263607 . 840
chrXIII 263606 263607 . 1140
chrXIII 263616 263617 . 800
chrXIII 263707 263708 . 140
chrXIII 263721 263722 . 200
chrXIII 263757 263758 . 160
chrXIII 263892 263893 . 120
chrXIII 263904 263905 . 320
chrXIII 263911 263912 . 420
chrXIII 263933 263934 . 140
chrXIII 263950 263951 . 120
chrXIII 263984 263985 . 300
chrXIII 264284 264285 . 380
chrXIII 264535 264536 . 980
chrXIII 264642 264643 . 500
chrXIII 264702 264703 . 400
chrXIII 264739 264740 . 600
chrXIII 264876 264877 . 120
chrXIII 264882 264883 . 140
chrXIII 264900 264901 . 260
chrXIII 264985 264986 . 300
chrXIII 265005 265006 . 120
chrXIII 265126 265127 . 440
chrXIII 265139 265140 . 160
chrXIII 265177 265178 . 180
chrXIII 265179 265180 . 420
chrXIII 265199 265200 . 440
chrXIII 265338 265339 . 680
chrXIII 265363 265364 . 180
chrXIII 265411 265412 . 260
chrXIII 265497 265498 . 160
chrXIII 265594 265595 . 980
chrXIII 266001 266002 . 260
chrXIII 266017 266018 . 160
chrXIII 266142 266143 . 140
chrXIII 266217 266218 . 180
chrXIII 266245 266246 . 660
chrXIII 266266 266267 . 180
chrXIII 266269 266270 . 180
chrXIII 266279 266280 . 340
chrXIII 266318 266319 . 580
chrXIII 266323 266324 . 160
chrXIII 266340 266341 . 120
chrXIII 266345 266346 . 1040
chrXIII 266360 266361 . 160
chrXIII 266376 266377 . 120
chrXIII 266392 266393 . 680
chrXIII 266394 266395 . 120
chrXIII 266499 266500 . 120
chrXIII 266517 266518 . 320
chrXIII 266521 266522 . 180
chrXIII 266562 266563 . 460
chrXIII 266643 266644 . 420
chrXIII 266728 266729 . 180
chrXIII 266757 266758 . 260
chrXIII 266847 266848 . 260
chrXIII 266872 266873 . 120
chrXIII 266882 266883 . 120
chrXIII 266885 266886 . 160
chrXIII 266896 266897 . 120
chrXIII 266901 266902 . 120
chrXIII 266905 266906 . 180
chrXIII 266910 266911 . 180
chrXIII 266911 266912 . 180
chrXIII 266916 266917 . 140
chrXIII 266916 266917 . 120
chrXIII 266920 266921 . 200
chrXIII 266927 266928 . 180
chrXIII 266940 266941 . 560
chrXIII 266942 266943 . 120
chrXIII 266947 266948 . 200
chrXIII 266982 266983 . 240
chrXIII 266992 266993 . 120
chrXIII 266997 266998 . 180
chrXIII 267003 267004 . 400
chrXIII 267010 267011 . 180
chrXIII 267015 267016 . 140
chrXIII 267016 267017 . 120
chrXIII 267019 267020 . 140
chrXIII 267037 267038 . 120
chrXIII 267039 267040 . 300
chrXIII 267050 267051 . 220
chrXIII 267053 267054 . 120
chrXIII 267062 267063 . 360
chrXIII 267801 267802 . 120
chrXIII 267841 267842 . 140
chrXIII 267844 267845 . 200
chrXIII 267849 267850 . 160
chrXIII 267868 267869 . 160
chrXIII 267906 267907 . 140
chrXIII 267949 267950 . 1620
chrXIII 267956 267957 . 580
chrXIII 267960 267961 . 1080
chrXIII 267966 267967 . 1320
chrXIII 267975 267976 . 1360
chrXIII 267976 267977 . 380
chrXIII 267983 267984 . 140
chrXIII 267986 267987 . 140
chrXIII 267989 267990 . 140
chrXIII 267995 267996 . 1400
chrXIII 267997 267998 . 480
chrXIII 267998 267999 . 1600
chrXIII 268002 268003 . 200
chrXIII 268005 268006 . 760
chrXIII 268014 268015 . 120
chrXIII 268188 268189 . 900
chrXIII 268204 268205 . 740
chrXIII 268217 268218 . 2020
chrXIII 268228 268229 . 260
chrXIII 268241 268242 . 260
chrXIII 268249 268250 . 140
chrXIII 268334 268335 . 440
chrXIII 268377 268378 . 360
chrXIII 268380 268381 . 340
chrXIII 268382 268383 . 280
chrXIII 268387 268388 . 1440
chrXIII 268389 268390 . 200
chrXIII 268389 268390 . 160
chrXIII 268406 268407 . 160
chrXIII 268409 268410 . 780
chrXIII 268428 268429 . 1020
chrXIII 268447 268448 . 220
chrXIII 268492 268493 . 200
chrXIII 268493 268494 . 240
chrXIII 268594 268595 . 820
chrXIII 268597 268598 . 120
chrXIII 268602 268603 . 140
chrXIII 268613 268614 . 160
chrXIII 268643 268644 . 540
chrXIII 268646 268647 . 160
chrXIII 268650 268651 . 360
chrXIII 268662 268663 . 1980
chrXIII 268724 268725 . 880
chrXIII 268738 268739 . 180
chrXIII 268770 268771 . 120
chrXIII 268777 268778 . 360
chrXIII 268781 268782 . 220
chrXIII 268788 268789 . 140
chrXIII 268794 268795 . 120
chrXIII 268815 268816 . 160
chrXIII 268818 268819 . 120
chrXIII 268836 268837 . 140
chrXIII 268943 268944 . 300
chrXIII 268973 268974 . 140
chrXIII 268984 268985 . 140
chrXIII 269017 269018 . 1560
chrXIII 271247 271248 . 560
chrXIII 271360 271361 . 380
chrXIII 271373 271374 . 400
chrXIII 271442 271443 . 460
chrXIII 271569 271570 . 120
chrXIII 271579 271580 . 160
chrXIII 271591 271592 . 120
chrXIII 271593 271594 . 240
chrXIII 271595 271596 . 120
chrXIII 271599 271600 . 140
chrXIII 271609 271610 . 180
chrXIII 271633 271634 . 160
chrXIII 271634 271635 . 140
chrXIII 271658 271659 . 220
chrXIII 271660 271661 . 420
chrXIII 271666 271667 . 240
chrXIII 271667 271668 . 160
chrXIII 271671 271672 . 540
chrXIII 271675 271676 . 440
chrXIII 271679 271680 . 1360
chrXIII 271711 271712 . 140
chrXIII 271717 271718 . 140
chrXIII 271719 271720 . 140
chrXIII 271722 271723 . 160
chrXIII 271725 271726 . 620
chrXIII 271728 271729 . 180
chrXIII 271738 271739 . 380
chrXIII 271739 271740 . 540
chrXIII 271741 271742 . 500
chrXIII 271745 271746 . 240
chrXIII 271751 271752 . 280
chrXIII 271751 271752 . 160
chrXIII 271752 271753 . 360
chrXIII 271755 271756 . 160
chrXIII 271759 271760 . 140
chrXIII 271794 271795 . 240
chrXIII 271807 271808 . 180
chrXIII 271827 271828 . 380
chrXIII 271835 271836 . 260
chrXIII 271851 271852 . 200
chrXIII 271879 271880 . 120
chrXIII 271879 271880 . 500
chrXIII 271880 271881 . 1360
chrXIII 271891 271892 . 140
chrXIII 271930 271931 . 260
chrXIII 271939 271940 . 3760
chrXIII 271943 271944 . 200
chrXIII 271945 271946 . 140
chrXIII 271948 271949 . 1800
chrXIII 271951 271952 . 120
chrXIII 271951 271952 . 120
chrXIII 271956 271957 . 1520
chrXIII 271959 271960 . 1020
chrXIII 271963 271964 . 160
chrXIII 271964 271965 . 120
chrXIII 271967 271968 . 280
chrXIII 271968 271969 . 360
chrXIII 271970 271971 . 640
chrXIII 271989 271990 . 120
chrXIII 272028 272029 . 1120
chrXIII 272033 272034 . 1240
chrXIII 272035 272036 . 300
chrXIII 272036 272037 . 120
chrXIII 272036 272037 . 3080
chrXIII 272043 272044 . 220
chrXIII 272055 272056 . 380
chrXIII 272062 272063 . 2600
chrXIII 272064 272065 . 120
chrXIII 272065 272066 . 140
chrXIII 272065 272066 . 900
chrXIII 272068 272069 . 140
chrXIII 272069 272070 . 1480
chrXIII 272074 272075 . 200
chrXIII 272082 272083 . 140
chrXIII 272085 272086 . 360
chrXIII 272086 272087 . 140
chrXIII 272089 272090 . 160
chrXIII 272092 272093 . 460
chrXIII 272094 272095 . 1860
chrXIII 272094 272095 . 120
chrXIII 272095 272096 . 140
chrXIII 272096 272097 . 500
chrXIII 272097 272098 . 1600
chrXIII 272102 272103 . 120
chrXIII 272103 272104 . 140
chrXIII 272104 272105 . 560
chrXIII 272117 272118 . 1100
chrXIII 272120 272121 . 120
chrXIII 272139 272140 . 920
chrXIII 272154 272155 . 140
chrXIII 272174 272175 . 460
chrXIII 272268 272269 . 180
chrXIII 272276 272277 . 120
chrXIII 272287 272288 . 120
chrXIII 272296 272297 . 2120
chrXIII 272400 272401 . 1060
chrXIII 272406 272407 . 1840
chrXIII 272417 272418 . 340
chrXIII 272421 272422 . 960
chrXIII 272425 272426 . 160
chrXIII 272440 272441 . 300
chrXIII 272444 272445 . 1180
chrXIII 272480 272481 . 340
chrXIII 272601 272602 . 220
chrXIII 272643 272644 . 140
chrXIII 272716 272717 . 140
chrXIII 272722 272723 . 140
chrXIII 272882 272883 . 460
chrXIII 272892 272893 . 380
chrXIII 272897 272898 . 260
chrXIII 272906 272907 . 120
chrXIII 272911 272912 . 200
chrXIII 272914 272915 . 400
chrXIII 272919 272920 . 140
chrXIII 272923 272924 . 1220
chrXIII 272928 272929 . 380
chrXIII 272931 272932 . 160
chrXIII 272931 272932 . 120
chrXIII 272934 272935 . 600
chrXIII 272936 272937 . 160
chrXIII 272937 272938 . 220
chrXIII 272939 272940 . 140
chrXIII 272941 272942 . 260
chrXIII 272943 272944 . 180
chrXIII 272947 272948 . 120
chrXIII 272949 272950 . 120
chrXIII 272951 272952 . 160
chrXIII 272952 272953 . 140
chrXIII 272954 272955 . 220
chrXIII 272962 272963 . 140
chrXIII 272973 272974 . 660
chrXIII 272996 272997 . 1360
chrXIII 273002 273003 . 420
chrXIII 273007 273008 . 380
chrXIII 273008 273009 . 120
chrXIII 273009 273010 . 140
chrXIII 273011 273012 . 140
chrXIII 273027 273028 . 140
chrXIII 273030 273031 . 360
chrXIII 273034 273035 . 180
chrXIII 273068 273069 . 160
chrXIII 273173 273174 . 700
chrXIII 273215 273216 . 320
chrXIII 273336 273337 . 180
chrXIII 273364 273365 . 340
chrXIII 273615 273616 . 120
chrXIII 273673 273674 . 140
chrXIII 273820 273821 . 1020
chrXIII 273831 273832 . 120
chrXIII 273836 273837 . 360
chrXIII 273840 273841 . 1500
chrXIII 273850 273851 . 240
chrXIII 273854 273855 . 140
chrXIII 273856 273857 . 220
chrXIII 273873 273874 . 1020
chrXIII 273877 273878 . 360
chrXIII 273901 273902 . 1520
chrXIII 273903 273904 . 340
chrXIII 273907 273908 . 120
chrXIII 273910 273911 . 160
chrXIII 273915 273916 . 2160
chrXIII 274237 274238 . 340
chrXIII 275426 275427 . 140
chrXIII 275585 275586 . 180
chrXIII 275589 275590 . 1760
chrXIII 275626 275627 . 220
chrXIII 275633 275634 . 280
chrXIII 275732 275733 . 140
chrXIII 275739 275740 . 260
chrXIII 275748 275749 . 120
chrXIII 275755 275756 . 660
chrXIII 275756 275757 . 320
chrXIII 275759 275760 . 120
chrXIII 275763 275764 . 120
chrXIII 275766 275767 . 1140
chrXIII 275786 275787 . 120
chrXIII 275791 275792 . 260
chrXIII 275797 275798 . 460
chrXIII 275802 275803 . 380
chrXIII 275805 275806 . 180
chrXIII 275810 275811 . 180
chrXIII 275814 275815 . 140
chrXIII 275817 275818 . 180
chrXIII 275833 275834 . 700
chrXIII 275839 275840 . 1640
chrXIII 275843 275844 . 240
chrXIII 275878 275879 . 240
chrXIII 275887 275888 . 180
chrXIII 275900 275901 . 460
chrXIII 275908 275909 . 120
chrXIII 275909 275910 . 160
chrXIII 275911 275912 . 120
chrXIII 275911 275912 . 240
chrXIII 275916 275917 . 180
chrXIII 275918 275919 . 160
chrXIII 275921 275922 . 140
chrXIII 275922 275923 . 180
chrXIII 275929 275930 . 120
chrXIII 275931 275932 . 200
chrXIII 275938 275939 . 340
chrXIII 275951 275952 . 120
chrXIII 276229 276230 . 120
chrXIII 277420 277421 . 160
chrXIII 277588 277589 . 160
chrXIII 277642 277643 . 140
chrXIII 277654 277655 . 120
chrXIII 277664 277665 . 180
chrXIII 277775 277776 . 360
chrXIII 277840 277841 . 240
chrXIII 277916 277917 . 160
chrXIII 277969 277970 . 120
chrXIII 278586 278587 . 120
chrXIII 278700 278701 . 120
chrXIII 278922 278923 . 280
chrXIII 279007 279008 . 280
chrXIII 279250 279251 . 360
chrXIII 279251 279252 . 160
chrXIII 279327 279328 . 180
chrXIII 279460 279461 . 380
chrXIII 279488 279489 . 480
chrXIII 279564 279565 . 1140
chrXIII 279694 279695 . 120
chrXIII 279732 279733 . 180
chrXIII 279837 279838 . 120
chrXIII 279880 279881 . 200
chrXIII 279923 279924 . 120
chrXIII 279930 279931 . 220
chrXIII 279935 279936 . 700
chrXIII 279942 279943 . 1380
chrXIII 279954 279955 . 120
chrXIII 279959 279960 . 520
chrXIII 279976 279977 . 820
chrXIII 279981 279982 . 2360
chrXIII 280010 280011 . 1020
chrXIII 280014 280015 . 120
chrXIII 280032 280033 . 400
chrXIII 280033 280034 . 180
chrXIII 280042 280043 . 680
chrXIII 280087 280088 . 260
chrXIII 280095 280096 . 120
chrXIII 280111 280112 . 920
chrXIII 280114 280115 . 260
chrXIII 280137 280138 . 180
chrXIII 280210 280211 . 960
chrXIII 280315 280316 . 320
chrXIII 280319 280320 . 180
chrXIII 280322 280323 . 120
chrXIII 280403 280404 . 120
chrXIII 280932 280933 . 220
chrXIII 280973 280974 . 120
chrXIII 281561 281562 . 300
chrXIII 282105 282106 . 580
chrXIII 282160 282161 . 120
chrXIII 282308 282309 . 120
chrXIII 282316 282317 . 420
chrXIII 282462 282463 . 360
chrXIII 282484 282485 . 460
chrXIII 282615 282616 . 1620
chrXIII 282791 282792 . 300
chrXIII 282818 282819 . 560
chrXIII 282822 282823 . 1500
chrXIII 282831 282832 . 1260
chrXIII 282854 282855 . 1780
chrXIII 282865 282866 . 120
chrXIII 282866 282867 . 200
chrXIII 282868 282869 . 120
chrXIII 282872 282873 . 120
chrXIII 282876 282877 . 200
chrXIII 282877 282878 . 120
chrXIII 282911 282912 . 840
chrXIII 282916 282917 . 180
chrXIII 282933 282934 . 200
chrXIII 282948 282949 . 120
chrXIII 282952 282953 . 400
chrXIII 282960 282961 . 200
chrXIII 282960 282961 . 680
chrXIII 282962 282963 . 340
chrXIII 282964 282965 . 540
chrXIII 282985 282986 . 1060
chrXIII 282993 282994 . 4240
chrXIII 283004 283005 . 120
chrXIII 283012 283013 . 2000
chrXIII 283075 283076 . 180
chrXIII 283088 283089 . 140
chrXIII 283093 283094 . 120
chrXIII 283099 283100 . 1800
chrXIII 283120 283121 . 160
chrXIII 283122 283123 . 120
chrXIII 283125 283126 . 720
chrXIII 283144 283145 . 120
chrXIII 283154 283155 . 120
chrXIII 283168 283169 . 120
chrXIII 283195 283196 . 140
chrXIII 283200 283201 . 200
chrXIII 283202 283203 . 120
chrXIII 283210 283211 . 120
chrXIII 283218 283219 . 840
chrXIII 283230 283231 . 800
chrXIII 283238 283239 . 140
chrXIII 283265 283266 . 260
chrXIII 283292 283293 . 400
chrXIII 283293 283294 . 360
chrXIII 283317 283318 . 180
chrXIII 283372 283373 . 300
chrXIII 283375 283376 . 520
chrXIII 283391 283392 . 200
chrXIII 283447 283448 . 160
chrXIII 283464 283465 . 340
chrXIII 283469 283470 . 240
chrXIII 283479 283480 . 300
chrXIII 283487 283488 . 120
chrXIII 283504 283505 . 400
chrXIII 283517 283518 . 160
chrXIII 283537 283538 . 140
chrXIII 283540 283541 . 980
chrXIII 283548 283549 . 140
chrXIII 283662 283663 . 640
chrXIII 283666 283667 . 680
chrXIII 283743 283744 . 140
chrXIII 283874 283875 . 620
chrXIII 283898 283899 . 240
chrXIII 283909 283910 . 2200
chrXIII 283917 283918 . 120
chrXIII 283918 283919 . 460
chrXIII 283919 283920 . 340
chrXIII 283920 283921 . 120
chrXIII 283928 283929 . 220
chrXIII 283933 283934 . 760
chrXIII 283939 283940 . 2180
chrXIII 283940 283941 . 860
chrXIII 283947 283948 . 180
chrXIII 283958 283959 . 460
chrXIII 283967 283968 . 1040
chrXIII 283975 283976 . 240
chrXIII 283992 283993 . 440
chrXIII 284013 284014 . 300
chrXIII 284017 284018 . 680
chrXIII 284162 284163 . 200
chrXIII 284197 284198 . 260
chrXIII 284294 284295 . 120
chrXIII 284321 284322 . 120
chrXIII 284483 284484 . 120
chrXIII 284488 284489 . 700
chrXIII 284602 284603 . 240
chrXIII 284659 284660 . 120
chrXIII 284674 284675 . 120
chrXIII 284681 284682 . 640
chrXIII 284713 284714 . 280
chrXIII 284736 284737 . 200
chrXIII 284759 284760 . 120
chrXIII 284793 284794 . 240
chrXIII 284796 284797 . 160
chrXIII 284821 284822 . 320
chrXIII 284825 284826 . 180
chrXIII 284829 284830 . 120
chrXIII 284836 284837 . 280
chrXIII 284852 284853 . 140
chrXIII 284871 284872 . 140
chrXIII 285002 285003 . 220
chrXIII 285022 285023 . 400
chrXIII 285025 285026 . 220
chrXIII 285077 285078 . 180
chrXIII 286247 286248 . 280
chrXIII 286269 286270 . 380
chrXIII 286290 286291 . 120
chrXIII 286379 286380 . 1780
chrXIII 286426 286427 . 140
chrXIII 286502 286503 . 900
chrXIII 286505 286506 . 220
chrXIII 286505 286506 . 260
chrXIII 286511 286512 . 200
chrXIII 286529 286530 . 480
chrXIII 286541 286542 . 1480
chrXIII 286601 286602 . 120
chrXIII 286621 286622 . 140
chrXIII 286718 286719 . 200
chrXIII 286721 286722 . 580
chrXIII 286767 286768 . 120
chrXIII 286802 286803 . 1480
chrXIII 286825 286826 . 1120
chrXIII 286833 286834 . 200
chrXIII 286853 286854 . 760
chrXIII 286869 286870 . 140
chrXIII 286875 286876 . 400
chrXIII 286913 286914 . 520
chrXIII 286931 286932 . 560
chrXIII 286946 286947 . 140
chrXIII 286971 286972 . 340
chrXIII 286988 286989 . 180
chrXIII 286989 286990 . 200
chrXIII 287151 287152 . 220
chrXIII 287157 287158 . 260
chrXIII 287160 287161 . 1540
chrXIII 287171 287172 . 160
chrXIII 287181 287182 . 180
chrXIII 287202 287203 . 120
chrXIII 287306 287307 . 180
chrXIII 287312 287313 . 1040
chrXIII 287324 287325 . 180
chrXIII 287328 287329 . 780
chrXIII 287337 287338 . 720
chrXIII 287348 287349 . 420
chrXIII 287359 287360 . 360
chrXIII 287377 287378 . 140
chrXIII 287379 287380 . 360
chrXIII 287393 287394 . 140
chrXIII 287420 287421 . 200
chrXIII 287618 287619 . 520
chrXIII 287666 287667 . 160
chrXIII 287739 287740 . 200
chrXIII 287822 287823 . 780
chrXIII 287841 287842 . 940
chrXIII 288374 288375 . 120
chrXIII 288473 288474 . 300
chrXIII 289022 289023 . 640
chrXIII 289096 289097 . 180
chrXIII 289099 289100 . 120
chrXIII 289111 289112 . 260
chrXIII 289150 289151 . 680
chrXIII 289271 289272 . 1500
chrXIII 289372 289373 . 120
chrXIII 289407 289408 . 120
chrXIII 289453 289454 . 260
chrXIII 289600 289601 . 7640
chrXIII 289667 289668 . 120
chrXIII 289725 289726 . 120
chrXIII 289769 289770 . 1040
chrXIII 289823 289824 . 1020
chrXIII 289828 289829 . 500
chrXIII 289853 289854 . 840
chrXIII 289864 289865 . 2180
chrXIII 289886 289887 . 160
chrXIII 289917 289918 . 140
chrXIII 290031 290032 . 200
chrXIII 290038 290039 . 500
chrXIII 290087 290088 . 200
chrXIII 290120 290121 . 120
chrXIII 290184 290185 . 120
chrXIII 290197 290198 . 180
chrXIII 290203 290204 . 120
chrXIII 290211 290212 . 220
chrXIII 290395 290396 . 480
chrXIII 290442 290443 . 1340
chrXIII 290572 290573 . 220
chrXIII 290686 290687 . 120
chrXIII 290702 290703 . 280
chrXIII 290708 290709 . 740
chrXIII 290739 290740 . 560
chrXIII 290815 290816 . 260
chrXIII 290840 290841 . 160
chrXIII 290855 290856 . 160
chrXIII 290859 290860 . 120
chrXIII 290906 290907 . 260
chrXIII 290909 290910 . 200
chrXIII 290917 290918 . 160
chrXIII 290937 290938 . 120
chrXIII 290949 290950 . 140
chrXIII 290960 290961 . 900
chrXIII 291021 291022 . 1140
chrXIII 291158 291159 . 160
chrXIII 291254 291255 . 240
chrXIII 291299 291300 . 220
chrXIII 291314 291315 . 340
chrXIII 291707 291708 . 420
chrXIII 292185 292186 . 3520
chrXIII 292201 292202 . 340
chrXIII 292210 292211 . 120
chrXIII 292339 292340 . 520
chrXIII 293172 293173 . 120
chrXIII 293695 293696 . 120
chrXIII 293947 293948 . 140
chrXIII 294475 294476 . 300
chrXIII 294488 294489 . 300
chrXIII 294509 294510 . 180
chrXIII 294869 294870 . 320
chrXIII 295037 295038 . 120
chrXIII 295135 295136 . 120
chrXIII 296730 296731 . 160
chrXIII 296810 296811 . 160
chrXIII 296838 296839 . 160
chrXIII 296846 296847 . 960
chrXIII 296849 296850 . 240
chrXIII 296865 296866 . 800
chrXIII 296871 296872 . 560
chrXIII 296877 296878 . 1760
chrXIII 296881 296882 . 140
chrXIII 296883 296884 . 320
chrXIII 296889 296890 . 460
chrXIII 296933 296934 . 160
chrXIII 296939 296940 . 200
chrXIII 296944 296945 . 200
chrXIII 297031 297032 . 120
chrXIII 297580 297581 . 260
chrXIII 297740 297741 . 140
chrXIII 297799 297800 . 220
chrXIII 297893 297894 . 2040
chrXIII 297900 297901 . 120
chrXIII 298073 298074 . 600
chrXIII 298077 298078 . 3080
chrXIII 298129 298130 . 400
chrXIII 298149 298150 . 220
chrXIII 298321 298322 . 2580
chrXIII 298349 298350 . 200
chrXIII 298369 298370 . 160
chrXIII 298387 298388 . 120
chrXIII 298390 298391 . 480
chrXIII 298402 298403 . 320
chrXIII 298423 298424 . 280
chrXIII 298446 298447 . 600
chrXIII 298455 298456 . 140
chrXIII 298463 298464 . 480
chrXIII 298468 298469 . 380
chrXIII 298541 298542 . 200
chrXIII 298556 298557 . 160
chrXIII 298610 298611 . 220
chrXIII 298647 298648 . 1100
chrXIII 298668 298669 . 660
chrXIII 298676 298677 . 960
chrXIII 298677 298678 . 200
chrXIII 298695 298696 . 120
chrXIII 298760 298761 . 200
chrXIII 298765 298766 . 240
chrXIII 298766 298767 . 880
chrXIII 298766 298767 . 160
chrXIII 298769 298770 . 420
chrXIII 298771 298772 . 460
chrXIII 298774 298775 . 1260
chrXIII 298779 298780 . 1360
chrXIII 298785 298786 . 180
chrXIII 298798 298799 . 600
chrXIII 300147 300148 . 220
chrXIII 300205 300206 . 360
chrXIII 300333 300334 . 740
chrXIII 300496 300497 . 180
chrXIII 300513 300514 . 1120
chrXIII 300533 300534 . 120
chrXIII 300545 300546 . 980
chrXIII 300554 300555 . 160
chrXIII 300560 300561 . 120
chrXIII 300583 300584 . 160
chrXIII 300590 300591 . 340
chrXIII 300621 300622 . 160
chrXIII 300636 300637 . 260
chrXIII 300639 300640 . 140
chrXIII 300644 300645 . 160
chrXIII 300652 300653 . 120
chrXIII 300656 300657 . 620
chrXIII 300726 300727 . 160
chrXIII 300842 300843 . 360
chrXIII 300991 300992 . 1180
chrXIII 301052 301053 . 7880
chrXIII 301128 301129 . 1880
chrXIII 301156 301157 . 540
chrXIII 301292 301293 . 360
chrXIII 301331 301332 . 1800
chrXIII 301546 301547 . 500
chrXIII 301598 301599 . 1220
chrXIII 301686 301687 . 440
chrXIII 301702 301703 . 900
chrXIII 301843 301844 . 120
chrXIII 301878 301879 . 620
chrXIII 301891 301892 . 200
chrXIII 302036 302037 . 840
chrXIII 302380 302381 . 260
chrXIII 302513 302514 . 520
chrXIII 302542 302543 . 160
chrXIII 302548 302549 . 1200
chrXIII 302558 302559 . 140
chrXIII 302571 302572 . 740
chrXIII 302582 302583 . 120
chrXIII 302637 302638 . 180
chrXIII 302645 302646 . 200
chrXIII 302674 302675 . 1380
chrXIII 302693 302694 . 120
chrXIII 302701 302702 . 160
chrXIII 302706 302707 . 120
chrXIII 302766 302767 . 160
chrXIII 302783 302784 . 800
chrXIII 302792 302793 . 200
chrXIII 302794 302795 . 300
chrXIII 302798 302799 . 160
chrXIII 302800 302801 . 120
chrXIII 302803 302804 . 140
chrXIII 302807 302808 . 460
chrXIII 302811 302812 . 780
chrXIII 302818 302819 . 140
chrXIII 302819 302820 . 120
chrXIII 302824 302825 . 480
chrXIII 302865 302866 . 140
chrXIII 302869 302870 . 220
chrXIII 302872 302873 . 120
chrXIII 302873 302874 . 300
chrXIII 302877 302878 . 2980
chrXIII 302911 302912 . 140
chrXIII 302925 302926 . 140
chrXIII 302991 302992 . 120
chrXIII 303071 303072 . 120
chrXIII 303076 303077 . 280
chrXIII 303109 303110 . 360
chrXIII 303311 303312 . 1040
chrXIII 303420 303421 . 300
chrXIII 303641 303642 . 740
chrXIII 303656 303657 . 440
chrXIII 303732 303733 . 280
chrXIII 303848 303849 . 120
chrXIII 303980 303981 . 180
chrXIII 304067 304068 . 240
chrXIII 304511 304512 . 1000
chrXIII 305250 305251 . 160
chrXIII 305523 305524 . 120
chrXIII 305729 305730 . 260
chrXIII 305736 305737 . 200
chrXIII 305843 305844 . 180
chrXIII 305907 305908 . 440
chrXIII 305928 305929 . 140
chrXIII 305960 305961 . 360
chrXIII 305968 305969 . 120
chrXIII 305968 305969 . 200
chrXIII 305983 305984 . 120
chrXIII 305991 305992 . 180
chrXIII 306087 306088 . 720
chrXIII 306108 306109 . 580
chrXIII 306142 306143 . 120
chrXIII 306143 306144 . 540
chrXIII 306143 306144 . 640
chrXIII 306160 306161 . 120
chrXIII 306194 306195 . 340
chrXIII 306341 306342 . 400
chrXIII 306420 306421 . 960
chrXIII 306434 306435 . 560
chrXIII 306441 306442 . 140
chrXIII 306466 306467 . 140
chrXIII 306472 306473 . 540
chrXIII 306476 306477 . 660
chrXIII 306482 306483 . 140
chrXIII 306486 306487 . 160
chrXIII 306535 306536 . 120
chrXIII 306551 306552 . 300
chrXIII 306630 306631 . 120
chrXIII 306657 306658 . 120
chrXIII 306680 306681 . 120
chrXIII 306685 306686 . 120
chrXIII 306705 306706 . 120
chrXIII 306717 306718 . 160
chrXIII 306726 306727 . 180
chrXIII 306760 306761 . 140
chrXIII 306768 306769 . 120
chrXIII 306810 306811 . 1300
chrXIII 306820 306821 . 1240
chrXIII 306833 306834 . 200
chrXIII 306843 306844 . 200
chrXIII 306910 306911 . 500
chrXIII 307022 307023 . 340
chrXIII 307052 307053 . 140
chrXIII 307165 307166 . 220
chrXIII 307273 307274 . 180
chrXIII 307281 307282 . 160
chrXIII 307286 307287 . 120
chrXIII 307304 307305 . 720
chrXIII 307317 307318 . 140
chrXIII 307329 307330 . 160
chrXIII 307475 307476 . 120
chrXIII 307495 307496 . 760
chrXIII 307501 307502 . 120
chrXIII 307873 307874 . 1600
chrXIII 307894 307895 . 260
chrXIII 308087 308088 . 420
chrXIII 308227 308228 . 660
chrXIII 308449 308450 . 800
chrXIII 308501 308502 . 1580
chrXIII 308506 308507 . 120
chrXIII 308547 308548 . 260
chrXIII 308628 308629 . 340
chrXIII 308835 308836 . 700
chrXIII 308861 308862 . 120
chrXIII 308871 308872 . 2660
chrXIII 308875 308876 . 640
chrXIII 308883 308884 . 140
chrXIII 308884 308885 . 1620
chrXIII 308884 308885 . 140
chrXIII 308892 308893 . 200
chrXIII 308940 308941 . 180
chrXIII 308965 308966 . 120
chrXIII 308986 308987 . 420
chrXIII 309011 309012 . 4880
chrXIII 309012 309013 . 160
chrXIII 309012 309013 . 220
chrXIII 309022 309023 . 980
chrXIII 309028 309029 . 180
chrXIII 309035 309036 . 1420
chrXIII 309046 309047 . 280
chrXIII 309061 309062 . 140
chrXIII 309067 309068 . 140
chrXIII 309070 309071 . 160
chrXIII 309164 309165 . 500
chrXIII 309227 309228 . 340
chrXIII 309238 309239 . 320
chrXIII 309317 309318 . 1100
chrXIII 309498 309499 . 320
chrXIII 309554 309555 . 240
chrXIII 309560 309561 . 920
chrXIII 309582 309583 . 700
chrXIII 309593 309594 . 1280
chrXIII 309601 309602 . 580
chrXIII 309612 309613 . 600
chrXIII 309625 309626 . 400
chrXIII 309637 309638 . 200
chrXIII 309644 309645 . 120
chrXIII 309651 309652 . 1000
chrXIII 309653 309654 . 160
chrXIII 309658 309659 . 1600
chrXIII 309661 309662 . 500
chrXIII 309661 309662 . 140
chrXIII 309663 309664 . 3000
chrXIII 309666 309667 . 580
chrXIII 309667 309668 . 480
chrXIII 309667 309668 . 720
chrXIII 309675 309676 . 280
chrXIII 309824 309825 . 760
chrXIII 309887 309888 . 120
chrXIII 309946 309947 . 440
chrXIII 309953 309954 . 220
chrXIII 310003 310004 . 380
chrXIII 310091 310092 . 120
chrXIII 310131 310132 . 160
chrXIII 310136 310137 . 400
chrXIII 310151 310152 . 320
chrXIII 310203 310204 . 120
chrXIII 310218 310219 . 180
chrXIII 310224 310225 . 440
chrXIII 310319 310320 . 380
chrXIII 310340 310341 . 340
chrXIII 310377 310378 . 120
chrXIII 310384 310385 . 420
chrXIII 310428 310429 . 500
chrXIII 310486 310487 . 520
chrXIII 310669 310670 . 880
chrXIII 311186 311187 . 280
chrXIII 311241 311242 . 120
chrXIII 311390 311391 . 560
chrXIII 311398 311399 . 300
chrXIII 311543 311544 . 180
chrXIII 311658 311659 . 680
chrXIII 311887 311888 . 220
chrXIII 311911 311912 . 1500
chrXIII 311927 311928 . 140
chrXIII 311961 311962 . 120
chrXIII 312058 312059 . 140
chrXIII 312112 312113 . 1480
chrXIII 312121 312122 . 580
chrXIII 312131 312132 . 160
chrXIII 312173 312174 . 180
chrXIII 312184 312185 . 400
chrXIII 312192 312193 . 120
chrXIII 312194 312195 . 240
chrXIII 312200 312201 . 560
chrXIII 312357 312358 . 120
chrXIII 313160 313161 . 480
chrXIII 313470 313471 . 120
chrXIII 313517 313518 . 420
chrXIII 313898 313899 . 140
chrXIII 314096 314097 . 120
chrXIII 314137 314138 . 180
chrXIII 314412 314413 . 340
chrXIII 314911 314912 . 200
chrXIII 315122 315123 . 680
chrXIII 315146 315147 . 160
chrXIII 315161 315162 . 140
chrXIII 315180 315181 . 180
chrXIII 315183 315184 . 640
chrXIII 315188 315189 . 200
chrXIII 315192 315193 . 180
chrXIII 315198 315199 . 280
chrXIII 315526 315527 . 140
chrXIII 315699 315700 . 300
chrXIII 315913 315914 . 300
chrXIII 316130 316131 . 760
chrXIII 316507 316508 . 300
chrXIII 316834 316835 . 160
chrXIII 316902 316903 . 200
chrXIII 316965 316966 . 340
chrXIII 317815 317816 . 160
chrXIII 318156 318157 . 160
chrXIII 318482 318483 . 940
chrXIII 318501 318502 . 240
chrXIII 318564 318565 . 120
chrXIII 318568 318569 . 440
chrXIII 318582 318583 . 140
chrXIII 318592 318593 . 140
chrXIII 318596 318597 . 120
chrXIII 318616 318617 . 380
chrXIII 318657 318658 . 140
chrXIII 318794 318795 . 300
chrXIII 318798 318799 . 1500
chrXIII 318930 318931 . 160
chrXIII 318953 318954 . 120
chrXIII 319008 319009 . 120
chrXIII 319091 319092 . 480
chrXIII 320396 320397 . 180
chrXIII 320573 320574 . 160
chrXIII 320749 320750 . 920
chrXIII 321444 321445 . 160
chrXIII 321534 321535 . 140
chrXIII 321741 321742 . 180
chrXIII 321747 321748 . 160
chrXIII 321752 321753 . 160
chrXIII 321764 321765 . 120
chrXIII 321802 321803 . 120
chrXIII 321857 321858 . 160
chrXIII 321869 321870 . 120
chrXIII 323127 323128 . 120
chrXIII 323173 323174 . 120
chrXIII 323193 323194 . 180
chrXIII 323197 323198 . 240
chrXIII 323201 323202 . 880
chrXIII 323213 323214 . 2360
chrXIII 323360 323361 . 320
chrXIII 323797 323798 . 240
chrXIII 323896 323897 . 140
chrXIII 324162 324163 . 320
chrXIII 324309 324310 . 160
chrXIII 324464 324465 . 580
chrXIII 324797 324798 . 180
chrXIII 325320 325321 . 340
chrXIII 325639 325640 . 1100
chrXIII 325648 325649 . 280
chrXIII 325653 325654 . 440
chrXIII 325662 325663 . 160
chrXIII 325673 325674 . 1080
chrXIII 325700 325701 . 140
chrXIII 325709 325710 . 140
chrXIII 325730 325731 . 560
chrXIII 325733 325734 . 140
chrXIII 325733 325734 . 120
chrXIII 325741 325742 . 160
chrXIII 325741 325742 . 200
chrXIII 325744 325745 . 300
chrXIII 325751 325752 . 180
chrXIII 325753 325754 . 220
chrXIII 325760 325761 . 120
chrXIII 326102 326103 . 120
chrXIII 326451 326452 . 180
chrXIII 326474 326475 . 1160
chrXIII 327174 327175 . 180
chrXIII 327333 327334 . 120
chrXIII 327389 327390 . 160
chrXIII 327391 327392 . 2780
chrXIII 327412 327413 . 300
chrXIII 327432 327433 . 820
chrXIII 327454 327455 . 460
chrXIII 328628 328629 . 120
chrXIII 328655 328656 . 560
chrXIII 329120 329121 . 120
chrXIII 329754 329755 . 180
chrXIII 329784 329785 . 120
chrXIII 330117 330118 . 120
chrXIII 330300 330301 . 240
chrXIII 330304 330305 . 200
chrXIII 330319 330320 . 420
chrXIII 330321 330322 . 180
chrXIII 330324 330325 . 380
chrXIII 330328 330329 . 120
chrXIII 330369 330370 . 300
chrXIII 330396 330397 . 1060
chrXIII 330562 330563 . 120
chrXIII 330578 330579 . 120
chrXIII 330728 330729 . 160
chrXIII 330771 330772 . 240
chrXIII 331041 331042 . 340
chrXIII 331118 331119 . 520
chrXIII 331419 331420 . 520
chrXIII 331621 331622 . 160
chrXIII 331894 331895 . 960
chrXIII 331948 331949 . 440
chrXIII 331964 331965 . 140
chrXIII 332025 332026 . 140
chrXIII 332648 332649 . 160
chrXIII 333512 333513 . 120
chrXIII 333515 333516 . 400
chrXIII 333658 333659 . 760
chrXIII 334022 334023 . 180
chrXIII 334183 334184 . 580
chrXIII 334914 334915 . 120
chrXIII 334931 334932 . 120
chrXIII 334933 334934 . 680
chrXIII 334935 334936 . 220
chrXIII 334936 334937 . 180
chrXIII 334942 334943 . 160
chrXIII 334945 334946 . 160
chrXIII 334950 334951 . 120
chrXIII 334957 334958 . 120
chrXIII 334991 334992 . 120
chrXIII 335048 335049 . 220
chrXIII 335051 335052 . 400
chrXIII 335060 335061 . 220
chrXIII 335070 335071 . 240
chrXIII 335148 335149 . 220
chrXIII 335246 335247 . 1140
chrXIII 335419 335420 . 980
chrXIII 335422 335423 . 120
chrXIII 336016 336017 . 160
chrXIII 337071 337072 . 160
chrXIII 337354 337355 . 120
chrXIII 337463 337464 . 180
chrXIII 337614 337615 . 260
chrXIII 337627 337628 . 140
chrXIII 337668 337669 . 140
chrXIII 337671 337672 . 460
chrXIII 337701 337702 . 140
chrXIII 337718 337719 . 120
chrXIII 339670 339671 . 140
chrXIII 339692 339693 . 380
chrXIII 339849 339850 . 600
chrXIII 339883 339884 . 1280
chrXIII 340219 340220 . 180
chrXIII 340385 340386 . 600
chrXIII 340634 340635 . 120
chrXIII 340747 340748 . 500
chrXIII 340782 340783 . 320
chrXIII 340806 340807 . 120
chrXIII 340938 340939 . 260
chrXIII 340952 340953 . 360
chrXIII 340959 340960 . 700
chrXIII 340965 340966 . 140
chrXIII 340969 340970 . 1640
chrXIII 341014 341015 . 140
chrXIII 341033 341034 . 820
chrXIII 341070 341071 . 340
chrXIII 341075 341076 . 120
chrXIII 341082 341083 . 940
chrXIII 341287 341288 . 580
chrXIII 341782 341783 . 140
chrXIII 341821 341822 . 160
chrXIII 342016 342017 . 140
chrXIII 342118 342119 . 220
chrXIII 342975 342976 . 120
chrXIII 343288 343289 . 360
chrXIII 343592 343593 . 1560
chrXIII 343618 343619 . 980
chrXIII 343627 343628 . 1460
chrXIII 343640 343641 . 1160
chrXIII 343654 343655 . 140
chrXIII 343657 343658 . 160
chrXIII 343665 343666 . 580
chrXIII 343696 343697 . 280
chrXIII 343727 343728 . 200
chrXIII 343852 343853 . 120
chrXIII 344240 344241 . 620
chrXIII 344608 344609 . 220
chrXIII 344709 344710 . 660
chrXIII 344757 344758 . 740
chrXIII 344764 344765 . 360
chrXIII 345236 345237 . 120
chrXIII 345253 345254 . 180
chrXIII 345874 345875 . 120
chrXIII 346055 346056 . 120
chrXIII 346495 346496 . 200
chrXIII 346633 346634 . 640
chrXIII 346845 346846 . 120
chrXIII 346882 346883 . 160
chrXIII 347010 347011 . 320
chrXIII 347038 347039 . 140
chrXIII 347112 347113 . 180
chrXIII 347115 347116 . 760
chrXIII 347156 347157 . 160
chrXIII 347191 347192 . 360
chrXIII 347198 347199 . 420
chrXIII 347271 347272 . 200
chrXIII 347300 347301 . 360
chrXIII 347310 347311 . 460
chrXIII 347364 347365 . 980
chrXIII 347372 347373 . 260
chrXIII 347382 347383 . 380
chrXIII 347395 347396 . 120
chrXIII 347439 347440 . 220
chrXIII 347473 347474 . 120
chrXIII 347484 347485 . 460
chrXIII 347501 347502 . 160
chrXIII 347521 347522 . 820
chrXIII 348413 348414 . 560
chrXIII 348421 348422 . 480
chrXIII 348457 348458 . 160
chrXIII 348914 348915 . 540
chrXIII 348996 348997 . 1620
chrXIII 349478 349479 . 320
chrXIII 349528 349529 . 160
chrXIII 349541 349542 . 420
chrXIII 349610 349611 . 120
chrXIII 349665 349666 . 240
chrXIII 349682 349683 . 120
chrXIII 349729 349730 . 140
chrXIII 349882 349883 . 460
chrXIII 349916 349917 . 660
chrXIII 349920 349921 . 180
chrXIII 349926 349927 . 120
chrXIII 349927 349928 . 120
chrXIII 349941 349942 . 120
chrXIII 349947 349948 . 780
chrXIII 349960 349961 . 120
chrXIII 349963 349964 . 300
chrXIII 349967 349968 . 220
chrXIII 349972 349973 . 120
chrXIII 350011 350012 . 240
chrXIII 350142 350143 . 260
chrXIII 350177 350178 . 1160
chrXIII 350203 350204 . 760
chrXIII 350242 350243 . 980
chrXIII 350248 350249 . 140
chrXIII 350256 350257 . 1580
chrXIII 350268 350269 . 700
chrXIII 350290 350291 . 400
chrXIII 350447 350448 . 760
chrXIII 351248 351249 . 220
chrXIII 351356 351357 . 620
chrXIII 351602 351603 . 260
chrXIII 351694 351695 . 180
chrXIII 352025 352026 . 720
chrXIII 352178 352179 . 240
chrXIII 352182 352183 . 120
chrXIII 352183 352184 . 200
chrXIII 352188 352189 . 120
chrXIII 352216 352217 . 160
chrXIII 352334 352335 . 340
chrXIII 352398 352399 . 160
chrXIII 352409 352410 . 220
chrXIII 352421 352422 . 160
chrXIII 352421 352422 . 580
chrXIII 352427 352428 . 280
chrXIII 352433 352434 . 120
chrXIII 352434 352435 . 140
chrXIII 352445 352446 . 700
chrXIII 352450 352451 . 480
chrXIII 352457 352458 . 140
chrXIII 352484 352485 . 160
chrXIII 352542 352543 . 180
chrXIII 352671 352672 . 200
chrXIII 352679 352680 . 460
chrXIII 352679 352680 . 160
chrXIII 352686 352687 . 1600
chrXIII 352718 352719 . 140
chrXIII 352724 352725 . 160
chrXIII 352822 352823 . 160
chrXIII 352867 352868 . 120
chrXIII 352938 352939 . 240
chrXIII 352988 352989 . 1660
chrXIII 353022 353023 . 1660
chrXIII 353041 353042 . 460
chrXIII 353042 353043 . 120
chrXIII 353062 353063 . 280
chrXIII 353074 353075 . 220
chrXIII 353084 353085 . 320
chrXIII 353092 353093 . 300
chrXIII 353097 353098 . 3180
chrXIII 353106 353107 . 1400
chrXIII 353122 353123 . 520
chrXIII 353164 353165 . 240
chrXIII 353174 353175 . 440
chrXIII 353214 353215 . 200
chrXIII 353220 353221 . 440
chrXIII 353268 353269 . 2020
chrXIII 353326 353327 . 300
chrXIII 353353 353354 . 280
chrXIII 353377 353378 . 280
chrXIII 353381 353382 . 140
chrXIII 353388 353389 . 120
chrXIII 353400 353401 . 220
chrXIII 353410 353411 . 240
chrXIII 353437 353438 . 120
chrXIII 353453 353454 . 160
chrXIII 353466 353467 . 280
chrXIII 353517 353518 . 180
chrXIII 353659 353660 . 220
chrXIII 353723 353724 . 300
chrXIII 353738 353739 . 340
chrXIII 353746 353747 . 140
chrXIII 353788 353789 . 1320
chrXIII 354293 354294 . 120
chrXIII 355163 355164 . 160
chrXIII 355190 355191 . 740
chrXIII 355199 355200 . 800
chrXIII 355243 355244 . 800
chrXIII 355254 355255 . 460
chrXIII 355375 355376 . 300
chrXIII 355481 355482 . 1340
chrXIII 355671 355672 . 220
chrXIII 356004 356005 . 260
chrXIII 356079 356080 . 140
chrXIII 356944 356945 . 340
chrXIII 358345 358346 . 160
chrXIII 358919 358920 . 120
chrXIII 362081 362082 . 120
chrXIII 362119 362120 . 220
chrXIII 362499 362500 . 260
chrXIII 362506 362507 . 1980
chrXIII 362921 362922 . 1760
chrXIII 362927 362928 . 120
chrXIII 362933 362934 . 740
chrXIII 362949 362950 . 120
chrXIII 362954 362955 . 240
chrXIII 362973 362974 . 120
chrXIII 362982 362983 . 140
chrXIII 362991 362992 . 220
chrXIII 362996 362997 . 260
chrXIII 363006 363007 . 260
chrXIII 363086 363087 . 580
chrXIII 363088 363089 . 500
chrXIII 363183 363184 . 360
chrXIII 363219 363220 . 520
chrXIII 363573 363574 . 180
chrXIII 363957 363958 . 580
chrXIII 364134 364135 . 420
chrXIII 366809 366810 . 420
chrXIII 366895 366896 . 140
chrXIII 366899 366900 . 120
chrXIII 366927 366928 . 120
chrXIII 366980 366981 . 140
chrXIII 367420 367421 . 200
chrXIII 369299 369300 . 120
chrXIII 370696 370697 . 480
chrXIII 370755 370756 . 380
chrXIII 370996 370997 . 120
chrXIII 370997 370998 . 220
chrXIII 370999 371000 . 160
chrXIII 371165 371166 . 520
chrXIII 371266 371267 . 200
chrXIII 371270 371271 . 120
chrXIII 371374 371375 . 200
chrXIII 371633 371634 . 160
chrXIII 371973 371974 . 1140
chrXIII 372262 372263 . 120
chrXIII 372282 372283 . 820
chrXIII 372345 372346 . 300
chrXIII 372415 372416 . 200
chrXIII 372418 372419 . 480
chrXIII 372577 372578 . 140
chrXIII 372585 372586 . 420
chrXIII 372608 372609 . 160
chrXIII 372608 372609 . 120
chrXIII 372614 372615 . 120
chrXIII 378690 378691 . 160
chrXIII 378997 378998 . 200
chrXIII 379037 379038 . 140
chrXIII 379180 379181 . 620
chrXIII 379211 379212 . 120
chrXIII 379213 379214 . 360
chrXIII 379252 379253 . 180
chrXIII 379281 379282 . 440
chrXIII 379349 379350 . 160
chrXIII 379355 379356 . 200
chrXIII 379356 379357 . 160
chrXIII 379361 379362 . 300
chrXIII 379364 379365 . 200
chrXIII 379366 379367 . 120
chrXIII 379387 379388 . 200
chrXIII 379398 379399 . 240
chrXIII 379440 379441 . 200
chrXIII 379468 379469 . 360
chrXIII 379475 379476 . 120
chrXIII 379480 379481 . 120
chrXIII 379484 379485 . 160
chrXIII 379491 379492 . 180
chrXIII 379500 379501 . 340
chrXIII 379520 379521 . 140
chrXIII 379656 379657 . 860
chrXIII 379742 379743 . 120
chrXIII 380237 380238 . 120
chrXIII 380325 380326 . 140
chrXIII 380402 380403 . 560
chrXIII 380417 380418 . 240
chrXIII 381149 381150 . 160
chrXIII 381447 381448 . 120
chrXIII 382266 382267 . 240
chrXIII 382808 382809 . 140
chrXIII 382974 382975 . 280
chrXIII 383002 383003 . 600
chrXIII 383018 383019 . 360
chrXIII 383024 383025 . 160
chrXIII 383026 383027 . 360
chrXIII 383031 383032 . 180
chrXIII 383032 383033 . 140
chrXIII 383064 383065 . 640
chrXIII 383074 383075 . 120
chrXIII 383223 383224 . 400
chrXIII 383232 383233 . 120
chrXIII 383422 383423 . 180
chrXIII 383854 383855 . 420
chrXIII 383872 383873 . 140
chrXIII 384158 384159 . 380
chrXIII 384176 384177 . 120
chrXIII 384180 384181 . 120
chrXIII 384285 384286 . 140
chrXIII 384312 384313 . 180
chrXIII 386700 386701 . 160
chrXIII 386730 386731 . 740
chrXIII 386793 386794 . 140
chrXIII 386884 386885 . 120
chrXIII 386921 386922 . 140
chrXIII 387094 387095 . 120
chrXIII 387130 387131 . 120
chrXIII 387135 387136 . 160
chrXIII 387145 387146 . 120
chrXIII 387146 387147 . 120
chrXIII 387147 387148 . 180
chrXIII 387152 387153 . 120
chrXIII 387182 387183 . 140
chrXIII 387627 387628 . 880
chrXIII 387772 387773 . 160
chrXIII 387833 387834 . 120
chrXIII 387837 387838 . 380
chrXIII 387905 387906 . 140
chrXIII 387983 387984 . 120
chrXIII 388083 388084 . 160
chrXIII 388097 388098 . 160
chrXIII 388154 388155 . 160
chrXIII 388167 388168 . 240
chrXIII 388182 388183 . 560
chrXIII 388215 388216 . 620
chrXIII 388229 388230 . 1120
chrXIII 388230 388231 . 720
chrXIII 388231 388232 . 120
chrXIII 388290 388291 . 120
chrXIII 388338 388339 . 340
chrXIII 388352 388353 . 240
chrXIII 388379 388380 . 260
chrXIII 388394 388395 . 600
chrXIII 388519 388520 . 160
chrXIII 388544 388545 . 360
chrXIII 388623 388624 . 520
chrXIII 388636 388637 . 340
chrXIII 388815 388816 . 120
chrXIII 390734 390735 . 620
chrXIII 390783 390784 . 1420
chrXIII 390792 390793 . 760
chrXIII 390939 390940 . 220
chrXIII 390942 390943 . 180
chrXIII 390963 390964 . 880
chrXIII 390976 390977 . 220
chrXIII 391004 391005 . 380
chrXIII 391037 391038 . 220
chrXIII 391048 391049 . 140
chrXIII 391542 391543 . 120
chrXIII 392596 392597 . 260
chrXIII 392600 392601 . 460
chrXIII 392650 392651 . 160
chrXIII 394900 394901 . 680
chrXIII 396498 396499 . 220
chrXIII 396517 396518 . 420
chrXIII 396521 396522 . 520
chrXIII 396526 396527 . 400
chrXIII 396544 396545 . 880
chrXIII 396637 396638 . 600
chrXIII 396715 396716 . 120
chrXIII 396870 396871 . 120
chrXIII 396903 396904 . 240
chrXIII 396912 396913 . 4600
chrXIII 396918 396919 . 160
chrXIII 396921 396922 . 200
chrXIII 396930 396931 . 420
chrXIII 396934 396935 . 1020
chrXIII 396945 396946 . 1160
chrXIII 396953 396954 . 940
chrXIII 396986 396987 . 1160
chrXIII 397776 397777 . 140
chrXIII 397852 397853 . 160
chrXIII 397881 397882 . 640
chrXIII 397886 397887 . 620
chrXIII 398056 398057 . 380
chrXIII 399551 399552 . 120
chrXIII 399719 399720 . 180
chrXIII 399769 399770 . 160
chrXIII 399780 399781 . 120
chrXIII 399785 399786 . 880
chrXIII 399791 399792 . 140
chrXIII 399985 399986 . 980
chrXIII 400157 400158 . 120
chrXIII 400163 400164 . 900
chrXIII 400300 400301 . 200
chrXIII 400304 400305 . 200
chrXIII 400761 400762 . 120
chrXIII 400867 400868 . 120
chrXIII 400893 400894 . 160
chrXIII 400898 400899 . 900
chrXIII 401401 401402 . 1160
chrXIII 401415 401416 . 820
chrXIII 401418 401419 . 1540
chrXIII 401423 401424 . 940
chrXIII 401474 401475 . 400
chrXIII 401600 401601 . 120
chrXIII 401626 401627 . 160
chrXIII 401675 401676 . 120
chrXIII 401821 401822 . 140
chrXIII 401986 401987 . 120
chrXIII 402579 402580 . 160
chrXIII 403089 403090 . 140
chrXIII 403096 403097 . 240
chrXIII 403730 403731 . 120
chrXIII 404052 404053 . 120
chrXIII 404061 404062 . 540
chrXIII 404389 404390 . 500
chrXIII 404449 404450 . 200
chrXIII 404486 404487 . 140
chrXIII 405095 405096 . 340
chrXIII 405287 405288 . 380
chrXIII 405604 405605 . 460
chrXIII 405612 405613 . 140
chrXIII 405670 405671 . 940
chrXIII 405676 405677 . 120
chrXIII 405698 405699 . 140
chrXIII 405734 405735 . 280
chrXIII 406098 406099 . 220
chrXIII 406099 406100 . 560
chrXIII 406144 406145 . 160
chrXIII 406154 406155 . 300
chrXIII 406165 406166 . 500
chrXIII 406617 406618 . 880
chrXIII 406618 406619 . 740
chrXIII 406879 406880 . 400
chrXIII 406916 406917 . 260
chrXIII 407242 407243 . 120
chrXIII 407421 407422 . 240
chrXIII 407423 407424 . 300
chrXIII 407626 407627 . 360
chrXIII 407635 407636 . 340
chrXIII 407673 407674 . 520
chrXIII 407716 407717 . 560
chrXIII 407737 407738 . 600
chrXIII 407912 407913 . 680
chrXIII 408034 408035 . 120
chrXIII 408137 408138 . 180
chrXIII 408151 408152 . 220
chrXIII 408240 408241 . 7820
chrXIII 408269 408270 . 720
chrXIII 408337 408338 . 200
chrXIII 408349 408350 . 520
chrXIII 408357 408358 . 140
chrXIII 408413 408414 . 220
chrXIII 408424 408425 . 160
chrXIII 408429 408430 . 820
chrXIII 408434 408435 . 420
chrXIII 408439 408440 . 180
chrXIII 408447 408448 . 580
chrXIII 408518 408519 . 300
chrXIII 408530 408531 . 120
chrXIII 408563 408564 . 220
chrXIII 408573 408574 . 280
chrXIII 408614 408615 . 1620
chrXIII 408620 408621 . 160
chrXIII 408633 408634 . 340
chrXIII 408656 408657 . 2200
chrXIII 408660 408661 . 1620
chrXIII 408664 408665 . 860
chrXIII 408684 408685 . 360
chrXIII 408687 408688 . 440
chrXIII 408688 408689 . 2180
chrXIII 408707 408708 . 880
chrXIII 408712 408713 . 400
chrXIII 408725 408726 . 1540
chrXIII 408728 408729 . 140
chrXIII 408733 408734 . 660
chrXIII 408780 408781 . 180
chrXIII 408799 408800 . 520
chrXIII 408809 408810 . 180
chrXIII 408817 408818 . 200
chrXIII 408831 408832 . 160
chrXIII 408855 408856 . 380
chrXIII 410839 410840 . 260
chrXIII 411167 411168 . 120
chrXIII 411175 411176 . 580
chrXIII 411330 411331 . 220
chrXIII 411346 411347 . 260
chrXIII 411407 411408 . 180
chrXIII 411412 411413 . 120
chrXIII 411415 411416 . 300
chrXIII 411422 411423 . 340
chrXIII 411474 411475 . 600
chrXIII 412129 412130 . 120
chrXIII 412182 412183 . 120
chrXIII 412384 412385 . 160
chrXIII 412973 412974 . 1180
chrXIII 412984 412985 . 400
chrXIII 412988 412989 . 620
chrXIII 413036 413037 . 380
chrXIII 413056 413057 . 140
chrXIII 413060 413061 . 280
chrXIII 413343 413344 . 120
chrXIII 413399 413400 . 120
chrXIII 413546 413547 . 120
chrXIII 413553 413554 . 380
chrXIII 413655 413656 . 140
chrXIII 413658 413659 . 160
chrXIII 413702 413703 . 140
chrXIII 413728 413729 . 280
chrXIII 413838 413839 . 700
chrXIII 413857 413858 . 120
chrXIII 413892 413893 . 200
chrXIII 413897 413898 . 300
chrXIII 414101 414102 . 180
chrXIII 414223 414224 . 400
chrXIII 414708 414709 . 120
chrXIII 415376 415377 . 140
chrXIII 415761 415762 . 200
chrXIII 415925 415926 . 260
chrXIII 416027 416028 . 220
chrXIII 416039 416040 . 220
chrXIII 416349 416350 . 120
chrXIII 419299 419300 . 120
chrXIII 420148 420149 . 120
chrXIII 420159 420160 . 120
chrXIII 420203 420204 . 120
chrXIII 420209 420210 . 340
chrXIII 420217 420218 . 340
chrXIII 420272 420273 . 160
chrXIII 420278 420279 . 120
chrXIII 420299 420300 . 1140
chrXIII 420325 420326 . 160
chrXIII 420468 420469 . 220
chrXIII 420477 420478 . 240
chrXIII 420480 420481 . 120
chrXIII 420485 420486 . 140
chrXIII 420529 420530 . 560
chrXIII 420535 420536 . 160
chrXIII 420553 420554 . 160
chrXIII 420566 420567 . 360
chrXIII 420723 420724 . 240
chrXIII 420747 420748 . 460
chrXIII 420920 420921 . 1300
chrXIII 421134 421135 . 280
chrXIII 421306 421307 . 140
chrXIII 421604 421605 . 120
chrXIII 422235 422236 . 440
chrXIII 422241 422242 . 460
chrXIII 422248 422249 . 280
chrXIII 422278 422279 . 600
chrXIII 422295 422296 . 200
chrXIII 422296 422297 . 340
chrXIII 422313 422314 . 160
chrXIII 422322 422323 . 200
chrXIII 422375 422376 . 140
chrXIII 422377 422378 . 260
chrXIII 422385 422386 . 120
chrXIII 422391 422392 . 740
chrXIII 422504 422505 . 360
chrXIII 424770 424771 . 900
chrXIII 424884 424885 . 120
chrXIII 424901 424902 . 240
chrXIII 426101 426102 . 200
chrXIII 427230 427231 . 400
chrXIII 427712 427713 . 2300
chrXIII 427892 427893 . 140
chrXIII 428201 428202 . 160
chrXIII 429786 429787 . 160
chrXIII 429793 429794 . 160
chrXIII 429800 429801 . 120
chrXIII 429807 429808 . 520
chrXIII 429808 429809 . 120
chrXIII 429831 429832 . 420
chrXIII 429860 429861 . 160
chrXIII 429863 429864 . 140
chrXIII 429872 429873 . 540
chrXIII 429882 429883 . 220
chrXIII 429896 429897 . 160
chrXIII 430060 430061 . 420
chrXIII 430071 430072 . 480
chrXIII 430077 430078 . 920
chrXIII 430107 430108 . 1580
chrXIII 430135 430136 . 400
chrXIII 430195 430196 . 360
chrXIII 430230 430231 . 420
chrXIII 430430 430431 . 140
chrXIII 430859 430860 . 760
chrXIII 430918 430919 . 440
chrXIII 431224 431225 . 540
chrXIII 431336 431337 . 480
chrXIII 431396 431397 . 1000
chrXIII 431488 431489 . 460
chrXIII 431517 431518 . 640
chrXIII 431716 431717 . 120
chrXIII 431736 431737 . 2260
chrXIII 431826 431827 . 500
chrXIII 431836 431837 . 220
chrXIII 431842 431843 . 140
chrXIII 431966 431967 . 140
chrXIII 432121 432122 . 280
chrXIII 432124 432125 . 120
chrXIII 432154 432155 . 220
chrXIII 432345 432346 . 200
chrXIII 432392 432393 . 120
chrXIII 432520 432521 . 440
chrXIII 432580 432581 . 320
chrXIII 432621 432622 . 220
chrXIII 432626 432627 . 120
chrXIII 432764 432765 . 1300
chrXIII 432873 432874 . 500
chrXIII 432923 432924 . 640
chrXIII 432988 432989 . 340
chrXIII 432999 433000 . 120
chrXIII 433166 433167 . 180
chrXIII 433202 433203 . 200
chrXIII 433224 433225 . 440
chrXIII 433276 433277 . 280
chrXIII 433299 433300 . 120
chrXIII 433577 433578 . 520
chrXIII 433590 433591 . 220
chrXIII 433640 433641 . 120
chrXIII 433646 433647 . 120
chrXIII 433649 433650 . 340
chrXIII 433664 433665 . 200
chrXIII 433667 433668 . 280
chrXIII 433738 433739 . 180
chrXIII 433744 433745 . 1280
chrXIII 433764 433765 . 220
chrXIII 433778 433779 . 180
chrXIII 433788 433789 . 1280
chrXIII 433849 433850 . 120
chrXIII 433852 433853 . 900
chrXIII 433857 433858 . 240
chrXIII 433870 433871 . 180
chrXIII 433877 433878 . 260
chrXIII 433882 433883 . 140
chrXIII 433896 433897 . 140
chrXIII 433904 433905 . 140
chrXIII 433911 433912 . 2620
chrXIII 433931 433932 . 420
chrXIII 434025 434026 . 1020
chrXIII 434037 434038 . 680
chrXIII 434042 434043 . 340
chrXIII 434060 434061 . 1020
chrXIII 434122 434123 . 840
chrXIII 434234 434235 . 600
chrXIII 434274 434275 . 140
chrXIII 434361 434362 . 1760
chrXIII 434387 434388 . 200
chrXIII 434484 434485 . 160
chrXIII 434489 434490 . 380
chrXIII 434497 434498 . 140
chrXIII 434504 434505 . 180
chrXIII 434610 434611 . 500
chrXIII 434627 434628 . 940
chrXIII 434632 434633 . 520
chrXIII 435276 435277 . 120
chrXIII 435318 435319 . 200
chrXIII 436179 436180 . 180
chrXIII 436183 436184 . 160
chrXIII 436200 436201 . 200
chrXIII 436231 436232 . 120
chrXIII 436446 436447 . 220
chrXIII 436493 436494 . 340
chrXIII 437313 437314 . 140
chrXIII 437347 437348 . 1060
chrXIII 437517 437518 . 380
chrXIII 438253 438254 . 1680
chrXIII 438374 438375 . 1160
chrXIII 438925 438926 . 260
chrXIII 438931 438932 . 400
chrXIII 438957 438958 . 120
chrXIII 438969 438970 . 640
chrXIII 438994 438995 . 120
chrXIII 439005 439006 . 120
chrXIII 439010 439011 . 280
chrXIII 439015 439016 . 140
chrXIII 439044 439045 . 400
chrXIII 439065 439066 . 160
chrXIII 439068 439069 . 180
chrXIII 439076 439077 . 320
chrXIII 439078 439079 . 180
chrXIII 439114 439115 . 180
chrXIII 439140 439141 . 360
chrXIII 439411 439412 . 120
chrXIII 439630 439631 . 140
chrXIII 441419 441420 . 140
chrXIII 441658 441659 . 140
chrXIII 441756 441757 . 580
chrXIII 441807 441808 . 160
chrXIII 441977 441978 . 300
chrXIII 442116 442117 . 1020
chrXIII 442262 442263 . 160
chrXIII 442271 442272 . 120
chrXIII 442276 442277 . 140
chrXIII 442329 442330 . 240
chrXIII 442338 442339 . 760
chrXIII 442344 442345 . 740
chrXIII 442346 442347 . 180
chrXIII 442352 442353 . 220
chrXIII 442357 442358 . 580
chrXIII 442434 442435 . 160
chrXIII 442446 442447 . 200
chrXIII 442472 442473 . 200
chrXIII 442735 442736 . 120
chrXIII 442768 442769 . 340
chrXIII 443109 443110 . 560
chrXIII 443260 443261 . 120
chrXIII 443357 443358 . 220
chrXIII 443498 443499 . 1220
chrXIII 444174 444175 . 380
chrXIII 444938 444939 . 660
chrXIII 445128 445129 . 1000
chrXIII 445252 445253 . 220
chrXIII 445257 445258 . 320
chrXIII 445267 445268 . 1380
chrXIII 445282 445283 . 360
chrXIII 445286 445287 . 980
chrXIII 445292 445293 . 120
chrXIII 445301 445302 . 460
chrXIII 445309 445310 . 120
chrXIII 445316 445317 . 160
chrXIII 445348 445349 . 160
chrXIII 445361 445362 . 960
chrXIII 445411 445412 . 920
chrXIII 445512 445513 . 200
chrXIII 445734 445735 . 1420
chrXIII 448353 448354 . 340
chrXIII 448385 448386 . 340
chrXIII 448391 448392 . 520
chrXIII 448393 448394 . 160
chrXIII 448401 448402 . 120
chrXIII 449636 449637 . 540
chrXIII 449751 449752 . 500
chrXIII 451483 451484 . 220
chrXIII 451493 451494 . 160
chrXIII 451549 451550 . 220
chrXIII 451623 451624 . 280
chrXIII 452433 452434 . 200
chrXIII 453211 453212 . 1420
chrXIII 453582 453583 . 360
chrXIII 453629 453630 . 160
chrXIII 453649 453650 . 860
chrXIII 453685 453686 . 120
chrXIII 453701 453702 . 120
chrXIII 453715 453716 . 180
chrXIII 455676 455677 . 240
chrXIII 455684 455685 . 160
chrXIII 455727 455728 . 180
chrXIII 455767 455768 . 120
chrXIII 457450 457451 . 360
chrXIII 457472 457473 . 120
chrXIII 457505 457506 . 120
chrXIII 457592 457593 . 160
chrXIII 457594 457595 . 120
chrXIII 457600 457601 . 920
chrXIII 457611 457612 . 360
chrXIII 457660 457661 . 520
chrXIII 458117 458118 . 120
chrXIII 458129 458130 . 160
chrXIII 458212 458213 . 200
chrXIII 458241 458242 . 540
chrXIII 458257 458258 . 620
chrXIII 458285 458286 . 120
chrXIII 458287 458288 . 480
chrXIII 458304 458305 . 280
chrXIII 458432 458433 . 940
chrXIII 458480 458481 . 400
chrXIII 458765 458766 . 160
chrXIII 458848 458849 . 140
chrXIII 459274 459275 . 440
chrXIII 460441 460442 . 1060
chrXIII 460447 460448 . 200
chrXIII 460461 460462 . 140
chrXIII 460592 460593 . 200
chrXIII 460628 460629 . 220
chrXIII 460639 460640 . 120
chrXIII 460644 460645 . 120
chrXIII 460650 460651 . 220
chrXIII 460694 460695 . 120
chrXIII 461037 461038 . 700
chrXIII 461426 461427 . 320
chrXIII 462208 462209 . 1720
chrXIII 462326 462327 . 640
chrXIII 462432 462433 . 200
chrXIII 462548 462549 . 2280
chrXIII 462746 462747 . 120
chrXIII 462759 462760 . 420
chrXIII 462775 462776 . 340
chrXIII 462778 462779 . 800
chrXIII 463103 463104 . 600
chrXIII 463259 463260 . 280
chrXIII 463343 463344 . 240
chrXIII 463605 463606 . 180
chrXIII 463672 463673 . 120
chrXIII 463682 463683 . 660
chrXIII 463892 463893 . 280
chrXIII 464357 464358 . 140
chrXIII 464388 464389 . 200
chrXIII 464648 464649 . 500
chrXIII 464856 464857 . 260
chrXIII 464905 464906 . 440
chrXIII 464908 464909 . 220
chrXIII 464908 464909 . 120
chrXIII 464909 464910 . 120
chrXIII 464909 464910 . 580
chrXIII 464915 464916 . 140
chrXIII 464936 464937 . 200
chrXIII 464963 464964 . 1080
chrXIII 464964 464965 . 140
chrXIII 464986 464987 . 260
chrXIII 465892 465893 . 120
chrXIII 465900 465901 . 220
chrXIII 465933 465934 . 120
chrXIII 466214 466215 . 400
chrXIII 466723 466724 . 160
chrXIII 466762 466763 . 160
chrXIII 466866 466867 . 120
chrXIII 466950 466951 . 120
chrXIII 467756 467757 . 140
chrXIII 467770 467771 . 120
chrXIII 467821 467822 . 900
chrXIII 467875 467876 . 120
chrXIII 467888 467889 . 500
chrXIII 468079 468080 . 3020
chrXIII 468218 468219 . 120
chrXIII 468548 468549 . 620
chrXIII 468567 468568 . 180
chrXIII 469094 469095 . 140
chrXIII 469287 469288 . 140
chrXIII 469490 469491 . 660
chrXIII 469681 469682 . 120
chrXIII 469822 469823 . 160
chrXIII 469858 469859 . 120
chrXIII 470048 470049 . 120
chrXIII 470107 470108 . 1440
chrXIII 470135 470136 . 160
chrXIII 470486 470487 . 1340
chrXIII 470846 470847 . 200
chrXIII 470925 470926 . 860
chrXIII 471333 471334 . 180
chrXIII 471830 471831 . 200
chrXIII 472391 472392 . 600
chrXIII 472628 472629 . 120
chrXIII 472811 472812 . 400
chrXIII 472863 472864 . 380
chrXIII 472880 472881 . 120
chrXIII 472975 472976 . 120
chrXIII 472985 472986 . 260
chrXIII 473035 473036 . 1620
chrXIII 473124 473125 . 500
chrXIII 473156 473157 . 140
chrXIII 473298 473299 . 140
chrXIII 473357 473358 . 560
chrXIII 473360 473361 . 540
chrXIII 473371 473372 . 160
chrXIII 473437 473438 . 1060
chrXIII 473467 473468 . 200
chrXIII 473838 473839 . 320
chrXIII 474394 474395 . 140
chrXIII 475046 475047 . 780
chrXIII 475414 475415 . 1260
chrXIII 475564 475565 . 200
chrXIII 475572 475573 . 180
chrXIII 475579 475580 . 120
chrXIII 475606 475607 . 340
chrXIII 475643 475644 . 180
chrXIII 475718 475719 . 120
chrXIII 475749 475750 . 580
chrXIII 475870 475871 . 280
chrXIII 475933 475934 . 140
chrXIII 476051 476052 . 140
chrXIII 476188 476189 . 120
chrXIII 476305 476306 . 200
chrXIII 477808 477809 . 140
chrXIII 477827 477828 . 160
chrXIII 477876 477877 . 300
chrXIII 477923 477924 . 120
chrXIII 477948 477949 . 120
chrXIII 477986 477987 . 120
chrXIII 477989 477990 . 160
chrXIII 478017 478018 . 340
chrXIII 478023 478024 . 160
chrXIII 478027 478028 . 1720
chrXIII 478033 478034 . 140
chrXIII 478084 478085 . 160
chrXIII 478122 478123 . 560
chrXIII 478137 478138 . 140
chrXIII 478231 478232 . 200
chrXIII 478368 478369 . 960
chrXIII 478383 478384 . 260
chrXIII 478427 478428 . 220
chrXIII 478775 478776 . 260
chrXIII 478821 478822 . 180
chrXIII 478889 478890 . 1140
chrXIII 479489 479490 . 120
chrXIII 479723 479724 . 5400
chrXIII 480006 480007 . 140
chrXIII 480234 480235 . 240
chrXIII 480249 480250 . 220
chrXIII 480262 480263 . 160
chrXIII 480332 480333 . 120
chrXIII 480340 480341 . 720
chrXIII 480352 480353 . 160
chrXIII 480383 480384 . 120
chrXIII 480526 480527 . 200
chrXIII 480530 480531 . 120
chrXIII 480595 480596 . 360
chrXIII 480782 480783 . 140
chrXIII 480816 480817 . 380
chrXIII 480895 480896 . 140
chrXIII 481144 481145 . 880
chrXIII 481153 481154 . 140
chrXIII 481173 481174 . 560
chrXIII 481267 481268 . 260
chrXIII 481311 481312 . 160
chrXIII 481327 481328 . 200
chrXIII 481703 481704 . 300
chrXIII 481723 481724 . 120
chrXIII 481857 481858 . 240
chrXIII 482059 482060 . 180
chrXIII 482087 482088 . 1580
chrXIII 482188 482189 . 360
chrXIII 482230 482231 . 120
chrXIII 482276 482277 . 200
chrXIII 482427 482428 . 320
chrXIII 482436 482437 . 160
chrXIII 482454 482455 . 260
chrXIII 482484 482485 . 180
chrXIII 482566 482567 . 120
chrXIII 482587 482588 . 140
chrXIII 482611 482612 . 120
chrXIII 482617 482618 . 500
chrXIII 482624 482625 . 160
chrXIII 482630 482631 . 120
chrXIII 482637 482638 . 1880
chrXIII 482683 482684 . 120
chrXIII 482685 482686 . 560
chrXIII 482773 482774 . 160
chrXIII 482789 482790 . 440
chrXIII 482840 482841 . 120
chrXIII 482851 482852 . 260
chrXIII 482867 482868 . 240
chrXIII 482906 482907 . 140
chrXIII 483069 483070 . 360
chrXIII 483147 483148 . 280
chrXIII 483224 483225 . 300
chrXIII 483519 483520 . 140
chrXIII 483615 483616 . 160
chrXIII 483631 483632 . 140
chrXIII 483643 483644 . 140
chrXIII 483668 483669 . 140
chrXIII 483672 483673 . 280
chrXIII 483801 483802 . 320
chrXIII 483867 483868 . 200
chrXIII 486213 486214 . 340
chrXIII 486339 486340 . 180
chrXIII 486378 486379 . 160
chrXIII 486424 486425 . 200
chrXIII 486458 486459 . 120
chrXIII 486513 486514 . 120
chrXIII 486519 486520 . 140
chrXIII 486541 486542 . 140
chrXIII 486695 486696 . 140
chrXIII 486875 486876 . 240
chrXIII 487774 487775 . 840
chrXIII 488573 488574 . 120
chrXIII 488790 488791 . 240
chrXIII 489355 489356 . 760
chrXIII 489775 489776 . 440
chrXIII 490006 490007 . 120
chrXIII 490148 490149 . 1500
chrXIII 490154 490155 . 1720
chrXIII 490214 490215 . 1440
chrXIII 490351 490352 . 200
chrXIII 490362 490363 . 120
chrXIII 491844 491845 . 180
chrXIII 492032 492033 . 160
chrXIII 492069 492070 . 200
chrXIII 492114 492115 . 180
chrXIII 492162 492163 . 520
chrXIII 492185 492186 . 340
chrXIII 492225 492226 . 120
chrXIII 492758 492759 . 240
chrXIII 493087 493088 . 120
chrXIII 493561 493562 . 300
chrXIII 493607 493608 . 3100
chrXIII 493729 493730 . 320
chrXIII 493930 493931 . 1120
chrXIII 493980 493981 . 320
chrXIII 494648 494649 . 960
chrXIII 494806 494807 . 120
chrXIII 496280 496281 . 720
chrXIII 496483 496484 . 240
chrXIII 496731 496732 . 620
chrXIII 496826 496827 . 120
chrXIII 496866 496867 . 120
chrXIII 496877 496878 . 240
chrXIII 496894 496895 . 180
chrXIII 497587 497588 . 140
chrXIII 497612 497613 . 220
chrXIII 497613 497614 . 700
chrXIII 497981 497982 . 280
chrXIII 498978 498979 . 180
chrXIII 499146 499147 . 3220
chrXIII 499174 499175 . 140
chrXIII 499355 499356 . 180
chrXIII 499556 499557 . 120
chrXIII 500152 500153 . 140
chrXIII 500836 500837 . 460
chrXIII 501021 501022 . 120
chrXIII 501031 501032 . 140
chrXIII 501985 501986 . 320
chrXIII 502003 502004 . 200
chrXIII 502049 502050 . 120
chrXIII 502077 502078 . 460
chrXIII 502252 502253 . 140
chrXIII 502256 502257 . 200
chrXIII 502264 502265 . 720
chrXIII 502680 502681 . 460
chrXIII 503163 503164 . 120
chrXIII 503207 503208 . 420
chrXIII 503282 503283 . 140
chrXIII 503518 503519 . 600
chrXIII 503666 503667 . 340
chrXIII 504208 504209 . 120
chrXIII 504827 504828 . 140
chrXIII 504894 504895 . 340
chrXIII 504904 504905 . 320
chrXIII 505037 505038 . 240
chrXIII 505099 505100 . 120
chrXIII 505147 505148 . 120
chrXIII 505738 505739 . 520
chrXIII 506172 506173 . 140
chrXIII 506738 506739 . 140
chrXIII 506938 506939 . 800
chrXIII 506974 506975 . 160
chrXIII 507363 507364 . 180
chrXIII 507405 507406 . 160
chrXIII 507613 507614 . 380
chrXIII 507944 507945 . 120
chrXIII 508940 508941 . 120
chrXIII 509035 509036 . 520
chrXIII 509137 509138 . 160
chrXIII 509205 509206 . 1700
chrXIII 509216 509217 . 200
chrXIII 509218 509219 . 420
chrXIII 509303 509304 . 120
chrXIII 509475 509476 . 220
chrXIII 509477 509478 . 300
chrXIII 509525 509526 . 2240
chrXIII 509636 509637 . 680
chrXIII 510418 510419 . 220
chrXIII 510422 510423 . 120
chrXIII 510465 510466 . 1300
chrXIII 510476 510477 . 3140
chrXIII 510480 510481 . 240
chrXIII 510526 510527 . 2260
chrXIII 510575 510576 . 160
chrXIII 510581 510582 . 1880
chrXIII 510584 510585 . 120
chrXIII 510654 510655 . 180
chrXIII 510740 510741 . 260
chrXIII 510835 510836 . 120
chrXIII 510854 510855 . 120
chrXIII 510865 510866 . 300
chrXIII 510895 510896 . 280
chrXIII 510977 510978 . 180
chrXIII 510979 510980 . 120
chrXIII 511000 511001 . 140
chrXIII 511057 511058 . 200
chrXIII 511061 511062 . 220
chrXIII 511072 511073 . 220
chrXIII 511080 511081 . 180
chrXIII 511085 511086 . 200
chrXIII 511093 511094 . 220
chrXIII 511107 511108 . 200
chrXIII 511115 511116 . 260
chrXIII 511815 511816 . 200
chrXIII 511821 511822 . 120
chrXIII 511871 511872 . 880
chrXIII 511887 511888 . 880
chrXIII 511889 511890 . 160
chrXIII 511939 511940 . 860
chrXIII 511945 511946 . 680
chrXIII 512114 512115 . 120
chrXIII 512120 512121 . 300
chrXIII 512722 512723 . 160
chrXIII 512819 512820 . 140
chrXIII 512824 512825 . 120
chrXIII 513416 513417 . 300
chrXIII 514052 514053 . 460
chrXIII 514177 514178 . 1140
chrXIII 514327 514328 . 140
chrXIII 517435 517436 . 120
chrXIII 521390 521391 . 360
chrXIII 521401 521402 . 160
chrXIII 521984 521985 . 120
chrXIII 522015 522016 . 140
chrXIII 522095 522096 . 120
chrXIII 523503 523504 . 420
chrXIII 523579 523580 . 360
chrXIII 523606 523607 . 260
chrXIII 527589 527590 . 120
chrXIII 527604 527605 . 120
chrXIII 527611 527612 . 280
chrXIII 527628 527629 . 160
chrXIII 527715 527716 . 320
chrXIII 527895 527896 . 120
chrXIII 528067 528068 . 120
chrXIII 529683 529684 . 220
chrXIII 529877 529878 . 240
chrXIII 529905 529906 . 120
chrXIII 530167 530168 . 1240
chrXIII 531764 531765 . 140
chrXIII 531769 531770 . 560
chrXIII 531995 531996 . 280
chrXIII 532235 532236 . 120
chrXIII 532667 532668 . 320
chrXIII 532920 532921 . 160
chrXIII 534794 534795 . 1420
chrXIII 534826 534827 . 160
chrXIII 534899 534900 . 220
chrXIII 534910 534911 . 160
chrXIII 535245 535246 . 200
chrXIII 535629 535630 . 340
chrXIII 535646 535647 . 140
chrXIII 535654 535655 . 300
chrXIII 535663 535664 . 120
chrXIII 535689 535690 . 740
chrXIII 535803 535804 . 140
chrXIII 535976 535977 . 120
chrXIII 536643 536644 . 120
chrXIII 537143 537144 . 180
chrXIII 537155 537156 . 240
chrXIII 537224 537225 . 140
chrXIII 537240 537241 . 120
chrXIII 537483 537484 . 120
chrXIII 537574 537575 . 140
chrXIII 537615 537616 . 260
chrXIII 537648 537649 . 220
chrXIII 537664 537665 . 680
chrXIII 538592 538593 . 160
chrXIII 539397 539398 . 340
chrXIII 539593 539594 . 120
chrXIII 540086 540087 . 180
chrXIII 540114 540115 . 3100
chrXIII 540130 540131 . 2380
chrXIII 540168 540169 . 120
chrXIII 540198 540199 . 120
chrXIII 540217 540218 . 120
chrXIII 540221 540222 . 160
chrXIII 540242 540243 . 120
chrXIII 540254 540255 . 140
chrXIII 540343 540344 . 120
chrXIII 540410 540411 . 160
chrXIII 540449 540450 . 180
chrXIII 540563 540564 . 140
chrXIII 540593 540594 . 820
chrXIII 540653 540654 . 200
chrXIII 540678 540679 . 120
chrXIII 540702 540703 . 1000
chrXIII 540703 540704 . 120
chrXIII 540704 540705 . 120
chrXIII 540730 540731 . 160
chrXIII 540793 540794 . 140
chrXIII 540833 540834 . 400
chrXIII 541005 541006 . 140
chrXIII 541290 541291 . 120
chrXIII 542469 542470 . 140
chrXIII 542507 542508 . 240
chrXIII 542560 542561 . 120
chrXIII 542912 542913 . 120
chrXIII 542932 542933 . 240
chrXIII 543005 543006 . 140
chrXIII 543012 543013 . 300
chrXIII 543210 543211 . 140
chrXIII 543211 543212 . 500
chrXIII 543335 543336 . 200
chrXIII 543386 543387 . 1000
chrXIII 543948 543949 . 160
chrXIII 545575 545576 . 120
chrXIII 545775 545776 . 320
chrXIII 545837 545838 . 200
chrXIII 545912 545913 . 260
chrXIII 546023 546024 . 440
chrXIII 546091 546092 . 120
chrXIII 546653 546654 . 120
chrXIII 546699 546700 . 340
chrXIII 546918 546919 . 1640
chrXIII 547502 547503 . 120
chrXIII 547532 547533 . 120
chrXIII 547570 547571 . 320
chrXIII 547615 547616 . 1000
chrXIII 547911 547912 . 140
chrXIII 548576 548577 . 400
chrXIII 548667 548668 . 120
chrXIII 548734 548735 . 900
chrXIII 549842 549843 . 140
chrXIII 549968 549969 . 120
chrXIII 553038 553039 . 120
chrXIII 553040 553041 . 120
chrXIII 553045 553046 . 140
chrXIII 553538 553539 . 180
chrXIII 554096 554097 . 160
chrXIII 554149 554150 . 460
chrXIII 554483 554484 . 1800
chrXIII 554592 554593 . 140
chrXIII 554660 554661 . 140
chrXIII 554672 554673 . 140
chrXIII 554677 554678 . 120
chrXIII 554777 554778 . 140
chrXIII 554783 554784 . 320
chrXIII 554833 554834 . 240
chrXIII 554994 554995 . 1760
chrXIII 555246 555247 . 140
chrXIII 556521 556522 . 280
chrXIII 556531 556532 . 440
chrXIII 556606 556607 . 200
chrXIII 556662 556663 . 600
chrXIII 556685 556686 . 220
chrXIII 556688 556689 . 180
chrXIII 556693 556694 . 180
chrXIII 556736 556737 . 1660
chrXIII 556748 556749 . 300
chrXIII 556756 556757 . 1440
chrXIII 556811 556812 . 140
chrXIII 556847 556848 . 260
chrXIII 556864 556865 . 900
chrXIII 556871 556872 . 120
chrXIII 556894 556895 . 380
chrXIII 556912 556913 . 260
chrXIII 556914 556915 . 140
chrXIII 556917 556918 . 960
chrXIII 556919 556920 . 160
chrXIII 556921 556922 . 680
chrXIII 556936 556937 . 160
chrXIII 556954 556955 . 120
chrXIII 556960 556961 . 1080
chrXIII 556981 556982 . 220
chrXIII 556985 556986 . 140
chrXIII 557146 557147 . 160
chrXIII 557215 557216 . 240
chrXIII 557234 557235 . 120
chrXIII 557278 557279 . 180
chrXIII 557289 557290 . 180
chrXIII 557296 557297 . 160
chrXIII 557313 557314 . 300
chrXIII 557326 557327 . 140
chrXIII 557337 557338 . 180
chrXIII 557386 557387 . 140
chrXIII 557426 557427 . 260
chrXIII 558581 558582 . 440
chrXIII 558584 558585 . 120
chrXIII 558642 558643 . 420
chrXIII 558647 558648 . 760
chrXIII 558656 558657 . 280
chrXIII 558761 558762 . 220
chrXIII 558813 558814 . 340
chrXIII 559016 559017 . 120
chrXIII 559026 559027 . 240
chrXIII 559029 559030 . 140
chrXIII 559030 559031 . 140
chrXIII 559145 559146 . 240
chrXIII 559204 559205 . 300
chrXIII 559578 559579 . 140
chrXIII 559589 559590 . 340
chrXIII 560165 560166 . 140
chrXIII 560420 560421 . 140
chrXIII 560502 560503 . 120
chrXIII 560522 560523 . 120
chrXIII 560605 560606 . 460
chrXIII 560610 560611 . 940
chrXIII 560719 560720 . 460
chrXIII 560747 560748 . 240
chrXIII 560750 560751 . 260
chrXIII 560754 560755 . 140
chrXIII 560846 560847 . 220
chrXIII 560895 560896 . 120
chrXIII 560926 560927 . 120
chrXIII 561928 561929 . 140
chrXIII 562219 562220 . 200
chrXIII 562407 562408 . 140
chrXIII 562642 562643 . 340
chrXIII 562645 562646 . 420
chrXIII 562755 562756 . 140
chrXIII 562949 562950 . 260
chrXIII 562979 562980 . 160
chrXIII 562981 562982 . 1500
chrXIII 562990 562991 . 240
chrXIII 562993 562994 . 120
chrXIII 564198 564199 . 120
chrXIII 564265 564266 . 240
chrXIII 564268 564269 . 120
chrXIII 564305 564306 . 480
chrXIII 564329 564330 . 200
chrXIII 564329 564330 . 120
chrXIII 564330 564331 . 140
chrXIII 564340 564341 . 220
chrXIII 564348 564349 . 760
chrXIII 564353 564354 . 120
chrXIII 564714 564715 . 120
chrXIII 564979 564980 . 640
chrXIII 565047 565048 . 160
chrXIII 565556 565557 . 140
chrXIII 566392 566393 . 140
chrXIII 567555 567556 . 200
chrXIII 567904 567905 . 260
chrXIII 568114 568115 . 920
chrXIII 568490 568491 . 120
chrXIII 568498 568499 . 140
chrXIII 568505 568506 . 420
chrXIII 568507 568508 . 420
chrXIII 568775 568776 . 440
chrXIII 568827 568828 . 120
chrXIII 569620 569621 . 160
chrXIII 570211 570212 . 140
chrXIII 570402 570403 . 780
chrXIII 570456 570457 . 400
chrXIII 570888 570889 . 800
chrXIII 571048 571049 . 4360
chrXIII 571089 571090 . 120
chrXIII 571110 571111 . 240
chrXIII 571295 571296 . 120
chrXIII 571457 571458 . 180
chrXIII 572089 572090 . 120
chrXIII 572120 572121 . 620
chrXIII 572124 572125 . 420
chrXIII 572320 572321 . 120
chrXIII 572331 572332 . 160
chrXIII 572335 572336 . 120
chrXIII 572640 572641 . 120
chrXIII 572831 572832 . 140
chrXIII 572834 572835 . 200
chrXIII 572842 572843 . 140
chrXIII 573069 573070 . 180
chrXIII 573569 573570 . 240
chrXIII 573581 573582 . 620
chrXIII 573747 573748 . 360
chrXIII 573987 573988 . 160
chrXIII 574728 574729 . 140
chrXIII 574923 574924 . 1020
chrXIII 575004 575005 . 300
chrXIII 575167 575168 . 140
chrXIII 575171 575172 . 120
chrXIII 576299 576300 . 380
chrXIII 577331 577332 . 240
chrXIII 577536 577537 . 180
chrXIII 577540 577541 . 160
chrXIII 577555 577556 . 280
chrXIII 577600 577601 . 220
chrXIII 577612 577613 . 720
chrXIII 577618 577619 . 240
chrXIII 577627 577628 . 160
chrXIII 577940 577941 . 140
chrXIII 577959 577960 . 240
chrXIII 578295 578296 . 1140
chrXIII 578638 578639 . 200
chrXIII 578823 578824 . 160
chrXIII 578831 578832 . 360
chrXIII 578867 578868 . 540
chrXIII 578873 578874 . 120
chrXIII 579684 579685 . 240
chrXIII 581254 581255 . 180
chrXIII 581639 581640 . 160
chrXIII 582508 582509 . 200
chrXIII 582654 582655 . 340
chrXIII 582836 582837 . 360
chrXIII 584158 584159 . 460
chrXIII 584167 584168 . 200
chrXIII 584174 584175 . 280
chrXIII 584562 584563 . 1220
chrXIII 584773 584774 . 120
chrXIII 585781 585782 . 780
chrXIII 586559 586560 . 160
chrXIII 586684 586685 . 1720
chrXIII 586802 586803 . 140
chrXIII 586920 586921 . 120
chrXIII 586940 586941 . 120
chrXIII 587114 587115 . 340
chrXIII 587129 587130 . 160
chrXIII 587255 587256 . 220
chrXIII 587908 587909 . 420
chrXIII 588010 588011 . 1460
chrXIII 589029 589030 . 160
chrXIII 589218 589219 . 320
chrXIII 589530 589531 . 140
chrXIII 589696 589697 . 620
chrXIII 589712 589713 . 640
chrXIII 589730 589731 . 240
chrXIII 589743 589744 . 120
chrXIII 589748 589749 . 120
chrXIII 589769 589770 . 140
chrXIII 589793 589794 . 200
chrXIII 589970 589971 . 480
chrXIII 590641 590642 . 160
chrXIII 592828 592829 . 140
chrXIII 592838 592839 . 560
chrXIII 592897 592898 . 120
chrXIII 593422 593423 . 200
chrXIII 593713 593714 . 860
chrXIII 594363 594364 . 260
chrXIII 594730 594731 . 240
chrXIII 594741 594742 . 760
chrXIII 594773 594774 . 140
chrXIII 594779 594780 . 120
chrXIII 594840 594841 . 220
chrXIII 595256 595257 . 140
chrXIII 595655 595656 . 160
chrXIII 596043 596044 . 120
chrXIII 596660 596661 . 120
chrXIII 596797 596798 . 160
chrXIII 597325 597326 . 440
chrXIII 599215 599216 . 160
chrXIII 599219 599220 . 940
chrXIII 599256 599257 . 520
chrXIII 599295 599296 . 120
chrXIII 599305 599306 . 1100
chrXIII 599341 599342 . 180
chrXIII 599826 599827 . 1300
chrXIII 600852 600853 . 220
chrXIII 600944 600945 . 120
chrXIII 601023 601024 . 1520
chrXIII 601048 601049 . 120
chrXIII 601055 601056 . 160
chrXIII 601127 601128 . 180
chrXIII 601179 601180 . 820
chrXIII 601220 601221 . 640
chrXIII 601302 601303 . 820
chrXIII 601319 601320 . 240
chrXIII 601454 601455 . 120
chrXIII 601506 601507 . 980
chrXIII 601876 601877 . 460
chrXIII 602004 602005 . 1120
chrXIII 602015 602016 . 180
chrXIII 602036 602037 . 140
chrXIII 602520 602521 . 440
chrXIII 603180 603181 . 560
chrXIII 603185 603186 . 200
chrXIII 603394 603395 . 660
chrXIII 603453 603454 . 120
chrXIII 603455 603456 . 180
chrXIII 603513 603514 . 180
chrXIII 603834 603835 . 120
chrXIII 604759 604760 . 280
chrXIII 605224 605225 . 440
chrXIII 605287 605288 . 1840
chrXIII 605810 605811 . 940
chrXIII 605983 605984 . 200
chrXIII 605988 605989 . 140
chrXIII 605996 605997 . 140
chrXIII 606020 606021 . 220
chrXIII 606071 606072 . 160
chrXIII 606220 606221 . 160
chrXIII 606860 606861 . 120
chrXIII 607017 607018 . 680
chrXIII 607109 607110 . 200
chrXIII 607240 607241 . 720
chrXIII 607585 607586 . 160
chrXIII 607728 607729 . 460
chrXIII 608274 608275 . 340
chrXIII 608312 608313 . 120
chrXIII 608363 608364 . 120
chrXIII 608663 608664 . 180
chrXIII 610405 610406 . 280
chrXIII 610549 610550 . 2160
chrXIII 610665 610666 . 1820
chrXIII 610715 610716 . 260
chrXIII 610745 610746 . 380
chrXIII 610775 610776 . 860
chrXIII 610802 610803 . 140
chrXIII 610831 610832 . 220
chrXIII 610865 610866 . 360
chrXIII 610989 610990 . 180
chrXIII 610995 610996 . 300
chrXIII 611154 611155 . 220
chrXIII 611198 611199 . 3100
chrXIII 611199 611200 . 160
chrXIII 611350 611351 . 300
chrXIII 611470 611471 . 540
chrXIII 611499 611500 . 300
chrXIII 611536 611537 . 300
chrXIII 611540 611541 . 620
chrXIII 611550 611551 . 120
chrXIII 611562 611563 . 1780
chrXIII 611567 611568 . 140
chrXIII 611572 611573 . 660
chrXIII 612327 612328 . 300
chrXIII 612826 612827 . 260
chrXIII 613360 613361 . 380
chrXIII 614465 614466 . 120
chrXIII 615091 615092 . 460
chrXIII 616076 616077 . 2300
chrXIII 616327 616328 . 120
chrXIII 616333 616334 . 240
chrXIII 616340 616341 . 240
chrXIII 616423 616424 . 840
chrXIII 616450 616451 . 220
chrXIII 616453 616454 . 120
chrXIII 617531 617532 . 120
chrXIII 618322 618323 . 220
chrXIII 618364 618365 . 160
chrXIII 618370 618371 . 500
chrXIII 618401 618402 . 480
chrXIII 618422 618423 . 360
chrXIII 619231 619232 . 300
chrXIII 619360 619361 . 160
chrXIII 619418 619419 . 220
chrXIII 619555 619556 . 240
chrXIII 619564 619565 . 120
chrXIII 619648 619649 . 340
chrXIII 622328 622329 . 500
chrXIII 622404 622405 . 360
chrXIII 622521 622522 . 480
chrXIII 622532 622533 . 1140
chrXIII 622556 622557 . 140
chrXIII 622563 622564 . 180
chrXIII 622566 622567 . 820
chrXIII 622762 622763 . 380
chrXIII 622812 622813 . 160
chrXIII 622854 622855 . 140
chrXIII 623040 623041 . 1540
chrXIII 623719 623720 . 140
chrXIII 624294 624295 . 160
chrXIII 624380 624381 . 180
chrXIII 624386 624387 . 120
chrXIII 624407 624408 . 140
chrXIII 624434 624435 . 120
chrXIII 624457 624458 . 120
chrXIII 625675 625676 . 220
chrXIII 625739 625740 . 180
chrXIII 625755 625756 . 120
chrXIII 625781 625782 . 120
chrXIII 625789 625790 . 120
chrXIII 625815 625816 . 600
chrXIII 626025 626026 . 300
chrXIII 626029 626030 . 260
chrXIII 626050 626051 . 540
chrXIII 626052 626053 . 120
chrXIII 626052 626053 . 120
chrXIII 626058 626059 . 200
chrXIII 626125 626126 . 160
chrXIII 626132 626133 . 120
chrXIII 626165 626166 . 280
chrXIII 626867 626868 . 1420
chrXIII 627554 627555 . 140
chrXIII 627588 627589 . 200
chrXIII 627891 627892 . 140
chrXIII 627923 627924 . 240
chrXIII 627955 627956 . 120
chrXIII 627960 627961 . 420
chrXIII 627963 627964 . 300
chrXIII 628067 628068 . 180
chrXIII 628073 628074 . 260
chrXIII 628951 628952 . 580
chrXIII 628953 628954 . 140
chrXIII 628965 628966 . 140
chrXIII 631922 631923 . 180
chrXIII 632033 632034 . 1180
chrXIII 632195 632196 . 180
chrXIII 632196 632197 . 140
chrXIII 633160 633161 . 120
chrXIII 634019 634020 . 580
chrXIII 634294 634295 . 120
chrXIII 634301 634302 . 540
chrXIII 634448 634449 . 1560
chrXIII 634519 634520 . 140
chrXIII 634631 634632 . 2320
chrXIII 634794 634795 . 140
chrXIII 634905 634906 . 380
chrXIII 634947 634948 . 1360
chrXIII 634955 634956 . 120
chrXIII 635202 635203 . 440
chrXIII 635781 635782 . 120
chrXIII 636090 636091 . 240
chrXIII 636135 636136 . 500
chrXIII 636155 636156 . 380
chrXIII 637111 637112 . 120
chrXIII 637148 637149 . 220
chrXIII 637156 637157 . 340
chrXIII 637159 637160 . 120
chrXIII 637167 637168 . 200
chrXIII 637283 637284 . 120
chrXIII 637286 637287 . 240
chrXIII 637298 637299 . 1640
chrXIII 637303 637304 . 520
chrXIII 637802 637803 . 340
chrXIII 638084 638085 . 160
chrXIII 638129 638130 . 120
chrXIII 638686 638687 . 240
chrXIII 638698 638699 . 240
chrXIII 639474 639475 . 440
chrXIII 640832 640833 . 120
chrXIII 641063 641064 . 500
chrXIII 641262 641263 . 1380
chrXIII 641464 641465 . 140
chrXIII 642371 642372 . 440
chrXIII 643284 643285 . 740
chrXIII 643826 643827 . 400
chrXIII 643834 643835 . 520
chrXIII 644015 644016 . 140
chrXIII 644022 644023 . 160
chrXIII 644341 644342 . 160
chrXIII 645269 645270 . 180
chrXIII 645306 645307 . 120
chrXIII 645507 645508 . 120
chrXIII 645570 645571 . 140
chrXIII 645585 645586 . 140
chrXIII 645912 645913 . 180
chrXIII 645960 645961 . 260
chrXIII 646568 646569 . 440
chrXIII 646978 646979 . 140
chrXIII 646985 646986 . 180
chrXIII 647049 647050 . 280
chrXIII 647237 647238 . 840
chrXIII 647373 647374 . 120
chrXIII 647490 647491 . 180
chrXIII 647517 647518 . 560
chrXIII 648001 648002 . 180
chrXIII 648802 648803 . 220
chrXIII 649434 649435 . 200
chrXIII 649837 649838 . 160
chrXIII 649946 649947 . 140
chrXIII 649989 649990 . 120
chrXIII 650125 650126 . 300
chrXIII 650756 650757 . 120
chrXIII 650920 650921 . 260
chrXIII 651036 651037 . 800
chrXIII 651042 651043 . 220
chrXIII 651076 651077 . 160
chrXIII 651583 651584 . 1900
chrXIII 651877 651878 . 180
chrXIII 651952 651953 . 140
chrXIII 651952 651953 . 200
chrXIII 652015 652016 . 140
chrXIII 652027 652028 . 120
chrXIII 652034 652035 . 680
chrXIII 652067 652068 . 180
chrXIII 652079 652080 . 1600
chrXIII 652092 652093 . 180
chrXIII 652169 652170 . 520
chrXIII 652182 652183 . 120
chrXIII 652188 652189 . 700
chrXIII 652201 652202 . 140
chrXIII 652209 652210 . 580
chrXIII 652210 652211 . 520
chrXIII 652210 652211 . 120
chrXIII 652298 652299 . 220
chrXIII 652309 652310 . 280
chrXIII 652410 652411 . 160
chrXIII 652425 652426 . 120
chrXIII 652599 652600 . 120
chrXIII 652611 652612 . 120
chrXIII 652724 652725 . 1720
chrXIII 652730 652731 . 1380
chrXIII 652977 652978 . 860
chrXIII 652978 652979 . 580
chrXIII 652978 652979 . 120
chrXIII 652988 652989 . 220
chrXIII 653040 653041 . 580
chrXIII 653062 653063 . 140
chrXIII 653081 653082 . 120
chrXIII 653095 653096 . 300
chrXIII 653125 653126 . 160
chrXIII 653146 653147 . 540
chrXIII 653155 653156 . 920
chrXIII 653163 653164 . 380
chrXIII 653166 653167 . 340
chrXIII 653179 653180 . 260
chrXIII 653201 653202 . 680
chrXIII 653223 653224 . 160
chrXIII 653319 653320 . 260
chrXIII 653395 653396 . 260
chrXIII 653427 653428 . 520
chrXIII 653435 653436 . 160
chrXIII 653490 653491 . 480
chrXIII 653516 653517 . 1160
chrXIII 653529 653530 . 300
chrXIII 653548 653549 . 280
chrXIII 653710 653711 . 260
chrXIII 653731 653732 . 160
chrXIII 653767 653768 . 120
chrXIII 653774 653775 . 280
chrXIII 653917 653918 . 400
chrXIII 653964 653965 . 680
chrXIII 653977 653978 . 160
chrXIII 654261 654262 . 340
chrXIII 654383 654384 . 160
chrXIII 654577 654578 . 160
chrXIII 654648 654649 . 280
chrXIII 654862 654863 . 960
chrXIII 654913 654914 . 140
chrXIII 655448 655449 . 140
chrXIII 655692 655693 . 320
chrXIII 655813 655814 . 180
chrXIII 656010 656011 . 180
chrXIII 656059 656060 . 120
chrXIII 657922 657923 . 680
chrXIII 658104 658105 . 840
chrXIII 658167 658168 . 120
chrXIII 658265 658266 . 400
chrXIII 658299 658300 . 280
chrXIII 658427 658428 . 180
chrXIII 658437 658438 . 1740
chrXIII 658447 658448 . 2000
chrXIII 658464 658465 . 140
chrXIII 658480 658481 . 140
chrXIII 659283 659284 . 200
chrXIII 659293 659294 . 200
chrXIII 659307 659308 . 680
chrXIII 659311 659312 . 1320
chrXIII 659313 659314 . 780
chrXIII 659314 659315 . 120
chrXIII 659314 659315 . 200
chrXIII 659402 659403 . 340
chrXIII 661659 661660 . 640
chrXIII 661778 661779 . 1520
chrXIII 661779 661780 . 720
chrXIII 661792 661793 . 140
chrXIII 661795 661796 . 2480
chrXIII 661816 661817 . 220
chrXIII 661826 661827 . 1640
chrXIII 661887 661888 . 400
chrXIII 661891 661892 . 180
chrXIII 661896 661897 . 360
chrXIII 661926 661927 . 400
chrXIII 662089 662090 . 220
chrXIII 662172 662173 . 300
chrXIII 662181 662182 . 120
chrXIII 662192 662193 . 120
chrXIII 662207 662208 . 760
chrXIII 662293 662294 . 180
chrXIII 662447 662448 . 540
chrXIII 662839 662840 . 120
chrXIII 663665 663666 . 120
chrXIII 663773 663774 . 1500
chrXIII 663864 663865 . 180
chrXIII 664124 664125 . 200
chrXIII 664267 664268 . 120
chrXIII 664454 664455 . 740
chrXIII 664472 664473 . 160
chrXIII 664527 664528 . 220
chrXIII 664551 664552 . 340
chrXIII 664551 664552 . 1580
chrXIII 664552 664553 . 140
chrXIII 664552 664553 . 120
chrXIII 664562 664563 . 120
chrXIII 664578 664579 . 120
chrXIII 664580 664581 . 220
chrXIII 664592 664593 . 220
chrXIII 664600 664601 . 300
chrXIII 664613 664614 . 300
chrXIII 666082 666083 . 760
chrXIII 666259 666260 . 260
chrXIII 666315 666316 . 260
chrXIII 666477 666478 . 220
chrXIII 666746 666747 . 540
chrXIII 666917 666918 . 220
chrXIII 666977 666978 . 120
chrXIII 667115 667116 . 140
chrXIII 667164 667165 . 680
chrXIII 667307 667308 . 420
chrXIII 667394 667395 . 120
chrXIII 667398 667399 . 640
chrXIII 667402 667403 . 840
chrXIII 667601 667602 . 180
chrXIII 668295 668296 . 120
chrXIII 668422 668423 . 140
chrXIII 669758 669759 . 220
chrXIII 669878 669879 . 120
chrXIII 671065 671066 . 220
chrXIII 671490 671491 . 500
chrXIII 671509 671510 . 120
chrXIII 671884 671885 . 1120
chrXIII 674812 674813 . 300
chrXIII 674924 674925 . 720
chrXIII 675044 675045 . 720
chrXIII 675100 675101 . 120
chrXIII 675121 675122 . 140
chrXIII 675239 675240 . 240
chrXIII 675402 675403 . 140
chrXIII 675436 675437 . 200
chrXIII 675447 675448 . 480
chrXIII 675516 675517 . 160
chrXIII 675522 675523 . 180
chrXIII 675533 675534 . 160
chrXIII 675539 675540 . 500
chrXIII 675560 675561 . 120
chrXIII 675648 675649 . 180
chrXIII 675780 675781 . 200
chrXIII 675894 675895 . 120
chrXIII 675969 675970 . 140
chrXIII 676252 676253 . 160
chrXIII 676561 676562 . 880
chrXIII 676673 676674 . 200
chrXIII 676716 676717 . 1140
chrXIII 676725 676726 . 840
chrXIII 676787 676788 . 320
chrXIII 676892 676893 . 940
chrXIII 676907 676908 . 160
chrXIII 676922 676923 . 300
chrXIII 676985 676986 . 120
chrXIII 676997 676998 . 140
chrXIII 677002 677003 . 260
chrXIII 678605 678606 . 340
chrXIII 681966 681967 . 320
chrXIII 682505 682506 . 180
chrXIII 683891 683892 . 120
chrXIII 684026 684027 . 200
chrXIII 684120 684121 . 120
chrXIII 684363 684364 . 140
chrXIII 684364 684365 . 1420
chrXIII 686485 686486 . 120
chrXIII 686685 686686 . 180
chrXIII 687347 687348 . 240
chrXIII 687389 687390 . 120
chrXIII 687404 687405 . 240
chrXIII 687459 687460 . 120
chrXIII 687940 687941 . 540
chrXIII 688533 688534 . 120
chrXIII 688892 688893 . 240
chrXIII 688934 688935 . 140
chrXIII 689012 689013 . 240
chrXIII 689030 689031 . 520
chrXIII 690976 690977 . 120
chrXIII 690989 690990 . 260
chrXIII 693166 693167 . 160
chrXIII 693217 693218 . 120
chrXIII 693220 693221 . 120
chrXIII 695044 695045 . 2400
chrXIII 695158 695159 . 800
chrXIII 695161 695162 . 300
chrXIII 695187 695188 . 120
chrXIII 695233 695234 . 120
chrXIII 695246 695247 . 260
chrXIII 695257 695258 . 260
chrXIII 695260 695261 . 220
chrXIII 695263 695264 . 560
chrXIII 695272 695273 . 1240
chrXIII 695566 695567 . 120
chrXIII 696072 696073 . 1900
chrXIII 696197 696198 . 120
chrXIII 696384 696385 . 620
chrXIII 696529 696530 . 120
chrXIII 696674 696675 . 440
chrXIII 696699 696700 . 400
chrXIII 696977 696978 . 2020
chrXIII 697036 697037 . 120
chrXIII 697039 697040 . 140
chrXIII 697573 697574 . 320
chrXIII 698421 698422 . 120
chrXIII 698547 698548 . 120
chrXIII 698550 698551 . 120
chrXIII 698907 698908 . 120
chrXIII 699319 699320 . 120
chrXIII 699370 699371 . 340
chrXIII 700789 700790 . 140
chrXIII 701110 701111 . 640
chrXIII 701228 701229 . 200
chrXIII 701230 701231 . 160
chrXIII 701237 701238 . 140
chrXIII 701243 701244 . 140
chrXIII 701243 701244 . 520
chrXIII 701268 701269 . 1360
chrXIII 701271 701272 . 120
chrXIII 701589 701590 . 120
chrXIII 703562 703563 . 120
chrXIII 706988 706989 . 120
chrXIII 706989 706990 . 140
chrXIII 706992 706993 . 340
chrXIII 707001 707002 . 140
chrXIII 707005 707006 . 300
chrXIII 707020 707021 . 1140
chrXIII 707043 707044 . 740
chrXIII 707070 707071 . 220
chrXIII 707516 707517 . 120
chrXIII 708151 708152 . 120
chrXIII 709126 709127 . 300
chrXIII 709161 709162 . 480
chrXIII 711589 711590 . 460
chrXIII 712959 712960 . 120
chrXIII 713967 713968 . 120
chrXIII 713993 713994 . 140
chrXIII 714218 714219 . 160
chrXIII 715524 715525 . 260
chrXIII 715528 715529 . 240
chrXIII 715535 715536 . 120
chrXIII 715600 715601 . 140
chrXIII 715601 715602 . 120
chrXIII 715710 715711 . 180
chrXIII 716191 716192 . 900
chrXIII 716207 716208 . 160
chrXIII 716338 716339 . 120
chrXIII 716389 716390 . 280
chrXIII 716445 716446 . 260
chrXIII 717413 717414 . 680
chrXIII 717791 717792 . 160
chrXIII 717806 717807 . 400
chrXIII 718333 718334 . 120
chrXIII 718883 718884 . 3440
chrXIII 718923 718924 . 140
chrXIII 719085 719086 . 140
chrXIII 719086 719087 . 460
chrXIII 720808 720809 . 820
chrXIII 720829 720830 . 140
chrXIII 720996 720997 . 600
chrXIII 721049 721050 . 120
chrXIII 721142 721143 . 160
chrXIII 721499 721500 . 160
chrXIII 721532 721533 . 200
chrXIII 721797 721798 . 1940
chrXIII 721848 721849 . 940
chrXIII 722491 722492 . 140
chrXIII 722502 722503 . 260
chrXIII 722535 722536 . 1460
chrXIII 722547 722548 . 640
chrXIII 722554 722555 . 180
chrXIII 722563 722564 . 260
chrXIII 724456 724457 . 400
chrXIII 724469 724470 . 140
chrXIII 724477 724478 . 160
chrXIII 724517 724518 . 120
chrXIII 724525 724526 . 180
chrXIII 724540 724541 . 660
chrXIII 724587 724588 . 160
chrXIII 724730 724731 . 120
chrXIII 725895 725896 . 820
chrXIII 731256 731257 . 140
chrXIII 731268 731269 . 140
chrXIII 731280 731281 . 140
chrXIII 731314 731315 . 120
chrXIII 731667 731668 . 280
chrXIII 731873 731874 . 200
chrXIII 731874 731875 . 340
chrXIII 731874 731875 . 1580
chrXIII 731966 731967 . 120
chrXIII 731967 731968 . 220
chrXIII 732007 732008 . 140
chrXIII 733343 733344 . 360
chrXIII 735332 735333 . 180
chrXIII 736612 736613 . 120
chrXIII 736615 736616 . 440
chrXIII 736688 736689 . 420
chrXIII 736710 736711 . 120
chrXIII 736735 736736 . 1100
chrXIII 737566 737567 . 120
chrXIII 737755 737756 . 140
chrXIII 737901 737902 . 1800
chrXIII 738051 738052 . 480
chrXIII 738326 738327 . 300
chrXIII 738860 738861 . 560
chrXIII 739036 739037 . 120
chrXIII 739053 739054 . 960
chrXIII 739061 739062 . 120
chrXIII 739153 739154 . 680
chrXIII 739256 739257 . 120
chrXIII 740042 740043 . 400
chrXIII 740099 740100 . 1180
chrXIII 740128 740129 . 120
chrXIII 740504 740505 . 480
chrXIII 740609 740610 . 300
chrXIII 742887 742888 . 160
chrXIII 742899 742900 . 240
chrXIII 742915 742916 . 520
chrXIII 743500 743501 . 120
chrXIII 743584 743585 . 3900
chrXIII 743592 743593 . 120
chrXIII 743596 743597 . 160
chrXIII 743602 743603 . 120
chrXIII 743619 743620 . 320
chrXIII 743622 743623 . 560
chrXIII 745056 745057 . 860
chrXIII 745157 745158 . 3400
chrXIII 745873 745874 . 200
chrXIII 746056 746057 . 1620
chrXIII 746086 746087 . 120
chrXIII 746108 746109 . 1600
chrXIII 746119 746120 . 260
chrXIII 746124 746125 . 220
chrXIII 746156 746157 . 120
chrXIII 746166 746167 . 200
chrXIII 746166 746167 . 140
chrXIII 746176 746177 . 340
chrXIII 746217 746218 . 120
chrXIII 746524 746525 . 140
chrXIII 747625 747626 . 160
chrXIII 747659 747660 . 180
chrXIII 747668 747669 . 360
chrXIII 747681 747682 . 340
chrXIII 747869 747870 . 120
chrXIII 747898 747899 . 880
chrXIII 748075 748076 . 340
chrXIII 748214 748215 . 200
chrXIII 749882 749883 . 1440
chrXIII 750087 750088 . 120
chrXIII 750194 750195 . 120
chrXIII 751016 751017 . 140
chrXIII 751291 751292 . 120
chrXIII 751321 751322 . 520
chrXIII 751339 751340 . 400
chrXIII 751344 751345 . 360
chrXIII 751400 751401 . 460
chrXIII 751418 751419 . 600
chrXIII 751483 751484 . 2160
chrXIII 751779 751780 . 120
chrXIII 752911 752912 . 140
chrXIII 754635 754636 . 160
chrXIII 754650 754651 . 120
chrXIII 756281 756282 . 120
chrXIII 756317 756318 . 680
chrXIII 756542 756543 . 120
chrXIII 756554 756555 . 220
chrXIII 756724 756725 . 160
chrXIII 756855 756856 . 160
chrXIII 756902 756903 . 120
chrXIII 757082 757083 . 160
chrXIII 757257 757258 . 120
chrXIII 757320 757321 . 260
chrXIII 757325 757326 . 1740
chrXIII 757331 757332 . 280
chrXIII 757339 757340 . 320
chrXIII 757350 757351 . 920
chrXIII 757411 757412 . 120
chrXIII 757545 757546 . 240
chrXIII 757728 757729 . 260
chrXIII 757869 757870 . 280
chrXIII 758135 758136 . 240
chrXIII 758159 758160 . 120
chrXIII 758164 758165 . 1520
chrXIII 758264 758265 . 180
chrXIII 758902 758903 . 1340
chrXIII 759070 759071 . 120
chrXIII 759107 759108 . 300
chrXIII 759109 759110 . 120
chrXIII 759134 759135 . 420
chrXIII 759178 759179 . 140
chrXIII 759295 759296 . 600
chrXIII 759302 759303 . 140
chrXIII 759369 759370 . 120
chrXIII 759420 759421 . 140
chrXIII 759506 759507 . 1080
chrXIII 759638 759639 . 180
chrXIII 759750 759751 . 120
chrXIII 759975 759976 . 700
chrXIII 760206 760207 . 560
chrXIII 760258 760259 . 140
chrXIII 760302 760303 . 140
chrXIII 760310 760311 . 120
chrXIII 760321 760322 . 700
chrXIII 760331 760332 . 180
chrXIII 760354 760355 . 600
chrXIII 760412 760413 . 180
chrXIII 760658 760659 . 260
chrXIII 760858 760859 . 120
chrXIII 761052 761053 . 140
chrXIII 761588 761589 . 120
chrXIII 761720 761721 . 120
chrXIII 761913 761914 . 120
chrXIII 762124 762125 . 160
chrXIII 762134 762135 . 1100
chrXIII 762164 762165 . 640
chrXIII 762323 762324 . 820
chrXIII 762387 762388 . 560
chrXIII 762459 762460 . 1140
chrXIII 762607 762608 . 140
chrXIII 762658 762659 . 2700
chrXIII 762666 762667 . 120
chrXIII 762693 762694 . 1280
chrXIII 762694 762695 . 260
chrXIII 762694 762695 . 120
chrXIII 762883 762884 . 120
chrXIII 763147 763148 . 380
chrXIII 763166 763167 . 340
chrXIII 763170 763171 . 220
chrXIII 763251 763252 . 360
chrXIII 763253 763254 . 240
chrXIII 763255 763256 . 120
chrXIII 763255 763256 . 120
chrXIII 763257 763258 . 140
chrXIII 763261 763262 . 120
chrXIII 763476 763477 . 120
chrXIII 763656 763657 . 120
chrXIII 763666 763667 . 840
chrXIII 763826 763827 . 220
chrXIII 764036 764037 . 560
chrXIII 764076 764077 . 220
chrXIII 764423 764424 . 140
chrXIII 764512 764513 . 120
chrXIII 764891 764892 . 980
chrXIII 764973 764974 . 120
chrXIII 765251 765252 . 160
chrXIII 765818 765819 . 120
chrXIII 766673 766674 . 140
chrXIII 767747 767748 . 120
chrXIII 767803 767804 . 620
chrXIII 767981 767982 . 140
chrXIII 768117 768118 . 200
chrXIII 768125 768126 . 260
chrXIII 768141 768142 . 260
chrXIII 768228 768229 . 160
chrXIII 768231 768232 . 4240
chrXIII 768240 768241 . 920
chrXIII 768253 768254 . 180
chrXIII 768540 768541 . 140
chrXIII 769826 769827 . 540
chrXIII 770056 770057 . 500
chrXIII 770186 770187 . 260
chrXIII 770354 770355 . 220
chrXIII 770439 770440 . 340
chrXIII 770617 770618 . 1200
chrXIII 771424 771425 . 120
chrXIII 771451 771452 . 160
chrXIII 771932 771933 . 400
chrXIII 772276 772277 . 180
chrXIII 772373 772374 . 220
chrXIII 772484 772485 . 140
chrXIII 772640 772641 . 120
chrXIII 772746 772747 . 220
chrXIII 772755 772756 . 200
chrXIII 772760 772761 . 340
chrXIII 772776 772777 . 280
chrXIII 773087 773088 . 120
chrXIII 773135 773136 . 280
chrXIII 773277 773278 . 180
chrXIII 773328 773329 . 240
chrXIII 773368 773369 . 160
chrXIII 773502 773503 . 580
chrXIII 773505 773506 . 120
chrXIII 773516 773517 . 240
chrXIII 773529 773530 . 1580
chrXIII 773713 773714 . 120
chrXIII 773832 773833 . 180
chrXIII 773836 773837 . 580
chrXIII 773885 773886 . 140
chrXIII 773889 773890 . 920
chrXIII 773902 773903 . 440
chrXIII 773917 773918 . 160
chrXIII 773924 773925 . 120
chrXIII 773933 773934 . 420
chrXIII 773942 773943 . 360
chrXIII 773957 773958 . 160
chrXIII 773960 773961 . 120
chrXIII 773994 773995 . 520
chrXIII 774002 774003 . 160
chrXIII 774009 774010 . 120
chrXIII 774010 774011 . 460
chrXIII 774049 774050 . 140
chrXIII 774057 774058 . 120
chrXIII 774118 774119 . 4420
chrXIII 774391 774392 . 1000
chrXIII 774400 774401 . 1040
chrXIII 775314 775315 . 440
chrXIII 775343 775344 . 380
chrXIII 775391 775392 . 140
chrXIII 775428 775429 . 380
chrXIII 775797 775798 . 140
chrXIII 775854 775855 . 140
chrXIII 775915 775916 . 700
chrXIII 775948 775949 . 160
chrXIII 776279 776280 . 460
chrXIII 776351 776352 . 180
chrXIII 776570 776571 . 400
chrXIII 776799 776800 . 1260
chrXIII 776829 776830 . 140
chrXIII 777177 777178 . 2120
chrXIII 777305 777306 . 240
chrXIII 777333 777334 . 120
chrXIII 777342 777343 . 220
chrXIII 777383 777384 . 120
chrXIII 777393 777394 . 140
chrXIII 777396 777397 . 240
chrXIII 777482 777483 . 120
chrXIII 777494 777495 . 1840
chrXIII 777518 777519 . 140
chrXIII 777523 777524 . 1020
chrXIII 777536 777537 . 120
chrXIII 777571 777572 . 1260
chrXIII 777803 777804 . 120
chrXIII 777804 777805 . 260
chrXIII 777819 777820 . 540
chrXIII 777824 777825 . 900
chrXIII 777897 777898 . 420
chrXIII 777916 777917 . 180
chrXIII 777922 777923 . 200
chrXIII 778619 778620 . 140
chrXIII 778661 778662 . 220
chrXIII 779287 779288 . 120
chrXIII 779323 779324 . 120
chrXIII 779334 779335 . 160
chrXIII 779549 779550 . 460
chrXIII 779617 779618 . 240
chrXIII 780113 780114 . 120
chrXIII 782453 782454 . 180
chrXIII 782467 782468 . 120
chrXIII 782470 782471 . 180
chrXIII 782474 782475 . 140
chrXIII 782489 782490 . 460
chrXIII 782552 782553 . 120
chrXIII 782559 782560 . 280
chrXIII 782857 782858 . 200
chrXIII 784205 784206 . 380
chrXIII 784369 784370 . 300
chrXIII 784382 784383 . 580
chrXIII 784440 784441 . 120
chrXIII 784481 784482 . 620
chrXIII 784493 784494 . 520
chrXIII 784501 784502 . 880
chrXIII 784827 784828 . 120
chrXIII 784931 784932 . 140
chrXIII 785594 785595 . 140
chrXIII 788946 788947 . 120
chrXIII 788967 788968 . 1480
chrXIII 789078 789079 . 120
chrXIII 789166 789167 . 300
chrXIII 789905 789906 . 120
chrXIII 790046 790047 . 580
chrXIII 790083 790084 . 380
chrXIII 790391 790392 . 520
chrXIII 790597 790598 . 120
chrXIII 790600 790601 . 360
chrXIII 792427 792428 . 620
chrXIII 792921 792922 . 120
chrXIII 793389 793390 . 360
chrXIII 793416 793417 . 480
chrXIII 793555 793556 . 660
chrXIII 793561 793562 . 300
chrXIII 793562 793563 . 1100
chrXIII 793577 793578 . 160
chrXIII 793587 793588 . 160
chrXIII 793610 793611 . 120
chrXIII 793615 793616 . 520
chrXIII 793687 793688 . 140
chrXIII 793828 793829 . 520
chrXIII 793846 793847 . 380
chrXIII 793996 793997 . 120
chrXIII 794196 794197 . 900
chrXIII 794316 794317 . 400
chrXIII 794420 794421 . 540
chrXIII 794737 794738 . 180
chrXIII 794855 794856 . 620
chrXIII 795703 795704 . 120
chrXIII 795705 795706 . 120
chrXIII 795719 795720 . 200
chrXIII 795843 795844 . 400
chrXIII 796028 796029 . 620
chrXIII 796210 796211 . 120
chrXIII 796615 796616 . 160
chrXIII 797792 797793 . 240
chrXIII 798017 798018 . 120
chrXIII 798296 798297 . 160
chrXIII 799105 799106 . 160
chrXIII 799713 799714 . 120
chrXIII 799850 799851 . 140
chrXIII 800291 800292 . 140
chrXIII 800647 800648 . 160
chrXIII 800962 800963 . 540
chrXIII 801360 801361 . 240
chrXIII 801558 801559 . 260
chrXIII 801565 801566 . 240
chrXIII 801615 801616 . 120
chrXIII 801616 801617 . 540
chrXIII 801639 801640 . 640
chrXIII 801642 801643 . 560
chrXIII 801686 801687 . 200
chrXIII 802757 802758 . 340
chrXIII 802833 802834 . 240
chrXIII 802927 802928 . 760
chrXIII 804316 804317 . 340
chrXIII 804381 804382 . 2320
chrXIII 804383 804384 . 160
chrXIII 804991 804992 . 680
chrXIII 806457 806458 . 140
chrXIII 806849 806850 . 240
chrXIII 807178 807179 . 160
chrXIII 807201 807202 . 360
chrXIII 807444 807445 . 700
chrXIII 807640 807641 . 120
chrXIII 807646 807647 . 240
chrXIII 807959 807960 . 300
chrXIII 808121 808122 . 120
chrXIII 808126 808127 . 140
chrXIII 808128 808129 . 140
chrXIII 808132 808133 . 900
chrXIII 808208 808209 . 620
chrXIII 808388 808389 . 240
chrXIII 808413 808414 . 280
chrXIII 808418 808419 . 1560
chrXIII 808975 808976 . 180
chrXIII 809040 809041 . 460
chrXIII 809041 809042 . 120
chrXIII 809043 809044 . 160
chrXIII 809047 809048 . 220
chrXIII 809051 809052 . 180
chrXIII 809155 809156 . 640
chrXIII 809211 809212 . 280
chrXIII 809313 809314 . 1260
chrXIII 809400 809401 . 500
chrXIII 809406 809407 . 360
chrXIII 809622 809623 . 140
chrXIII 809842 809843 . 120
chrXIII 810008 810009 . 140
chrXIII 810355 810356 . 360
chrXIII 810708 810709 . 440
chrXIII 810878 810879 . 120
chrXIII 810879 810880 . 120
chrXIII 810897 810898 . 500
chrXIII 810905 810906 . 400
chrXIII 810942 810943 . 160
chrXIII 811089 811090 . 160
chrXIII 811207 811208 . 960
chrXIII 811249 811250 . 1060
chrXIII 811270 811271 . 120
chrXIII 811416 811417 . 160
chrXIII 814257 814258 . 420
chrXIII 814269 814270 . 260
chrXIII 814296 814297 . 360
chrXIII 814297 814298 . 1480
chrXIII 814324 814325 . 3200
chrXIII 814329 814330 . 560
chrXIII 816034 816035 . 120
chrXIII 818642 818643 . 780
chrXIII 818667 818668 . 420
chrXIII 818671 818672 . 320
chrXIII 818694 818695 . 720
chrXIII 818740 818741 . 120
chrXIII 818749 818750 . 140
chrXIII 818759 818760 . 140
chrXIII 818935 818936 . 280
chrXIII 818943 818944 . 540
chrXIII 819942 819943 . 560
chrXIII 820052 820053 . 120
chrXIII 822527 822528 . 160
chrXIII 823750 823751 . 120
chrXIII 823914 823915 . 120
chrXIII 824768 824769 . 2360
chrXIII 824959 824960 . 120
chrXIII 825082 825083 . 680
chrXIII 825931 825932 . 120
chrXIII 826222 826223 . 160
chrXIII 826660 826661 . 120
chrXIII 826666 826667 . 600
chrXIII 826688 826689 . 120
chrXIII 826743 826744 . 360
chrXIII 826935 826936 . 1300
chrXIII 827335 827336 . 520
chrXIII 827768 827769 . 420
chrXIII 829215 829216 . 220
chrXIII 829924 829925 . 160
chrXIII 830510 830511 . 320
chrXIII 830672 830673 . 820
chrXIII 831456 831457 . 1280
chrXIII 831488 831489 . 160
chrXIII 831491 831492 . 300
chrXIII 831569 831570 . 120
chrXIII 832065 832066 . 180
chrXIII 832137 832138 . 140
chrXIII 832161 832162 . 360
chrXIII 832167 832168 . 160
chrXIII 832176 832177 . 200
chrXIII 832184 832185 . 180
chrXIII 832188 832189 . 400
chrXIII 832201 832202 . 240
chrXIII 832209 832210 . 180
chrXIII 832218 832219 . 360
chrXIII 832226 832227 . 180
chrXIII 833257 833258 . 200
chrXIII 835187 835188 . 160
chrXIII 835205 835206 . 320
chrXIII 835208 835209 . 120
chrXIII 835212 835213 . 120
chrXIII 835283 835284 . 120
chrXIII 835293 835294 . 160
chrXIII 835699 835700 . 480
chrXIII 836363 836364 . 720
chrXIII 836912 836913 . 560
chrXIII 836917 836918 . 120
chrXIII 836923 836924 . 120
chrXIII 836939 836940 . 1820
chrXIII 837070 837071 . 840
chrXIII 837138 837139 . 160
chrXIII 837298 837299 . 120
chrXIII 838007 838008 . 120
chrXIII 838063 838064 . 120
chrXIII 838098 838099 . 120
chrXIII 839577 839578 . 120
chrXIII 839594 839595 . 200
chrXIII 840231 840232 . 260
chrXIII 840306 840307 . 200
chrXIII 840306 840307 . 140
chrXIII 840535 840536 . 140
chrXIII 840831 840832 . 140
chrXIII 841854 841855 . 700
chrXIII 841862 841863 . 120
chrXIII 841886 841887 . 120
chrXIII 842020 842021 . 200
chrXIII 842361 842362 . 340
chrXIII 842440 842441 . 240
chrXIII 842743 842744 . 180
chrXIII 842940 842941 . 420
chrXIII 843028 843029 . 120
chrXIII 843190 843191 . 120
chrXIII 843197 843198 . 140
chrXIII 843518 843519 . 320
chrXIII 845240 845241 . 120
chrXIII 845445 845446 . 180
chrXIII 845499 845500 . 580
chrXIII 845503 845504 . 300
chrXIII 845513 845514 . 820
chrXIII 848544 848545 . 700
chrXIII 848555 848556 . 140
chrXIII 848572 848573 . 260
chrXIII 848575 848576 . 120
chrXIII 848578 848579 . 300
chrXIII 848648 848649 . 140
chrXIII 848766 848767 . 260
chrXIII 848787 848788 . 380
chrXIII 848791 848792 . 120
chrXIII 848940 848941 . 1400
chrXIII 849526 849527 . 120
chrXIII 849659 849660 . 200
chrXIII 849699 849700 . 160
chrXIII 849909 849910 . 680
chrXIII 850029 850030 . 160
chrXIII 851688 851689 . 120
chrXIII 851816 851817 . 840
chrXIII 851835 851836 . 200
chrXIII 851882 851883 . 200
chrXIII 852135 852136 . 240
chrXIII 852155 852156 . 200
chrXIII 852195 852196 . 120
chrXIII 852303 852304 . 180
chrXIII 852361 852362 . 880
chrXIII 852430 852431 . 140
chrXIII 852582 852583 . 200
chrXIII 853510 853511 . 180
chrXIII 854180 854181 . 320
chrXIII 854188 854189 . 200
chrXIII 854235 854236 . 1120
chrXIII 854443 854444 . 340
chrXIII 854601 854602 . 360
chrXIII 854676 854677 . 220
chrXIII 854692 854693 . 200
chrXIII 854696 854697 . 860
chrXIII 854704 854705 . 300
chrXIII 854730 854731 . 180
chrXIII 855079 855080 . 300
chrXIII 855246 855247 . 140
chrXIII 856050 856051 . 120
chrXIII 856844 856845 . 260
chrXIII 856870 856871 . 460
chrXIII 856880 856881 . 940
chrXIII 856891 856892 . 1420
chrXIII 856910 856911 . 220
chrXIII 856933 856934 . 160
chrXIII 858798 858799 . 180
chrXIII 858886 858887 . 120
chrXIII 859030 859031 . 540
chrXIII 859045 859046 . 120
chrXIII 859147 859148 . 180
chrXIII 859158 859159 . 200
chrXIII 861085 861086 . 160
chrXIII 861089 861090 . 320
chrXIII 861109 861110 . 180
chrXIII 861151 861152 . 120
chrXIII 861159 861160 . 240
chrXIII 861370 861371 . 1240
chrXIII 861390 861391 . 580
chrXIII 861414 861415 . 140
chrXIII 861429 861430 . 180
chrXIII 861452 861453 . 140
chrXIII 861579 861580 . 120
chrXIII 861720 861721 . 160
chrXIII 861734 861735 . 400
chrXIII 861749 861750 . 300
chrXIII 861772 861773 . 160
chrXIII 861790 861791 . 200
chrXIII 861791 861792 . 120
chrXIII 861837 861838 . 180
chrXIII 861864 861865 . 160
chrXIII 862119 862120 . 680
chrXIII 863129 863130 . 320
chrXIII 863288 863289 . 840
chrXIII 863450 863451 . 140
chrXIII 863604 863605 . 220
chrXIII 863679 863680 . 140
chrXIII 863709 863710 . 400
chrXIII 863713 863714 . 140
chrXIII 865667 865668 . 440
chrXIII 866235 866236 . 920
chrXIII 866648 866649 . 1820
chrXIII 866852 866853 . 1500
chrXIII 866868 866869 . 280
chrXIII 867033 867034 . 120
chrXIII 867198 867199 . 140
chrXIII 867209 867210 . 120
chrXIII 867267 867268 . 140
chrXIII 867424 867425 . 160
chrXIII 867572 867573 . 220
chrXIII 869747 869748 . 360
chrXIII 869758 869759 . 260
chrXIII 869763 869764 . 120
chrXIII 869768 869769 . 120
chrXIII 869803 869804 . 120
chrXIII 869840 869841 . 120
chrXIII 869980 869981 . 260
chrXIII 871030 871031 . 140
chrXIII 871441 871442 . 120
chrXIII 872724 872725 . 160
chrXIII 872728 872729 . 160
chrXIII 872824 872825 . 140
chrXIII 872852 872853 . 600
chrXIII 872882 872883 . 140
chrXIII 872912 872913 . 120
chrXIII 872920 872921 . 540
chrXIII 872931 872932 . 260
chrXIII 872934 872935 . 800
chrXIII 872938 872939 . 200
chrXIII 872940 872941 . 280
chrXIII 872943 872944 . 160
chrXIII 873240 873241 . 140
chrXIII 873831 873832 . 120
chrXIII 873861 873862 . 120
chrXIII 874134 874135 . 140
chrXIII 874148 874149 . 940
chrXIII 874190 874191 . 220
chrXIII 874269 874270 . 340
chrXIII 874369 874370 . 140
chrXIII 874465 874466 . 440
chrXIII 874487 874488 . 200
chrXIII 874532 874533 . 3840
chrXIII 874638 874639 . 220
chrXIII 874646 874647 . 120
chrXIII 874653 874654 . 140
chrXIII 874711 874712 . 320
chrXIII 874740 874741 . 520
chrXIII 874770 874771 . 200
chrXIII 874777 874778 . 420
chrXIII 875097 875098 . 1660
chrXIII 876016 876017 . 120
chrXIII 878362 878363 . 540
chrXIII 878785 878786 . 120
chrXIII 878818 878819 . 120
chrXIII 878828 878829 . 200
chrXIII 879000 879001 . 260
chrXIII 879323 879324 . 120
chrXIII 879325 879326 . 260
chrXIII 879333 879334 . 120
chrXIII 879335 879336 . 120
chrXIII 879354 879355 . 140
chrXIII 879399 879400 . 160
chrXIII 879959 879960 . 240
chrXIII 880213 880214 . 160
chrXIII 880420 880421 . 220
chrXIII 880697 880698 . 120
chrXIII 880757 880758 . 400
chrXIII 880792 880793 . 2260
chrXIII 880961 880962 . 600
chrXIII 881345 881346 . 720
chrXIII 882412 882413 . 1900
chrXIII 882513 882514 . 120
chrXIII 882565 882566 . 200
chrXIII 883869 883870 . 320
chrXIII 884801 884802 . 160
chrXIII 885781 885782 . 180
chrXIII 885795 885796 . 180
chrXIII 885814 885815 . 200
chrXIII 885844 885845 . 340
chrXIII 886348 886349 . 140
chrXIII 886452 886453 . 140
chrXIII 886892 886893 . 140
chrXIII 888726 888727 . 120
chrXIII 888730 888731 . 120
chrXIII 892232 892233 . 140
chrXIII 892396 892397 . 280
chrXIII 892420 892421 . 2660
chrXIII 892488 892489 . 1560
chrXIII 895567 895568 . 420
chrXIII 895660 895661 . 140
chrXIII 895694 895695 . 120
chrXIII 895952 895953 . 200
chrXIII 896781 896782 . 380
chrXIII 896862 896863 . 140
chrXIII 896879 896880 . 580
chrXIII 897165 897166 . 120
chrXIII 897564 897565 . 120
chrXIII 897776 897777 . 120
chrXIII 898269 898270 . 120
chrXIII 898283 898284 . 140
chrXIII 898325 898326 . 220
chrXIII 898336 898337 . 580
chrXIII 898491 898492 . 5300
chrXIII 898817 898818 . 3240
chrXIII 899082 899083 . 420
chrXIII 899105 899106 . 1280
chrXIII 899113 899114 . 160
chrXIII 899140 899141 . 320
chrXIII 899145 899146 . 420
chrXIII 899152 899153 . 320
chrXIII 899842 899843 . 120
chrXIII 899862 899863 . 120
chrXIII 899908 899909 . 200
chrXIII 900346 900347 . 2880
chrXIII 900714 900715 . 420
chrXIII 901335 901336 . 260
chrXIII 901369 901370 . 640
chrXIII 901370 901371 . 120
chrXIII 901371 901372 . 120
chrXIII 901382 901383 . 2040
chrXIII 901412 901413 . 140
chrXIII 901601 901602 . 140
chrXIII 901612 901613 . 200
chrXIII 901614 901615 . 180
chrXIII 901627 901628 . 500
chrXIII 901634 901635 . 180
chrXIII 902528 902529 . 520
chrXIII 902579 902580 . 600
chrXIII 902582 902583 . 120
chrXIII 902648 902649 . 220
chrXIII 902651 902652 . 160
chrXIII 902675 902676 . 260
chrXIII 902909 902910 . 1160
chrXIII 903571 903572 . 360
chrXIII 903920 903921 . 240
chrXIII 904029 904030 . 120
chrXIII 904092 904093 . 140
chrXIII 904110 904111 . 140
chrXIII 904396 904397 . 120
chrXIII 904559 904560 . 1740
chrXIII 904560 904561 . 440
chrXIII 904560 904561 . 120
chrXIII 904562 904563 . 120
chrXIII 904579 904580 . 160
chrXIII 904599 904600 . 420
chrXIII 904660 904661 . 200
chrXIII 904671 904672 . 220
chrXIII 904679 904680 . 220
chrXIII 904682 904683 . 440
chrXIII 905042 905043 . 120
chrXIII 905625 905626 . 1100
chrXIII 906166 906167 . 140
chrXIII 906284 906285 . 1220
chrXIII 906287 906288 . 180
chrXIII 906480 906481 . 160
chrXIII 906853 906854 . 400
chrXIII 906911 906912 . 120
chrXIII 907079 907080 . 720
chrXIII 907156 907157 . 3800
chrXIII 907282 907283 . 260
chrXIII 907471 907472 . 120
chrXIII 907743 907744 . 380
chrXIII 907749 907750 . 120
chrXIII 908782 908783 . 180
chrXIII 910430 910431 . 140
chrXIII 910475 910476 . 120
chrXIII 910812 910813 . 320
chrXIII 910814 910815 . 360
chrXIII 910875 910876 . 180
chrXIII 910918 910919 . 260
chrXIII 911454 911455 . 220
chrXIII 912104 912105 . 180
chrXIII 912111 912112 . 120
chrXIII 912327 912328 . 120
chrXIII 912335 912336 . 160
chrXIII 912360 912361 . 660
chrXIII 912392 912393 . 960
chrXIII 912424 912425 . 140
chrXIII 912922 912923 . 1120
chrXIII 913256 913257 . 160
chrXIII 913266 913267 . 180
chrXIII 913469 913470 . 540
chrXIII 913491 913492 . 1660
chrXIII 913603 913604 . 140
chrXIII 914126 914127 . 220
chrXIII 914260 914261 . 160
chrXIII 914495 914496 . 420
chrXIII 914612 914613 . 1580
chrXIII 914902 914903 . 300
chrXIII 915053 915054 . 120
chrXIII 915215 915216 . 360
chrXIII 915247 915248 . 480
chrXIII 915309 915310 . 180
chrXIII 915379 915380 . 160
chrXIII 915437 915438 . 240
chrXIII 915474 915475 . 780
chrXIII 915537 915538 . 540
chrXIII 915554 915555 . 180
chrXIII 915610 915611 . 1480
chrXIII 915629 915630 . 120
chrXIII 915755 915756 . 300
chrXIII 917004 917005 . 120
chrXIII 917009 917010 . 140
chrXIII 917542 917543 . 320
chrXIII 918457 918458 . 120
chrXIII 919411 919412 . 200
chrXIII 920983 920984 . 160
chrXIV 6703 6704 . 400
chrXIV 6800 6801 . 700
chrXIV 6827 6828 . 720
chrXIV 7121 7122 . 160
chrXIV 10111 10112 . 180
chrXIV 10272 10273 . 120
chrXIV 10389 10390 . 120
chrXIV 10892 10893 . 280
chrXIV 11131 11132 . 120
chrXIV 11167 11168 . 260
chrXIV 13010 13011 . 140
chrXIV 13191 13192 . 320
chrXIV 13252 13253 . 620
chrXIV 13923 13924 . 120
chrXIV 15053 15054 . 720
chrXIV 15312 15313 . 120
chrXIV 15396 15397 . 200
chrXIV 16503 16504 . 140
chrXIV 16793 16794 . 120
chrXIV 17049 17050 . 260
chrXIV 17081 17082 . 260
chrXIV 17459 17460 . 160
chrXIV 17501 17502 . 160
chrXIV 17672 17673 . 220
chrXIV 17675 17676 . 200
chrXIV 17823 17824 . 520
chrXIV 19360 19361 . 140
chrXIV 19400 19401 . 160
chrXIV 19410 19411 . 160
chrXIV 19428 19429 . 200
chrXIV 19499 19500 . 540
chrXIV 19507 19508 . 760
chrXIV 19699 19700 . 120
chrXIV 21862 21863 . 120
chrXIV 22721 22722 . 160
chrXIV 22746 22747 . 140
chrXIV 22990 22991 . 180
chrXIV 23147 23148 . 3160
chrXIV 23308 23309 . 120
chrXIV 23337 23338 . 400
chrXIV 23397 23398 . 180
chrXIV 23404 23405 . 1160
chrXIV 23423 23424 . 420
chrXIV 23464 23465 . 300
chrXIV 23580 23581 . 280
chrXIV 23656 23657 . 600
chrXIV 23693 23694 . 120
chrXIV 23700 23701 . 120
chrXIV 23701 23702 . 180
chrXIV 23708 23709 . 140
chrXIV 24955 24956 . 360
chrXIV 25191 25192 . 1200
chrXIV 25745 25746 . 120
chrXIV 26118 26119 . 120
chrXIV 26298 26299 . 1380
chrXIV 26315 26316 . 280
chrXIV 27775 27776 . 180
chrXIV 28273 28274 . 1140
chrXIV 28441 28442 . 140
chrXIV 28456 28457 . 820
chrXIV 28459 28460 . 560
chrXIV 28467 28468 . 180
chrXIV 28621 28622 . 160
chrXIV 28749 28750 . 160
chrXIV 28823 28824 . 1200
chrXIV 29758 29759 . 120
chrXIV 31404 31405 . 240
chrXIV 31446 31447 . 200
chrXIV 31784 31785 . 120
chrXIV 32055 32056 . 200
chrXIV 33176 33177 . 120
chrXIV 34103 34104 . 140
chrXIV 34126 34127 . 140
chrXIV 34282 34283 . 120
chrXIV 34289 34290 . 3700
chrXIV 34301 34302 . 720
chrXIV 34354 34355 . 580
chrXIV 34637 34638 . 600
chrXIV 34980 34981 . 1460
chrXIV 34983 34984 . 340
chrXIV 35133 35134 . 360
chrXIV 35164 35165 . 140
chrXIV 36192 36193 . 800
chrXIV 36330 36331 . 160
chrXIV 36582 36583 . 140
chrXIV 36962 36963 . 140
chrXIV 37319 37320 . 140
chrXIV 37485 37486 . 120
chrXIV 37549 37550 . 180
chrXIV 37610 37611 . 420
chrXIV 37613 37614 . 1220
chrXIV 37628 37629 . 180
chrXIV 37775 37776 . 140
chrXIV 39063 39064 . 160
chrXIV 39190 39191 . 580
chrXIV 39469 39470 . 180
chrXIV 39897 39898 . 120
chrXIV 39940 39941 . 880
chrXIV 40159 40160 . 280
chrXIV 40324 40325 . 140
chrXIV 40523 40524 . 440
chrXIV 40523 40524 . 180
chrXIV 40524 40525 . 120
chrXIV 40531 40532 . 140
chrXIV 40538 40539 . 140
chrXIV 40542 40543 . 140
chrXIV 40549 40550 . 300
chrXIV 40568 40569 . 1320
chrXIV 40580 40581 . 120
chrXIV 42212 42213 . 240
chrXIV 42481 42482 . 120
chrXIV 43233 43234 . 380
chrXIV 44325 44326 . 220
chrXIV 44372 44373 . 120
chrXIV 44576 44577 . 4020
chrXIV 48138 48139 . 280
chrXIV 49059 49060 . 140
chrXIV 49238 49239 . 120
chrXIV 49242 49243 . 540
chrXIV 49433 49434 . 300
chrXIV 51101 51102 . 340
chrXIV 51750 51751 . 1460
chrXIV 51754 51755 . 880
chrXIV 51831 51832 . 260
chrXIV 51902 51903 . 160
chrXIV 52522 52523 . 520
chrXIV 52926 52927 . 140
chrXIV 53794 53795 . 140
chrXIV 54212 54213 . 120
chrXIV 55971 55972 . 320
chrXIV 56064 56065 . 240
chrXIV 56091 56092 . 120
chrXIV 56761 56762 . 120
chrXIV 57719 57720 . 800
chrXIV 57740 57741 . 1860
chrXIV 57757 57758 . 1380
chrXIV 57765 57766 . 380
chrXIV 57772 57773 . 1020
chrXIV 57780 57781 . 240
chrXIV 57788 57789 . 180
chrXIV 57796 57797 . 120
chrXIV 58046 58047 . 140
chrXIV 58059 58060 . 360
chrXIV 58071 58072 . 300
chrXIV 58091 58092 . 340
chrXIV 58396 58397 . 120
chrXIV 58571 58572 . 320
chrXIV 58843 58844 . 1340
chrXIV 58957 58958 . 540
chrXIV 58973 58974 . 240
chrXIV 59201 59202 . 120
chrXIV 59930 59931 . 160
chrXIV 60118 60119 . 360
chrXIV 60123 60124 . 1180
chrXIV 60132 60133 . 640
chrXIV 60135 60136 . 400
chrXIV 60160 60161 . 120
chrXIV 60171 60172 . 520
chrXIV 60186 60187 . 200
chrXIV 60283 60284 . 120
chrXIV 60888 60889 . 120
chrXIV 60900 60901 . 280
chrXIV 61019 61020 . 280
chrXIV 61175 61176 . 220
chrXIV 61310 61311 . 120
chrXIV 61504 61505 . 500
chrXIV 61530 61531 . 1780
chrXIV 61681 61682 . 140
chrXIV 61689 61690 . 160
chrXIV 61810 61811 . 1140
chrXIV 61816 61817 . 560
chrXIV 63364 63365 . 860
chrXIV 63369 63370 . 760
chrXIV 63382 63383 . 140
chrXIV 63397 63398 . 120
chrXIV 63768 63769 . 120
chrXIV 64669 64670 . 300
chrXIV 64697 64698 . 240
chrXIV 64718 64719 . 340
chrXIV 65280 65281 . 160
chrXIV 65364 65365 . 200
chrXIV 65368 65369 . 140
chrXIV 65371 65372 . 300
chrXIV 65465 65466 . 160
chrXIV 65901 65902 . 120
chrXIV 66289 66290 . 620
chrXIV 66327 66328 . 320
chrXIV 66349 66350 . 520
chrXIV 66353 66354 . 120
chrXIV 66387 66388 . 1200
chrXIV 66403 66404 . 300
chrXIV 66591 66592 . 120
chrXIV 67508 67509 . 160
chrXIV 67513 67514 . 140
chrXIV 67748 67749 . 180
chrXIV 68159 68160 . 160
chrXIV 68494 68495 . 160
chrXIV 68500 68501 . 360
chrXIV 68506 68507 . 1020
chrXIV 68525 68526 . 140
chrXIV 68537 68538 . 220
chrXIV 68687 68688 . 140
chrXIV 71512 71513 . 360
chrXIV 76638 76639 . 180
chrXIV 76689 76690 . 540
chrXIV 76732 76733 . 220
chrXIV 76945 76946 . 240
chrXIV 78080 78081 . 140
chrXIV 78251 78252 . 620
chrXIV 78357 78358 . 600
chrXIV 78371 78372 . 160
chrXIV 78462 78463 . 700
chrXIV 78909 78910 . 140
chrXIV 80135 80136 . 160
chrXIV 80286 80287 . 500
chrXIV 80289 80290 . 120
chrXIV 80291 80292 . 220
chrXIV 80495 80496 . 300
chrXIV 80505 80506 . 2560
chrXIV 80557 80558 . 600
chrXIV 80878 80879 . 160
chrXIV 82216 82217 . 120
chrXIV 82648 82649 . 200
chrXIV 82750 82751 . 120
chrXIV 83256 83257 . 580
chrXIV 83428 83429 . 120
chrXIV 83596 83597 . 120
chrXIV 85893 85894 . 140
chrXIV 86048 86049 . 140
chrXIV 86052 86053 . 200
chrXIV 87498 87499 . 440
chrXIV 87501 87502 . 560
chrXIV 87657 87658 . 120
chrXIV 87667 87668 . 1200
chrXIV 87718 87719 . 120
chrXIV 88614 88615 . 860
chrXIV 88903 88904 . 180
chrXIV 88907 88908 . 320
chrXIV 88911 88912 . 180
chrXIV 88919 88920 . 200
chrXIV 89003 89004 . 380
chrXIV 89028 89029 . 780
chrXIV 89387 89388 . 300
chrXIV 89432 89433 . 380
chrXIV 89465 89466 . 120
chrXIV 89590 89591 . 120
chrXIV 89620 89621 . 820
chrXIV 89623 89624 . 140
chrXIV 89636 89637 . 120
chrXIV 89641 89642 . 140
chrXIV 89657 89658 . 140
chrXIV 89688 89689 . 140
chrXIV 89700 89701 . 140
chrXIV 89781 89782 . 400
chrXIV 90009 90010 . 2100
chrXIV 90085 90086 . 200
chrXIV 90090 90091 . 640
chrXIV 90125 90126 . 200
chrXIV 90129 90130 . 640
chrXIV 90129 90130 . 380
chrXIV 90130 90131 . 160
chrXIV 90140 90141 . 560
chrXIV 90140 90141 . 200
chrXIV 90276 90277 . 1000
chrXIV 90486 90487 . 180
chrXIV 91441 91442 . 480
chrXIV 91596 91597 . 1940
chrXIV 91629 91630 . 240
chrXIV 91687 91688 . 980
chrXIV 91749 91750 . 500
chrXIV 91782 91783 . 1220
chrXIV 94827 94828 . 120
chrXIV 95066 95067 . 220
chrXIV 95090 95091 . 320
chrXIV 95219 95220 . 180
chrXIV 96184 96185 . 380
chrXIV 96301 96302 . 400
chrXIV 96312 96313 . 160
chrXIV 96371 96372 . 140
chrXIV 96386 96387 . 400
chrXIV 96401 96402 . 120
chrXIV 96427 96428 . 200
chrXIV 96430 96431 . 120
chrXIV 96431 96432 . 440
chrXIV 96441 96442 . 140
chrXIV 96446 96447 . 320
chrXIV 96463 96464 . 300
chrXIV 101431 101432 . 160
chrXIV 101563 101564 . 120
chrXIV 101899 101900 . 120
chrXIV 102647 102648 . 180
chrXIV 103011 103012 . 160
chrXIV 103950 103951 . 140
chrXIV 104159 104160 . 120
chrXIV 104219 104220 . 140
chrXIV 104237 104238 . 120
chrXIV 104358 104359 . 240
chrXIV 104437 104438 . 140
chrXIV 104827 104828 . 120
chrXIV 105108 105109 . 200
chrXIV 105193 105194 . 120
chrXIV 105266 105267 . 140
chrXIV 105292 105293 . 160
chrXIV 105608 105609 . 260
chrXIV 105918 105919 . 120
chrXIV 106439 106440 . 480
chrXIV 107029 107030 . 320
chrXIV 107035 107036 . 400
chrXIV 107052 107053 . 180
chrXIV 107220 107221 . 620
chrXIV 107383 107384 . 500
chrXIV 107402 107403 . 1060
chrXIV 107506 107507 . 180
chrXIV 107526 107527 . 120
chrXIV 107539 107540 . 1040
chrXIV 107643 107644 . 680
chrXIV 108264 108265 . 660
chrXIV 108272 108273 . 160
chrXIV 108274 108275 . 180
chrXIV 108330 108331 . 320
chrXIV 108358 108359 . 260
chrXIV 108720 108721 . 140
chrXIV 110445 110446 . 180
chrXIV 110649 110650 . 120
chrXIV 110701 110702 . 140
chrXIV 110764 110765 . 180
chrXIV 110927 110928 . 1860
chrXIV 111855 111856 . 2600
chrXIV 111923 111924 . 200
chrXIV 112065 112066 . 120
chrXIV 112749 112750 . 120
chrXIV 112897 112898 . 300
chrXIV 113962 113963 . 700
chrXIV 115497 115498 . 540
chrXIV 115500 115501 . 120
chrXIV 115535 115536 . 220
chrXIV 115756 115757 . 180
chrXIV 115831 115832 . 820
chrXIV 115842 115843 . 160
chrXIV 115931 115932 . 120
chrXIV 115955 115956 . 120
chrXIV 115960 115961 . 120
chrXIV 115983 115984 . 140
chrXIV 116061 116062 . 360
chrXIV 116072 116073 . 120
chrXIV 116086 116087 . 180
chrXIV 116099 116100 . 720
chrXIV 116175 116176 . 1180
chrXIV 116228 116229 . 120
chrXIV 116258 116259 . 460
chrXIV 116294 116295 . 140
chrXIV 116299 116300 . 180
chrXIV 116361 116362 . 160
chrXIV 116372 116373 . 380
chrXIV 116474 116475 . 320
chrXIV 116620 116621 . 300
chrXIV 116636 116637 . 120
chrXIV 116724 116725 . 480
chrXIV 116787 116788 . 140
chrXIV 116823 116824 . 180
chrXIV 116922 116923 . 500
chrXIV 116971 116972 . 220
chrXIV 117064 117065 . 180
chrXIV 117275 117276 . 420
chrXIV 117282 117283 . 240
chrXIV 117287 117288 . 400
chrXIV 117420 117421 . 580
chrXIV 117511 117512 . 160
chrXIV 117598 117599 . 140
chrXIV 117667 117668 . 180
chrXIV 117748 117749 . 1200
chrXIV 117803 117804 . 280
chrXIV 118642 118643 . 260
chrXIV 118756 118757 . 400
chrXIV 118824 118825 . 500
chrXIV 118957 118958 . 240
chrXIV 119015 119016 . 1160
chrXIV 119150 119151 . 360
chrXIV 119185 119186 . 140
chrXIV 120335 120336 . 120
chrXIV 120468 120469 . 120
chrXIV 120472 120473 . 380
chrXIV 121923 121924 . 940
chrXIV 122275 122276 . 120
chrXIV 122341 122342 . 120
chrXIV 122694 122695 . 180
chrXIV 122698 122699 . 340
chrXIV 122811 122812 . 160
chrXIV 126147 126148 . 140
chrXIV 126780 126781 . 860
chrXIV 129273 129274 . 1480
chrXIV 129324 129325 . 560
chrXIV 129329 129330 . 140
chrXIV 129532 129533 . 200
chrXIV 129539 129540 . 120
chrXIV 135676 135677 . 140
chrXIV 135975 135976 . 200
chrXIV 135992 135993 . 180
chrXIV 136121 136122 . 240
chrXIV 136129 136130 . 180
chrXIV 136154 136155 . 280
chrXIV 136405 136406 . 400
chrXIV 137198 137199 . 680
chrXIV 137327 137328 . 1180
chrXIV 137359 137360 . 760
chrXIV 137501 137502 . 120
chrXIV 137915 137916 . 1020
chrXIV 137939 137940 . 180
chrXIV 137948 137949 . 140
chrXIV 137970 137971 . 440
chrXIV 137978 137979 . 240
chrXIV 138000 138001 . 120
chrXIV 138032 138033 . 380
chrXIV 138040 138041 . 120
chrXIV 138116 138117 . 160
chrXIV 138135 138136 . 720
chrXIV 138146 138147 . 320
chrXIV 138235 138236 . 240
chrXIV 138359 138360 . 460
chrXIV 138437 138438 . 280
chrXIV 138469 138470 . 140
chrXIV 138487 138488 . 720
chrXIV 138521 138522 . 480
chrXIV 138896 138897 . 580
chrXIV 139431 139432 . 320
chrXIV 139882 139883 . 180
chrXIV 140071 140072 . 260
chrXIV 140111 140112 . 200
chrXIV 140680 140681 . 280
chrXIV 145375 145376 . 260
chrXIV 145379 145380 . 840
chrXIV 145389 145390 . 180
chrXIV 145419 145420 . 220
chrXIV 145427 145428 . 240
chrXIV 145611 145612 . 180
chrXIV 145740 145741 . 520
chrXIV 145763 145764 . 700
chrXIV 145815 145816 . 1840
chrXIV 146282 146283 . 160
chrXIV 146657 146658 . 380
chrXIV 146684 146685 . 120
chrXIV 146693 146694 . 140
chrXIV 146706 146707 . 1040
chrXIV 146715 146716 . 660
chrXIV 146731 146732 . 460
chrXIV 146739 146740 . 280
chrXIV 148030 148031 . 140
chrXIV 148059 148060 . 280
chrXIV 148061 148062 . 400
chrXIV 148115 148116 . 140
chrXIV 148154 148155 . 380
chrXIV 149468 149469 . 120
chrXIV 154850 154851 . 780
chrXIV 154863 154864 . 460
chrXIV 154883 154884 . 520
chrXIV 154886 154887 . 360
chrXIV 154898 154899 . 300
chrXIV 154901 154902 . 300
chrXIV 154909 154910 . 380
chrXIV 154947 154948 . 140
chrXIV 154954 154955 . 180
chrXIV 155015 155016 . 200
chrXIV 155048 155049 . 640
chrXIV 156537 156538 . 120
chrXIV 156552 156553 . 440
chrXIV 156572 156573 . 180
chrXIV 157487 157488 . 280
chrXIV 157512 157513 . 160
chrXIV 157884 157885 . 260
chrXIV 157932 157933 . 120
chrXIV 157933 157934 . 580
chrXIV 157945 157946 . 5040
chrXIV 157952 157953 . 120
chrXIV 157958 157959 . 1060
chrXIV 157964 157965 . 1580
chrXIV 157976 157977 . 120
chrXIV 158037 158038 . 180
chrXIV 158061 158062 . 120
chrXIV 160543 160544 . 160
chrXIV 160570 160571 . 360
chrXIV 160693 160694 . 660
chrXIV 160719 160720 . 220
chrXIV 160911 160912 . 260
chrXIV 161328 161329 . 540
chrXIV 161737 161738 . 1720
chrXIV 162968 162969 . 420
chrXIV 163919 163920 . 140
chrXIV 164399 164400 . 4000
chrXIV 164465 164466 . 220
chrXIV 167213 167214 . 560
chrXIV 167713 167714 . 700
chrXIV 167715 167716 . 160
chrXIV 167739 167740 . 120
chrXIV 167890 167891 . 260
chrXIV 167997 167998 . 140
chrXIV 168007 168008 . 120
chrXIV 168027 168028 . 520
chrXIV 168031 168032 . 140
chrXIV 168347 168348 . 320
chrXIV 168371 168372 . 340
chrXIV 168584 168585 . 120
chrXIV 169321 169322 . 140
chrXIV 169341 169342 . 1140
chrXIV 169357 169358 . 240
chrXIV 169361 169362 . 120
chrXIV 169364 169365 . 160
chrXIV 169390 169391 . 200
chrXIV 169431 169432 . 160
chrXIV 169578 169579 . 140
chrXIV 169603 169604 . 120
chrXIV 169760 169761 . 1880
chrXIV 169765 169766 . 300
chrXIV 169810 169811 . 1260
chrXIV 169857 169858 . 140
chrXIV 169935 169936 . 1160
chrXIV 170096 170097 . 120
chrXIV 170133 170134 . 840
chrXIV 171309 171310 . 120
chrXIV 172409 172410 . 220
chrXIV 172447 172448 . 140
chrXIV 172473 172474 . 220
chrXIV 172476 172477 . 360
chrXIV 172693 172694 . 140
chrXIV 174209 174210 . 120
chrXIV 174642 174643 . 120
chrXIV 174711 174712 . 160
chrXIV 174729 174730 . 180
chrXIV 174804 174805 . 180
chrXIV 174806 174807 . 280
chrXIV 174815 174816 . 220
chrXIV 174834 174835 . 440
chrXIV 174859 174860 . 920
chrXIV 175157 175158 . 120
chrXIV 175168 175169 . 320
chrXIV 175365 175366 . 340
chrXIV 175374 175375 . 160
chrXIV 179457 179458 . 160
chrXIV 179520 179521 . 120
chrXIV 180046 180047 . 200
chrXIV 180882 180883 . 120
chrXIV 181128 181129 . 520
chrXIV 181391 181392 . 120
chrXIV 182495 182496 . 460
chrXIV 182695 182696 . 140
chrXIV 182717 182718 . 640
chrXIV 182770 182771 . 300
chrXIV 182784 182785 . 880
chrXIV 182809 182810 . 360
chrXIV 185307 185308 . 180
chrXIV 185375 185376 . 300
chrXIV 185992 185993 . 700
chrXIV 186850 186851 . 120
chrXIV 187005 187006 . 4400
chrXIV 187629 187630 . 240
chrXIV 187840 187841 . 160
chrXIV 190269 190270 . 1400
chrXIV 190860 190861 . 160
chrXIV 190991 190992 . 120
chrXIV 191036 191037 . 120
chrXIV 191047 191048 . 140
chrXIV 191059 191060 . 160
chrXIV 191064 191065 . 120
chrXIV 191121 191122 . 120
chrXIV 191136 191137 . 160
chrXIV 191159 191160 . 260
chrXIV 191166 191167 . 200
chrXIV 191339 191340 . 1020
chrXIV 191517 191518 . 980
chrXIV 192157 192158 . 120
chrXIV 192241 192242 . 140
chrXIV 194347 194348 . 120
chrXIV 195211 195212 . 220
chrXIV 195575 195576 . 420
chrXIV 195973 195974 . 860
chrXIV 196251 196252 . 760
chrXIV 196447 196448 . 120
chrXIV 196454 196455 . 360
chrXIV 197844 197845 . 120
chrXIV 197967 197968 . 120
chrXIV 197977 197978 . 800
chrXIV 197981 197982 . 520
chrXIV 198033 198034 . 340
chrXIV 198071 198072 . 120
chrXIV 198076 198077 . 160
chrXIV 198095 198096 . 120
chrXIV 198119 198120 . 120
chrXIV 198135 198136 . 340
chrXIV 198144 198145 . 120
chrXIV 198186 198187 . 200
chrXIV 198211 198212 . 120
chrXIV 198293 198294 . 120
chrXIV 198297 198298 . 220
chrXIV 198336 198337 . 160
chrXIV 198371 198372 . 200
chrXIV 198382 198383 . 340
chrXIV 198505 198506 . 240
chrXIV 200112 200113 . 480
chrXIV 200116 200117 . 220
chrXIV 200158 200159 . 160
chrXIV 200225 200226 . 120
chrXIV 200293 200294 . 340
chrXIV 200333 200334 . 740
chrXIV 200348 200349 . 120
chrXIV 200376 200377 . 120
chrXIV 200390 200391 . 1640
chrXIV 200416 200417 . 180
chrXIV 200428 200429 . 400
chrXIV 200639 200640 . 480
chrXIV 200669 200670 . 120
chrXIV 201081 201082 . 1220
chrXIV 201841 201842 . 660
chrXIV 202005 202006 . 380
chrXIV 202028 202029 . 120
chrXIV 202126 202127 . 120
chrXIV 202490 202491 . 120
chrXIV 202965 202966 . 200
chrXIV 203507 203508 . 120
chrXIV 203565 203566 . 420
chrXIV 204091 204092 . 300
chrXIV 204152 204153 . 240
chrXIV 204261 204262 . 220
chrXIV 204607 204608 . 340
chrXIV 204973 204974 . 240
chrXIV 204995 204996 . 120
chrXIV 205008 205009 . 120
chrXIV 205024 205025 . 180
chrXIV 205034 205035 . 120
chrXIV 205445 205446 . 280
chrXIV 205451 205452 . 320
chrXIV 205748 205749 . 160
chrXIV 205937 205938 . 1580
chrXIV 206774 206775 . 140
chrXIV 206785 206786 . 180
chrXIV 206790 206791 . 180
chrXIV 206802 206803 . 120
chrXIV 208359 208360 . 140
chrXIV 209048 209049 . 160
chrXIV 209380 209381 . 520
chrXIV 209726 209727 . 380
chrXIV 209938 209939 . 220
chrXIV 210166 210167 . 500
chrXIV 210184 210185 . 120
chrXIV 211234 211235 . 380
chrXIV 211246 211247 . 320
chrXIV 211438 211439 . 200
chrXIV 211518 211519 . 160
chrXIV 211562 211563 . 240
chrXIV 211599 211600 . 120
chrXIV 211621 211622 . 400
chrXIV 211625 211626 . 200
chrXIV 211630 211631 . 580
chrXIV 211669 211670 . 160
chrXIV 211672 211673 . 160
chrXIV 211689 211690 . 520
chrXIV 213680 213681 . 120
chrXIV 214094 214095 . 160
chrXIV 214654 214655 . 300
chrXIV 214657 214658 . 120
chrXIV 214696 214697 . 820
chrXIV 214703 214704 . 420
chrXIV 214714 214715 . 140
chrXIV 214717 214718 . 120
chrXIV 214745 214746 . 120
chrXIV 215761 215762 . 120
chrXIV 215943 215944 . 180
chrXIV 216117 216118 . 140
chrXIV 216230 216231 . 1420
chrXIV 216464 216465 . 180
chrXIV 216857 216858 . 160
chrXIV 217305 217306 . 120
chrXIV 217331 217332 . 260
chrXIV 217375 217376 . 180
chrXIV 217376 217377 . 160
chrXIV 217386 217387 . 420
chrXIV 217498 217499 . 1400
chrXIV 217504 217505 . 380
chrXIV 217545 217546 . 320
chrXIV 217549 217550 . 120
chrXIV 217551 217552 . 260
chrXIV 217561 217562 . 240
chrXIV 217627 217628 . 840
chrXIV 217632 217633 . 120
chrXIV 217642 217643 . 200
chrXIV 217652 217653 . 260
chrXIV 217667 217668 . 240
chrXIV 217670 217671 . 120
chrXIV 217671 217672 . 1780
chrXIV 217678 217679 . 1400
chrXIV 217679 217680 . 160
chrXIV 217680 217681 . 120
chrXIV 217690 217691 . 860
chrXIV 217837 217838 . 460
chrXIV 218005 218006 . 120
chrXIV 218017 218018 . 140
chrXIV 218583 218584 . 120
chrXIV 218764 218765 . 160
chrXIV 218865 218866 . 240
chrXIV 218898 218899 . 140
chrXIV 219088 219089 . 200
chrXIV 220443 220444 . 540
chrXIV 220478 220479 . 140
chrXIV 220486 220487 . 560
chrXIV 220491 220492 . 2840
chrXIV 220493 220494 . 260
chrXIV 220496 220497 . 2080
chrXIV 220497 220498 . 160
chrXIV 220497 220498 . 120
chrXIV 220512 220513 . 500
chrXIV 220558 220559 . 180
chrXIV 220572 220573 . 360
chrXIV 220573 220574 . 380
chrXIV 220626 220627 . 140
chrXIV 221352 221353 . 160
chrXIV 222082 222083 . 240
chrXIV 222366 222367 . 2000
chrXIV 222568 222569 . 280
chrXIV 224579 224580 . 140
chrXIV 224590 224591 . 280
chrXIV 224595 224596 . 260
chrXIV 224610 224611 . 420
chrXIV 224640 224641 . 480
chrXIV 224646 224647 . 140
chrXIV 224697 224698 . 180
chrXIV 225441 225442 . 140
chrXIV 225608 225609 . 1280
chrXIV 226917 226918 . 1000
chrXIV 227016 227017 . 160
chrXIV 227251 227252 . 700
chrXIV 227254 227255 . 260
chrXIV 227260 227261 . 640
chrXIV 227263 227264 . 240
chrXIV 227278 227279 . 180
chrXIV 227282 227283 . 400
chrXIV 227462 227463 . 320
chrXIV 227496 227497 . 200
chrXIV 227666 227667 . 140
chrXIV 228111 228112 . 120
chrXIV 228354 228355 . 120
chrXIV 228925 228926 . 120
chrXIV 229051 229052 . 140
chrXIV 229810 229811 . 120
chrXIV 229884 229885 . 320
chrXIV 230774 230775 . 160
chrXIV 230786 230787 . 180
chrXIV 230847 230848 . 300
chrXIV 230864 230865 . 1340
chrXIV 230911 230912 . 300
chrXIV 231037 231038 . 240
chrXIV 232830 232831 . 120
chrXIV 233907 233908 . 420
chrXIV 233915 233916 . 240
chrXIV 233940 233941 . 180
chrXIV 233962 233963 . 120
chrXIV 234009 234010 . 440
chrXIV 234017 234018 . 160
chrXIV 234054 234055 . 660
chrXIV 234127 234128 . 120
chrXIV 234143 234144 . 260
chrXIV 235657 235658 . 700
chrXIV 235901 235902 . 420
chrXIV 237008 237009 . 160
chrXIV 237841 237842 . 240
chrXIV 237847 237848 . 1100
chrXIV 237848 237849 . 240
chrXIV 237878 237879 . 140
chrXIV 237887 237888 . 180
chrXIV 237888 237889 . 500
chrXIV 237896 237897 . 180
chrXIV 237899 237900 . 120
chrXIV 237997 237998 . 340
chrXIV 238126 238127 . 440
chrXIV 238146 238147 . 1300
chrXIV 238179 238180 . 160
chrXIV 238340 238341 . 800
chrXIV 238363 238364 . 120
chrXIV 239530 239531 . 960
chrXIV 239542 239543 . 120
chrXIV 239560 239561 . 120
chrXIV 239740 239741 . 140
chrXIV 239858 239859 . 120
chrXIV 239893 239894 . 240
chrXIV 239897 239898 . 720
chrXIV 239960 239961 . 140
chrXIV 239977 239978 . 140
chrXIV 239986 239987 . 920
chrXIV 240014 240015 . 980
chrXIV 240046 240047 . 160
chrXIV 240061 240062 . 320
chrXIV 240163 240164 . 460
chrXIV 240198 240199 . 340
chrXIV 240214 240215 . 400
chrXIV 240899 240900 . 200
chrXIV 241031 241032 . 700
chrXIV 241108 241109 . 940
chrXIV 241254 241255 . 200
chrXIV 241427 241428 . 520
chrXIV 241430 241431 . 220
chrXIV 241430 241431 . 140
chrXIV 241435 241436 . 140
chrXIV 241440 241441 . 120
chrXIV 241518 241519 . 120
chrXIV 241525 241526 . 260
chrXIV 244301 244302 . 360
chrXIV 244337 244338 . 520
chrXIV 244348 244349 . 120
chrXIV 245019 245020 . 120
chrXIV 245499 245500 . 980
chrXIV 245584 245585 . 140
chrXIV 245946 245947 . 260
chrXIV 247040 247041 . 160
chrXIV 247253 247254 . 120
chrXIV 247261 247262 . 180
chrXIV 247266 247267 . 680
chrXIV 247308 247309 . 980
chrXIV 247331 247332 . 1100
chrXIV 247337 247338 . 140
chrXIV 247390 247391 . 940
chrXIV 247496 247497 . 800
chrXIV 247523 247524 . 1340
chrXIV 247702 247703 . 280
chrXIV 248105 248106 . 660
chrXIV 248281 248282 . 140
chrXIV 248306 248307 . 160
chrXIV 249296 249297 . 440
chrXIV 250029 250030 . 360
chrXIV 250438 250439 . 1080
chrXIV 250463 250464 . 660
chrXIV 250481 250482 . 160
chrXIV 251333 251334 . 1300
chrXIV 251681 251682 . 120
chrXIV 251787 251788 . 360
chrXIV 251797 251798 . 2060
chrXIV 251800 251801 . 120
chrXIV 251802 251803 . 120
chrXIV 251818 251819 . 260
chrXIV 251904 251905 . 480
chrXIV 251912 251913 . 160
chrXIV 251938 251939 . 280
chrXIV 251945 251946 . 120
chrXIV 253396 253397 . 240
chrXIV 253464 253465 . 140
chrXIV 253650 253651 . 140
chrXIV 253799 253800 . 160
chrXIV 253996 253997 . 180
chrXIV 254043 254044 . 180
chrXIV 254084 254085 . 860
chrXIV 254155 254156 . 660
chrXIV 254161 254162 . 160
chrXIV 254191 254192 . 1680
chrXIV 254203 254204 . 160
chrXIV 254233 254234 . 180
chrXIV 254259 254260 . 1020
chrXIV 254261 254262 . 260
chrXIV 254261 254262 . 120
chrXIV 254280 254281 . 620
chrXIV 254295 254296 . 240
chrXIV 254648 254649 . 260
chrXIV 254849 254850 . 360
chrXIV 255178 255179 . 340
chrXIV 256680 256681 . 140
chrXIV 257051 257052 . 180
chrXIV 257055 257056 . 120
chrXIV 257119 257120 . 140
chrXIV 257149 257150 . 120
chrXIV 257191 257192 . 140
chrXIV 257549 257550 . 440
chrXIV 258205 258206 . 160
chrXIV 258227 258228 . 140
chrXIV 258231 258232 . 140
chrXIV 258279 258280 . 180
chrXIV 259022 259023 . 120
chrXIV 259204 259205 . 120
chrXIV 259313 259314 . 200
chrXIV 259468 259469 . 260
chrXIV 259659 259660 . 180
chrXIV 260081 260082 . 160
chrXIV 260090 260091 . 340
chrXIV 260156 260157 . 640
chrXIV 260262 260263 . 120
chrXIV 260298 260299 . 840
chrXIV 260414 260415 . 160
chrXIV 260542 260543 . 120
chrXIV 260576 260577 . 180
chrXIV 260839 260840 . 140
chrXIV 261269 261270 . 320
chrXIV 262815 262816 . 200
chrXIV 263407 263408 . 120
chrXIV 263443 263444 . 120
chrXIV 263503 263504 . 140
chrXIV 263508 263509 . 120
chrXIV 263513 263514 . 1160
chrXIV 263543 263544 . 1460
chrXIV 263640 263641 . 300
chrXIV 264049 264050 . 140
chrXIV 264586 264587 . 140
chrXIV 264621 264622 . 160
chrXIV 264661 264662 . 480
chrXIV 264673 264674 . 120
chrXIV 264688 264689 . 140
chrXIV 264712 264713 . 300
chrXIV 266682 266683 . 420
chrXIV 266703 266704 . 280
chrXIV 266808 266809 . 340
chrXIV 267716 267717 . 1320
chrXIV 267936 267937 . 1020
chrXIV 267939 267940 . 120
chrXIV 268228 268229 . 200
chrXIV 268368 268369 . 120
chrXIV 268415 268416 . 180
chrXIV 269181 269182 . 500
chrXIV 269335 269336 . 760
chrXIV 269342 269343 . 580
chrXIV 269453 269454 . 260
chrXIV 269513 269514 . 4380
chrXIV 269643 269644 . 1000
chrXIV 269688 269689 . 1320
chrXIV 269724 269725 . 140
chrXIV 269952 269953 . 120
chrXIV 269973 269974 . 360
chrXIV 270464 270465 . 260
chrXIV 270767 270768 . 160
chrXIV 271090 271091 . 140
chrXIV 271249 271250 . 500
chrXIV 271261 271262 . 260
chrXIV 271275 271276 . 600
chrXIV 271320 271321 . 460
chrXIV 271334 271335 . 120
chrXIV 271352 271353 . 500
chrXIV 271420 271421 . 260
chrXIV 271786 271787 . 1060
chrXIV 272261 272262 . 320
chrXIV 273039 273040 . 200
chrXIV 273062 273063 . 120
chrXIV 273938 273939 . 140
chrXIV 273942 273943 . 120
chrXIV 273998 273999 . 140
chrXIV 274083 274084 . 200
chrXIV 274095 274096 . 340
chrXIV 274220 274221 . 120
chrXIV 274264 274265 . 120
chrXIV 274499 274500 . 120
chrXIV 275725 275726 . 560
chrXIV 275794 275795 . 280
chrXIV 275813 275814 . 120
chrXIV 275828 275829 . 280
chrXIV 275829 275830 . 340
chrXIV 275829 275830 . 120
chrXIV 276092 276093 . 1000
chrXIV 276166 276167 . 880
chrXIV 276170 276171 . 120
chrXIV 276178 276179 . 200
chrXIV 276188 276189 . 140
chrXIV 276261 276262 . 160
chrXIV 276273 276274 . 180
chrXIV 276291 276292 . 140
chrXIV 276667 276668 . 140
chrXIV 277433 277434 . 360
chrXIV 279791 279792 . 200
chrXIV 280214 280215 . 160
chrXIV 280227 280228 . 440
chrXIV 280233 280234 . 380
chrXIV 280466 280467 . 280
chrXIV 281007 281008 . 160
chrXIV 281404 281405 . 1580
chrXIV 281465 281466 . 200
chrXIV 281545 281546 . 1300
chrXIV 281781 281782 . 160
chrXIV 281786 281787 . 140
chrXIV 281824 281825 . 140
chrXIV 281861 281862 . 160
chrXIV 281907 281908 . 120
chrXIV 282012 282013 . 120
chrXIV 282015 282016 . 120
chrXIV 282076 282077 . 120
chrXIV 282710 282711 . 340
chrXIV 282876 282877 . 140
chrXIV 283669 283670 . 120
chrXIV 283691 283692 . 140
chrXIV 283697 283698 . 120
chrXIV 283758 283759 . 120
chrXIV 283912 283913 . 260
chrXIV 283992 283993 . 440
chrXIV 286118 286119 . 1260
chrXIV 286131 286132 . 300
chrXIV 286177 286178 . 2040
chrXIV 286185 286186 . 120
chrXIV 287651 287652 . 180
chrXIV 287683 287684 . 320
chrXIV 288074 288075 . 480
chrXIV 288106 288107 . 860
chrXIV 288415 288416 . 360
chrXIV 289120 289121 . 4080
chrXIV 289127 289128 . 1700
chrXIV 289163 289164 . 120
chrXIV 289260 289261 . 300
chrXIV 289268 289269 . 600
chrXIV 289292 289293 . 1580
chrXIV 289295 289296 . 260
chrXIV 289296 289297 . 120
chrXIV 289645 289646 . 140
chrXIV 289674 289675 . 160
chrXIV 290100 290101 . 1520
chrXIV 290304 290305 . 320
chrXIV 291806 291807 . 180
chrXIV 291968 291969 . 180
chrXIV 292013 292014 . 120
chrXIV 292039 292040 . 180
chrXIV 292443 292444 . 360
chrXIV 292784 292785 . 160
chrXIV 292801 292802 . 140
chrXIV 292824 292825 . 120
chrXIV 292844 292845 . 140
chrXIV 292849 292850 . 120
chrXIV 292852 292853 . 140
chrXIV 292903 292904 . 140
chrXIV 292906 292907 . 240
chrXIV 293246 293247 . 500
chrXIV 293345 293346 . 160
chrXIV 293485 293486 . 2860
chrXIV 293497 293498 . 320
chrXIV 293614 293615 . 3860
chrXIV 293667 293668 . 120
chrXIV 293832 293833 . 160
chrXIV 294630 294631 . 460
chrXIV 294637 294638 . 5620
chrXIV 294665 294666 . 520
chrXIV 295171 295172 . 700
chrXIV 295435 295436 . 260
chrXIV 295513 295514 . 460
chrXIV 295714 295715 . 280
chrXIV 295736 295737 . 120
chrXIV 295754 295755 . 260
chrXIV 295788 295789 . 180
chrXIV 295818 295819 . 140
chrXIV 295905 295906 . 240
chrXIV 297724 297725 . 420
chrXIV 297765 297766 . 340
chrXIV 297782 297783 . 280
chrXIV 297856 297857 . 960
chrXIV 298131 298132 . 800
chrXIV 298178 298179 . 340
chrXIV 298208 298209 . 280
chrXIV 299620 299621 . 220
chrXIV 299744 299745 . 360
chrXIV 300300 300301 . 140
chrXIV 300465 300466 . 720
chrXIV 300502 300503 . 220
chrXIV 300564 300565 . 240
chrXIV 300633 300634 . 260
chrXIV 300679 300680 . 740
chrXIV 300692 300693 . 820
chrXIV 300710 300711 . 3860
chrXIV 300993 300994 . 160
chrXIV 301046 301047 . 260
chrXIV 301054 301055 . 700
chrXIV 301071 301072 . 120
chrXIV 301134 301135 . 220
chrXIV 301492 301493 . 140
chrXIV 301619 301620 . 160
chrXIV 301810 301811 . 620
chrXIV 301934 301935 . 140
chrXIV 301937 301938 . 520
chrXIV 302078 302079 . 200
chrXIV 302093 302094 . 360
chrXIV 302114 302115 . 180
chrXIV 302123 302124 . 740
chrXIV 302155 302156 . 120
chrXIV 302157 302158 . 440
chrXIV 302188 302189 . 380
chrXIV 302198 302199 . 240
chrXIV 302390 302391 . 380
chrXIV 304675 304676 . 460
chrXIV 304683 304684 . 240
chrXIV 304691 304692 . 560
chrXIV 304712 304713 . 680
chrXIV 304746 304747 . 340
chrXIV 304787 304788 . 120
chrXIV 304990 304991 . 200
chrXIV 305326 305327 . 380
chrXIV 305573 305574 . 220
chrXIV 305862 305863 . 320
chrXIV 306529 306530 . 140
chrXIV 306823 306824 . 440
chrXIV 307040 307041 . 140
chrXIV 307274 307275 . 120
chrXIV 307466 307467 . 220
chrXIV 307479 307480 . 140
chrXIV 307503 307504 . 120
chrXIV 307810 307811 . 140
chrXIV 307981 307982 . 120
chrXIV 308387 308388 . 340
chrXIV 308682 308683 . 1520
chrXIV 308699 308700 . 740
chrXIV 308714 308715 . 120
chrXIV 308846 308847 . 700
chrXIV 308872 308873 . 120
chrXIV 309037 309038 . 360
chrXIV 309607 309608 . 760
chrXIV 310211 310212 . 740
chrXIV 310218 310219 . 160
chrXIV 310266 310267 . 1700
chrXIV 310281 310282 . 120
chrXIV 310303 310304 . 160
chrXIV 310311 310312 . 120
chrXIV 310314 310315 . 820
chrXIV 310418 310419 . 720
chrXIV 310476 310477 . 800
chrXIV 310480 310481 . 140
chrXIV 314567 314568 . 160
chrXIV 315278 315279 . 120
chrXIV 316124 316125 . 220
chrXIV 317807 317808 . 1500
chrXIV 317818 317819 . 220
chrXIV 317847 317848 . 280
chrXIV 317855 317856 . 120
chrXIV 317869 317870 . 820
chrXIV 317927 317928 . 180
chrXIV 318148 318149 . 1700
chrXIV 318156 318157 . 940
chrXIV 318244 318245 . 120
chrXIV 318549 318550 . 560
chrXIV 318656 318657 . 120
chrXIV 318757 318758 . 1580
chrXIV 318885 318886 . 220
chrXIV 318911 318912 . 140
chrXIV 318914 318915 . 120
chrXIV 318920 318921 . 1140
chrXIV 318947 318948 . 940
chrXIV 318993 318994 . 120
chrXIV 319300 319301 . 340
chrXIV 319618 319619 . 560
chrXIV 319704 319705 . 280
chrXIV 319854 319855 . 2440
chrXIV 321620 321621 . 2300
chrXIV 321749 321750 . 280
chrXIV 321765 321766 . 180
chrXIV 321833 321834 . 140
chrXIV 321838 321839 . 120
chrXIV 321840 321841 . 140
chrXIV 322132 322133 . 140
chrXIV 322293 322294 . 120
chrXIV 322693 322694 . 200
chrXIV 323602 323603 . 160
chrXIV 323668 323669 . 120
chrXIV 323693 323694 . 120
chrXIV 323754 323755 . 140
chrXIV 324208 324209 . 140
chrXIV 324536 324537 . 120
chrXIV 324995 324996 . 120
chrXIV 325296 325297 . 140
chrXIV 325298 325299 . 220
chrXIV 325307 325308 . 220
chrXIV 325503 325504 . 160
chrXIV 326377 326378 . 120
chrXIV 326422 326423 . 620
chrXIV 326494 326495 . 120
chrXIV 326544 326545 . 120
chrXIV 326550 326551 . 160
chrXIV 326598 326599 . 180
chrXIV 326632 326633 . 300
chrXIV 330164 330165 . 600
chrXIV 330166 330167 . 180
chrXIV 330188 330189 . 160
chrXIV 330198 330199 . 120
chrXIV 330253 330254 . 240
chrXIV 330268 330269 . 140
chrXIV 330279 330280 . 240
chrXIV 330431 330432 . 140
chrXIV 330583 330584 . 120
chrXIV 330858 330859 . 400
chrXIV 330886 330887 . 120
chrXIV 330893 330894 . 200
chrXIV 330897 330898 . 200
chrXIV 330901 330902 . 480
chrXIV 332214 332215 . 200
chrXIV 332248 332249 . 120
chrXIV 332335 332336 . 720
chrXIV 332346 332347 . 1620
chrXIV 332349 332350 . 500
chrXIV 332556 332557 . 640
chrXIV 332582 332583 . 200
chrXIV 332705 332706 . 560
chrXIV 332877 332878 . 5200
chrXIV 332897 332898 . 120
chrXIV 333195 333196 . 220
chrXIV 334886 334887 . 140
chrXIV 334922 334923 . 140
chrXIV 334943 334944 . 140
chrXIV 334975 334976 . 200
chrXIV 334983 334984 . 120
chrXIV 334990 334991 . 160
chrXIV 334995 334996 . 140
chrXIV 335004 335005 . 140
chrXIV 335007 335008 . 160
chrXIV 335027 335028 . 180
chrXIV 335049 335050 . 180
chrXIV 335088 335089 . 120
chrXIV 335099 335100 . 140
chrXIV 335105 335106 . 200
chrXIV 335123 335124 . 120
chrXIV 335140 335141 . 540
chrXIV 335194 335195 . 240
chrXIV 335241 335242 . 200
chrXIV 335636 335637 . 480
chrXIV 335664 335665 . 260
chrXIV 335672 335673 . 540
chrXIV 335716 335717 . 2200
chrXIV 335724 335725 . 140
chrXIV 335726 335727 . 220
chrXIV 335737 335738 . 1160
chrXIV 335744 335745 . 540
chrXIV 335753 335754 . 340
chrXIV 335786 335787 . 280
chrXIV 335802 335803 . 240
chrXIV 335805 335806 . 140
chrXIV 335843 335844 . 1160
chrXIV 335848 335849 . 820
chrXIV 335848 335849 . 800
chrXIV 335857 335858 . 160
chrXIV 335895 335896 . 180
chrXIV 335903 335904 . 140
chrXIV 335921 335922 . 840
chrXIV 335969 335970 . 180
chrXIV 335990 335991 . 480
chrXIV 336075 336076 . 220
chrXIV 336197 336198 . 340
chrXIV 336254 336255 . 1040
chrXIV 336257 336258 . 260
chrXIV 336262 336263 . 380
chrXIV 336302 336303 . 240
chrXIV 336742 336743 . 140
chrXIV 336857 336858 . 760
chrXIV 336889 336890 . 140
chrXIV 337167 337168 . 240
chrXIV 337243 337244 . 120
chrXIV 337550 337551 . 1040
chrXIV 337859 337860 . 2780
chrXIV 337889 337890 . 120
chrXIV 337890 337891 . 320
chrXIV 337982 337983 . 120
chrXIV 338107 338108 . 840
chrXIV 338278 338279 . 240
chrXIV 338927 338928 . 180
chrXIV 339052 339053 . 300
chrXIV 339408 339409 . 800
chrXIV 339425 339426 . 1000
chrXIV 339435 339436 . 540
chrXIV 339444 339445 . 120
chrXIV 339449 339450 . 140
chrXIV 339494 339495 . 160
chrXIV 339512 339513 . 120
chrXIV 339519 339520 . 180
chrXIV 339530 339531 . 480
chrXIV 339534 339535 . 180
chrXIV 340216 340217 . 600
chrXIV 340234 340235 . 120
chrXIV 340245 340246 . 1840
chrXIV 340283 340284 . 320
chrXIV 340289 340290 . 200
chrXIV 340296 340297 . 120
chrXIV 340334 340335 . 180
chrXIV 340421 340422 . 2760
chrXIV 340939 340940 . 200
chrXIV 341082 341083 . 140
chrXIV 342027 342028 . 300
chrXIV 342234 342235 . 120
chrXIV 342304 342305 . 2280
chrXIV 342317 342318 . 440
chrXIV 342342 342343 . 200
chrXIV 342359 342360 . 160
chrXIV 342365 342366 . 340
chrXIV 343364 343365 . 280
chrXIV 343386 343387 . 120
chrXIV 343597 343598 . 120
chrXIV 343678 343679 . 1220
chrXIV 343777 343778 . 780
chrXIV 343894 343895 . 1240
chrXIV 343974 343975 . 980
chrXIV 344286 344287 . 120
chrXIV 344506 344507 . 160
chrXIV 344792 344793 . 180
chrXIV 344887 344888 . 260
chrXIV 345370 345371 . 420
chrXIV 345500 345501 . 2520
chrXIV 345535 345536 . 900
chrXIV 345581 345582 . 200
chrXIV 345671 345672 . 120
chrXIV 345689 345690 . 1860
chrXIV 345809 345810 . 140
chrXIV 346094 346095 . 380
chrXIV 346100 346101 . 860
chrXIV 346115 346116 . 980
chrXIV 346121 346122 . 120
chrXIV 346123 346124 . 340
chrXIV 346129 346130 . 120
chrXIV 346133 346134 . 420
chrXIV 346139 346140 . 440
chrXIV 346149 346150 . 240
chrXIV 346157 346158 . 120
chrXIV 346158 346159 . 880
chrXIV 346223 346224 . 120
chrXIV 346226 346227 . 1280
chrXIV 347219 347220 . 560
chrXIV 347667 347668 . 140
chrXIV 348594 348595 . 960
chrXIV 348609 348610 . 900
chrXIV 348658 348659 . 120
chrXIV 348714 348715 . 200
chrXIV 348720 348721 . 980
chrXIV 348866 348867 . 320
chrXIV 349080 349081 . 140
chrXIV 349191 349192 . 140
chrXIV 349827 349828 . 380
chrXIV 349863 349864 . 840
chrXIV 349868 349869 . 180
chrXIV 349873 349874 . 220
chrXIV 349884 349885 . 160
chrXIV 349888 349889 . 280
chrXIV 349955 349956 . 180
chrXIV 349978 349979 . 960
chrXIV 349987 349988 . 1800
chrXIV 350003 350004 . 2180
chrXIV 350063 350064 . 260
chrXIV 350071 350072 . 360
chrXIV 350083 350084 . 220
chrXIV 350097 350098 . 640
chrXIV 350100 350101 . 740
chrXIV 350139 350140 . 120
chrXIV 350142 350143 . 240
chrXIV 350147 350148 . 120
chrXIV 350150 350151 . 140
chrXIV 350219 350220 . 520
chrXIV 350238 350239 . 1220
chrXIV 350297 350298 . 320
chrXIV 350390 350391 . 200
chrXIV 350559 350560 . 320
chrXIV 350608 350609 . 180
chrXIV 350740 350741 . 180
chrXIV 350744 350745 . 120
chrXIV 350768 350769 . 520
chrXIV 350783 350784 . 1800
chrXIV 350841 350842 . 1020
chrXIV 351479 351480 . 500
chrXIV 351545 351546 . 220
chrXIV 351900 351901 . 1880
chrXIV 352076 352077 . 180
chrXIV 352113 352114 . 120
chrXIV 352132 352133 . 3900
chrXIV 352193 352194 . 1780
chrXIV 352226 352227 . 840
chrXIV 352240 352241 . 220
chrXIV 352676 352677 . 120
chrXIV 352677 352678 . 240
chrXIV 353006 353007 . 340
chrXIV 353224 353225 . 2100
chrXIV 353475 353476 . 360
chrXIV 353619 353620 . 400
chrXIV 353641 353642 . 480
chrXIV 354255 354256 . 480
chrXIV 354686 354687 . 1200
chrXIV 354702 354703 . 140
chrXIV 355241 355242 . 1200
chrXIV 355241 355242 . 940
chrXIV 355242 355243 . 120
chrXIV 355253 355254 . 840
chrXIV 355385 355386 . 280
chrXIV 355397 355398 . 160
chrXIV 355448 355449 . 340
chrXIV 355496 355497 . 620
chrXIV 355529 355530 . 200
chrXIV 355540 355541 . 120
chrXIV 355636 355637 . 680
chrXIV 355645 355646 . 120
chrXIV 355649 355650 . 140
chrXIV 355664 355665 . 360
chrXIV 355739 355740 . 440
chrXIV 355766 355767 . 1180
chrXIV 355789 355790 . 120
chrXIV 355790 355791 . 320
chrXIV 355799 355800 . 120
chrXIV 355801 355802 . 140
chrXIV 355805 355806 . 1200
chrXIV 355818 355819 . 660
chrXIV 355841 355842 . 180
chrXIV 355848 355849 . 140
chrXIV 355890 355891 . 620
chrXIV 355912 355913 . 200
chrXIV 355918 355919 . 440
chrXIV 355997 355998 . 820
chrXIV 356155 356156 . 360
chrXIV 356291 356292 . 140
chrXIV 356621 356622 . 120
chrXIV 356797 356798 . 1580
chrXIV 356832 356833 . 720
chrXIV 356888 356889 . 140
chrXIV 356894 356895 . 120
chrXIV 356901 356902 . 120
chrXIV 356904 356905 . 140
chrXIV 356916 356917 . 400
chrXIV 356919 356920 . 460
chrXIV 356937 356938 . 140
chrXIV 356967 356968 . 120
chrXIV 356974 356975 . 120
chrXIV 356988 356989 . 140
chrXIV 356997 356998 . 2160
chrXIV 357010 357011 . 300
chrXIV 357073 357074 . 240
chrXIV 357076 357077 . 120
chrXIV 357090 357091 . 360
chrXIV 357101 357102 . 140
chrXIV 357427 357428 . 340
chrXIV 357583 357584 . 280
chrXIV 357687 357688 . 2200
chrXIV 357957 357958 . 120
chrXIV 358101 358102 . 140
chrXIV 358971 358972 . 260
chrXIV 359108 359109 . 120
chrXIV 359193 359194 . 140
chrXIV 359318 359319 . 220
chrXIV 359447 359448 . 140
chrXIV 359479 359480 . 380
chrXIV 359513 359514 . 120
chrXIV 360189 360190 . 380
chrXIV 360364 360365 . 200
chrXIV 360377 360378 . 560
chrXIV 361342 361343 . 140
chrXIV 365847 365848 . 200
chrXIV 365862 365863 . 180
chrXIV 365869 365870 . 160
chrXIV 365885 365886 . 120
chrXIV 365947 365948 . 180
chrXIV 365950 365951 . 1420
chrXIV 365967 365968 . 140
chrXIV 366394 366395 . 140
chrXIV 366525 366526 . 340
chrXIV 366541 366542 . 520
chrXIV 366561 366562 . 120
chrXIV 366571 366572 . 180
chrXIV 366577 366578 . 700
chrXIV 366629 366630 . 180
chrXIV 366644 366645 . 280
chrXIV 366661 366662 . 140
chrXIV 366670 366671 . 120
chrXIV 368480 368481 . 560
chrXIV 368682 368683 . 440
chrXIV 369706 369707 . 240
chrXIV 370136 370137 . 160
chrXIV 370173 370174 . 420
chrXIV 370204 370205 . 460
chrXIV 370215 370216 . 180
chrXIV 370224 370225 . 580
chrXIV 370246 370247 . 120
chrXIV 370299 370300 . 880
chrXIV 370335 370336 . 780
chrXIV 371387 371388 . 660
chrXIV 371537 371538 . 160
chrXIV 371686 371687 . 940
chrXIV 372269 372270 . 140
chrXIV 372326 372327 . 120
chrXIV 373256 373257 . 2480
chrXIV 373411 373412 . 520
chrXIV 373416 373417 . 120
chrXIV 373422 373423 . 120
chrXIV 373766 373767 . 120
chrXIV 373774 373775 . 360
chrXIV 373799 373800 . 1700
chrXIV 373814 373815 . 280
chrXIV 373885 373886 . 1020
chrXIV 373917 373918 . 600
chrXIV 373925 373926 . 120
chrXIV 374039 374040 . 140
chrXIV 374756 374757 . 420
chrXIV 374760 374761 . 420
chrXIV 374768 374769 . 380
chrXIV 374787 374788 . 520
chrXIV 374803 374804 . 1700
chrXIV 374821 374822 . 860
chrXIV 374901 374902 . 120
chrXIV 374912 374913 . 140
chrXIV 374922 374923 . 200
chrXIV 375007 375008 . 1540
chrXIV 375061 375062 . 120
chrXIV 375066 375067 . 180
chrXIV 375083 375084 . 580
chrXIV 375084 375085 . 1300
chrXIV 375088 375089 . 240
chrXIV 375091 375092 . 140
chrXIV 375158 375159 . 200
chrXIV 378570 378571 . 140
chrXIV 378590 378591 . 120
chrXIV 379892 379893 . 460
chrXIV 380900 380901 . 140
chrXIV 380912 380913 . 320
chrXIV 380922 380923 . 120
chrXIV 380937 380938 . 120
chrXIV 381512 381513 . 160
chrXIV 382219 382220 . 820
chrXIV 382569 382570 . 320
chrXIV 383097 383098 . 240
chrXIV 383443 383444 . 180
chrXIV 383759 383760 . 120
chrXIV 383767 383768 . 140
chrXIV 383821 383822 . 140
chrXIV 383855 383856 . 180
chrXIV 386234 386235 . 840
chrXIV 387012 387013 . 140
chrXIV 387027 387028 . 360
chrXIV 387087 387088 . 660
chrXIV 387141 387142 . 820
chrXIV 387488 387489 . 260
chrXIV 389774 389775 . 440
chrXIV 389810 389811 . 420
chrXIV 389841 389842 . 140
chrXIV 389847 389848 . 880
chrXIV 390135 390136 . 200
chrXIV 390153 390154 . 160
chrXIV 390735 390736 . 780
chrXIV 390963 390964 . 180
chrXIV 392228 392229 . 140
chrXIV 392413 392414 . 120
chrXIV 392423 392424 . 180
chrXIV 392426 392427 . 120
chrXIV 392432 392433 . 300
chrXIV 392443 392444 . 140
chrXIV 392468 392469 . 1200
chrXIV 392501 392502 . 360
chrXIV 392510 392511 . 1240
chrXIV 392526 392527 . 180
chrXIV 392581 392582 . 600
chrXIV 392716 392717 . 120
chrXIV 392719 392720 . 440
chrXIV 392723 392724 . 360
chrXIV 392789 392790 . 700
chrXIV 392795 392796 . 140
chrXIV 392805 392806 . 200
chrXIV 392820 392821 . 120
chrXIV 392837 392838 . 340
chrXIV 394480 394481 . 240
chrXIV 394763 394764 . 1420
chrXIV 394767 394768 . 120
chrXIV 394922 394923 . 740
chrXIV 394984 394985 . 280
chrXIV 395925 395926 . 160
chrXIV 396557 396558 . 120
chrXIV 396714 396715 . 680
chrXIV 397125 397126 . 2320
chrXIV 397695 397696 . 120
chrXIV 397825 397826 . 180
chrXIV 397856 397857 . 220
chrXIV 398034 398035 . 340
chrXIV 398387 398388 . 140
chrXIV 398406 398407 . 120
chrXIV 398431 398432 . 120
chrXIV 398438 398439 . 200
chrXIV 398441 398442 . 140
chrXIV 398473 398474 . 120
chrXIV 398630 398631 . 3460
chrXIV 398691 398692 . 920
chrXIV 399168 399169 . 240
chrXIV 400616 400617 . 600
chrXIV 400724 400725 . 120
chrXIV 400859 400860 . 220
chrXIV 400940 400941 . 180
chrXIV 400951 400952 . 160
chrXIV 400952 400953 . 180
chrXIV 400963 400964 . 120
chrXIV 401049 401050 . 2700
chrXIV 401302 401303 . 1620
chrXIV 401314 401315 . 360
chrXIV 401322 401323 . 1780
chrXIV 401616 401617 . 300
chrXIV 401696 401697 . 2580
chrXIV 401827 401828 . 140
chrXIV 401958 401959 . 220
chrXIV 402339 402340 . 740
chrXIV 402433 402434 . 200
chrXIV 402452 402453 . 400
chrXIV 402548 402549 . 1360
chrXIV 402621 402622 . 320
chrXIV 402627 402628 . 120
chrXIV 402915 402916 . 1440
chrXIV 403134 403135 . 200
chrXIV 404478 404479 . 260
chrXIV 404704 404705 . 640
chrXIV 405647 405648 . 180
chrXIV 405665 405666 . 240
chrXIV 405679 405680 . 260
chrXIV 405684 405685 . 120
chrXIV 405696 405697 . 200
chrXIV 405709 405710 . 280
chrXIV 405712 405713 . 320
chrXIV 405714 405715 . 120
chrXIV 405814 405815 . 120
chrXIV 405844 405845 . 680
chrXIV 405849 405850 . 300
chrXIV 405856 405857 . 120
chrXIV 405876 405877 . 120
chrXIV 405878 405879 . 960
chrXIV 405889 405890 . 200
chrXIV 405944 405945 . 140
chrXIV 406002 406003 . 1180
chrXIV 406006 406007 . 1000
chrXIV 406494 406495 . 440
chrXIV 407277 407278 . 860
chrXIV 407421 407422 . 820
chrXIV 407760 407761 . 360
chrXIV 407860 407861 . 160
chrXIV 407880 407881 . 300
chrXIV 407911 407912 . 680
chrXIV 407970 407971 . 140
chrXIV 408160 408161 . 220
chrXIV 408164 408165 . 280
chrXIV 408207 408208 . 160
chrXIV 408219 408220 . 140
chrXIV 408236 408237 . 120
chrXIV 408246 408247 . 120
chrXIV 408256 408257 . 260
chrXIV 408258 408259 . 120
chrXIV 408403 408404 . 160
chrXIV 408896 408897 . 740
chrXIV 409048 409049 . 1200
chrXIV 409238 409239 . 200
chrXIV 409290 409291 . 220
chrXIV 409327 409328 . 880
chrXIV 409874 409875 . 120
chrXIV 409913 409914 . 200
chrXIV 409993 409994 . 180
chrXIV 411816 411817 . 600
chrXIV 412077 412078 . 2120
chrXIV 412104 412105 . 160
chrXIV 412129 412130 . 160
chrXIV 412133 412134 . 440
chrXIV 412137 412138 . 920
chrXIV 412144 412145 . 2160
chrXIV 412189 412190 . 460
chrXIV 412200 412201 . 800
chrXIV 412205 412206 . 160
chrXIV 412209 412210 . 480
chrXIV 412235 412236 . 260
chrXIV 412568 412569 . 120
chrXIV 412647 412648 . 120
chrXIV 412699 412700 . 180
chrXIV 412702 412703 . 180
chrXIV 413266 413267 . 120
chrXIV 413322 413323 . 120
chrXIV 413373 413374 . 120
chrXIV 413381 413382 . 180
chrXIV 413480 413481 . 320
chrXIV 413517 413518 . 120
chrXIV 413521 413522 . 140
chrXIV 413533 413534 . 1900
chrXIV 416252 416253 . 260
chrXIV 416268 416269 . 120
chrXIV 416334 416335 . 120
chrXIV 416380 416381 . 800
chrXIV 416449 416450 . 260
chrXIV 416489 416490 . 1100
chrXIV 416493 416494 . 120
chrXIV 416495 416496 . 160
chrXIV 416536 416537 . 180
chrXIV 416579 416580 . 180
chrXIV 416582 416583 . 540
chrXIV 417529 417530 . 120
chrXIV 417598 417599 . 1980
chrXIV 417615 417616 . 240
chrXIV 417669 417670 . 740
chrXIV 417677 417678 . 320
chrXIV 417723 417724 . 340
chrXIV 417735 417736 . 120
chrXIV 418575 418576 . 180
chrXIV 418589 418590 . 140
chrXIV 418735 418736 . 180
chrXIV 418739 418740 . 120
chrXIV 418741 418742 . 120
chrXIV 419228 419229 . 140
chrXIV 419441 419442 . 420
chrXIV 419721 419722 . 120
chrXIV 419954 419955 . 140
chrXIV 419964 419965 . 140
chrXIV 419968 419969 . 220
chrXIV 419968 419969 . 120
chrXIV 419971 419972 . 300
chrXIV 420012 420013 . 540
chrXIV 420016 420017 . 300
chrXIV 421084 421085 . 500
chrXIV 421324 421325 . 180
chrXIV 421339 421340 . 120
chrXIV 421655 421656 . 120
chrXIV 424311 424312 . 160
chrXIV 424629 424630 . 120
chrXIV 424657 424658 . 1520
chrXIV 424737 424738 . 160
chrXIV 424744 424745 . 120
chrXIV 424902 424903 . 120
chrXIV 424926 424927 . 200
chrXIV 425248 425249 . 140
chrXIV 425324 425325 . 1100
chrXIV 426802 426803 . 600
chrXIV 426813 426814 . 360
chrXIV 426869 426870 . 160
chrXIV 426934 426935 . 1160
chrXIV 426955 426956 . 640
chrXIV 426981 426982 . 240
chrXIV 426985 426986 . 360
chrXIV 427071 427072 . 160
chrXIV 427084 427085 . 120
chrXIV 427122 427123 . 860
chrXIV 427136 427137 . 120
chrXIV 427139 427140 . 1800
chrXIV 427168 427169 . 720
chrXIV 427177 427178 . 200
chrXIV 427203 427204 . 180
chrXIV 427215 427216 . 260
chrXIV 427219 427220 . 500
chrXIV 427220 427221 . 760
chrXIV 427227 427228 . 740
chrXIV 427282 427283 . 480
chrXIV 427294 427295 . 520
chrXIV 427358 427359 . 300
chrXIV 427372 427373 . 140
chrXIV 427372 427373 . 240
chrXIV 427420 427421 . 140
chrXIV 427427 427428 . 120
chrXIV 427445 427446 . 120
chrXIV 427452 427453 . 260
chrXIV 427470 427471 . 200
chrXIV 427485 427486 . 440
chrXIV 427706 427707 . 320
chrXIV 428985 428986 . 120
chrXIV 429916 429917 . 220
chrXIV 429937 429938 . 120
chrXIV 429939 429940 . 120
chrXIV 429946 429947 . 260
chrXIV 434647 434648 . 520
chrXIV 434649 434650 . 480
chrXIV 434652 434653 . 280
chrXIV 434655 434656 . 1840
chrXIV 434772 434773 . 660
chrXIV 435257 435258 . 420
chrXIV 435416 435417 . 320
chrXIV 435547 435548 . 1480
chrXIV 437263 437264 . 500
chrXIV 437392 437393 . 900
chrXIV 437406 437407 . 160
chrXIV 437427 437428 . 120
chrXIV 437490 437491 . 220
chrXIV 437493 437494 . 160
chrXIV 437516 437517 . 3320
chrXIV 437530 437531 . 140
chrXIV 437534 437535 . 400
chrXIV 437703 437704 . 2680
chrXIV 437712 437713 . 840
chrXIV 437823 437824 . 220
chrXIV 437883 437884 . 220
chrXIV 437990 437991 . 440
chrXIV 438055 438056 . 680
chrXIV 438062 438063 . 660
chrXIV 438424 438425 . 260
chrXIV 438500 438501 . 280
chrXIV 439380 439381 . 120
chrXIV 439422 439423 . 120
chrXIV 439431 439432 . 120
chrXIV 439439 439440 . 720
chrXIV 439473 439474 . 140
chrXIV 439668 439669 . 160
chrXIV 439825 439826 . 240
chrXIV 440023 440024 . 1100
chrXIV 440109 440110 . 4060
chrXIV 440170 440171 . 340
chrXIV 440482 440483 . 140
chrXIV 440539 440540 . 180
chrXIV 440542 440543 . 460
chrXIV 440616 440617 . 340
chrXIV 440659 440660 . 240
chrXIV 440675 440676 . 120
chrXIV 440681 440682 . 1360
chrXIV 440682 440683 . 900
chrXIV 440684 440685 . 140
chrXIV 440702 440703 . 420
chrXIV 440710 440711 . 120
chrXIV 440762 440763 . 720
chrXIV 440783 440784 . 260
chrXIV 440825 440826 . 120
chrXIV 440850 440851 . 120
chrXIV 440853 440854 . 120
chrXIV 440858 440859 . 160
chrXIV 440861 440862 . 120
chrXIV 440912 440913 . 120
chrXIV 440915 440916 . 780
chrXIV 440931 440932 . 140
chrXIV 440947 440948 . 220
chrXIV 440954 440955 . 240
chrXIV 441040 441041 . 500
chrXIV 441059 441060 . 500
chrXIV 441066 441067 . 1160
chrXIV 441096 441097 . 160
chrXIV 441138 441139 . 340
chrXIV 441149 441150 . 380
chrXIV 441190 441191 . 160
chrXIV 441211 441212 . 120
chrXIV 441219 441220 . 160
chrXIV 441222 441223 . 120
chrXIV 441269 441270 . 160
chrXIV 441298 441299 . 240
chrXIV 441325 441326 . 180
chrXIV 441329 441330 . 160
chrXIV 441496 441497 . 240
chrXIV 441754 441755 . 160
chrXIV 441789 441790 . 120
chrXIV 441914 441915 . 140
chrXIV 442157 442158 . 120
chrXIV 442328 442329 . 360
chrXIV 442485 442486 . 140
chrXIV 442500 442501 . 160
chrXIV 442504 442505 . 220
chrXIV 442567 442568 . 200
chrXIV 442575 442576 . 160
chrXIV 442582 442583 . 120
chrXIV 443057 443058 . 1000
chrXIV 443143 443144 . 120
chrXIV 443153 443154 . 180
chrXIV 443177 443178 . 300
chrXIV 443602 443603 . 180
chrXIV 444439 444440 . 120
chrXIV 444521 444522 . 280
chrXIV 444671 444672 . 500
chrXIV 444680 444681 . 840
chrXIV 444699 444700 . 400
chrXIV 444704 444705 . 120
chrXIV 444715 444716 . 400
chrXIV 444881 444882 . 140
chrXIV 444913 444914 . 340
chrXIV 445045 445046 . 540
chrXIV 445188 445189 . 120
chrXIV 445957 445958 . 120
chrXIV 446301 446302 . 280
chrXIV 446755 446756 . 160
chrXIV 447150 447151 . 120
chrXIV 447153 447154 . 520
chrXIV 447234 447235 . 180
chrXIV 447250 447251 . 340
chrXIV 449359 449360 . 120
chrXIV 449558 449559 . 640
chrXIV 449710 449711 . 220
chrXIV 450696 450697 . 340
chrXIV 450732 450733 . 3600
chrXIV 450750 450751 . 260
chrXIV 450774 450775 . 120
chrXIV 450777 450778 . 120
chrXIV 450876 450877 . 1240
chrXIV 450918 450919 . 960
chrXIV 450970 450971 . 260
chrXIV 451291 451292 . 480
chrXIV 451303 451304 . 400
chrXIV 451458 451459 . 1680
chrXIV 451670 451671 . 360
chrXIV 452118 452119 . 1020
chrXIV 452130 452131 . 900
chrXIV 452170 452171 . 840
chrXIV 452178 452179 . 1540
chrXIV 452193 452194 . 240
chrXIV 452558 452559 . 720
chrXIV 453459 453460 . 160
chrXIV 453912 453913 . 1960
chrXIV 454854 454855 . 180
chrXIV 455231 455232 . 460
chrXIV 455431 455432 . 1360
chrXIV 455436 455437 . 160
chrXIV 455648 455649 . 1540
chrXIV 455804 455805 . 260
chrXIV 456207 456208 . 760
chrXIV 456232 456233 . 360
chrXIV 456242 456243 . 900
chrXIV 456256 456257 . 160
chrXIV 456262 456263 . 460
chrXIV 456265 456266 . 480
chrXIV 456268 456269 . 200
chrXIV 456274 456275 . 140
chrXIV 456286 456287 . 480
chrXIV 456355 456356 . 120
chrXIV 456378 456379 . 120
chrXIV 456554 456555 . 140
chrXIV 456937 456938 . 160
chrXIV 457488 457489 . 160
chrXIV 457492 457493 . 200
chrXIV 457531 457532 . 160
chrXIV 457539 457540 . 120
chrXIV 457565 457566 . 240
chrXIV 457574 457575 . 140
chrXIV 461918 461919 . 320
chrXIV 462059 462060 . 140
chrXIV 462142 462143 . 560
chrXIV 462184 462185 . 220
chrXIV 462213 462214 . 300
chrXIV 462221 462222 . 540
chrXIV 463536 463537 . 920
chrXIV 463754 463755 . 1320
chrXIV 464096 464097 . 400
chrXIV 464792 464793 . 260
chrXIV 464918 464919 . 120
chrXIV 465043 465044 . 140
chrXIV 465048 465049 . 220
chrXIV 465099 465100 . 120
chrXIV 465108 465109 . 140
chrXIV 465198 465199 . 2900
chrXIV 465215 465216 . 200
chrXIV 465235 465236 . 200
chrXIV 465246 465247 . 140
chrXIV 465426 465427 . 240
chrXIV 465547 465548 . 1120
chrXIV 465579 465580 . 160
chrXIV 465663 465664 . 160
chrXIV 465693 465694 . 120
chrXIV 465756 465757 . 620
chrXIV 465963 465964 . 740
chrXIV 465996 465997 . 120
chrXIV 466156 466157 . 180
chrXIV 466161 466162 . 140
chrXIV 466173 466174 . 540
chrXIV 466178 466179 . 360
chrXIV 466310 466311 . 500
chrXIV 466374 466375 . 640
chrXIV 466535 466536 . 260
chrXIV 466688 466689 . 160
chrXIV 466696 466697 . 280
chrXIV 466703 466704 . 120
chrXIV 466709 466710 . 140
chrXIV 466714 466715 . 1240
chrXIV 466802 466803 . 120
chrXIV 468598 468599 . 180
chrXIV 468684 468685 . 140
chrXIV 468824 468825 . 120
chrXIV 469888 469889 . 140
chrXIV 469894 469895 . 200
chrXIV 469903 469904 . 160
chrXIV 469942 469943 . 160
chrXIV 469945 469946 . 320
chrXIV 469963 469964 . 160
chrXIV 469995 469996 . 120
chrXIV 470105 470106 . 140
chrXIV 471231 471232 . 280
chrXIV 471297 471298 . 180
chrXIV 471308 471309 . 200
chrXIV 471827 471828 . 280
chrXIV 472003 472004 . 120
chrXIV 472899 472900 . 220
chrXIV 473100 473101 . 320
chrXIV 474488 474489 . 140
chrXIV 475752 475753 . 180
chrXIV 476012 476013 . 120
chrXIV 476536 476537 . 260
chrXIV 476684 476685 . 160
chrXIV 476687 476688 . 2520
chrXIV 476696 476697 . 240
chrXIV 476794 476795 . 620
chrXIV 476798 476799 . 120
chrXIV 478016 478017 . 140
chrXIV 478081 478082 . 160
chrXIV 478082 478083 . 220
chrXIV 478247 478248 . 120
chrXIV 478361 478362 . 140
chrXIV 478535 478536 . 140
chrXIV 479197 479198 . 460
chrXIV 479277 479278 . 140
chrXIV 479281 479282 . 1200
chrXIV 479287 479288 . 1020
chrXIV 479297 479298 . 140
chrXIV 479317 479318 . 120
chrXIV 479416 479417 . 440
chrXIV 479483 479484 . 240
chrXIV 479491 479492 . 320
chrXIV 479508 479509 . 140
chrXIV 479514 479515 . 260
chrXIV 479615 479616 . 280
chrXIV 479732 479733 . 260
chrXIV 479738 479739 . 1200
chrXIV 480446 480447 . 260
chrXIV 480482 480483 . 160
chrXIV 480863 480864 . 120
chrXIV 480921 480922 . 200
chrXIV 481003 481004 . 640
chrXIV 481072 481073 . 140
chrXIV 481089 481090 . 260
chrXIV 481178 481179 . 140
chrXIV 481377 481378 . 160
chrXIV 481633 481634 . 120
chrXIV 481898 481899 . 720
chrXIV 482269 482270 . 900
chrXIV 482404 482405 . 120
chrXIV 482770 482771 . 2620
chrXIV 482973 482974 . 220
chrXIV 483091 483092 . 660
chrXIV 483133 483134 . 1080
chrXIV 483150 483151 . 180
chrXIV 483166 483167 . 700
chrXIV 483174 483175 . 1000
chrXIV 483197 483198 . 680
chrXIV 483236 483237 . 140
chrXIV 483264 483265 . 340
chrXIV 483330 483331 . 160
chrXIV 484734 484735 . 960
chrXIV 484745 484746 . 160
chrXIV 485202 485203 . 540
chrXIV 485370 485371 . 700
chrXIV 485373 485374 . 180
chrXIV 485403 485404 . 120
chrXIV 485416 485417 . 280
chrXIV 485468 485469 . 120
chrXIV 485535 485536 . 320
chrXIV 487252 487253 . 120
chrXIV 487871 487872 . 120
chrXIV 488219 488220 . 280
chrXIV 488231 488232 . 200
chrXIV 488254 488255 . 140
chrXIV 488355 488356 . 840
chrXIV 488360 488361 . 280
chrXIV 488377 488378 . 560
chrXIV 488511 488512 . 200
chrXIV 488516 488517 . 260
chrXIV 488956 488957 . 1220
chrXIV 489029 489030 . 360
chrXIV 489623 489624 . 120
chrXIV 489667 489668 . 400
chrXIV 489862 489863 . 220
chrXIV 489956 489957 . 1160
chrXIV 489976 489977 . 120
chrXIV 490184 490185 . 120
chrXIV 490212 490213 . 160
chrXIV 490236 490237 . 120
chrXIV 490267 490268 . 340
chrXIV 490298 490299 . 180
chrXIV 490455 490456 . 140
chrXIV 490620 490621 . 260
chrXIV 490820 490821 . 220
chrXIV 490971 490972 . 120
chrXIV 491128 491129 . 980
chrXIV 491158 491159 . 200
chrXIV 491296 491297 . 180
chrXIV 491359 491360 . 240
chrXIV 491368 491369 . 360
chrXIV 491378 491379 . 140
chrXIV 491387 491388 . 120
chrXIV 491388 491389 . 440
chrXIV 491390 491391 . 320
chrXIV 493143 493144 . 560
chrXIV 493151 493152 . 700
chrXIV 493153 493154 . 120
chrXIV 493235 493236 . 380
chrXIV 493251 493252 . 360
chrXIV 493252 493253 . 120
chrXIV 493311 493312 . 280
chrXIV 493596 493597 . 380
chrXIV 493750 493751 . 120
chrXIV 495434 495435 . 1700
chrXIV 495446 495447 . 120
chrXIV 495464 495465 . 220
chrXIV 495489 495490 . 140
chrXIV 495526 495527 . 200
chrXIV 495942 495943 . 300
chrXIV 496296 496297 . 120
chrXIV 498492 498493 . 140
chrXIV 498570 498571 . 120
chrXIV 498580 498581 . 140
chrXIV 498624 498625 . 240
chrXIV 498670 498671 . 280
chrXIV 498757 498758 . 440
chrXIV 498768 498769 . 120
chrXIV 498837 498838 . 280
chrXIV 498840 498841 . 200
chrXIV 498938 498939 . 120
chrXIV 499000 499001 . 120
chrXIV 499014 499015 . 180
chrXIV 499019 499020 . 1220
chrXIV 499027 499028 . 160
chrXIV 499031 499032 . 1300
chrXIV 499077 499078 . 320
chrXIV 499095 499096 . 620
chrXIV 499099 499100 . 160
chrXIV 499253 499254 . 280
chrXIV 499256 499257 . 120
chrXIV 499400 499401 . 120
chrXIV 499407 499408 . 140
chrXIV 499455 499456 . 120
chrXIV 499460 499461 . 180
chrXIV 499556 499557 . 160
chrXIV 499583 499584 . 280
chrXIV 499952 499953 . 800
chrXIV 500147 500148 . 120
chrXIV 500333 500334 . 120
chrXIV 500355 500356 . 120
chrXIV 500363 500364 . 700
chrXIV 500372 500373 . 160
chrXIV 500457 500458 . 160
chrXIV 500457 500458 . 120
chrXIV 500495 500496 . 160
chrXIV 500503 500504 . 140
chrXIV 500516 500517 . 140
chrXIV 500554 500555 . 160
chrXIV 500595 500596 . 520
chrXIV 500597 500598 . 200
chrXIV 500609 500610 . 400
chrXIV 500621 500622 . 200
chrXIV 500623 500624 . 140
chrXIV 500646 500647 . 220
chrXIV 500659 500660 . 120
chrXIV 500723 500724 . 4860
chrXIV 500729 500730 . 120
chrXIV 500736 500737 . 340
chrXIV 500813 500814 . 180
chrXIV 500939 500940 . 280
chrXIV 501067 501068 . 660
chrXIV 501095 501096 . 560
chrXIV 501154 501155 . 320
chrXIV 501206 501207 . 180
chrXIV 501248 501249 . 980
chrXIV 501301 501302 . 380
chrXIV 501328 501329 . 300
chrXIV 501382 501383 . 140
chrXIV 501391 501392 . 620
chrXIV 501397 501398 . 360
chrXIV 501650 501651 . 180
chrXIV 501821 501822 . 220
chrXIV 502043 502044 . 140
chrXIV 502069 502070 . 160
chrXIV 502105 502106 . 600
chrXIV 502135 502136 . 220
chrXIV 502281 502282 . 980
chrXIV 502328 502329 . 1380
chrXIV 502337 502338 . 1680
chrXIV 502399 502400 . 160
chrXIV 502402 502403 . 2080
chrXIV 502433 502434 . 200
chrXIV 502706 502707 . 260
chrXIV 502724 502725 . 260
chrXIV 503120 503121 . 220
chrXIV 503485 503486 . 140
chrXIV 503707 503708 . 340
chrXIV 503712 503713 . 120
chrXIV 504890 504891 . 520
chrXIV 505071 505072 . 500
chrXIV 505353 505354 . 180
chrXIV 505394 505395 . 1080
chrXIV 505461 505462 . 120
chrXIV 505537 505538 . 120
chrXIV 505613 505614 . 400
chrXIV 505640 505641 . 140
chrXIV 505881 505882 . 800
chrXIV 505991 505992 . 540
chrXIV 506168 506169 . 780
chrXIV 506250 506251 . 400
chrXIV 506391 506392 . 120
chrXIV 507245 507246 . 480
chrXIV 507504 507505 . 200
chrXIV 507532 507533 . 380
chrXIV 507632 507633 . 300
chrXIV 507878 507879 . 120
chrXIV 508135 508136 . 300
chrXIV 508244 508245 . 880
chrXIV 508312 508313 . 180
chrXIV 508398 508399 . 180
chrXIV 508763 508764 . 1360
chrXIV 508817 508818 . 500
chrXIV 508822 508823 . 1100
chrXIV 508832 508833 . 240
chrXIV 508834 508835 . 1080
chrXIV 510418 510419 . 200
chrXIV 510448 510449 . 140
chrXIV 510452 510453 . 140
chrXIV 510455 510456 . 120
chrXIV 514998 514999 . 280
chrXIV 515015 515016 . 200
chrXIV 515027 515028 . 940
chrXIV 515046 515047 . 160
chrXIV 515088 515089 . 180
chrXIV 515121 515122 . 200
chrXIV 515129 515130 . 340
chrXIV 515222 515223 . 460
chrXIV 515239 515240 . 300
chrXIV 515760 515761 . 2420
chrXIV 515782 515783 . 2120
chrXIV 515868 515869 . 120
chrXIV 517189 517190 . 160
chrXIV 517192 517193 . 400
chrXIV 517209 517210 . 180
chrXIV 517358 517359 . 160
chrXIV 517699 517700 . 160
chrXIV 518912 518913 . 440
chrXIV 518986 518987 . 120
chrXIV 518987 518988 . 120
chrXIV 518996 518997 . 140
chrXIV 518996 518997 . 240
chrXIV 519002 519003 . 180
chrXIV 519074 519075 . 140
chrXIV 519155 519156 . 300
chrXIV 519769 519770 . 140
chrXIV 519972 519973 . 120
chrXIV 520153 520154 . 120
chrXIV 522389 522390 . 140
chrXIV 525083 525084 . 120
chrXIV 525125 525126 . 120
chrXIV 525294 525295 . 140
chrXIV 525309 525310 . 120
chrXIV 525355 525356 . 660
chrXIV 525375 525376 . 300
chrXIV 525397 525398 . 320
chrXIV 525462 525463 . 260
chrXIV 525503 525504 . 300
chrXIV 525506 525507 . 160
chrXIV 525518 525519 . 120
chrXIV 525712 525713 . 540
chrXIV 525721 525722 . 320
chrXIV 525802 525803 . 1620
chrXIV 525869 525870 . 960
chrXIV 525902 525903 . 160
chrXIV 525960 525961 . 220
chrXIV 525982 525983 . 120
chrXIV 526035 526036 . 120
chrXIV 526465 526466 . 220
chrXIV 526475 526476 . 120
chrXIV 526478 526479 . 340
chrXIV 529338 529339 . 140
chrXIV 529596 529597 . 840
chrXIV 529606 529607 . 140
chrXIV 529616 529617 . 120
chrXIV 529646 529647 . 140
chrXIV 529726 529727 . 140
chrXIV 529743 529744 . 120
chrXIV 529769 529770 . 120
chrXIV 530241 530242 . 520
chrXIV 530251 530252 . 180
chrXIV 530560 530561 . 120
chrXIV 530648 530649 . 1560
chrXIV 530817 530818 . 240
chrXIV 530841 530842 . 920
chrXIV 530867 530868 . 200
chrXIV 531271 531272 . 380
chrXIV 531325 531326 . 720
chrXIV 531487 531488 . 180
chrXIV 531524 531525 . 460
chrXIV 531527 531528 . 320
chrXIV 531535 531536 . 300
chrXIV 531621 531622 . 180
chrXIV 531672 531673 . 120
chrXIV 531823 531824 . 880
chrXIV 531846 531847 . 680
chrXIV 531867 531868 . 140
chrXIV 531902 531903 . 140
chrXIV 531980 531981 . 360
chrXIV 532169 532170 . 560
chrXIV 532523 532524 . 520
chrXIV 532568 532569 . 300
chrXIV 532568 532569 . 120
chrXIV 533823 533824 . 200
chrXIV 533852 533853 . 660
chrXIV 534057 534058 . 160
chrXIV 535056 535057 . 220
chrXIV 535110 535111 . 460
chrXIV 535118 535119 . 220
chrXIV 535133 535134 . 660
chrXIV 535157 535158 . 180
chrXIV 535168 535169 . 500
chrXIV 535773 535774 . 140
chrXIV 536104 536105 . 120
chrXIV 536235 536236 . 120
chrXIV 538035 538036 . 1460
chrXIV 538043 538044 . 2500
chrXIV 538104 538105 . 500
chrXIV 538104 538105 . 500
chrXIV 538116 538117 . 140
chrXIV 540017 540018 . 140
chrXIV 540491 540492 . 120
chrXIV 541944 541945 . 140
chrXIV 542019 542020 . 140
chrXIV 542027 542028 . 880
chrXIV 542038 542039 . 120
chrXIV 542049 542050 . 140
chrXIV 542081 542082 . 140
chrXIV 542151 542152 . 120
chrXIV 542152 542153 . 180
chrXIV 542162 542163 . 120
chrXIV 542269 542270 . 160
chrXIV 542406 542407 . 240
chrXIV 542414 542415 . 660
chrXIV 542430 542431 . 160
chrXIV 542435 542436 . 520
chrXIV 542439 542440 . 260
chrXIV 542445 542446 . 380
chrXIV 542496 542497 . 460
chrXIV 542531 542532 . 120
chrXIV 542655 542656 . 1100
chrXIV 542664 542665 . 1280
chrXIV 542751 542752 . 120
chrXIV 542782 542783 . 260
chrXIV 542793 542794 . 460
chrXIV 542800 542801 . 120
chrXIV 542801 542802 . 1360
chrXIV 542801 542802 . 360
chrXIV 542856 542857 . 700
chrXIV 542861 542862 . 400
chrXIV 542872 542873 . 240
chrXIV 542904 542905 . 240
chrXIV 542964 542965 . 580
chrXIV 543108 543109 . 140
chrXIV 543283 543284 . 160
chrXIV 543386 543387 . 140
chrXIV 544015 544016 . 520
chrXIV 544053 544054 . 180
chrXIV 544871 544872 . 940
chrXIV 546049 546050 . 120
chrXIV 546061 546062 . 480
chrXIV 546064 546065 . 160
chrXIV 546145 546146 . 120
chrXIV 546151 546152 . 160
chrXIV 546170 546171 . 240
chrXIV 546316 546317 . 140
chrXIV 546331 546332 . 380
chrXIV 546333 546334 . 120
chrXIV 546342 546343 . 160
chrXIV 546343 546344 . 220
chrXIV 546489 546490 . 160
chrXIV 546676 546677 . 420
chrXIV 546980 546981 . 120
chrXIV 547006 547007 . 720
chrXIV 547152 547153 . 120
chrXIV 547159 547160 . 120
chrXIV 547208 547209 . 180
chrXIV 547219 547220 . 320
chrXIV 547239 547240 . 240
chrXIV 547255 547256 . 340
chrXIV 547256 547257 . 120
chrXIV 547292 547293 . 160
chrXIV 547438 547439 . 240
chrXIV 547469 547470 . 260
chrXIV 547516 547517 . 160
chrXIV 547521 547522 . 900
chrXIV 547536 547537 . 120
chrXIV 547590 547591 . 160
chrXIV 547607 547608 . 120
chrXIV 547627 547628 . 220
chrXIV 547658 547659 . 160
chrXIV 547792 547793 . 120
chrXIV 547822 547823 . 160
chrXIV 547837 547838 . 460
chrXIV 547842 547843 . 360
chrXIV 547885 547886 . 120
chrXIV 547981 547982 . 120
chrXIV 548011 548012 . 260
chrXIV 548197 548198 . 620
chrXIV 548385 548386 . 140
chrXIV 548418 548419 . 120
chrXIV 548449 548450 . 140
chrXIV 548633 548634 . 300
chrXIV 548646 548647 . 200
chrXIV 548778 548779 . 260
chrXIV 548951 548952 . 1040
chrXIV 549096 549097 . 140
chrXIV 549318 549319 . 260
chrXIV 549325 549326 . 160
chrXIV 549326 549327 . 500
chrXIV 549360 549361 . 1000
chrXIV 549416 549417 . 120
chrXIV 549714 549715 . 140
chrXIV 549799 549800 . 140
chrXIV 551914 551915 . 180
chrXIV 552043 552044 . 140
chrXIV 552052 552053 . 440
chrXIV 552084 552085 . 140
chrXIV 552093 552094 . 340
chrXIV 552105 552106 . 240
chrXIV 552110 552111 . 420
chrXIV 552122 552123 . 160
chrXIV 552127 552128 . 420
chrXIV 552177 552178 . 120
chrXIV 552184 552185 . 140
chrXIV 552349 552350 . 280
chrXIV 552702 552703 . 580
chrXIV 553244 553245 . 640
chrXIV 553254 553255 . 440
chrXIV 553267 553268 . 320
chrXIV 553331 553332 . 560
chrXIV 553545 553546 . 120
chrXIV 553664 553665 . 120
chrXIV 554893 554894 . 480
chrXIV 554911 554912 . 900
chrXIV 554920 554921 . 120
chrXIV 554983 554984 . 160
chrXIV 556841 556842 . 1140
chrXIV 556881 556882 . 580
chrXIV 556900 556901 . 820
chrXIV 556906 556907 . 300
chrXIV 556909 556910 . 140
chrXIV 556980 556981 . 300
chrXIV 556989 556990 . 540
chrXIV 557993 557994 . 160
chrXIV 558252 558253 . 3180
chrXIV 558538 558539 . 160
chrXIV 558613 558614 . 3000
chrXIV 558700 558701 . 420
chrXIV 558726 558727 . 140
chrXIV 558795 558796 . 120
chrXIV 558876 558877 . 120
chrXIV 558897 558898 . 2100
chrXIV 558913 558914 . 360
chrXIV 558933 558934 . 840
chrXIV 559050 559051 . 240
chrXIV 559073 559074 . 840
chrXIV 559200 559201 . 480
chrXIV 559238 559239 . 120
chrXIV 559272 559273 . 160
chrXIV 559285 559286 . 140
chrXIV 559292 559293 . 800
chrXIV 559296 559297 . 160
chrXIV 559302 559303 . 160
chrXIV 559327 559328 . 120
chrXIV 559335 559336 . 1700
chrXIV 559340 559341 . 680
chrXIV 559345 559346 . 260
chrXIV 559351 559352 . 160
chrXIV 559394 559395 . 180
chrXIV 559501 559502 . 540
chrXIV 559521 559522 . 120
chrXIV 559524 559525 . 640
chrXIV 559556 559557 . 120
chrXIV 559564 559565 . 360
chrXIV 559598 559599 . 160
chrXIV 559632 559633 . 1080
chrXIV 559641 559642 . 1120
chrXIV 559658 559659 . 140
chrXIV 559674 559675 . 440
chrXIV 559684 559685 . 440
chrXIV 559782 559783 . 340
chrXIV 559841 559842 . 480
chrXIV 559946 559947 . 620
chrXIV 559957 559958 . 300
chrXIV 559961 559962 . 780
chrXIV 559988 559989 . 300
chrXIV 560003 560004 . 2280
chrXIV 560020 560021 . 940
chrXIV 560076 560077 . 640
chrXIV 560246 560247 . 780
chrXIV 560287 560288 . 120
chrXIV 560415 560416 . 460
chrXIV 560435 560436 . 180
chrXIV 560462 560463 . 300
chrXIV 560481 560482 . 220
chrXIV 560493 560494 . 120
chrXIV 560495 560496 . 140
chrXIV 560527 560528 . 140
chrXIV 560574 560575 . 820
chrXIV 560640 560641 . 360
chrXIV 560645 560646 . 140
chrXIV 560650 560651 . 1140
chrXIV 560660 560661 . 4020
chrXIV 560662 560663 . 120
chrXIV 560663 560664 . 200
chrXIV 560676 560677 . 1560
chrXIV 560680 560681 . 720
chrXIV 560842 560843 . 560
chrXIV 560849 560850 . 880
chrXIV 560902 560903 . 760
chrXIV 561127 561128 . 3300
chrXIV 561256 561257 . 140
chrXIV 561397 561398 . 140
chrXIV 561420 561421 . 140
chrXIV 561718 561719 . 120
chrXIV 562006 562007 . 200
chrXIV 563277 563278 . 2300
chrXIV 564646 564647 . 760
chrXIV 567303 567304 . 120
chrXIV 567319 567320 . 120
chrXIV 567336 567337 . 120
chrXIV 567342 567343 . 120
chrXIV 567380 567381 . 120
chrXIV 567682 567683 . 1220
chrXIV 567703 567704 . 140
chrXIV 568046 568047 . 820
chrXIV 568056 568057 . 240
chrXIV 568059 568060 . 140
chrXIV 568159 568160 . 180
chrXIV 568181 568182 . 1320
chrXIV 568193 568194 . 120
chrXIV 568238 568239 . 740
chrXIV 568244 568245 . 260
chrXIV 568254 568255 . 160
chrXIV 568266 568267 . 180
chrXIV 568266 568267 . 420
chrXIV 568279 568280 . 260
chrXIV 568285 568286 . 360
chrXIV 568286 568287 . 260
chrXIV 568291 568292 . 680
chrXIV 568294 568295 . 220
chrXIV 568313 568314 . 1400
chrXIV 568339 568340 . 120
chrXIV 568345 568346 . 120
chrXIV 568352 568353 . 120
chrXIV 568356 568357 . 180
chrXIV 568483 568484 . 140
chrXIV 568494 568495 . 460
chrXIV 568512 568513 . 120
chrXIV 568516 568517 . 720
chrXIV 568824 568825 . 260
chrXIV 569026 569027 . 300
chrXIV 569293 569294 . 120
chrXIV 569562 569563 . 240
chrXIV 569625 569626 . 120
chrXIV 569632 569633 . 340
chrXIV 569633 569634 . 1160
chrXIV 569776 569777 . 980
chrXIV 569782 569783 . 140
chrXIV 569795 569796 . 180
chrXIV 569801 569802 . 900
chrXIV 569805 569806 . 120
chrXIV 569814 569815 . 720
chrXIV 569836 569837 . 120
chrXIV 569847 569848 . 240
chrXIV 569847 569848 . 1300
chrXIV 569930 569931 . 180
chrXIV 569988 569989 . 360
chrXIV 569998 569999 . 180
chrXIV 570007 570008 . 820
chrXIV 570019 570020 . 320
chrXIV 570028 570029 . 420
chrXIV 570035 570036 . 240
chrXIV 570039 570040 . 120
chrXIV 570052 570053 . 400
chrXIV 570187 570188 . 220
chrXIV 570191 570192 . 140
chrXIV 570446 570447 . 480
chrXIV 570564 570565 . 680
chrXIV 570588 570589 . 280
chrXIV 571388 571389 . 140
chrXIV 571425 571426 . 180
chrXIV 571444 571445 . 140
chrXIV 572083 572084 . 160
chrXIV 572087 572088 . 120
chrXIV 572453 572454 . 180
chrXIV 572674 572675 . 160
chrXIV 573495 573496 . 1700
chrXIV 574224 574225 . 120
chrXIV 574263 574264 . 180
chrXIV 574266 574267 . 200
chrXIV 574267 574268 . 220
chrXIV 574272 574273 . 120
chrXIV 574311 574312 . 180
chrXIV 574904 574905 . 200
chrXIV 574972 574973 . 140
chrXIV 575189 575190 . 200
chrXIV 575298 575299 . 160
chrXIV 575348 575349 . 140
chrXIV 575439 575440 . 540
chrXIV 575551 575552 . 2520
chrXIV 576028 576029 . 120
chrXIV 576159 576160 . 120
chrXIV 576186 576187 . 160
chrXIV 576190 576191 . 120
chrXIV 576209 576210 . 180
chrXIV 576248 576249 . 120
chrXIV 576257 576258 . 140
chrXIV 576292 576293 . 140
chrXIV 576295 576296 . 120
chrXIV 576302 576303 . 360
chrXIV 576306 576307 . 160
chrXIV 576311 576312 . 140
chrXIV 576550 576551 . 120
chrXIV 576582 576583 . 120
chrXIV 577266 577267 . 1160
chrXIV 577289 577290 . 120
chrXIV 577317 577318 . 160
chrXIV 577661 577662 . 200
chrXIV 578013 578014 . 420
chrXIV 578076 578077 . 120
chrXIV 578225 578226 . 120
chrXIV 578426 578427 . 1320
chrXIV 578649 578650 . 720
chrXIV 578697 578698 . 300
chrXIV 578702 578703 . 140
chrXIV 578846 578847 . 280
chrXIV 578850 578851 . 120
chrXIV 578852 578853 . 560
chrXIV 578855 578856 . 120
chrXIV 578856 578857 . 560
chrXIV 578872 578873 . 360
chrXIV 578903 578904 . 740
chrXIV 578975 578976 . 200
chrXIV 578987 578988 . 220
chrXIV 578998 578999 . 160
chrXIV 579004 579005 . 3400
chrXIV 579014 579015 . 120
chrXIV 579044 579045 . 260
chrXIV 579052 579053 . 800
chrXIV 579204 579205 . 140
chrXIV 579209 579210 . 200
chrXIV 579354 579355 . 120
chrXIV 579370 579371 . 180
chrXIV 579371 579372 . 940
chrXIV 579373 579374 . 420
chrXIV 579380 579381 . 140
chrXIV 579387 579388 . 580
chrXIV 579404 579405 . 360
chrXIV 579412 579413 . 400
chrXIV 579449 579450 . 140
chrXIV 579584 579585 . 180
chrXIV 579600 579601 . 320
chrXIV 579623 579624 . 460
chrXIV 579637 579638 . 260
chrXIV 579753 579754 . 160
chrXIV 579773 579774 . 440
chrXIV 581002 581003 . 140
chrXIV 581223 581224 . 200
chrXIV 581391 581392 . 320
chrXIV 581409 581410 . 540
chrXIV 581477 581478 . 220
chrXIV 581763 581764 . 260
chrXIV 581782 581783 . 140
chrXIV 581789 581790 . 260
chrXIV 581791 581792 . 300
chrXIV 581799 581800 . 700
chrXIV 581813 581814 . 140
chrXIV 581848 581849 . 920
chrXIV 581853 581854 . 780
chrXIV 581896 581897 . 460
chrXIV 583604 583605 . 1300
chrXIV 583793 583794 . 120
chrXIV 583995 583996 . 280
chrXIV 585378 585379 . 120
chrXIV 585387 585388 . 480
chrXIV 585400 585401 . 120
chrXIV 585401 585402 . 140
chrXIV 585401 585402 . 120
chrXIV 585406 585407 . 160
chrXIV 585408 585409 . 960
chrXIV 585479 585480 . 460
chrXIV 585493 585494 . 240
chrXIV 585510 585511 . 1060
chrXIV 586224 586225 . 180
chrXIV 586311 586312 . 200
chrXIV 586359 586360 . 380
chrXIV 586399 586400 . 420
chrXIV 586917 586918 . 480
chrXIV 586930 586931 . 160
chrXIV 586967 586968 . 380
chrXIV 587016 587017 . 220
chrXIV 587022 587023 . 200
chrXIV 587025 587026 . 180
chrXIV 587028 587029 . 200
chrXIV 587033 587034 . 120
chrXIV 587071 587072 . 600
chrXIV 587191 587192 . 340
chrXIV 587374 587375 . 120
chrXIV 587382 587383 . 240
chrXIV 587528 587529 . 400
chrXIV 587573 587574 . 120
chrXIV 587576 587577 . 200
chrXIV 587733 587734 . 220
chrXIV 587744 587745 . 160
chrXIV 587783 587784 . 400
chrXIV 587858 587859 . 240
chrXIV 587982 587983 . 240
chrXIV 588056 588057 . 140
chrXIV 588122 588123 . 400
chrXIV 588180 588181 . 140
chrXIV 588386 588387 . 360
chrXIV 588397 588398 . 380
chrXIV 588405 588406 . 240
chrXIV 588482 588483 . 300
chrXIV 588539 588540 . 3320
chrXIV 588560 588561 . 220
chrXIV 588857 588858 . 140
chrXIV 589340 589341 . 1800
chrXIV 589577 589578 . 120
chrXIV 590121 590122 . 140
chrXIV 590577 590578 . 1260
chrXIV 590606 590607 . 600
chrXIV 590935 590936 . 720
chrXIV 590949 590950 . 1000
chrXIV 591080 591081 . 300
chrXIV 591081 591082 . 140
chrXIV 591133 591134 . 120
chrXIV 591223 591224 . 140
chrXIV 591235 591236 . 1760
chrXIV 591240 591241 . 980
chrXIV 591251 591252 . 120
chrXIV 591262 591263 . 120
chrXIV 591270 591271 . 800
chrXIV 591274 591275 . 120
chrXIV 591279 591280 . 220
chrXIV 591285 591286 . 260
chrXIV 591300 591301 . 240
chrXIV 591326 591327 . 140
chrXIV 591337 591338 . 180
chrXIV 591345 591346 . 460
chrXIV 591363 591364 . 200
chrXIV 591379 591380 . 200
chrXIV 591384 591385 . 160
chrXIV 591497 591498 . 120
chrXIV 591740 591741 . 140
chrXIV 591940 591941 . 600
chrXIV 592084 592085 . 340
chrXIV 592105 592106 . 360
chrXIV 592112 592113 . 380
chrXIV 592270 592271 . 200
chrXIV 592436 592437 . 1220
chrXIV 592479 592480 . 520
chrXIV 592759 592760 . 800
chrXIV 592948 592949 . 220
chrXIV 593006 593007 . 180
chrXIV 593021 593022 . 180
chrXIV 593063 593064 . 280
chrXIV 593069 593070 . 560
chrXIV 593415 593416 . 3400
chrXIV 593546 593547 . 180
chrXIV 593611 593612 . 120
chrXIV 593874 593875 . 900
chrXIV 594041 594042 . 120
chrXIV 594053 594054 . 600
chrXIV 594072 594073 . 460
chrXIV 594079 594080 . 4800
chrXIV 594103 594104 . 780
chrXIV 594121 594122 . 160
chrXIV 594185 594186 . 2280
chrXIV 594209 594210 . 560
chrXIV 594238 594239 . 2660
chrXIV 594312 594313 . 640
chrXIV 594375 594376 . 680
chrXIV 594698 594699 . 2020
chrXIV 594735 594736 . 1800
chrXIV 594810 594811 . 140
chrXIV 595101 595102 . 420
chrXIV 595234 595235 . 220
chrXIV 595705 595706 . 140
chrXIV 595860 595861 . 120
chrXIV 596059 596060 . 140
chrXIV 596205 596206 . 480
chrXIV 596292 596293 . 280
chrXIV 596404 596405 . 380
chrXIV 596449 596450 . 460
chrXIV 596798 596799 . 200
chrXIV 596915 596916 . 120
chrXIV 596951 596952 . 120
chrXIV 597032 597033 . 120
chrXIV 597045 597046 . 360
chrXIV 597359 597360 . 240
chrXIV 597722 597723 . 3540
chrXIV 597740 597741 . 260
chrXIV 597742 597743 . 140
chrXIV 597747 597748 . 260
chrXIV 597760 597761 . 2060
chrXIV 597774 597775 . 220
chrXIV 597777 597778 . 1780
chrXIV 597781 597782 . 120
chrXIV 597795 597796 . 780
chrXIV 597820 597821 . 140
chrXIV 597831 597832 . 120
chrXIV 597962 597963 . 280
chrXIV 597995 597996 . 380
chrXIV 599520 599521 . 120
chrXIV 599623 599624 . 400
chrXIV 600248 600249 . 180
chrXIV 600681 600682 . 240
chrXIV 600890 600891 . 340
chrXIV 601059 601060 . 440
chrXIV 601067 601068 . 1040
chrXIV 601304 601305 . 440
chrXIV 601474 601475 . 180
chrXIV 601532 601533 . 1580
chrXIV 601609 601610 . 220
chrXIV 601651 601652 . 120
chrXIV 602087 602088 . 640
chrXIV 602222 602223 . 140
chrXIV 602235 602236 . 160
chrXIV 602242 602243 . 180
chrXIV 602243 602244 . 640
chrXIV 602243 602244 . 1020
chrXIV 602244 602245 . 120
chrXIV 602245 602246 . 140
chrXIV 602248 602249 . 160
chrXIV 602255 602256 . 1560
chrXIV 602399 602400 . 120
chrXIV 602403 602404 . 1340
chrXIV 602404 602405 . 280
chrXIV 602405 602406 . 120
chrXIV 602428 602429 . 460
chrXIV 602473 602474 . 420
chrXIV 602488 602489 . 1120
chrXIV 602603 602604 . 560
chrXIV 602622 602623 . 160
chrXIV 602664 602665 . 200
chrXIV 602669 602670 . 160
chrXIV 602694 602695 . 120
chrXIV 602701 602702 . 260
chrXIV 602710 602711 . 1540
chrXIV 602716 602717 . 400
chrXIV 602720 602721 . 260
chrXIV 602726 602727 . 1580
chrXIV 602742 602743 . 120
chrXIV 602743 602744 . 140
chrXIV 602794 602795 . 2000
chrXIV 602805 602806 . 880
chrXIV 602944 602945 . 300
chrXIV 603078 603079 . 320
chrXIV 603090 603091 . 600
chrXIV 603100 603101 . 1540
chrXIV 603110 603111 . 340
chrXIV 603132 603133 . 220
chrXIV 603172 603173 . 160
chrXIV 603288 603289 . 120
chrXIV 603464 603465 . 160
chrXIV 603786 603787 . 380
chrXIV 603889 603890 . 220
chrXIV 603920 603921 . 460
chrXIV 604046 604047 . 260
chrXIV 604097 604098 . 120
chrXIV 604100 604101 . 120
chrXIV 604119 604120 . 220
chrXIV 604193 604194 . 480
chrXIV 604686 604687 . 120
chrXIV 604731 604732 . 120
chrXIV 604756 604757 . 120
chrXIV 604814 604815 . 140
chrXIV 604828 604829 . 140
chrXIV 604875 604876 . 380
chrXIV 604887 604888 . 320
chrXIV 605000 605001 . 660
chrXIV 605008 605009 . 120
chrXIV 605021 605022 . 680
chrXIV 605027 605028 . 340
chrXIV 605031 605032 . 120
chrXIV 605082 605083 . 120
chrXIV 605109 605110 . 140
chrXIV 605117 605118 . 160
chrXIV 605125 605126 . 220
chrXIV 605128 605129 . 320
chrXIV 605133 605134 . 200
chrXIV 605149 605150 . 140
chrXIV 605171 605172 . 140
chrXIV 605177 605178 . 360
chrXIV 605199 605200 . 140
chrXIV 605206 605207 . 140
chrXIV 605256 605257 . 120
chrXIV 605320 605321 . 140
chrXIV 606181 606182 . 160
chrXIV 606381 606382 . 780
chrXIV 606403 606404 . 360
chrXIV 606424 606425 . 120
chrXIV 606454 606455 . 160
chrXIV 606499 606500 . 220
chrXIV 606502 606503 . 160
chrXIV 606523 606524 . 300
chrXIV 606534 606535 . 140
chrXIV 606639 606640 . 540
chrXIV 606667 606668 . 240
chrXIV 606746 606747 . 120
chrXIV 606821 606822 . 120
chrXIV 606978 606979 . 200
chrXIV 607015 607016 . 160
chrXIV 607044 607045 . 480
chrXIV 607162 607163 . 120
chrXIV 607180 607181 . 260
chrXIV 607193 607194 . 160
chrXIV 607331 607332 . 260
chrXIV 607527 607528 . 880
chrXIV 607816 607817 . 180
chrXIV 607819 607820 . 840
chrXIV 607913 607914 . 760
chrXIV 608809 608810 . 1000
chrXIV 608889 608890 . 160
chrXIV 609561 609562 . 460
chrXIV 609725 609726 . 120
chrXIV 610000 610001 . 120
chrXIV 610003 610004 . 1960
chrXIV 610035 610036 . 140
chrXIV 610098 610099 . 600
chrXIV 610148 610149 . 280
chrXIV 610181 610182 . 1060
chrXIV 610189 610190 . 600
chrXIV 610417 610418 . 460
chrXIV 610500 610501 . 300
chrXIV 610662 610663 . 240
chrXIV 610791 610792 . 480
chrXIV 610835 610836 . 160
chrXIV 610847 610848 . 1180
chrXIV 610859 610860 . 500
chrXIV 610934 610935 . 120
chrXIV 611018 611019 . 180
chrXIV 611057 611058 . 120
chrXIV 611070 611071 . 240
chrXIV 611127 611128 . 380
chrXIV 611229 611230 . 120
chrXIV 611251 611252 . 320
chrXIV 611265 611266 . 160
chrXIV 611270 611271 . 120
chrXIV 611304 611305 . 120
chrXIV 611307 611308 . 1280
chrXIV 611802 611803 . 160
chrXIV 611915 611916 . 600
chrXIV 612111 612112 . 120
chrXIV 612587 612588 . 1020
chrXIV 612717 612718 . 340
chrXIV 612849 612850 . 400
chrXIV 613018 613019 . 120
chrXIV 613046 613047 . 220
chrXIV 613227 613228 . 140
chrXIV 613228 613229 . 260
chrXIV 613246 613247 . 340
chrXIV 613254 613255 . 300
chrXIV 613269 613270 . 120
chrXIV 613447 613448 . 140
chrXIV 613449 613450 . 120
chrXIV 613457 613458 . 120
chrXIV 613468 613469 . 220
chrXIV 613479 613480 . 180
chrXIV 613504 613505 . 160
chrXIV 613512 613513 . 120
chrXIV 613526 613527 . 740
chrXIV 613535 613536 . 160
chrXIV 613541 613542 . 320
chrXIV 613671 613672 . 140
chrXIV 613700 613701 . 160
chrXIV 613730 613731 . 420
chrXIV 613757 613758 . 400
chrXIV 613897 613898 . 720
chrXIV 613909 613910 . 760
chrXIV 614126 614127 . 200
chrXIV 614230 614231 . 240
chrXIV 614292 614293 . 120
chrXIV 614306 614307 . 140
chrXIV 614395 614396 . 380
chrXIV 614420 614421 . 580
chrXIV 614427 614428 . 120
chrXIV 614437 614438 . 280
chrXIV 614442 614443 . 720
chrXIV 614450 614451 . 180
chrXIV 614464 614465 . 160
chrXIV 614468 614469 . 280
chrXIV 614486 614487 . 280
chrXIV 614493 614494 . 260
chrXIV 614496 614497 . 160
chrXIV 614561 614562 . 220
chrXIV 614673 614674 . 160
chrXIV 614731 614732 . 720
chrXIV 614747 614748 . 220
chrXIV 614770 614771 . 700
chrXIV 614781 614782 . 480
chrXIV 614872 614873 . 180
chrXIV 614905 614906 . 120
chrXIV 614957 614958 . 560
chrXIV 615176 615177 . 160
chrXIV 615197 615198 . 140
chrXIV 615237 615238 . 240
chrXIV 615250 615251 . 300
chrXIV 615555 615556 . 600
chrXIV 615649 615650 . 480
chrXIV 615710 615711 . 660
chrXIV 615718 615719 . 400
chrXIV 615747 615748 . 120
chrXIV 615769 615770 . 280
chrXIV 615877 615878 . 140
chrXIV 615913 615914 . 1800
chrXIV 615985 615986 . 2420
chrXIV 616075 616076 . 240
chrXIV 616125 616126 . 880
chrXIV 616133 616134 . 140
chrXIV 616202 616203 . 280
chrXIV 616209 616210 . 220
chrXIV 616242 616243 . 140
chrXIV 616245 616246 . 260
chrXIV 616296 616297 . 120
chrXIV 616484 616485 . 180
chrXIV 616702 616703 . 500
chrXIV 616734 616735 . 640
chrXIV 616898 616899 . 220
chrXIV 616951 616952 . 400
chrXIV 617002 617003 . 120
chrXIV 617399 617400 . 140
chrXIV 617466 617467 . 180
chrXIV 617619 617620 . 120
chrXIV 617834 617835 . 120
chrXIV 617951 617952 . 200
chrXIV 618017 618018 . 340
chrXIV 618189 618190 . 840
chrXIV 618284 618285 . 1100
chrXIV 618304 618305 . 180
chrXIV 618319 618320 . 1660
chrXIV 618328 618329 . 180
chrXIV 618333 618334 . 120
chrXIV 618337 618338 . 3800
chrXIV 618347 618348 . 620
chrXIV 618396 618397 . 820
chrXIV 618412 618413 . 320
chrXIV 618413 618414 . 120
chrXIV 618425 618426 . 200
chrXIV 618430 618431 . 300
chrXIV 618438 618439 . 200
chrXIV 618444 618445 . 120
chrXIV 618448 618449 . 140
chrXIV 618456 618457 . 240
chrXIV 618457 618458 . 120
chrXIV 618486 618487 . 120
chrXIV 618506 618507 . 120
chrXIV 619603 619604 . 160
chrXIV 619790 619791 . 180
chrXIV 619802 619803 . 240
chrXIV 619809 619810 . 160
chrXIV 619816 619817 . 1500
chrXIV 619823 619824 . 320
chrXIV 619826 619827 . 220
chrXIV 619847 619848 . 1180
chrXIV 619868 619869 . 3020
chrXIV 619872 619873 . 120
chrXIV 619888 619889 . 200
chrXIV 619895 619896 . 480
chrXIV 619901 619902 . 1300
chrXIV 619941 619942 . 120
chrXIV 619954 619955 . 1780
chrXIV 619976 619977 . 120
chrXIV 619997 619998 . 320
chrXIV 621097 621098 . 120
chrXIV 621220 621221 . 120
chrXIV 621256 621257 . 120
chrXIV 621296 621297 . 120
chrXIV 621303 621304 . 160
chrXIV 621305 621306 . 340
chrXIV 621349 621350 . 420
chrXIV 621400 621401 . 120
chrXIV 621417 621418 . 240
chrXIV 621470 621471 . 280
chrXIV 621488 621489 . 120
chrXIV 621503 621504 . 220
chrXIV 621519 621520 . 220
chrXIV 621533 621534 . 360
chrXIV 621709 621710 . 300
chrXIV 621731 621732 . 140
chrXIV 621812 621813 . 160
chrXIV 621871 621872 . 120
chrXIV 621939 621940 . 280
chrXIV 622190 622191 . 140
chrXIV 622335 622336 . 540
chrXIV 622346 622347 . 1040
chrXIV 622352 622353 . 120
chrXIV 622367 622368 . 220
chrXIV 622378 622379 . 640
chrXIV 622494 622495 . 860
chrXIV 622509 622510 . 120
chrXIV 622523 622524 . 260
chrXIV 622529 622530 . 1420
chrXIV 622532 622533 . 300
chrXIV 622533 622534 . 300
chrXIV 622534 622535 . 180
chrXIV 622541 622542 . 940
chrXIV 622542 622543 . 120
chrXIV 622543 622544 . 120
chrXIV 622546 622547 . 820
chrXIV 622549 622550 . 320
chrXIV 622549 622550 . 620
chrXIV 622551 622552 . 1000
chrXIV 622552 622553 . 160
chrXIV 622554 622555 . 120
chrXIV 622556 622557 . 180
chrXIV 622558 622559 . 280
chrXIV 622564 622565 . 1580
chrXIV 622570 622571 . 920
chrXIV 622570 622571 . 320
chrXIV 622576 622577 . 900
chrXIV 622627 622628 . 280
chrXIV 622641 622642 . 240
chrXIV 622749 622750 . 260
chrXIV 622751 622752 . 120
chrXIV 622757 622758 . 140
chrXIV 622783 622784 . 300
chrXIV 622798 622799 . 320
chrXIV 622802 622803 . 340
chrXIV 622809 622810 . 260
chrXIV 622812 622813 . 580
chrXIV 622817 622818 . 120
chrXIV 622818 622819 . 160
chrXIV 622818 622819 . 120
chrXIV 622823 622824 . 160
chrXIV 622827 622828 . 140
chrXIV 622849 622850 . 120
chrXIV 622949 622950 . 120
chrXIV 622983 622984 . 600
chrXIV 622996 622997 . 2320
chrXIV 623001 623002 . 140
chrXIV 623003 623004 . 120
chrXIV 623009 623010 . 4160
chrXIV 623024 623025 . 660
chrXIV 623027 623028 . 780
chrXIV 623051 623052 . 180
chrXIV 623075 623076 . 220
chrXIV 623148 623149 . 160
chrXIV 623160 623161 . 160
chrXIV 623193 623194 . 120
chrXIV 623204 623205 . 420
chrXIV 623313 623314 . 340
chrXIV 623390 623391 . 580
chrXIV 623434 623435 . 1560
chrXIV 623437 623438 . 120
chrXIV 623438 623439 . 220
chrXIV 623463 623464 . 280
chrXIV 623500 623501 . 4660
chrXIV 623530 623531 . 840
chrXIV 623533 623534 . 720
chrXIV 623557 623558 . 280
chrXIV 623591 623592 . 520
chrXIV 623667 623668 . 140
chrXIV 623726 623727 . 1260
chrXIV 623737 623738 . 1100
chrXIV 623746 623747 . 480
chrXIV 623762 623763 . 1680
chrXIV 623772 623773 . 1780
chrXIV 623781 623782 . 180
chrXIV 623783 623784 . 160
chrXIV 623801 623802 . 200
chrXIV 623805 623806 . 120
chrXIV 623808 623809 . 120
chrXIV 623811 623812 . 160
chrXIV 623814 623815 . 360
chrXIV 623817 623818 . 3240
chrXIV 623818 623819 . 640
chrXIV 623826 623827 . 1720
chrXIV 623833 623834 . 3980
chrXIV 623840 623841 . 220
chrXIV 623840 623841 . 260
chrXIV 623843 623844 . 2440
chrXIV 623844 623845 . 540
chrXIV 623845 623846 . 120
chrXIV 623845 623846 . 120
chrXIV 623846 623847 . 9620
chrXIV 623846 623847 . 1480
chrXIV 623847 623848 . 180
chrXIV 623847 623848 . 140
chrXIV 623848 623849 . 140
chrXIV 623851 623852 . 120
chrXIV 623854 623855 . 580
chrXIV 623857 623858 . 3080
chrXIV 623857 623858 . 340
chrXIV 623858 623859 . 120
chrXIV 623863 623864 . 2040
chrXIV 623871 623872 . 420
chrXIV 623874 623875 . 640
chrXIV 623879 623880 . 820
chrXIV 623967 623968 . 300
chrXIV 624015 624016 . 240
chrXIV 624040 624041 . 520
chrXIV 624119 624120 . 860
chrXIV 624144 624145 . 120
chrXIV 624145 624146 . 240
chrXIV 624145 624146 . 820
chrXIV 624174 624175 . 1500
chrXIV 624210 624211 . 120
chrXIV 624218 624219 . 120
chrXIV 624225 624226 . 420
chrXIV 624280 624281 . 380
chrXIV 624287 624288 . 160
chrXIV 624293 624294 . 500
chrXIV 624309 624310 . 880
chrXIV 624453 624454 . 560
chrXIV 624473 624474 . 140
chrXIV 624478 624479 . 360
chrXIV 624482 624483 . 440
chrXIV 624487 624488 . 600
chrXIV 624490 624491 . 360
chrXIV 624499 624500 . 340
chrXIV 624504 624505 . 1160
chrXIV 624535 624536 . 1100
chrXIV 624551 624552 . 260
chrXIV 624563 624564 . 140
chrXIV 624576 624577 . 240
chrXIV 624603 624604 . 360
chrXIV 624704 624705 . 180
chrXIV 624716 624717 . 140
chrXIV 624720 624721 . 1120
chrXIV 624728 624729 . 280
chrXIV 624779 624780 . 440
chrXIV 624806 624807 . 140
chrXIV 624835 624836 . 320
chrXIV 624898 624899 . 160
chrXIV 625774 625775 . 120
chrXIV 625786 625787 . 120
chrXIV 625870 625871 . 220
chrXIV 625885 625886 . 120
chrXIV 625891 625892 . 140
chrXIV 625894 625895 . 220
chrXIV 625905 625906 . 120
chrXIV 625917 625918 . 120
chrXIV 625920 625921 . 140
chrXIV 625925 625926 . 520
chrXIV 625933 625934 . 1340
chrXIV 625936 625937 . 220
chrXIV 625937 625938 . 240
chrXIV 625939 625940 . 180
chrXIV 625944 625945 . 460
chrXIV 625950 625951 . 260
chrXIV 625957 625958 . 360
chrXIV 625962 625963 . 1500
chrXIV 625966 625967 . 120
chrXIV 625968 625969 . 1720
chrXIV 625973 625974 . 120
chrXIV 625977 625978 . 200
chrXIV 625983 625984 . 440
chrXIV 625983 625984 . 380
chrXIV 625984 625985 . 120
chrXIV 625986 625987 . 140
chrXIV 625993 625994 . 240
chrXIV 625997 625998 . 1560
chrXIV 626008 626009 . 1620
chrXIV 626009 626010 . 180
chrXIV 626011 626012 . 280
chrXIV 626011 626012 . 320
chrXIV 626025 626026 . 300
chrXIV 626028 626029 . 300
chrXIV 626039 626040 . 140
chrXIV 626042 626043 . 120
chrXIV 626058 626059 . 500
chrXIV 626078 626079 . 200
chrXIV 626192 626193 . 580
chrXIV 626194 626195 . 780
chrXIV 626202 626203 . 420
chrXIV 627235 627236 . 140
chrXIV 627239 627240 . 140
chrXIV 627290 627291 . 720
chrXIV 627304 627305 . 140
chrXIV 627320 627321 . 260
chrXIV 627324 627325 . 120
chrXIV 627328 627329 . 220
chrXIV 627398 627399 . 620
chrXIV 627406 627407 . 140
chrXIV 627512 627513 . 120
chrXIV 627532 627533 . 220
chrXIV 627665 627666 . 180
chrXIV 627683 627684 . 480
chrXIV 627711 627712 . 220
chrXIV 627786 627787 . 400
chrXIV 627867 627868 . 160
chrXIV 627882 627883 . 980
chrXIV 627929 627930 . 140
chrXIV 628044 628045 . 160
chrXIV 628144 628145 . 1100
chrXIV 628163 628164 . 200
chrXIV 628201 628202 . 280
chrXIV 628207 628208 . 240
chrXIV 628213 628214 . 680
chrXIV 628277 628278 . 340
chrXIV 628335 628336 . 160
chrXIV 628514 628515 . 300
chrXIV 628530 628531 . 480
chrXIV 628565 628566 . 440
chrXIV 628702 628703 . 600
chrXIV 628705 628706 . 640
chrXIV 628709 628710 . 460
chrXIV 628736 628737 . 820
chrXIV 628745 628746 . 480
chrXIV 628954 628955 . 140
chrXIV 628967 628968 . 120
chrXIV 628969 628970 . 500
chrXIV 628986 628987 . 740
chrXIV 629105 629106 . 460
chrXIV 629128 629129 . 500
chrXIV 629139 629140 . 360
chrXIV 629144 629145 . 1580
chrXIV 629176 629177 . 120
chrXIV 629217 629218 . 1040
chrXIV 629220 629221 . 200
chrXIV 629229 629230 . 180
chrXIV 629237 629238 . 1880
chrXIV 629251 629252 . 400
chrXIV 629275 629276 . 260
chrXIV 629301 629302 . 160
chrXIV 629315 629316 . 180
chrXIV 629327 629328 . 320
chrXIV 629330 629331 . 180
chrXIV 629333 629334 . 300
chrXIV 629336 629337 . 120
chrXIV 629345 629346 . 340
chrXIV 629350 629351 . 120
chrXIV 629358 629359 . 580
chrXIV 629380 629381 . 440
chrXIV 629390 629391 . 180
chrXIV 629401 629402 . 120
chrXIV 629444 629445 . 220
chrXIV 629483 629484 . 140
chrXIV 629493 629494 . 140
chrXIV 629527 629528 . 140
chrXIV 629545 629546 . 140
chrXIV 629551 629552 . 120
chrXIV 629569 629570 . 180
chrXIV 629580 629581 . 160
chrXIV 629597 629598 . 200
chrXIV 629647 629648 . 500
chrXIV 629661 629662 . 860
chrXIV 629692 629693 . 160
chrXIV 629707 629708 . 140
chrXIV 629744 629745 . 800
chrXIV 629780 629781 . 120
chrXIV 629864 629865 . 180
chrXIV 629872 629873 . 140
chrXIV 629875 629876 . 120
chrXIV 629878 629879 . 120
chrXIV 629881 629882 . 420
chrXIV 629921 629922 . 140
chrXIV 629955 629956 . 160
chrXIV 629966 629967 . 1200
chrXIV 630018 630019 . 140
chrXIV 630040 630041 . 120
chrXIV 630087 630088 . 140
chrXIV 630123 630124 . 140
chrXIV 630126 630127 . 440
chrXIV 630139 630140 . 140
chrXIV 630146 630147 . 240
chrXIV 630162 630163 . 140
chrXIV 630202 630203 . 1560
chrXIV 630211 630212 . 120
chrXIV 630217 630218 . 840
chrXIV 630273 630274 . 200
chrXIV 630278 630279 . 120
chrXIV 630293 630294 . 860
chrXIV 630336 630337 . 200
chrXIV 630459 630460 . 380
chrXIV 630471 630472 . 1280
chrXIV 630735 630736 . 300
chrXIV 630753 630754 . 440
chrXIV 630782 630783 . 220
chrXIV 630935 630936 . 120
chrXIV 630959 630960 . 120
chrXIV 631047 631048 . 120
chrXIV 631111 631112 . 180
chrXIV 631211 631212 . 460
chrXIV 631217 631218 . 120
chrXIV 631238 631239 . 200
chrXIV 631282 631283 . 1060
chrXIV 631288 631289 . 200
chrXIV 631303 631304 . 140
chrXIV 631313 631314 . 120
chrXIV 631314 631315 . 800
chrXIV 631317 631318 . 120
chrXIV 631330 631331 . 120
chrXIV 631385 631386 . 1180
chrXIV 631392 631393 . 380
chrXIV 631447 631448 . 180
chrXIV 631461 631462 . 680
chrXIV 631496 631497 . 180
chrXIV 631510 631511 . 280
chrXIV 631573 631574 . 180
chrXIV 631596 631597 . 400
chrXIV 631605 631606 . 240
chrXIV 631623 631624 . 120
chrXIV 631630 631631 . 120
chrXIV 631641 631642 . 220
chrXIV 631644 631645 . 140
chrXIV 631660 631661 . 220
chrXIV 631666 631667 . 400
chrXIV 631671 631672 . 200
chrXIV 631679 631680 . 200
chrXIV 631680 631681 . 120
chrXIV 631680 631681 . 120
chrXIV 631687 631688 . 140
chrXIV 631695 631696 . 260
chrXIV 631731 631732 . 420
chrXIV 631748 631749 . 180
chrXIV 631757 631758 . 180
chrXIV 631759 631760 . 180
chrXIV 631760 631761 . 160
chrXIV 631767 631768 . 120
chrXIV 631798 631799 . 140
chrXIV 631801 631802 . 260
chrXIV 631804 631805 . 220
chrXIV 631808 631809 . 180
chrXIV 631828 631829 . 200
chrXIV 631860 631861 . 140
chrXIV 631888 631889 . 280
chrXIV 631900 631901 . 2060
chrXIV 631904 631905 . 340
chrXIV 631907 631908 . 120
chrXIV 631919 631920 . 1420
chrXIV 631945 631946 . 1120
chrXIV 631998 631999 . 240
chrXIV 632011 632012 . 120
chrXIV 632027 632028 . 180
chrXIV 632061 632062 . 300
chrXIV 632123 632124 . 180
chrXIV 632144 632145 . 980
chrXIV 632181 632182 . 200
chrXIV 632528 632529 . 3540
chrXIV 632532 632533 . 2480
chrXIV 632541 632542 . 320
chrXIV 632610 632611 . 120
chrXIV 632681 632682 . 2600
chrXIV 632690 632691 . 1040
chrXIV 632693 632694 . 280
chrXIV 632696 632697 . 680
chrXIV 632696 632697 . 1580
chrXIV 632698 632699 . 300
chrXIV 632698 632699 . 120
chrXIV 632699 632700 . 140
chrXIV 632703 632704 . 2900
chrXIV 632704 632705 . 460
chrXIV 632706 632707 . 120
chrXIV 632707 632708 . 660
chrXIV 632713 632714 . 180
chrXIV 632714 632715 . 1100
chrXIV 632715 632716 . 800
chrXIV 632715 632716 . 160
chrXIV 632721 632722 . 740
chrXIV 632724 632725 . 120
chrXIV 632728 632729 . 540
chrXIV 632734 632735 . 380
chrXIV 632739 632740 . 220
chrXIV 632740 632741 . 160
chrXIV 632744 632745 . 2680
chrXIV 632751 632752 . 160
chrXIV 632755 632756 . 200
chrXIV 632759 632760 . 120
chrXIV 632760 632761 . 160
chrXIV 632763 632764 . 620
chrXIV 632766 632767 . 120
chrXIV 632767 632768 . 240
chrXIV 632767 632768 . 2020
chrXIV 632775 632776 . 880
chrXIV 632796 632797 . 120
chrXIV 632805 632806 . 180
chrXIV 632808 632809 . 160
chrXIV 632819 632820 . 300
chrXIV 632827 632828 . 400
chrXIV 632868 632869 . 440
chrXIV 632881 632882 . 380
chrXIV 632898 632899 . 160
chrXIV 632899 632900 . 200
chrXIV 633013 633014 . 260
chrXIV 633060 633061 . 160
chrXIV 633078 633079 . 180
chrXIV 633097 633098 . 120
chrXIV 633134 633135 . 160
chrXIV 633159 633160 . 300
chrXIV 633177 633178 . 160
chrXIV 633201 633202 . 200
chrXIV 633279 633280 . 380
chrXIV 633291 633292 . 300
chrXIV 633329 633330 . 180
chrXIV 633337 633338 . 220
chrXIV 633355 633356 . 160
chrXIV 633359 633360 . 160
chrXIV 633361 633362 . 120
chrXIV 633365 633366 . 160
chrXIV 633376 633377 . 180
chrXIV 633383 633384 . 120
chrXIV 633391 633392 . 200
chrXIV 633398 633399 . 3240
chrXIV 633402 633403 . 500
chrXIV 633410 633411 . 160
chrXIV 633414 633415 . 180
chrXIV 633414 633415 . 200
chrXIV 633419 633420 . 400
chrXIV 633437 633438 . 160
chrXIV 633442 633443 . 260
chrXIV 633452 633453 . 120
chrXIV 633453 633454 . 300
chrXIV 633460 633461 . 140
chrXIV 633491 633492 . 740
chrXIV 633503 633504 . 120
chrXIV 633504 633505 . 2720
chrXIV 633508 633509 . 120
chrXIV 633512 633513 . 180
chrXIV 633525 633526 . 120
chrXIV 633533 633534 . 520
chrXIV 633537 633538 . 200
chrXIV 633546 633547 . 300
chrXIV 633566 633567 . 120
chrXIV 633571 633572 . 120
chrXIV 633578 633579 . 200
chrXIV 633588 633589 . 120
chrXIV 633592 633593 . 420
chrXIV 633593 633594 . 240
chrXIV 633599 633600 . 140
chrXIV 633602 633603 . 780
chrXIV 633606 633607 . 180
chrXIV 633612 633613 . 340
chrXIV 633615 633616 . 540
chrXIV 633620 633621 . 360
chrXIV 633633 633634 . 1180
chrXIV 633643 633644 . 120
chrXIV 633645 633646 . 660
chrXIV 633656 633657 . 700
chrXIV 633686 633687 . 660
chrXIV 633689 633690 . 2120
chrXIV 633697 633698 . 140
chrXIV 633700 633701 . 660
chrXIV 633715 633716 . 2160
chrXIV 633719 633720 . 160
chrXIV 633731 633732 . 160
chrXIV 633733 633734 . 1160
chrXIV 633738 633739 . 260
chrXIV 633740 633741 . 400
chrXIV 633749 633750 . 340
chrXIV 633756 633757 . 300
chrXIV 633779 633780 . 120
chrXIV 633794 633795 . 340
chrXIV 633827 633828 . 120
chrXIV 633842 633843 . 120
chrXIV 633876 633877 . 440
chrXIV 633914 633915 . 480
chrXIV 633921 633922 . 260
chrXIV 633925 633926 . 280
chrXIV 633973 633974 . 820
chrXIV 634047 634048 . 160
chrXIV 634057 634058 . 120
chrXIV 634068 634069 . 180
chrXIV 634078 634079 . 180
chrXIV 634099 634100 . 1300
chrXIV 634100 634101 . 220
chrXIV 634103 634104 . 220
chrXIV 634104 634105 . 260
chrXIV 634107 634108 . 140
chrXIV 634108 634109 . 1140
chrXIV 634110 634111 . 2840
chrXIV 634112 634113 . 240
chrXIV 634113 634114 . 1680
chrXIV 634115 634116 . 660
chrXIV 634140 634141 . 180
chrXIV 634152 634153 . 200
chrXIV 634157 634158 . 1900
chrXIV 634160 634161 . 480
chrXIV 634160 634161 . 120
chrXIV 634162 634163 . 120
chrXIV 634173 634174 . 380
chrXIV 634179 634180 . 300
chrXIV 634187 634188 . 140
chrXIV 634196 634197 . 120
chrXIV 634197 634198 . 220
chrXIV 634207 634208 . 140
chrXIV 634216 634217 . 3620
chrXIV 634224 634225 . 180
chrXIV 634237 634238 . 220
chrXIV 634238 634239 . 180
chrXIV 634245 634246 . 200
chrXIV 634246 634247 . 120
chrXIV 634247 634248 . 120
chrXIV 634249 634250 . 600
chrXIV 634256 634257 . 120
chrXIV 634262 634263 . 540
chrXIV 634265 634266 . 1120
chrXIV 634268 634269 . 120
chrXIV 634276 634277 . 180
chrXIV 634289 634290 . 320
chrXIV 634290 634291 . 120
chrXIV 634302 634303 . 520
chrXIV 634330 634331 . 360
chrXIV 634342 634343 . 320
chrXIV 634355 634356 . 340
chrXIV 634373 634374 . 140
chrXIV 634384 634385 . 1340
chrXIV 634394 634395 . 140
chrXIV 634411 634412 . 840
chrXIV 635350 635351 . 120
chrXIV 635356 635357 . 1060
chrXIV 635362 635363 . 240
chrXIV 635366 635367 . 120
chrXIV 635370 635371 . 140
chrXIV 635370 635371 . 440
chrXIV 635374 635375 . 140
chrXIV 635380 635381 . 120
chrXIV 635464 635465 . 380
chrXIV 635470 635471 . 420
chrXIV 635574 635575 . 120
chrXIV 635585 635586 . 140
chrXIV 635591 635592 . 120
chrXIV 635605 635606 . 380
chrXIV 635605 635606 . 120
chrXIV 635606 635607 . 1680
chrXIV 635739 635740 . 120
chrXIV 635755 635756 . 120
chrXIV 635764 635765 . 340
chrXIV 635767 635768 . 400
chrXIV 635778 635779 . 140
chrXIV 635784 635785 . 520
chrXIV 635792 635793 . 140
chrXIV 635795 635796 . 320
chrXIV 635841 635842 . 120
chrXIV 635851 635852 . 140
chrXIV 635897 635898 . 680
chrXIV 635945 635946 . 140
chrXIV 636021 636022 . 120
chrXIV 636129 636130 . 160
chrXIV 636603 636604 . 220
chrXIV 636617 636618 . 240
chrXIV 636624 636625 . 120
chrXIV 636626 636627 . 220
chrXIV 636642 636643 . 220
chrXIV 636657 636658 . 140
chrXIV 636662 636663 . 120
chrXIV 636667 636668 . 200
chrXIV 636807 636808 . 500
chrXIV 636812 636813 . 360
chrXIV 636830 636831 . 180
chrXIV 636839 636840 . 140
chrXIV 636842 636843 . 240
chrXIV 636844 636845 . 120
chrXIV 636845 636846 . 120
chrXIV 636853 636854 . 200
chrXIV 636862 636863 . 180
chrXIV 636868 636869 . 200
chrXIV 636873 636874 . 220
chrXIV 636877 636878 . 680
chrXIV 636880 636881 . 560
chrXIV 636885 636886 . 140
chrXIV 636894 636895 . 440
chrXIV 636900 636901 . 180
chrXIV 636961 636962 . 220
chrXIV 637021 637022 . 200
chrXIV 637110 637111 . 340
chrXIV 637263 637264 . 300
chrXIV 637472 637473 . 280
chrXIV 637666 637667 . 160
chrXIV 637728 637729 . 260
chrXIV 638435 638436 . 220
chrXIV 638465 638466 . 440
chrXIV 638616 638617 . 680
chrXIV 638627 638628 . 300
chrXIV 638666 638667 . 1760
chrXIV 638785 638786 . 280
chrXIV 638816 638817 . 140
chrXIV 638836 638837 . 1060
chrXIV 638845 638846 . 120
chrXIV 638874 638875 . 180
chrXIV 638953 638954 . 160
chrXIV 639360 639361 . 1000
chrXIV 639903 639904 . 380
chrXIV 639957 639958 . 240
chrXIV 640001 640002 . 140
chrXIV 640196 640197 . 140
chrXIV 640222 640223 . 2720
chrXIV 640230 640231 . 120
chrXIV 640242 640243 . 160
chrXIV 640247 640248 . 220
chrXIV 640253 640254 . 500
chrXIV 640259 640260 . 180
chrXIV 640267 640268 . 220
chrXIV 640279 640280 . 880
chrXIV 640293 640294 . 160
chrXIV 640315 640316 . 280
chrXIV 640325 640326 . 140
chrXIV 640359 640360 . 120
chrXIV 640483 640484 . 140
chrXIV 640649 640650 . 120
chrXIV 640714 640715 . 200
chrXIV 641218 641219 . 120
chrXIV 641906 641907 . 180
chrXIV 642387 642388 . 140
chrXIV 642391 642392 . 160
chrXIV 642403 642404 . 280
chrXIV 642410 642411 . 180
chrXIV 642429 642430 . 140
chrXIV 642445 642446 . 120
chrXIV 642467 642468 . 320
chrXIV 642520 642521 . 140
chrXIV 642530 642531 . 140
chrXIV 642658 642659 . 220
chrXIV 642674 642675 . 460
chrXIV 642721 642722 . 120
chrXIV 642879 642880 . 660
chrXIV 642906 642907 . 160
chrXIV 643032 643033 . 140
chrXIV 643092 643093 . 120
chrXIV 643095 643096 . 140
chrXIV 643263 643264 . 120
chrXIV 643278 643279 . 2380
chrXIV 643290 643291 . 120
chrXIV 643378 643379 . 140
chrXIV 643395 643396 . 260
chrXIV 643402 643403 . 160
chrXIV 643446 643447 . 380
chrXIV 643453 643454 . 200
chrXIV 643605 643606 . 1740
chrXIV 643627 643628 . 1560
chrXIV 643694 643695 . 300
chrXIV 646649 646650 . 540
chrXIV 646969 646970 . 120
chrXIV 646981 646982 . 180
chrXIV 646996 646997 . 340
chrXIV 647001 647002 . 120
chrXIV 647010 647011 . 200
chrXIV 647014 647015 . 180
chrXIV 647015 647016 . 1760
chrXIV 647025 647026 . 5840
chrXIV 647033 647034 . 700
chrXIV 647073 647074 . 240
chrXIV 647094 647095 . 260
chrXIV 647113 647114 . 120
chrXIV 647227 647228 . 120
chrXIV 647235 647236 . 120
chrXIV 647261 647262 . 120
chrXIV 647278 647279 . 140
chrXIV 647302 647303 . 120
chrXIV 647375 647376 . 140
chrXIV 647468 647469 . 140
chrXIV 647503 647504 . 380
chrXIV 647621 647622 . 260
chrXIV 647690 647691 . 120
chrXIV 647802 647803 . 400
chrXIV 647991 647992 . 160
chrXIV 647999 648000 . 120
chrXIV 648118 648119 . 600
chrXIV 648148 648149 . 460
chrXIV 648189 648190 . 240
chrXIV 648330 648331 . 180
chrXIV 648785 648786 . 500
chrXIV 648830 648831 . 660
chrXIV 648847 648848 . 520
chrXIV 649147 649148 . 120
chrXIV 649198 649199 . 240
chrXIV 649415 649416 . 120
chrXIV 649438 649439 . 260
chrXIV 649884 649885 . 700
chrXIV 650192 650193 . 120
chrXIV 651112 651113 . 500
chrXIV 651160 651161 . 120
chrXIV 651284 651285 . 180
chrXIV 651290 651291 . 280
chrXIV 651525 651526 . 620
chrXIV 651598 651599 . 220
chrXIV 651650 651651 . 900
chrXIV 651798 651799 . 140
chrXIV 651810 651811 . 260
chrXIV 651819 651820 . 140
chrXIV 651836 651837 . 480
chrXIV 651843 651844 . 160
chrXIV 651892 651893 . 200
chrXIV 651904 651905 . 120
chrXIV 652008 652009 . 120
chrXIV 652017 652018 . 200
chrXIV 652022 652023 . 120
chrXIV 652031 652032 . 560
chrXIV 652044 652045 . 460
chrXIV 652048 652049 . 1900
chrXIV 652055 652056 . 580
chrXIV 652056 652057 . 560
chrXIV 652059 652060 . 120
chrXIV 652063 652064 . 440
chrXIV 652067 652068 . 140
chrXIV 652082 652083 . 160
chrXIV 652085 652086 . 140
chrXIV 652091 652092 . 240
chrXIV 652101 652102 . 700
chrXIV 652116 652117 . 120
chrXIV 652151 652152 . 180
chrXIV 652173 652174 . 120
chrXIV 652303 652304 . 120
chrXIV 652329 652330 . 280
chrXIV 652341 652342 . 300
chrXIV 652356 652357 . 160
chrXIV 652372 652373 . 140
chrXIV 652454 652455 . 120
chrXIV 652719 652720 . 140
chrXIV 652796 652797 . 280
chrXIV 652812 652813 . 500
chrXIV 652835 652836 . 620
chrXIV 652930 652931 . 120
chrXIV 653005 653006 . 160
chrXIV 653025 653026 . 180
chrXIV 653066 653067 . 120
chrXIV 653082 653083 . 420
chrXIV 653100 653101 . 680
chrXIV 653243 653244 . 740
chrXIV 653288 653289 . 180
chrXIV 653295 653296 . 860
chrXIV 653299 653300 . 220
chrXIV 653303 653304 . 120
chrXIV 653338 653339 . 740
chrXIV 653349 653350 . 120
chrXIV 653422 653423 . 520
chrXIV 653554 653555 . 840
chrXIV 653793 653794 . 120
chrXIV 653802 653803 . 160
chrXIV 653805 653806 . 420
chrXIV 653849 653850 . 140
chrXIV 653867 653868 . 180
chrXIV 653927 653928 . 160
chrXIV 654021 654022 . 540
chrXIV 654027 654028 . 120
chrXIV 654037 654038 . 760
chrXIV 654062 654063 . 120
chrXIV 654104 654105 . 140
chrXIV 654110 654111 . 340
chrXIV 654234 654235 . 1100
chrXIV 654263 654264 . 560
chrXIV 654320 654321 . 260
chrXIV 654341 654342 . 500
chrXIV 654390 654391 . 520
chrXIV 654409 654410 . 360
chrXIV 654492 654493 . 140
chrXIV 654526 654527 . 380
chrXIV 654535 654536 . 1540
chrXIV 654539 654540 . 880
chrXIV 654707 654708 . 440
chrXIV 654715 654716 . 120
chrXIV 661417 661418 . 120
chrXIV 661505 661506 . 140
chrXIV 661620 661621 . 680
chrXIV 661797 661798 . 180
chrXIV 661817 661818 . 120
chrXIV 661941 661942 . 480
chrXIV 661991 661992 . 1940
chrXIV 662022 662023 . 180
chrXIV 662037 662038 . 200
chrXIV 662048 662049 . 120
chrXIV 662050 662051 . 140
chrXIV 662069 662070 . 240
chrXIV 662114 662115 . 160
chrXIV 662117 662118 . 180
chrXIV 662125 662126 . 120
chrXIV 662131 662132 . 180
chrXIV 662147 662148 . 440
chrXIV 662151 662152 . 160
chrXIV 662163 662164 . 140
chrXIV 662166 662167 . 160
chrXIV 662169 662170 . 160
chrXIV 662171 662172 . 740
chrXIV 662178 662179 . 180
chrXIV 662180 662181 . 260
chrXIV 662187 662188 . 340
chrXIV 662198 662199 . 140
chrXIV 662214 662215 . 660
chrXIV 662281 662282 . 1040
chrXIV 662305 662306 . 300
chrXIV 662310 662311 . 180
chrXIV 662323 662324 . 140
chrXIV 662328 662329 . 120
chrXIV 662334 662335 . 400
chrXIV 662340 662341 . 200
chrXIV 662343 662344 . 120
chrXIV 662353 662354 . 260
chrXIV 662358 662359 . 240
chrXIV 662364 662365 . 800
chrXIV 662375 662376 . 120
chrXIV 662381 662382 . 120
chrXIV 662392 662393 . 160
chrXIV 662423 662424 . 1100
chrXIV 662429 662430 . 140
chrXIV 662444 662445 . 140
chrXIV 662450 662451 . 360
chrXIV 662455 662456 . 160
chrXIV 662459 662460 . 200
chrXIV 662466 662467 . 280
chrXIV 662470 662471 . 220
chrXIV 662484 662485 . 180
chrXIV 662491 662492 . 140
chrXIV 662586 662587 . 120
chrXIV 662598 662599 . 180
chrXIV 662606 662607 . 160
chrXIV 662615 662616 . 140
chrXIV 662628 662629 . 320
chrXIV 662697 662698 . 160
chrXIV 662743 662744 . 120
chrXIV 662806 662807 . 200
chrXIV 663650 663651 . 160
chrXIV 663659 663660 . 120
chrXIV 663667 663668 . 260
chrXIV 663670 663671 . 520
chrXIV 663687 663688 . 1180
chrXIV 663695 663696 . 120
chrXIV 663696 663697 . 120
chrXIV 663697 663698 . 140
chrXIV 663769 663770 . 240
chrXIV 663775 663776 . 160
chrXIV 663792 663793 . 120
chrXIV 663801 663802 . 280
chrXIV 663809 663810 . 140
chrXIV 663871 663872 . 120
chrXIV 663888 663889 . 360
chrXIV 663972 663973 . 300
chrXIV 663981 663982 . 460
chrXIV 663994 663995 . 240
chrXIV 664054 664055 . 300
chrXIV 664061 664062 . 380
chrXIV 664084 664085 . 260
chrXIV 664087 664088 . 140
chrXIV 664093 664094 . 200
chrXIV 664096 664097 . 120
chrXIV 664142 664143 . 140
chrXIV 664150 664151 . 180
chrXIV 664158 664159 . 160
chrXIV 664175 664176 . 120
chrXIV 664193 664194 . 140
chrXIV 664295 664296 . 200
chrXIV 664395 664396 . 380
chrXIV 664479 664480 . 120
chrXIV 664484 664485 . 280
chrXIV 664489 664490 . 1620
chrXIV 664501 664502 . 220
chrXIV 664521 664522 . 480
chrXIV 664548 664549 . 220
chrXIV 664551 664552 . 1220
chrXIV 664585 664586 . 120
chrXIV 664608 664609 . 280
chrXIV 664629 664630 . 140
chrXIV 664659 664660 . 1160
chrXIV 664730 664731 . 120
chrXIV 664741 664742 . 200
chrXIV 664765 664766 . 120
chrXIV 664778 664779 . 260
chrXIV 664796 664797 . 560
chrXIV 664804 664805 . 1320
chrXIV 664837 664838 . 860
chrXIV 664861 664862 . 120
chrXIV 665055 665056 . 140
chrXIV 665101 665102 . 300
chrXIV 665104 665105 . 380
chrXIV 665108 665109 . 120
chrXIV 665112 665113 . 160
chrXIV 665114 665115 . 140
chrXIV 665125 665126 . 140
chrXIV 665136 665137 . 140
chrXIV 665142 665143 . 160
chrXIV 665157 665158 . 140
chrXIV 665167 665168 . 120
chrXIV 665203 665204 . 360
chrXIV 665208 665209 . 140
chrXIV 665231 665232 . 160
chrXIV 665233 665234 . 140
chrXIV 665244 665245 . 1800
chrXIV 665254 665255 . 1000
chrXIV 665265 665266 . 240
chrXIV 665273 665274 . 140
chrXIV 665275 665276 . 160
chrXIV 665296 665297 . 240
chrXIV 665431 665432 . 140
chrXIV 665467 665468 . 120
chrXIV 665569 665570 . 120
chrXIV 665584 665585 . 2980
chrXIV 665703 665704 . 180
chrXIV 666069 666070 . 320
chrXIV 666387 666388 . 560
chrXIV 666615 666616 . 120
chrXIV 666625 666626 . 140
chrXIV 667214 667215 . 1580
chrXIV 667455 667456 . 860
chrXIV 668246 668247 . 640
chrXIV 668258 668259 . 120
chrXIV 668284 668285 . 160
chrXIV 668298 668299 . 140
chrXIV 668320 668321 . 420
chrXIV 668324 668325 . 160
chrXIV 668327 668328 . 220
chrXIV 668955 668956 . 3200
chrXIV 668968 668969 . 120
chrXIV 669184 669185 . 160
chrXIV 669212 669213 . 120
chrXIV 669216 669217 . 620
chrXIV 669309 669310 . 200
chrXIV 669322 669323 . 1520
chrXIV 669484 669485 . 800
chrXIV 669493 669494 . 740
chrXIV 669613 669614 . 960
chrXIV 669665 669666 . 180
chrXIV 669736 669737 . 200
chrXIV 669760 669761 . 120
chrXIV 669867 669868 . 120
chrXIV 670044 670045 . 200
chrXIV 670071 670072 . 120
chrXIV 670077 670078 . 1440
chrXIV 670240 670241 . 520
chrXIV 670257 670258 . 320
chrXIV 670278 670279 . 740
chrXIV 670283 670284 . 400
chrXIV 672256 672257 . 460
chrXIV 672288 672289 . 220
chrXIV 672349 672350 . 1120
chrXIV 672413 672414 . 140
chrXIV 672685 672686 . 120
chrXIV 672686 672687 . 120
chrXIV 672836 672837 . 120
chrXIV 672886 672887 . 120
chrXIV 674715 674716 . 920
chrXIV 674725 674726 . 140
chrXIV 674750 674751 . 620
chrXIV 674757 674758 . 180
chrXIV 674824 674825 . 860
chrXIV 674837 674838 . 260
chrXIV 674839 674840 . 220
chrXIV 674839 674840 . 220
chrXIV 674845 674846 . 300
chrXIV 675009 675010 . 120
chrXIV 675190 675191 . 140
chrXIV 675239 675240 . 120
chrXIV 675532 675533 . 140
chrXIV 675538 675539 . 620
chrXIV 675549 675550 . 700
chrXIV 675674 675675 . 120
chrXIV 675801 675802 . 1220
chrXIV 676017 676018 . 120
chrXIV 676099 676100 . 400
chrXIV 676254 676255 . 220
chrXIV 676351 676352 . 460
chrXIV 676400 676401 . 180
chrXIV 676540 676541 . 1960
chrXIV 676770 676771 . 200
chrXIV 676781 676782 . 500
chrXIV 676845 676846 . 120
chrXIV 677090 677091 . 140
chrXIV 677221 677222 . 240
chrXIV 677383 677384 . 140
chrXIV 677850 677851 . 120
chrXIV 678592 678593 . 600
chrXIV 678618 678619 . 200
chrXIV 678646 678647 . 120
chrXIV 678650 678651 . 640
chrXIV 678673 678674 . 1580
chrXIV 678690 678691 . 300
chrXIV 678696 678697 . 120
chrXIV 678814 678815 . 640
chrXIV 678873 678874 . 180
chrXIV 678882 678883 . 200
chrXIV 678997 678998 . 220
chrXIV 679560 679561 . 120
chrXIV 679683 679684 . 160
chrXIV 679705 679706 . 240
chrXIV 680040 680041 . 2580
chrXIV 680336 680337 . 300
chrXIV 680391 680392 . 120
chrXIV 680451 680452 . 140
chrXIV 680672 680673 . 160
chrXIV 680780 680781 . 120
chrXIV 680791 680792 . 360
chrXIV 680960 680961 . 1000
chrXIV 681261 681262 . 580
chrXIV 681487 681488 . 180
chrXIV 681528 681529 . 140
chrXIV 681994 681995 . 140
chrXIV 682730 682731 . 860
chrXIV 684520 684521 . 120
chrXIV 685076 685077 . 120
chrXIV 685427 685428 . 120
chrXIV 685738 685739 . 140
chrXIV 685756 685757 . 160
chrXIV 685757 685758 . 120
chrXIV 685787 685788 . 400
chrXIV 685796 685797 . 200
chrXIV 685817 685818 . 160
chrXIV 685823 685824 . 280
chrXIV 685837 685838 . 380
chrXIV 685845 685846 . 400
chrXIV 685854 685855 . 460
chrXIV 685854 685855 . 120
chrXIV 685869 685870 . 480
chrXIV 686522 686523 . 180
chrXIV 686833 686834 . 860
chrXIV 686868 686869 . 280
chrXIV 687187 687188 . 1180
chrXIV 687204 687205 . 180
chrXIV 687207 687208 . 120
chrXIV 687321 687322 . 200
chrXIV 687331 687332 . 320
chrXIV 687338 687339 . 140
chrXIV 687351 687352 . 240
chrXIV 687482 687483 . 400
chrXIV 687537 687538 . 360
chrXIV 687555 687556 . 580
chrXIV 687585 687586 . 260
chrXIV 687589 687590 . 140
chrXIV 687591 687592 . 160
chrXIV 687592 687593 . 120
chrXIV 687602 687603 . 160
chrXIV 688016 688017 . 140
chrXIV 688119 688120 . 480
chrXIV 688237 688238 . 140
chrXIV 688583 688584 . 320
chrXIV 688886 688887 . 120
chrXIV 689189 689190 . 160
chrXIV 689228 689229 . 360
chrXIV 689230 689231 . 200
chrXIV 689365 689366 . 180
chrXIV 689863 689864 . 120
chrXIV 690015 690016 . 240
chrXIV 690059 690060 . 140
chrXIV 690062 690063 . 180
chrXIV 690063 690064 . 460
chrXIV 690103 690104 . 120
chrXIV 690114 690115 . 120
chrXIV 690316 690317 . 120
chrXIV 690673 690674 . 300
chrXIV 690776 690777 . 120
chrXIV 690996 690997 . 120
chrXIV 691085 691086 . 240
chrXIV 691182 691183 . 240
chrXIV 691286 691287 . 120
chrXIV 691392 691393 . 120
chrXIV 691474 691475 . 220
chrXIV 691545 691546 . 500
chrXIV 691641 691642 . 120
chrXIV 691672 691673 . 240
chrXIV 691682 691683 . 420
chrXIV 691700 691701 . 1500
chrXIV 691886 691887 . 180
chrXIV 691897 691898 . 140
chrXIV 691907 691908 . 600
chrXIV 691915 691916 . 180
chrXIV 691933 691934 . 1760
chrXIV 691971 691972 . 180
chrXIV 691990 691991 . 160
chrXIV 691993 691994 . 160
chrXIV 692082 692083 . 940
chrXIV 692089 692090 . 120
chrXIV 692109 692110 . 700
chrXIV 692117 692118 . 240
chrXIV 692123 692124 . 360
chrXIV 692148 692149 . 380
chrXIV 692154 692155 . 160
chrXIV 692158 692159 . 120
chrXIV 692159 692160 . 140
chrXIV 692225 692226 . 160
chrXIV 692241 692242 . 120
chrXIV 692307 692308 . 360
chrXIV 692315 692316 . 460
chrXIV 692496 692497 . 120
chrXIV 692520 692521 . 580
chrXIV 692659 692660 . 700
chrXIV 692689 692690 . 920
chrXIV 692702 692703 . 1780
chrXIV 692741 692742 . 320
chrXIV 692907 692908 . 180
chrXIV 694111 694112 . 120
chrXIV 694122 694123 . 160
chrXIV 694143 694144 . 580
chrXIV 694151 694152 . 500
chrXIV 694154 694155 . 260
chrXIV 694207 694208 . 220
chrXIV 694212 694213 . 540
chrXIV 694231 694232 . 120
chrXIV 694231 694232 . 580
chrXIV 694243 694244 . 160
chrXIV 694369 694370 . 120
chrXIV 694387 694388 . 3320
chrXIV 694523 694524 . 240
chrXIV 694532 694533 . 180
chrXIV 694706 694707 . 320
chrXIV 694876 694877 . 120
chrXIV 694877 694878 . 320
chrXIV 694886 694887 . 400
chrXIV 694896 694897 . 1080
chrXIV 694925 694926 . 260
chrXIV 694950 694951 . 140
chrXIV 694958 694959 . 120
chrXIV 694964 694965 . 160
chrXIV 694979 694980 . 520
chrXIV 694994 694995 . 120
chrXIV 695266 695267 . 1380
chrXIV 695382 695383 . 760
chrXIV 695383 695384 . 160
chrXIV 695416 695417 . 320
chrXIV 695428 695429 . 380
chrXIV 695433 695434 . 180
chrXIV 695438 695439 . 320
chrXIV 695512 695513 . 300
chrXIV 695527 695528 . 300
chrXIV 695539 695540 . 480
chrXIV 695545 695546 . 520
chrXIV 695551 695552 . 900
chrXIV 697508 697509 . 200
chrXIV 697519 697520 . 160
chrXIV 699201 699202 . 160
chrXIV 699477 699478 . 160
chrXIV 699498 699499 . 780
chrXIV 699507 699508 . 700
chrXIV 699529 699530 . 120
chrXIV 699545 699546 . 1580
chrXIV 699553 699554 . 580
chrXIV 699562 699563 . 560
chrXIV 699632 699633 . 540
chrXIV 699667 699668 . 1860
chrXIV 699788 699789 . 300
chrXIV 699801 699802 . 380
chrXIV 699830 699831 . 240
chrXIV 700513 700514 . 480
chrXIV 700526 700527 . 560
chrXIV 700709 700710 . 140
chrXIV 700991 700992 . 120
chrXIV 701594 701595 . 140
chrXIV 701705 701706 . 140
chrXIV 701717 701718 . 160
chrXIV 701719 701720 . 120
chrXIV 701727 701728 . 160
chrXIV 701784 701785 . 120
chrXIV 703168 703169 . 260
chrXIV 703342 703343 . 120
chrXIV 703402 703403 . 600
chrXIV 703431 703432 . 280
chrXIV 703433 703434 . 240
chrXIV 703459 703460 . 600
chrXIV 704509 704510 . 180
chrXIV 704819 704820 . 1060
chrXIV 704906 704907 . 180
chrXIV 704986 704987 . 120
chrXIV 705843 705844 . 120
chrXIV 705974 705975 . 180
chrXIV 705985 705986 . 280
chrXIV 706026 706027 . 160
chrXIV 706028 706029 . 160
chrXIV 706029 706030 . 120
chrXIV 706034 706035 . 160
chrXIV 706048 706049 . 280
chrXIV 706388 706389 . 560
chrXIV 706700 706701 . 280
chrXIV 707438 707439 . 160
chrXIV 707580 707581 . 2600
chrXIV 707607 707608 . 140
chrXIV 707630 707631 . 760
chrXIV 707665 707666 . 1740
chrXIV 707674 707675 . 320
chrXIV 707689 707690 . 1180
chrXIV 707730 707731 . 160
chrXIV 708276 708277 . 120
chrXIV 708341 708342 . 140
chrXIV 708352 708353 . 1540
chrXIV 708358 708359 . 120
chrXIV 708390 708391 . 520
chrXIV 708396 708397 . 360
chrXIV 708396 708397 . 280
chrXIV 708409 708410 . 120
chrXIV 708410 708411 . 780
chrXIV 708410 708411 . 740
chrXIV 708421 708422 . 1260
chrXIV 708432 708433 . 1900
chrXIV 708438 708439 . 1380
chrXIV 708445 708446 . 140
chrXIV 708453 708454 . 600
chrXIV 709080 709081 . 160
chrXIV 709536 709537 . 160
chrXIV 710447 710448 . 120
chrXIV 710681 710682 . 460
chrXIV 711310 711311 . 580
chrXIV 711444 711445 . 260
chrXIV 711455 711456 . 120
chrXIV 711469 711470 . 120
chrXIV 711471 711472 . 160
chrXIV 711477 711478 . 180
chrXIV 711479 711480 . 280
chrXIV 711479 711480 . 120
chrXIV 711481 711482 . 140
chrXIV 711495 711496 . 180
chrXIV 711509 711510 . 120
chrXIV 711511 711512 . 300
chrXIV 711526 711527 . 140
chrXIV 711540 711541 . 680
chrXIV 711545 711546 . 360
chrXIV 711548 711549 . 160
chrXIV 711735 711736 . 140
chrXIV 712512 712513 . 900
chrXIV 712869 712870 . 460
chrXIV 713233 713234 . 120
chrXIV 713411 713412 . 120
chrXIV 713555 713556 . 120
chrXIV 713564 713565 . 800
chrXIV 713688 713689 . 700
chrXIV 713746 713747 . 240
chrXIV 713748 713749 . 160
chrXIV 713749 713750 . 1660
chrXIV 713751 713752 . 200
chrXIV 713765 713766 . 400
chrXIV 713766 713767 . 180
chrXIV 713833 713834 . 340
chrXIV 713915 713916 . 200
chrXIV 713933 713934 . 120
chrXIV 713973 713974 . 720
chrXIV 714014 714015 . 680
chrXIV 714118 714119 . 260
chrXIV 714128 714129 . 220
chrXIV 714157 714158 . 200
chrXIV 714277 714278 . 2580
chrXIV 714285 714286 . 260
chrXIV 714371 714372 . 720
chrXIV 714721 714722 . 240
chrXIV 714826 714827 . 620
chrXIV 714851 714852 . 1480
chrXIV 715049 715050 . 140
chrXIV 715151 715152 . 1680
chrXIV 715192 715193 . 360
chrXIV 715560 715561 . 200
chrXIV 715570 715571 . 220
chrXIV 715585 715586 . 480
chrXIV 715596 715597 . 680
chrXIV 715611 715612 . 140
chrXIV 715640 715641 . 1180
chrXIV 715641 715642 . 120
chrXIV 715642 715643 . 140
chrXIV 715642 715643 . 840
chrXIV 715706 715707 . 180
chrXIV 715884 715885 . 140
chrXIV 715908 715909 . 160
chrXIV 715926 715927 . 460
chrXIV 715931 715932 . 720
chrXIV 715934 715935 . 140
chrXIV 716023 716024 . 380
chrXIV 716029 716030 . 200
chrXIV 716060 716061 . 340
chrXIV 716251 716252 . 540
chrXIV 716282 716283 . 260
chrXIV 716487 716488 . 220
chrXIV 716560 716561 . 120
chrXIV 716564 716565 . 180
chrXIV 716593 716594 . 120
chrXIV 716613 716614 . 160
chrXIV 717147 717148 . 320
chrXIV 717597 717598 . 340
chrXIV 718759 718760 . 120
chrXIV 719062 719063 . 280
chrXIV 719093 719094 . 200
chrXIV 719112 719113 . 540
chrXIV 719132 719133 . 160
chrXIV 719170 719171 . 920
chrXIV 719188 719189 . 1340
chrXIV 719206 719207 . 140
chrXIV 719244 719245 . 360
chrXIV 719370 719371 . 160
chrXIV 719377 719378 . 460
chrXIV 719399 719400 . 220
chrXIV 720628 720629 . 400
chrXIV 720636 720637 . 140
chrXIV 720688 720689 . 1140
chrXIV 720803 720804 . 120
chrXIV 720837 720838 . 1960
chrXIV 720848 720849 . 400
chrXIV 720909 720910 . 120
chrXIV 721122 721123 . 240
chrXIV 723206 723207 . 140
chrXIV 723296 723297 . 280
chrXIV 723355 723356 . 200
chrXIV 723536 723537 . 160
chrXIV 724351 724352 . 260
chrXIV 724354 724355 . 400
chrXIV 724359 724360 . 2160
chrXIV 724364 724365 . 160
chrXIV 724366 724367 . 880
chrXIV 724380 724381 . 240
chrXIV 724406 724407 . 400
chrXIV 724419 724420 . 360
chrXIV 724424 724425 . 300
chrXIV 724430 724431 . 420
chrXIV 724441 724442 . 1460
chrXIV 724452 724453 . 980
chrXIV 725089 725090 . 620
chrXIV 725325 725326 . 220
chrXIV 725420 725421 . 200
chrXIV 725575 725576 . 120
chrXIV 725666 725667 . 660
chrXIV 725672 725673 . 220
chrXIV 726094 726095 . 140
chrXIV 726117 726118 . 140
chrXIV 726186 726187 . 480
chrXIV 726207 726208 . 1120
chrXIV 726708 726709 . 160
chrXIV 727059 727060 . 120
chrXIV 727264 727265 . 120
chrXIV 727274 727275 . 120
chrXIV 727278 727279 . 140
chrXIV 727313 727314 . 120
chrXIV 727421 727422 . 140
chrXIV 727628 727629 . 680
chrXIV 727680 727681 . 380
chrXIV 727748 727749 . 980
chrXIV 727777 727778 . 1420
chrXIV 727818 727819 . 180
chrXIV 727911 727912 . 220
chrXIV 727930 727931 . 160
chrXIV 728099 728100 . 160
chrXIV 728116 728117 . 160
chrXIV 728122 728123 . 140
chrXIV 728302 728303 . 120
chrXIV 728306 728307 . 140
chrXIV 728323 728324 . 160
chrXIV 728336 728337 . 180
chrXIV 729401 729402 . 180
chrXIV 729956 729957 . 180
chrXIV 730056 730057 . 520
chrXIV 730343 730344 . 200
chrXIV 730474 730475 . 220
chrXIV 730658 730659 . 620
chrXIV 730664 730665 . 120
chrXIV 730683 730684 . 380
chrXIV 730724 730725 . 240
chrXIV 730731 730732 . 120
chrXIV 730737 730738 . 140
chrXIV 730756 730757 . 260
chrXIV 730771 730772 . 460
chrXIV 730908 730909 . 280
chrXIV 730914 730915 . 120
chrXIV 730931 730932 . 120
chrXIV 731008 731009 . 120
chrXIV 731147 731148 . 120
chrXIV 731214 731215 . 760
chrXIV 731533 731534 . 120
chrXIV 732102 732103 . 440
chrXIV 732431 732432 . 700
chrXIV 732522 732523 . 660
chrXIV 732662 732663 . 520
chrXIV 732685 732686 . 120
chrXIV 733189 733190 . 160
chrXIV 733498 733499 . 620
chrXIV 733538 733539 . 1400
chrXIV 733648 733649 . 1320
chrXIV 733667 733668 . 280
chrXIV 733704 733705 . 280
chrXIV 733707 733708 . 120
chrXIV 733840 733841 . 120
chrXIV 733846 733847 . 1140
chrXIV 733852 733853 . 560
chrXIV 733857 733858 . 1520
chrXIV 733901 733902 . 980
chrXIV 733909 733910 . 760
chrXIV 733920 733921 . 120
chrXIV 733923 733924 . 360
chrXIV 733960 733961 . 180
chrXIV 734140 734141 . 240
chrXIV 734257 734258 . 160
chrXIV 734321 734322 . 220
chrXIV 735289 735290 . 300
chrXIV 735408 735409 . 300
chrXIV 735516 735517 . 200
chrXIV 735686 735687 . 180
chrXIV 735705 735706 . 160
chrXIV 735800 735801 . 140
chrXIV 735838 735839 . 120
chrXIV 735982 735983 . 300
chrXIV 736101 736102 . 180
chrXIV 736177 736178 . 580
chrXIV 736185 736186 . 160
chrXIV 736261 736262 . 160
chrXIV 736349 736350 . 420
chrXIV 736519 736520 . 2020
chrXIV 736526 736527 . 160
chrXIV 736529 736530 . 180
chrXIV 736556 736557 . 1640
chrXIV 736557 736558 . 260
chrXIV 736561 736562 . 440
chrXIV 736607 736608 . 500
chrXIV 736620 736621 . 1200
chrXIV 736623 736624 . 120
chrXIV 736627 736628 . 120
chrXIV 736632 736633 . 440
chrXIV 736673 736674 . 980
chrXIV 737090 737091 . 3220
chrXIV 737379 737380 . 340
chrXIV 737606 737607 . 1080
chrXIV 738037 738038 . 140
chrXIV 738247 738248 . 780
chrXIV 738524 738525 . 140
chrXIV 738537 738538 . 220
chrXIV 738635 738636 . 1360
chrXIV 738723 738724 . 120
chrXIV 738773 738774 . 500
chrXIV 738954 738955 . 120
chrXIV 739002 739003 . 240
chrXIV 739023 739024 . 140
chrXIV 739034 739035 . 260
chrXIV 739076 739077 . 120
chrXIV 739090 739091 . 140
chrXIV 739181 739182 . 240
chrXIV 739215 739216 . 840
chrXIV 739221 739222 . 320
chrXIV 739244 739245 . 140
chrXIV 739248 739249 . 200
chrXIV 739278 739279 . 280
chrXIV 739308 739309 . 780
chrXIV 739317 739318 . 440
chrXIV 739387 739388 . 180
chrXIV 739494 739495 . 200
chrXIV 739534 739535 . 120
chrXIV 739608 739609 . 120
chrXIV 739629 739630 . 240
chrXIV 739774 739775 . 120
chrXIV 739849 739850 . 180
chrXIV 740237 740238 . 1080
chrXIV 740258 740259 . 120
chrXIV 740478 740479 . 360
chrXIV 740517 740518 . 160
chrXIV 740558 740559 . 340
chrXIV 740583 740584 . 140
chrXIV 740669 740670 . 120
chrXIV 740816 740817 . 400
chrXIV 741147 741148 . 260
chrXIV 741193 741194 . 540
chrXIV 741223 741224 . 120
chrXIV 741412 741413 . 3040
chrXIV 741977 741978 . 140
chrXIV 742027 742028 . 120
chrXIV 742027 742028 . 1760
chrXIV 742028 742029 . 120
chrXIV 742028 742029 . 120
chrXIV 742065 742066 . 140
chrXIV 742214 742215 . 460
chrXIV 742225 742226 . 400
chrXIV 742241 742242 . 500
chrXIV 742246 742247 . 1580
chrXIV 742482 742483 . 1400
chrXIV 742784 742785 . 500
chrXIV 742984 742985 . 360
chrXIV 743150 743151 . 600
chrXIV 743711 743712 . 160
chrXIV 743719 743720 . 180
chrXIV 744250 744251 . 120
chrXIV 744599 744600 . 220
chrXIV 745126 745127 . 660
chrXIV 745200 745201 . 2020
chrXIV 745407 745408 . 120
chrXIV 745446 745447 . 960
chrXIV 745745 745746 . 1040
chrXIV 746147 746148 . 2000
chrXIV 746754 746755 . 740
chrXIV 746797 746798 . 400
chrXIV 746803 746804 . 140
chrXIV 746842 746843 . 1100
chrXIV 746885 746886 . 120
chrXIV 746991 746992 . 1400
chrXIV 747543 747544 . 280
chrXIV 748218 748219 . 300
chrXIV 748467 748468 . 1220
chrXIV 749178 749179 . 280
chrXIV 749351 749352 . 200
chrXIV 749375 749376 . 160
chrXIV 749574 749575 . 380
chrXIV 749806 749807 . 1600
chrXIV 749902 749903 . 120
chrXIV 749929 749930 . 2040
chrXIV 749937 749938 . 1080
chrXIV 749942 749943 . 900
chrXIV 750102 750103 . 380
chrXIV 750135 750136 . 180
chrXIV 750144 750145 . 140
chrXIV 750146 750147 . 200
chrXIV 750153 750154 . 120
chrXIV 750161 750162 . 140
chrXIV 750165 750166 . 600
chrXIV 750168 750169 . 120
chrXIV 750174 750175 . 1540
chrXIV 750209 750210 . 300
chrXIV 750223 750224 . 160
chrXIV 751655 751656 . 140
chrXIV 752083 752084 . 420
chrXIV 752174 752175 . 140
chrXIV 752272 752273 . 320
chrXIV 752418 752419 . 1140
chrXIV 753174 753175 . 280
chrXIV 753220 753221 . 160
chrXIV 754541 754542 . 160
chrXIV 754868 754869 . 280
chrXIV 755101 755102 . 180
chrXIV 755140 755141 . 340
chrXIV 755174 755175 . 160
chrXIV 755318 755319 . 300
chrXIV 755629 755630 . 300
chrXIV 755822 755823 . 120
chrXIV 755846 755847 . 120
chrXIV 755913 755914 . 840
chrXIV 756049 756050 . 120
chrXIV 756321 756322 . 220
chrXIV 756415 756416 . 660
chrXIV 756739 756740 . 300
chrXIV 756876 756877 . 1900
chrXIV 756970 756971 . 140
chrXIV 757535 757536 . 980
chrXIV 757657 757658 . 1100
chrXIV 757768 757769 . 380
chrXIV 758046 758047 . 280
chrXIV 758195 758196 . 240
chrXIV 758237 758238 . 120
chrXIV 758398 758399 . 340
chrXIV 758825 758826 . 340
chrXIV 758990 758991 . 160
chrXIV 759127 759128 . 160
chrXIV 759264 759265 . 200
chrXIV 759339 759340 . 480
chrXIV 759391 759392 . 280
chrXIV 759676 759677 . 180
chrXIV 759696 759697 . 200
chrXIV 759701 759702 . 140
chrXIV 759707 759708 . 300
chrXIV 760055 760056 . 520
chrXIV 761026 761027 . 120
chrXIV 761589 761590 . 460
chrXIV 762099 762100 . 220
chrXIV 762636 762637 . 2340
chrXIV 762706 762707 . 340
chrXIV 762881 762882 . 260
chrXIV 762892 762893 . 120
chrXIV 762897 762898 . 380
chrXIV 762950 762951 . 120
chrXIV 762957 762958 . 220
chrXIV 762957 762958 . 180
chrXIV 762970 762971 . 360
chrXIV 762980 762981 . 720
chrXIV 762988 762989 . 360
chrXIV 763183 763184 . 560
chrXIV 763188 763189 . 220
chrXIV 763221 763222 . 120
chrXIV 763295 763296 . 320
chrXIV 763328 763329 . 320
chrXIV 763356 763357 . 1760
chrXIV 763666 763667 . 120
chrXIV 763907 763908 . 900
chrXIV 763919 763920 . 160
chrXIV 764085 764086 . 140
chrXIV 764113 764114 . 140
chrXIV 764194 764195 . 120
chrXIV 764398 764399 . 240
chrXIV 764461 764462 . 300
chrXIV 764722 764723 . 120
chrXIV 764979 764980 . 240
chrXIV 765104 765105 . 160
chrXIV 765120 765121 . 140
chrXIV 765269 765270 . 2860
chrXIV 765279 765280 . 560
chrXIV 770872 770873 . 140
chrXIV 771377 771378 . 200
chrXIV 774592 774593 . 160
chrXIV 778962 778963 . 480
chrXIV 779061 779062 . 180
chrXIV 779301 779302 . 320
chrXIV 779406 779407 . 500
chrXIV 779525 779526 . 800
chrXIV 779696 779697 . 260
chrXIV 779724 779725 . 480
chrXIV 779747 779748 . 780
chrXIV 779782 779783 . 340
chrXIV 779798 779799 . 1180
chrXIV 779802 779803 . 140
chrXIV 779812 779813 . 560
chrXIV 779826 779827 . 240
chrXIV 779834 779835 . 240
chrXIV 779837 779838 . 300
chrXIV 779855 779856 . 220
chrXIV 779860 779861 . 200
chrXIV 779865 779866 . 240
chrXIV 779906 779907 . 160
chrXIV 780014 780015 . 220
chrXIV 780026 780027 . 1760
chrXIV 780286 780287 . 1060
chrXIV 780340 780341 . 140
chrXIV 780500 780501 . 980
chrXIV 780505 780506 . 180
chrXIV 780791 780792 . 1680
chrXIV 780909 780910 . 160
chrXIV 781493 781494 . 140
chrXIV 781501 781502 . 940
chrXIV 781510 781511 . 120
chrXIV 781546 781547 . 120
chrXIV 781556 781557 . 120
chrXIV 781560 781561 . 120
chrXIV 783509 783510 . 140
chrXV 55 56 . 140
chrXV 125 126 . 540
chrXV 131 132 . 460
chrXV 207 208 . 720
chrXV 225 226 . 200
chrXV 248 249 . 200
chrXV 288 289 . 1380
chrXV 357 358 . 900
chrXV 548 549 . 620
chrXV 554 555 . 180
chrXV 571 572 . 2560
chrXV 607 608 . 2700
chrXV 619 620 . 420
chrXV 869 870 . 360
chrXV 1224 1225 . 1960
chrXV 1869 1870 . 960
chrXV 1878 1879 . 320
chrXV 2583 2584 . 140
chrXV 2965 2966 . 420
chrXV 3663 3664 . 1980
chrXV 3909 3910 . 200
chrXV 4026 4027 . 160
chrXV 4593 4594 . 300
chrXV 4613 4614 . 320
chrXV 4648 4649 . 140
chrXV 4686 4687 . 160
chrXV 4693 4694 . 400
chrXV 4935 4936 . 180
chrXV 5117 5118 . 120
chrXV 5213 5214 . 400
chrXV 5297 5298 . 600
chrXV 5730 5731 . 140
chrXV 5788 5789 . 160
chrXV 5789 5790 . 120
chrXV 5799 5800 . 560
chrXV 5803 5804 . 140
chrXV 5813 5814 . 700
chrXV 5830 5831 . 140
chrXV 5839 5840 . 620
chrXV 5865 5866 . 800
chrXV 5923 5924 . 1120
chrXV 6608 6609 . 660
chrXV 6648 6649 . 560
chrXV 6958 6959 . 420
chrXV 7020 7021 . 180
chrXV 7034 7035 . 400
chrXV 7041 7042 . 1080
chrXV 7646 7647 . 140
chrXV 8077 8078 . 140
chrXV 8105 8106 . 160
chrXV 8756 8757 . 120
chrXV 8831 8832 . 120
chrXV 8998 8999 . 120
chrXV 9625 9626 . 440
chrXV 9748 9749 . 140
chrXV 9775 9776 . 160
chrXV 9947 9948 . 1820
chrXV 10310 10311 . 200
chrXV 10348 10349 . 200
chrXV 10425 10426 . 260
chrXV 10563 10564 . 460
chrXV 11450 11451 . 140
chrXV 12182 12183 . 200
chrXV 12205 12206 . 160
chrXV 12213 12214 . 160
chrXV 12216 12217 . 220
chrXV 12232 12233 . 980
chrXV 12313 12314 . 160
chrXV 12337 12338 . 160
chrXV 12652 12653 . 920
chrXV 13786 13787 . 260
chrXV 13968 13969 . 1720
chrXV 14067 14068 . 260
chrXV 14071 14072 . 140
chrXV 14542 14543 . 920
chrXV 15043 15044 . 1260
chrXV 15501 15502 . 200
chrXV 15627 15628 . 420
chrXV 15635 15636 . 160
chrXV 15640 15641 . 120
chrXV 15687 15688 . 300
chrXV 15704 15705 . 1320
chrXV 15754 15755 . 180
chrXV 15765 15766 . 160
chrXV 15828 15829 . 200
chrXV 15897 15898 . 140
chrXV 15941 15942 . 120
chrXV 16706 16707 . 520
chrXV 16765 16766 . 120
chrXV 17568 17569 . 200
chrXV 17576 17577 . 860
chrXV 17840 17841 . 160
chrXV 17954 17955 . 1340
chrXV 17959 17960 . 820
chrXV 18039 18040 . 140
chrXV 18078 18079 . 120
chrXV 18125 18126 . 160
chrXV 18129 18130 . 140
chrXV 18241 18242 . 200
chrXV 18293 18294 . 660
chrXV 18624 18625 . 640
chrXV 18962 18963 . 140
chrXV 18986 18987 . 660
chrXV 19283 19284 . 120
chrXV 19392 19393 . 160
chrXV 19915 19916 . 280
chrXV 19957 19958 . 140
chrXV 19974 19975 . 180
chrXV 20587 20588 . 160
chrXV 21114 21115 . 180
chrXV 21121 21122 . 420
chrXV 21132 21133 . 220
chrXV 21467 21468 . 160
chrXV 21476 21477 . 200
chrXV 21491 21492 . 140
chrXV 21527 21528 . 660
chrXV 21542 21543 . 120
chrXV 21564 21565 . 460
chrXV 21583 21584 . 120
chrXV 21658 21659 . 120
chrXV 21658 21659 . 120
chrXV 21688 21689 . 240
chrXV 21694 21695 . 120
chrXV 21746 21747 . 440
chrXV 21779 21780 . 140
chrXV 21790 21791 . 120
chrXV 21824 21825 . 180
chrXV 21844 21845 . 680
chrXV 21857 21858 . 200
chrXV 22356 22357 . 240
chrXV 22633 22634 . 780
chrXV 23159 23160 . 120
chrXV 23373 23374 . 1420
chrXV 24168 24169 . 300
chrXV 24457 24458 . 120
chrXV 24782 24783 . 520
chrXV 24797 24798 . 120
chrXV 24802 24803 . 540
chrXV 24826 24827 . 220
chrXV 24889 24890 . 260
chrXV 25254 25255 . 120
chrXV 26118 26119 . 120
chrXV 26183 26184 . 1700
chrXV 27452 27453 . 640
chrXV 27465 27466 . 780
chrXV 27478 27479 . 240
chrXV 27484 27485 . 200
chrXV 27554 27555 . 620
chrXV 27837 27838 . 360
chrXV 27861 27862 . 140
chrXV 28064 28065 . 120
chrXV 28079 28080 . 120
chrXV 28092 28093 . 2820
chrXV 28101 28102 . 820
chrXV 29656 29657 . 120
chrXV 30029 30030 . 120
chrXV 30742 30743 . 120
chrXV 31051 31052 . 120
chrXV 31260 31261 . 120
chrXV 31289 31290 . 260
chrXV 31339 31340 . 140
chrXV 31660 31661 . 220
chrXV 32127 32128 . 160
chrXV 32240 32241 . 120
chrXV 32612 32613 . 720
chrXV 32653 32654 . 120
chrXV 32661 32662 . 540
chrXV 32709 32710 . 220
chrXV 32821 32822 . 120
chrXV 33071 33072 . 280
chrXV 33289 33290 . 800
chrXV 33315 33316 . 1140
chrXV 33377 33378 . 140
chrXV 33384 33385 . 620
chrXV 33449 33450 . 180
chrXV 33470 33471 . 120
chrXV 33522 33523 . 120
chrXV 33624 33625 . 400
chrXV 33643 33644 . 620
chrXV 33928 33929 . 120
chrXV 33942 33943 . 120
chrXV 33945 33946 . 840
chrXV 34218 34219 . 2620
chrXV 35836 35837 . 420
chrXV 35923 35924 . 2160
chrXV 36090 36091 . 180
chrXV 36196 36197 . 180
chrXV 36844 36845 . 200
chrXV 37140 37141 . 180
chrXV 37642 37643 . 480
chrXV 37683 37684 . 120
chrXV 37684 37685 . 240
chrXV 38329 38330 . 200
chrXV 38465 38466 . 140
chrXV 38499 38500 . 120
chrXV 38581 38582 . 120
chrXV 38674 38675 . 140
chrXV 38768 38769 . 160
chrXV 38777 38778 . 1200
chrXV 38819 38820 . 360
chrXV 39239 39240 . 2000
chrXV 39387 39388 . 200
chrXV 39611 39612 . 160
chrXV 39656 39657 . 360
chrXV 39997 39998 . 1140
chrXV 40167 40168 . 360
chrXV 40186 40187 . 260
chrXV 40193 40194 . 580
chrXV 40355 40356 . 200
chrXV 40355 40356 . 120
chrXV 40421 40422 . 380
chrXV 40432 40433 . 160
chrXV 40441 40442 . 440
chrXV 40444 40445 . 280
chrXV 40498 40499 . 200
chrXV 40807 40808 . 180
chrXV 40849 40850 . 300
chrXV 41036 41037 . 1340
chrXV 41306 41307 . 3380
chrXV 41356 41357 . 1020
chrXV 41359 41360 . 120
chrXV 41608 41609 . 140
chrXV 41645 41646 . 500
chrXV 41816 41817 . 120
chrXV 41839 41840 . 120
chrXV 42028 42029 . 280
chrXV 42116 42117 . 140
chrXV 42606 42607 . 180
chrXV 43078 43079 . 180
chrXV 43962 43963 . 400
chrXV 44611 44612 . 120
chrXV 44838 44839 . 820
chrXV 44845 44846 . 760
chrXV 45835 45836 . 120
chrXV 45841 45842 . 120
chrXV 47732 47733 . 200
chrXV 47740 47741 . 700
chrXV 48249 48250 . 200
chrXV 48403 48404 . 320
chrXV 48734 48735 . 140
chrXV 48821 48822 . 120
chrXV 49535 49536 . 380
chrXV 49710 49711 . 160
chrXV 49729 49730 . 140
chrXV 52432 52433 . 120
chrXV 52881 52882 . 180
chrXV 52896 52897 . 120
chrXV 52929 52930 . 180
chrXV 52945 52946 . 180
chrXV 53012 53013 . 280
chrXV 55210 55211 . 1500
chrXV 55263 55264 . 280
chrXV 55275 55276 . 300
chrXV 55298 55299 . 120
chrXV 55486 55487 . 120
chrXV 55497 55498 . 400
chrXV 55501 55502 . 280
chrXV 56313 56314 . 480
chrXV 57379 57380 . 300
chrXV 57830 57831 . 900
chrXV 58310 58311 . 440
chrXV 58500 58501 . 180
chrXV 58576 58577 . 160
chrXV 58634 58635 . 120
chrXV 58739 58740 . 860
chrXV 59301 59302 . 160
chrXV 60185 60186 . 120
chrXV 61162 61163 . 320
chrXV 61175 61176 . 980
chrXV 61196 61197 . 140
chrXV 61264 61265 . 500
chrXV 61294 61295 . 260
chrXV 61299 61300 . 120
chrXV 62570 62571 . 160
chrXV 64242 64243 . 120
chrXV 65089 65090 . 140
chrXV 65266 65267 . 1260
chrXV 65406 65407 . 420
chrXV 65440 65441 . 1600
chrXV 65456 65457 . 260
chrXV 65459 65460 . 260
chrXV 65490 65491 . 1120
chrXV 65521 65522 . 120
chrXV 65528 65529 . 440
chrXV 65538 65539 . 940
chrXV 65815 65816 . 1080
chrXV 65849 65850 . 120
chrXV 65851 65852 . 300
chrXV 65997 65998 . 1220
chrXV 66030 66031 . 140
chrXV 66481 66482 . 160
chrXV 66647 66648 . 120
chrXV 66680 66681 . 800
chrXV 66895 66896 . 160
chrXV 67374 67375 . 160
chrXV 68977 68978 . 140
chrXV 69239 69240 . 220
chrXV 69245 69246 . 380
chrXV 69353 69354 . 400
chrXV 70104 70105 . 180
chrXV 70119 70120 . 3440
chrXV 70127 70128 . 260
chrXV 70140 70141 . 260
chrXV 70216 70217 . 260
chrXV 70977 70978 . 520
chrXV 71124 71125 . 900
chrXV 71204 71205 . 140
chrXV 71276 71277 . 680
chrXV 71369 71370 . 340
chrXV 71416 71417 . 200
chrXV 72163 72164 . 120
chrXV 72395 72396 . 620
chrXV 72580 72581 . 120
chrXV 72669 72670 . 120
chrXV 72675 72676 . 140
chrXV 72739 72740 . 280
chrXV 73097 73098 . 120
chrXV 73305 73306 . 880
chrXV 73465 73466 . 460
chrXV 73710 73711 . 120
chrXV 73899 73900 . 220
chrXV 73930 73931 . 140
chrXV 73944 73945 . 120
chrXV 73974 73975 . 240
chrXV 73992 73993 . 160
chrXV 74036 74037 . 1160
chrXV 74047 74048 . 1540
chrXV 74055 74056 . 800
chrXV 74079 74080 . 160
chrXV 74084 74085 . 140
chrXV 74111 74112 . 140
chrXV 74270 74271 . 2060
chrXV 74274 74275 . 140
chrXV 77163 77164 . 120
chrXV 77208 77209 . 140
chrXV 77354 77355 . 420
chrXV 77405 77406 . 140
chrXV 77410 77411 . 280
chrXV 77458 77459 . 340
chrXV 77487 77488 . 260
chrXV 77531 77532 . 140
chrXV 77823 77824 . 500
chrXV 78109 78110 . 200
chrXV 78509 78510 . 160
chrXV 78514 78515 . 120
chrXV 78517 78518 . 140
chrXV 78692 78693 . 120
chrXV 78877 78878 . 360
chrXV 79645 79646 . 540
chrXV 79873 79874 . 920
chrXV 79880 79881 . 600
chrXV 79883 79884 . 320
chrXV 79893 79894 . 2660
chrXV 79896 79897 . 420
chrXV 79899 79900 . 120
chrXV 79904 79905 . 220
chrXV 79908 79909 . 160
chrXV 81243 81244 . 120
chrXV 81310 81311 . 300
chrXV 81360 81361 . 560
chrXV 81389 81390 . 700
chrXV 81411 81412 . 120
chrXV 81484 81485 . 120
chrXV 81511 81512 . 360
chrXV 81538 81539 . 160
chrXV 81633 81634 . 140
chrXV 81683 81684 . 160
chrXV 82142 82143 . 220
chrXV 82958 82959 . 120
chrXV 82971 82972 . 120
chrXV 83145 83146 . 180
chrXV 83184 83185 . 160
chrXV 83195 83196 . 200
chrXV 83202 83203 . 120
chrXV 83266 83267 . 140
chrXV 83427 83428 . 200
chrXV 83445 83446 . 160
chrXV 83454 83455 . 120
chrXV 83681 83682 . 200
chrXV 83684 83685 . 200
chrXV 83749 83750 . 300
chrXV 84450 84451 . 240
chrXV 84530 84531 . 240
chrXV 84975 84976 . 980
chrXV 85215 85216 . 140
chrXV 85239 85240 . 120
chrXV 85294 85295 . 140
chrXV 85315 85316 . 160
chrXV 85713 85714 . 440
chrXV 86041 86042 . 1140
chrXV 86323 86324 . 140
chrXV 86539 86540 . 1000
chrXV 86827 86828 . 320
chrXV 86836 86837 . 1460
chrXV 86859 86860 . 580
chrXV 86866 86867 . 540
chrXV 86872 86873 . 160
chrXV 86912 86913 . 280
chrXV 86914 86915 . 160
chrXV 86941 86942 . 300
chrXV 86963 86964 . 140
chrXV 86971 86972 . 320
chrXV 87094 87095 . 140
chrXV 87329 87330 . 740
chrXV 87345 87346 . 340
chrXV 87421 87422 . 180
chrXV 89443 89444 . 520
chrXV 89643 89644 . 840
chrXV 89690 89691 . 120
chrXV 89726 89727 . 3740
chrXV 89786 89787 . 140
chrXV 90013 90014 . 340
chrXV 90059 90060 . 560
chrXV 90172 90173 . 420
chrXV 90204 90205 . 280
chrXV 90351 90352 . 300
chrXV 91379 91380 . 660
chrXV 91555 91556 . 160
chrXV 91564 91565 . 140
chrXV 91572 91573 . 160
chrXV 91596 91597 . 480
chrXV 91612 91613 . 120
chrXV 91623 91624 . 420
chrXV 91629 91630 . 160
chrXV 91640 91641 . 120
chrXV 91706 91707 . 140
chrXV 91729 91730 . 180
chrXV 91776 91777 . 700
chrXV 91884 91885 . 140
chrXV 93161 93162 . 260
chrXV 93176 93177 . 120
chrXV 93247 93248 . 620
chrXV 94739 94740 . 120
chrXV 94952 94953 . 340
chrXV 94954 94955 . 420
chrXV 95084 95085 . 1300
chrXV 96118 96119 . 480
chrXV 96243 96244 . 140
chrXV 96288 96289 . 840
chrXV 96315 96316 . 160
chrXV 96409 96410 . 1000
chrXV 96461 96462 . 820
chrXV 96466 96467 . 140
chrXV 96467 96468 . 200
chrXV 96478 96479 . 180
chrXV 96558 96559 . 1580
chrXV 96625 96626 . 120
chrXV 96641 96642 . 380
chrXV 96959 96960 . 200
chrXV 97203 97204 . 120
chrXV 97388 97389 . 1320
chrXV 97392 97393 . 1040
chrXV 97437 97438 . 120
chrXV 97440 97441 . 180
chrXV 97460 97461 . 500
chrXV 97683 97684 . 120
chrXV 99163 99164 . 3980
chrXV 99508 99509 . 180
chrXV 99531 99532 . 120
chrXV 99615 99616 . 440
chrXV 99619 99620 . 380
chrXV 99637 99638 . 120
chrXV 99991 99992 . 160
chrXV 100465 100466 . 300
chrXV 101103 101104 . 120
chrXV 101133 101134 . 140
chrXV 101370 101371 . 160
chrXV 101743 101744 . 180
chrXV 103174 103175 . 120
chrXV 103431 103432 . 180
chrXV 104070 104071 . 420
chrXV 104109 104110 . 240
chrXV 104183 104184 . 160
chrXV 104191 104192 . 140
chrXV 104279 104280 . 160
chrXV 104320 104321 . 140
chrXV 104472 104473 . 660
chrXV 106223 106224 . 1720
chrXV 106367 106368 . 200
chrXV 106406 106407 . 240
chrXV 106441 106442 . 160
chrXV 106454 106455 . 420
chrXV 106496 106497 . 120
chrXV 106500 106501 . 120
chrXV 106503 106504 . 600
chrXV 106836 106837 . 140
chrXV 107719 107720 . 120
chrXV 107988 107989 . 120
chrXV 108003 108004 . 200
chrXV 108135 108136 . 360
chrXV 108143 108144 . 260
chrXV 108153 108154 . 440
chrXV 108155 108156 . 220
chrXV 108247 108248 . 160
chrXV 108530 108531 . 8660
chrXV 108686 108687 . 1280
chrXV 108940 108941 . 240
chrXV 108985 108986 . 240
chrXV 109033 109034 . 160
chrXV 109038 109039 . 200
chrXV 109041 109042 . 120
chrXV 109052 109053 . 600
chrXV 109078 109079 . 140
chrXV 109081 109082 . 120
chrXV 109101 109102 . 600
chrXV 109106 109107 . 120
chrXV 109118 109119 . 120
chrXV 109121 109122 . 220
chrXV 109149 109150 . 1840
chrXV 109273 109274 . 440
chrXV 109280 109281 . 1060
chrXV 109287 109288 . 560
chrXV 109303 109304 . 180
chrXV 109308 109309 . 160
chrXV 109311 109312 . 160
chrXV 109335 109336 . 220
chrXV 109354 109355 . 180
chrXV 109359 109360 . 120
chrXV 109364 109365 . 240
chrXV 109416 109417 . 820
chrXV 109428 109429 . 1260
chrXV 109431 109432 . 120
chrXV 109439 109440 . 700
chrXV 109453 109454 . 1600
chrXV 109459 109460 . 120
chrXV 109462 109463 . 220
chrXV 109462 109463 . 140
chrXV 109472 109473 . 160
chrXV 109560 109561 . 160
chrXV 109568 109569 . 180
chrXV 109601 109602 . 1480
chrXV 109699 109700 . 120
chrXV 109748 109749 . 260
chrXV 109815 109816 . 200
chrXV 109928 109929 . 120
chrXV 109952 109953 . 120
chrXV 110010 110011 . 200
chrXV 111116 111117 . 140
chrXV 111914 111915 . 500
chrXV 111932 111933 . 380
chrXV 111969 111970 . 580
chrXV 111974 111975 . 460
chrXV 111978 111979 . 140
chrXV 111980 111981 . 140
chrXV 112005 112006 . 140
chrXV 112030 112031 . 120
chrXV 112573 112574 . 220
chrXV 112697 112698 . 260
chrXV 112758 112759 . 240
chrXV 112963 112964 . 2040
chrXV 113402 113403 . 360
chrXV 113524 113525 . 140
chrXV 113825 113826 . 120
chrXV 113932 113933 . 120
chrXV 114675 114676 . 520
chrXV 114985 114986 . 120
chrXV 116136 116137 . 880
chrXV 116249 116250 . 1480
chrXV 116269 116270 . 120
chrXV 116277 116278 . 380
chrXV 116330 116331 . 120
chrXV 116474 116475 . 220
chrXV 116643 116644 . 180
chrXV 117487 117488 . 640
chrXV 117542 117543 . 120
chrXV 117591 117592 . 160
chrXV 117633 117634 . 120
chrXV 117736 117737 . 2360
chrXV 118821 118822 . 700
chrXV 123622 123623 . 140
chrXV 123632 123633 . 180
chrXV 123717 123718 . 180
chrXV 123769 123770 . 140
chrXV 123778 123779 . 220
chrXV 124260 124261 . 700
chrXV 124425 124426 . 200
chrXV 124840 124841 . 140
chrXV 125310 125311 . 120
chrXV 125467 125468 . 660
chrXV 125662 125663 . 120
chrXV 125876 125877 . 120
chrXV 125879 125880 . 120
chrXV 125993 125994 . 180
chrXV 126710 126711 . 740
chrXV 126758 126759 . 200
chrXV 126764 126765 . 240
chrXV 126765 126766 . 260
chrXV 126789 126790 . 140
chrXV 126807 126808 . 120
chrXV 126821 126822 . 240
chrXV 127382 127383 . 120
chrXV 127392 127393 . 140
chrXV 127960 127961 . 160
chrXV 128117 128118 . 140
chrXV 128135 128136 . 160
chrXV 128151 128152 . 220
chrXV 128158 128159 . 200
chrXV 128166 128167 . 160
chrXV 128181 128182 . 120
chrXV 128184 128185 . 160
chrXV 128219 128220 . 160
chrXV 128372 128373 . 120
chrXV 128787 128788 . 260
chrXV 128878 128879 . 200
chrXV 128884 128885 . 300
chrXV 128895 128896 . 160
chrXV 128902 128903 . 660
chrXV 128920 128921 . 760
chrXV 128933 128934 . 140
chrXV 128938 128939 . 240
chrXV 128949 128950 . 360
chrXV 128949 128950 . 220
chrXV 130339 130340 . 140
chrXV 131018 131019 . 3940
chrXV 132435 132436 . 120
chrXV 132510 132511 . 120
chrXV 132526 132527 . 140
chrXV 132689 132690 . 120
chrXV 132776 132777 . 500
chrXV 133064 133065 . 280
chrXV 133254 133255 . 120
chrXV 133454 133455 . 680
chrXV 134016 134017 . 280
chrXV 135606 135607 . 120
chrXV 135798 135799 . 180
chrXV 135922 135923 . 3960
chrXV 135928 135929 . 160
chrXV 135986 135987 . 140
chrXV 136009 136010 . 500
chrXV 136013 136014 . 120
chrXV 136024 136025 . 220
chrXV 136049 136050 . 1560
chrXV 136320 136321 . 1240
chrXV 136327 136328 . 220
chrXV 136335 136336 . 140
chrXV 136348 136349 . 120
chrXV 136359 136360 . 320
chrXV 137870 137871 . 380
chrXV 137875 137876 . 120
chrXV 137907 137908 . 320
chrXV 138924 138925 . 200
chrXV 139074 139075 . 160
chrXV 139112 139113 . 540
chrXV 139119 139120 . 400
chrXV 139363 139364 . 120
chrXV 139505 139506 . 480
chrXV 140869 140870 . 1060
chrXV 141239 141240 . 320
chrXV 141297 141298 . 300
chrXV 141408 141409 . 1000
chrXV 142658 142659 . 140
chrXV 142666 142667 . 180
chrXV 142691 142692 . 840
chrXV 142706 142707 . 120
chrXV 142715 142716 . 240
chrXV 142731 142732 . 540
chrXV 143417 143418 . 160
chrXV 143644 143645 . 120
chrXV 143857 143858 . 240
chrXV 144097 144098 . 120
chrXV 144110 144111 . 1800
chrXV 144125 144126 . 200
chrXV 144133 144134 . 120
chrXV 144134 144135 . 200
chrXV 144187 144188 . 120
chrXV 144472 144473 . 240
chrXV 144796 144797 . 160
chrXV 144860 144861 . 120
chrXV 144984 144985 . 1100
chrXV 145370 145371 . 240
chrXV 146008 146009 . 180
chrXV 147295 147296 . 220
chrXV 147308 147309 . 940
chrXV 147963 147964 . 840
chrXV 149688 149689 . 460
chrXV 149703 149704 . 120
chrXV 150222 150223 . 620
chrXV 150396 150397 . 640
chrXV 150961 150962 . 1220
chrXV 151059 151060 . 260
chrXV 151518 151519 . 140
chrXV 151733 151734 . 200
chrXV 151821 151822 . 880
chrXV 151940 151941 . 160
chrXV 153079 153080 . 920
chrXV 153138 153139 . 540
chrXV 153230 153231 . 340
chrXV 153270 153271 . 340
chrXV 153609 153610 . 200
chrXV 153690 153691 . 140
chrXV 153737 153738 . 140
chrXV 153835 153836 . 160
chrXV 153841 153842 . 1600
chrXV 153847 153848 . 420
chrXV 154014 154015 . 180
chrXV 154267 154268 . 120
chrXV 154402 154403 . 120
chrXV 154790 154791 . 1240
chrXV 154992 154993 . 280
chrXV 155115 155116 . 120
chrXV 155415 155416 . 380
chrXV 155447 155448 . 120
chrXV 155492 155493 . 300
chrXV 155549 155550 . 2040
chrXV 155558 155559 . 740
chrXV 155560 155561 . 340
chrXV 155625 155626 . 200
chrXV 155641 155642 . 3840
chrXV 155647 155648 . 120
chrXV 155918 155919 . 140
chrXV 156045 156046 . 420
chrXV 157348 157349 . 420
chrXV 157397 157398 . 160
chrXV 157584 157585 . 140
chrXV 157590 157591 . 2760
chrXV 157850 157851 . 1200
chrXV 158155 158156 . 540
chrXV 158192 158193 . 120
chrXV 158947 158948 . 120
chrXV 158954 158955 . 120
chrXV 158980 158981 . 340
chrXV 159010 159011 . 120
chrXV 159024 159025 . 980
chrXV 159080 159081 . 1760
chrXV 159103 159104 . 260
chrXV 159249 159250 . 120
chrXV 159287 159288 . 120
chrXV 159296 159297 . 300
chrXV 159432 159433 . 160
chrXV 159475 159476 . 120
chrXV 160806 160807 . 140
chrXV 160820 160821 . 380
chrXV 160843 160844 . 1320
chrXV 160945 160946 . 120
chrXV 161075 161076 . 220
chrXV 161164 161165 . 140
chrXV 161207 161208 . 140
chrXV 161211 161212 . 180
chrXV 161391 161392 . 220
chrXV 161408 161409 . 340
chrXV 161428 161429 . 120
chrXV 161434 161435 . 580
chrXV 161439 161440 . 480
chrXV 161444 161445 . 320
chrXV 161702 161703 . 180
chrXV 161809 161810 . 200
chrXV 161945 161946 . 260
chrXV 161989 161990 . 340
chrXV 162054 162055 . 200
chrXV 162116 162117 . 220
chrXV 162461 162462 . 140
chrXV 162679 162680 . 640
chrXV 162827 162828 . 180
chrXV 163061 163062 . 120
chrXV 163186 163187 . 120
chrXV 163188 163189 . 280
chrXV 163230 163231 . 220
chrXV 163403 163404 . 920
chrXV 163550 163551 . 600
chrXV 164152 164153 . 160
chrXV 164329 164330 . 120
chrXV 164404 164405 . 120
chrXV 164550 164551 . 500
chrXV 164562 164563 . 920
chrXV 164941 164942 . 120
chrXV 165097 165098 . 340
chrXV 165134 165135 . 840
chrXV 165428 165429 . 120
chrXV 165480 165481 . 1080
chrXV 165485 165486 . 480
chrXV 165490 165491 . 3020
chrXV 165493 165494 . 200
chrXV 165496 165497 . 140
chrXV 165546 165547 . 120
chrXV 165556 165557 . 300
chrXV 165669 165670 . 560
chrXV 165756 165757 . 820
chrXV 166515 166516 . 220
chrXV 166784 166785 . 120
chrXV 166790 166791 . 420
chrXV 166805 166806 . 280
chrXV 166809 166810 . 920
chrXV 167040 167041 . 380
chrXV 167106 167107 . 180
chrXV 167433 167434 . 120
chrXV 167734 167735 . 120
chrXV 167885 167886 . 140
chrXV 167912 167913 . 660
chrXV 167938 167939 . 340
chrXV 167946 167947 . 620
chrXV 168056 168057 . 180
chrXV 168061 168062 . 240
chrXV 168072 168073 . 140
chrXV 168132 168133 . 520
chrXV 168180 168181 . 360
chrXV 168188 168189 . 120
chrXV 168266 168267 . 660
chrXV 168285 168286 . 120
chrXV 168322 168323 . 120
chrXV 168475 168476 . 2560
chrXV 168499 168500 . 300
chrXV 168508 168509 . 120
chrXV 168527 168528 . 1580
chrXV 168581 168582 . 140
chrXV 168583 168584 . 140
chrXV 169223 169224 . 160
chrXV 169610 169611 . 120
chrXV 170160 170161 . 140
chrXV 170174 170175 . 120
chrXV 170316 170317 . 2140
chrXV 170328 170329 . 440
chrXV 170437 170438 . 180
chrXV 170455 170456 . 120
chrXV 170461 170462 . 340
chrXV 170468 170469 . 760
chrXV 170484 170485 . 260
chrXV 170509 170510 . 480
chrXV 170514 170515 . 160
chrXV 170517 170518 . 180
chrXV 170629 170630 . 360
chrXV 170758 170759 . 140
chrXV 170776 170777 . 240
chrXV 170804 170805 . 480
chrXV 170817 170818 . 320
chrXV 170851 170852 . 240
chrXV 170938 170939 . 400
chrXV 180443 180444 . 160
chrXV 180459 180460 . 240
chrXV 180621 180622 . 2140
chrXV 180772 180773 . 120
chrXV 180794 180795 . 380
chrXV 181019 181020 . 1000
chrXV 181288 181289 . 120
chrXV 181506 181507 . 220
chrXV 181514 181515 . 260
chrXV 181568 181569 . 200
chrXV 181621 181622 . 140
chrXV 181796 181797 . 200
chrXV 182272 182273 . 180
chrXV 182408 182409 . 400
chrXV 183048 183049 . 220
chrXV 183238 183239 . 3780
chrXV 184635 184636 . 140
chrXV 185229 185230 . 140
chrXV 185268 185269 . 320
chrXV 185269 185270 . 160
chrXV 185272 185273 . 140
chrXV 185272 185273 . 600
chrXV 185273 185274 . 160
chrXV 185282 185283 . 420
chrXV 185322 185323 . 520
chrXV 185328 185329 . 580
chrXV 185330 185331 . 800
chrXV 185347 185348 . 200
chrXV 185390 185391 . 360
chrXV 185533 185534 . 120
chrXV 185546 185547 . 300
chrXV 185776 185777 . 240
chrXV 185892 185893 . 480
chrXV 186828 186829 . 200
chrXV 186852 186853 . 600
chrXV 186870 186871 . 200
chrXV 186939 186940 . 180
chrXV 189494 189495 . 180
chrXV 189671 189672 . 300
chrXV 189790 189791 . 680
chrXV 189915 189916 . 580
chrXV 190921 190922 . 160
chrXV 193026 193027 . 360
chrXV 193150 193151 . 420
chrXV 193159 193160 . 160
chrXV 193205 193206 . 520
chrXV 193290 193291 . 140
chrXV 193334 193335 . 360
chrXV 193522 193523 . 900
chrXV 193703 193704 . 140
chrXV 193711 193712 . 360
chrXV 193735 193736 . 180
chrXV 193974 193975 . 120
chrXV 194182 194183 . 420
chrXV 194813 194814 . 120
chrXV 194847 194848 . 780
chrXV 194872 194873 . 2360
chrXV 194888 194889 . 140
chrXV 194900 194901 . 120
chrXV 194924 194925 . 240
chrXV 194954 194955 . 280
chrXV 195203 195204 . 120
chrXV 196378 196379 . 140
chrXV 196408 196409 . 120
chrXV 198114 198115 . 120
chrXV 198661 198662 . 120
chrXV 198815 198816 . 500
chrXV 200944 200945 . 700
chrXV 201871 201872 . 620
chrXV 201960 201961 . 220
chrXV 201968 201969 . 1340
chrXV 202117 202118 . 160
chrXV 202137 202138 . 120
chrXV 202188 202189 . 1720
chrXV 202258 202259 . 880
chrXV 202391 202392 . 3060
chrXV 202411 202412 . 140
chrXV 202593 202594 . 180
chrXV 202616 202617 . 220
chrXV 202656 202657 . 640
chrXV 202677 202678 . 180
chrXV 203364 203365 . 160
chrXV 204058 204059 . 140
chrXV 204624 204625 . 760
chrXV 204805 204806 . 1540
chrXV 204816 204817 . 520
chrXV 204919 204920 . 220
chrXV 205615 205616 . 200
chrXV 206525 206526 . 120
chrXV 206817 206818 . 140
chrXV 207227 207228 . 320
chrXV 207328 207329 . 660
chrXV 207346 207347 . 120
chrXV 207505 207506 . 200
chrXV 207561 207562 . 140
chrXV 207710 207711 . 800
chrXV 207729 207730 . 400
chrXV 207732 207733 . 280
chrXV 207842 207843 . 400
chrXV 207895 207896 . 120
chrXV 207905 207906 . 120
chrXV 207921 207922 . 120
chrXV 207923 207924 . 540
chrXV 208051 208052 . 120
chrXV 208074 208075 . 740
chrXV 208413 208414 . 200
chrXV 209094 209095 . 120
chrXV 209153 209154 . 200
chrXV 210382 210383 . 720
chrXV 210387 210388 . 140
chrXV 210420 210421 . 180
chrXV 210825 210826 . 120
chrXV 210908 210909 . 140
chrXV 210940 210941 . 120
chrXV 211884 211885 . 440
chrXV 212061 212062 . 340
chrXV 212077 212078 . 180
chrXV 212114 212115 . 460
chrXV 212145 212146 . 320
chrXV 212153 212154 . 600
chrXV 212185 212186 . 240
chrXV 212243 212244 . 220
chrXV 212321 212322 . 300
chrXV 212814 212815 . 1980
chrXV 212817 212818 . 340
chrXV 213303 213304 . 660
chrXV 213510 213511 . 720
chrXV 213550 213551 . 1320
chrXV 213671 213672 . 380
chrXV 213771 213772 . 340
chrXV 213772 213773 . 120
chrXV 213780 213781 . 160
chrXV 213903 213904 . 500
chrXV 213943 213944 . 320
chrXV 213947 213948 . 140
chrXV 216264 216265 . 160
chrXV 216274 216275 . 340
chrXV 216278 216279 . 160
chrXV 216320 216321 . 220
chrXV 216519 216520 . 700
chrXV 216524 216525 . 240
chrXV 216542 216543 . 740
chrXV 216594 216595 . 140
chrXV 216597 216598 . 120
chrXV 216669 216670 . 160
chrXV 216745 216746 . 120
chrXV 216748 216749 . 140
chrXV 216808 216809 . 120
chrXV 216811 216812 . 1220
chrXV 217014 217015 . 160
chrXV 217022 217023 . 120
chrXV 217165 217166 . 200
chrXV 218553 218554 . 140
chrXV 218648 218649 . 900
chrXV 218724 218725 . 160
chrXV 218740 218741 . 140
chrXV 218752 218753 . 120
chrXV 218753 218754 . 440
chrXV 218784 218785 . 120
chrXV 218808 218809 . 300
chrXV 218853 218854 . 3840
chrXV 218877 218878 . 460
chrXV 218952 218953 . 180
chrXV 220644 220645 . 140
chrXV 220676 220677 . 1040
chrXV 220750 220751 . 140
chrXV 221385 221386 . 160
chrXV 222261 222262 . 300
chrXV 222335 222336 . 840
chrXV 222563 222564 . 140
chrXV 222754 222755 . 400
chrXV 222757 222758 . 560
chrXV 223123 223124 . 700
chrXV 223127 223128 . 220
chrXV 223140 223141 . 140
chrXV 223147 223148 . 120
chrXV 223171 223172 . 400
chrXV 223355 223356 . 200
chrXV 223669 223670 . 140
chrXV 223810 223811 . 200
chrXV 224413 224414 . 120
chrXV 224490 224491 . 780
chrXV 224593 224594 . 120
chrXV 224603 224604 . 160
chrXV 224687 224688 . 120
chrXV 225185 225186 . 140
chrXV 225260 225261 . 160
chrXV 225595 225596 . 180
chrXV 225657 225658 . 1140
chrXV 225785 225786 . 120
chrXV 226030 226031 . 360
chrXV 226096 226097 . 220
chrXV 226251 226252 . 120
chrXV 226265 226266 . 980
chrXV 226295 226296 . 840
chrXV 226383 226384 . 460
chrXV 226407 226408 . 1160
chrXV 226459 226460 . 160
chrXV 226479 226480 . 340
chrXV 226672 226673 . 1060
chrXV 226739 226740 . 860
chrXV 226743 226744 . 3200
chrXV 226755 226756 . 440
chrXV 226795 226796 . 140
chrXV 227626 227627 . 260
chrXV 227952 227953 . 120
chrXV 228067 228068 . 200
chrXV 228269 228270 . 1820
chrXV 228447 228448 . 480
chrXV 228469 228470 . 760
chrXV 228499 228500 . 500
chrXV 228503 228504 . 120
chrXV 229349 229350 . 600
chrXV 229352 229353 . 140
chrXV 229498 229499 . 140
chrXV 229551 229552 . 840
chrXV 229741 229742 . 880
chrXV 229745 229746 . 1100
chrXV 229852 229853 . 220
chrXV 230042 230043 . 360
chrXV 230062 230063 . 140
chrXV 230075 230076 . 200
chrXV 230090 230091 . 120
chrXV 230094 230095 . 600
chrXV 230124 230125 . 120
chrXV 230128 230129 . 160
chrXV 230145 230146 . 240
chrXV 230307 230308 . 120
chrXV 230476 230477 . 120
chrXV 230683 230684 . 120
chrXV 231007 231008 . 500
chrXV 231010 231011 . 120
chrXV 231196 231197 . 360
chrXV 231309 231310 . 660
chrXV 231372 231373 . 120
chrXV 231737 231738 . 340
chrXV 231784 231785 . 120
chrXV 231818 231819 . 120
chrXV 231856 231857 . 220
chrXV 231906 231907 . 160
chrXV 231917 231918 . 120
chrXV 232015 232016 . 180
chrXV 232065 232066 . 260
chrXV 232073 232074 . 140
chrXV 232090 232091 . 120
chrXV 232104 232105 . 160
chrXV 232107 232108 . 340
chrXV 232125 232126 . 160
chrXV 232264 232265 . 140
chrXV 232292 232293 . 120
chrXV 232334 232335 . 240
chrXV 232340 232341 . 120
chrXV 232353 232354 . 1300
chrXV 232353 232354 . 860
chrXV 232369 232370 . 140
chrXV 232372 232373 . 240
chrXV 232379 232380 . 140
chrXV 232399 232400 . 260
chrXV 232561 232562 . 140
chrXV 232568 232569 . 180
chrXV 232587 232588 . 160
chrXV 232635 232636 . 380
chrXV 232663 232664 . 120
chrXV 232701 232702 . 700
chrXV 232705 232706 . 520
chrXV 232778 232779 . 240
chrXV 232809 232810 . 120
chrXV 232852 232853 . 160
chrXV 232939 232940 . 320
chrXV 232940 232941 . 360
chrXV 233057 233058 . 120
chrXV 233064 233065 . 120
chrXV 233082 233083 . 180
chrXV 233103 233104 . 120
chrXV 233136 233137 . 560
chrXV 233326 233327 . 120
chrXV 233796 233797 . 1100
chrXV 233812 233813 . 120
chrXV 233820 233821 . 140
chrXV 233834 233835 . 160
chrXV 233851 233852 . 1060
chrXV 233852 233853 . 140
chrXV 233853 233854 . 120
chrXV 233943 233944 . 120
chrXV 234157 234158 . 220
chrXV 234165 234166 . 180
chrXV 234221 234222 . 620
chrXV 234260 234261 . 260
chrXV 234346 234347 . 120
chrXV 234356 234357 . 180
chrXV 234418 234419 . 180
chrXV 234435 234436 . 160
chrXV 234440 234441 . 160
chrXV 234560 234561 . 120
chrXV 234565 234566 . 160
chrXV 234565 234566 . 180
chrXV 234571 234572 . 200
chrXV 234582 234583 . 160
chrXV 234583 234584 . 2200
chrXV 234651 234652 . 340
chrXV 234661 234662 . 180
chrXV 234670 234671 . 420
chrXV 234677 234678 . 220
chrXV 234701 234702 . 460
chrXV 234705 234706 . 140
chrXV 234729 234730 . 220
chrXV 234884 234885 . 2140
chrXV 235058 235059 . 160
chrXV 235063 235064 . 980
chrXV 238425 238426 . 160
chrXV 238433 238434 . 300
chrXV 238441 238442 . 2320
chrXV 238446 238447 . 660
chrXV 238452 238453 . 260
chrXV 238457 238458 . 3520
chrXV 238492 238493 . 120
chrXV 238524 238525 . 880
chrXV 238535 238536 . 360
chrXV 238539 238540 . 1000
chrXV 238553 238554 . 960
chrXV 238561 238562 . 140
chrXV 238573 238574 . 1080
chrXV 238999 239000 . 460
chrXV 239610 239611 . 120
chrXV 240631 240632 . 120
chrXV 240660 240661 . 120
chrXV 240802 240803 . 840
chrXV 240864 240865 . 140
chrXV 241005 241006 . 240
chrXV 241150 241151 . 140
chrXV 241169 241170 . 120
chrXV 241200 241201 . 800
chrXV 241271 241272 . 300
chrXV 241684 241685 . 1220
chrXV 241687 241688 . 800
chrXV 242019 242020 . 120
chrXV 242637 242638 . 180
chrXV 242640 242641 . 440
chrXV 242667 242668 . 160
chrXV 242672 242673 . 460
chrXV 242833 242834 . 200
chrXV 242933 242934 . 360
chrXV 242948 242949 . 340
chrXV 242952 242953 . 180
chrXV 243033 243034 . 120
chrXV 243121 243122 . 400
chrXV 243179 243180 . 920
chrXV 243333 243334 . 220
chrXV 243529 243530 . 200
chrXV 243556 243557 . 180
chrXV 243583 243584 . 120
chrXV 243686 243687 . 300
chrXV 243698 243699 . 120
chrXV 243734 243735 . 300
chrXV 243923 243924 . 1160
chrXV 244488 244489 . 380
chrXV 244513 244514 . 160
chrXV 245012 245013 . 120
chrXV 245098 245099 . 140
chrXV 245179 245180 . 120
chrXV 245526 245527 . 160
chrXV 245610 245611 . 120
chrXV 245843 245844 . 960
chrXV 246030 246031 . 140
chrXV 246204 246205 . 500
chrXV 246224 246225 . 280
chrXV 246377 246378 . 2480
chrXV 246415 246416 . 920
chrXV 246961 246962 . 140
chrXV 246983 246984 . 160
chrXV 247013 247014 . 880
chrXV 247021 247022 . 160
chrXV 247024 247025 . 160
chrXV 247036 247037 . 1120
chrXV 247069 247070 . 260
chrXV 247267 247268 . 120
chrXV 247409 247410 . 120
chrXV 248027 248028 . 200
chrXV 248033 248034 . 440
chrXV 248052 248053 . 140
chrXV 248090 248091 . 220
chrXV 248091 248092 . 120
chrXV 248327 248328 . 140
chrXV 248454 248455 . 200
chrXV 248635 248636 . 1020
chrXV 248826 248827 . 140
chrXV 249490 249491 . 140
chrXV 249502 249503 . 380
chrXV 249513 249514 . 240
chrXV 249530 249531 . 280
chrXV 249539 249540 . 120
chrXV 249664 249665 . 540
chrXV 249668 249669 . 620
chrXV 249678 249679 . 200
chrXV 249697 249698 . 120
chrXV 249727 249728 . 140
chrXV 249848 249849 . 3080
chrXV 249924 249925 . 180
chrXV 250178 250179 . 160
chrXV 250368 250369 . 360
chrXV 250531 250532 . 900
chrXV 250921 250922 . 180
chrXV 251093 251094 . 520
chrXV 251145 251146 . 640
chrXV 251254 251255 . 260
chrXV 251336 251337 . 320
chrXV 251341 251342 . 120
chrXV 251344 251345 . 1360
chrXV 251363 251364 . 380
chrXV 251367 251368 . 220
chrXV 251379 251380 . 120
chrXV 251405 251406 . 660
chrXV 251550 251551 . 180
chrXV 251568 251569 . 240
chrXV 251638 251639 . 760
chrXV 252368 252369 . 1040
chrXV 252719 252720 . 560
chrXV 252726 252727 . 1060
chrXV 254038 254039 . 180
chrXV 254042 254043 . 1760
chrXV 254046 254047 . 380
chrXV 254052 254053 . 580
chrXV 254059 254060 . 180
chrXV 254067 254068 . 140
chrXV 254074 254075 . 160
chrXV 254079 254080 . 180
chrXV 254145 254146 . 140
chrXV 254151 254152 . 220
chrXV 254152 254153 . 120
chrXV 254153 254154 . 120
chrXV 254160 254161 . 1520
chrXV 254529 254530 . 2600
chrXV 254901 254902 . 140
chrXV 254964 254965 . 2680
chrXV 254986 254987 . 120
chrXV 254992 254993 . 1180
chrXV 255118 255119 . 120
chrXV 255124 255125 . 120
chrXV 255130 255131 . 600
chrXV 255138 255139 . 120
chrXV 255144 255145 . 540
chrXV 255159 255160 . 160
chrXV 255162 255163 . 480
chrXV 255179 255180 . 360
chrXV 255243 255244 . 260
chrXV 255267 255268 . 320
chrXV 255286 255287 . 320
chrXV 256036 256037 . 120
chrXV 256141 256142 . 280
chrXV 256151 256152 . 860
chrXV 256166 256167 . 400
chrXV 256185 256186 . 900
chrXV 256199 256200 . 140
chrXV 256203 256204 . 2300
chrXV 256213 256214 . 120
chrXV 256293 256294 . 1840
chrXV 256309 256310 . 120
chrXV 256484 256485 . 160
chrXV 256804 256805 . 140
chrXV 256810 256811 . 140
chrXV 257915 257916 . 180
chrXV 258019 258020 . 140
chrXV 258239 258240 . 320
chrXV 258693 258694 . 780
chrXV 258785 258786 . 420
chrXV 258793 258794 . 120
chrXV 258999 259000 . 320
chrXV 259025 259026 . 120
chrXV 259048 259049 . 2420
chrXV 259137 259138 . 400
chrXV 259190 259191 . 480
chrXV 259202 259203 . 340
chrXV 259572 259573 . 320
chrXV 259742 259743 . 220
chrXV 259774 259775 . 360
chrXV 259793 259794 . 120
chrXV 259811 259812 . 160
chrXV 259826 259827 . 960
chrXV 259848 259849 . 360
chrXV 259853 259854 . 120
chrXV 259878 259879 . 180
chrXV 259895 259896 . 1760
chrXV 259897 259898 . 120
chrXV 263132 263133 . 140
chrXV 263191 263192 . 140
chrXV 263346 263347 . 1320
chrXV 263360 263361 . 160
chrXV 263398 263399 . 160
chrXV 263540 263541 . 180
chrXV 263739 263740 . 160
chrXV 263755 263756 . 220
chrXV 263880 263881 . 120
chrXV 264052 264053 . 820
chrXV 264873 264874 . 640
chrXV 264879 264880 . 380
chrXV 265054 265055 . 160
chrXV 265252 265253 . 560
chrXV 265254 265255 . 160
chrXV 265264 265265 . 380
chrXV 265270 265271 . 140
chrXV 265277 265278 . 120
chrXV 265487 265488 . 140
chrXV 265669 265670 . 140
chrXV 265690 265691 . 160
chrXV 265747 265748 . 320
chrXV 266323 266324 . 140
chrXV 266395 266396 . 840
chrXV 266502 266503 . 280
chrXV 266767 266768 . 120
chrXV 266894 266895 . 480
chrXV 267136 267137 . 1600
chrXV 267161 267162 . 220
chrXV 267299 267300 . 140
chrXV 267649 267650 . 120
chrXV 267732 267733 . 160
chrXV 267741 267742 . 220
chrXV 267986 267987 . 180
chrXV 267992 267993 . 360
chrXV 268015 268016 . 160
chrXV 268102 268103 . 140
chrXV 268265 268266 . 480
chrXV 268270 268271 . 140
chrXV 269000 269001 . 180
chrXV 269658 269659 . 120
chrXV 270269 270270 . 120
chrXV 270547 270548 . 120
chrXV 271001 271002 . 160
chrXV 271171 271172 . 140
chrXV 271249 271250 . 1840
chrXV 271429 271430 . 160
chrXV 271601 271602 . 160
chrXV 271628 271629 . 700
chrXV 271639 271640 . 760
chrXV 271646 271647 . 400
chrXV 271651 271652 . 720
chrXV 271657 271658 . 240
chrXV 271683 271684 . 260
chrXV 271688 271689 . 600
chrXV 271729 271730 . 120
chrXV 271732 271733 . 320
chrXV 271733 271734 . 280
chrXV 271751 271752 . 160
chrXV 271757 271758 . 200
chrXV 271776 271777 . 160
chrXV 271790 271791 . 120
chrXV 271793 271794 . 120
chrXV 271832 271833 . 1940
chrXV 271849 271850 . 440
chrXV 271976 271977 . 300
chrXV 271997 271998 . 1940
chrXV 272535 272536 . 140
chrXV 273166 273167 . 120
chrXV 273494 273495 . 200
chrXV 273611 273612 . 120
chrXV 273629 273630 . 380
chrXV 273642 273643 . 600
chrXV 273753 273754 . 140
chrXV 273757 273758 . 200
chrXV 273794 273795 . 360
chrXV 273798 273799 . 460
chrXV 273803 273804 . 760
chrXV 273813 273814 . 120
chrXV 273817 273818 . 280
chrXV 273828 273829 . 480
chrXV 273838 273839 . 200
chrXV 273846 273847 . 2020
chrXV 273866 273867 . 120
chrXV 273928 273929 . 200
chrXV 274373 274374 . 120
chrXV 274404 274405 . 120
chrXV 274414 274415 . 120
chrXV 274426 274427 . 560
chrXV 274457 274458 . 440
chrXV 274531 274532 . 600
chrXV 274610 274611 . 140
chrXV 274669 274670 . 140
chrXV 274672 274673 . 120
chrXV 274714 274715 . 160
chrXV 274791 274792 . 300
chrXV 274802 274803 . 1120
chrXV 274814 274815 . 300
chrXV 275003 275004 . 1840
chrXV 275011 275012 . 120
chrXV 275188 275189 . 760
chrXV 275281 275282 . 380
chrXV 275466 275467 . 360
chrXV 275542 275543 . 140
chrXV 275571 275572 . 420
chrXV 275885 275886 . 120
chrXV 276420 276421 . 1440
chrXV 276468 276469 . 320
chrXV 276592 276593 . 300
chrXV 276597 276598 . 520
chrXV 276960 276961 . 260
chrXV 276998 276999 . 120
chrXV 277096 277097 . 360
chrXV 277142 277143 . 220
chrXV 277256 277257 . 740
chrXV 277634 277635 . 540
chrXV 277686 277687 . 120
chrXV 277755 277756 . 180
chrXV 277761 277762 . 140
chrXV 277879 277880 . 120
chrXV 277936 277937 . 500
chrXV 277969 277970 . 120
chrXV 278301 278302 . 200
chrXV 278607 278608 . 160
chrXV 278625 278626 . 160
chrXV 278631 278632 . 120
chrXV 278638 278639 . 200
chrXV 279087 279088 . 1140
chrXV 279217 279218 . 2000
chrXV 279523 279524 . 220
chrXV 280155 280156 . 220
chrXV 280158 280159 . 900
chrXV 281573 281574 . 180
chrXV 281581 281582 . 380
chrXV 281584 281585 . 120
chrXV 281677 281678 . 160
chrXV 282175 282176 . 1000
chrXV 282210 282211 . 240
chrXV 282221 282222 . 140
chrXV 282251 282252 . 340
chrXV 282254 282255 . 120
chrXV 282275 282276 . 180
chrXV 282286 282287 . 360
chrXV 282295 282296 . 160
chrXV 282306 282307 . 220
chrXV 282312 282313 . 120
chrXV 282315 282316 . 520
chrXV 282412 282413 . 800
chrXV 282450 282451 . 120
chrXV 282467 282468 . 200
chrXV 285504 285505 . 1160
chrXV 285512 285513 . 300
chrXV 285512 285513 . 240
chrXV 285517 285518 . 1720
chrXV 285519 285520 . 280
chrXV 285521 285522 . 2460
chrXV 285550 285551 . 2540
chrXV 285782 285783 . 220
chrXV 285808 285809 . 140
chrXV 285843 285844 . 520
chrXV 285849 285850 . 220
chrXV 285860 285861 . 320
chrXV 285873 285874 . 120
chrXV 285881 285882 . 140
chrXV 285899 285900 . 200
chrXV 285900 285901 . 120
chrXV 285917 285918 . 1200
chrXV 285938 285939 . 320
chrXV 285948 285949 . 120
chrXV 285954 285955 . 1000
chrXV 285956 285957 . 400
chrXV 285960 285961 . 560
chrXV 285986 285987 . 200
chrXV 285991 285992 . 160
chrXV 285996 285997 . 140
chrXV 286002 286003 . 160
chrXV 286016 286017 . 380
chrXV 286468 286469 . 240
chrXV 286498 286499 . 120
chrXV 286512 286513 . 140
chrXV 286670 286671 . 140
chrXV 287015 287016 . 120
chrXV 287142 287143 . 1180
chrXV 287183 287184 . 120
chrXV 287369 287370 . 700
chrXV 287421 287422 . 400
chrXV 287655 287656 . 200
chrXV 287850 287851 . 840
chrXV 287856 287857 . 120
chrXV 287955 287956 . 500
chrXV 288018 288019 . 860
chrXV 288106 288107 . 120
chrXV 288114 288115 . 220
chrXV 288118 288119 . 140
chrXV 288122 288123 . 2040
chrXV 288226 288227 . 200
chrXV 288242 288243 . 120
chrXV 288299 288300 . 120
chrXV 288352 288353 . 140
chrXV 288388 288389 . 240
chrXV 288418 288419 . 200
chrXV 288421 288422 . 120
chrXV 288440 288441 . 240
chrXV 288441 288442 . 120
chrXV 288441 288442 . 120
chrXV 288486 288487 . 180
chrXV 288506 288507 . 300
chrXV 288520 288521 . 280
chrXV 288522 288523 . 260
chrXV 288540 288541 . 620
chrXV 288554 288555 . 240
chrXV 288558 288559 . 120
chrXV 288572 288573 . 280
chrXV 288594 288595 . 560
chrXV 288598 288599 . 140
chrXV 288603 288604 . 120
chrXV 288610 288611 . 140
chrXV 288613 288614 . 140
chrXV 288643 288644 . 160
chrXV 288782 288783 . 120
chrXV 288947 288948 . 140
chrXV 289031 289032 . 140
chrXV 289101 289102 . 900
chrXV 289142 289143 . 1140
chrXV 289164 289165 . 160
chrXV 289171 289172 . 140
chrXV 289477 289478 . 1200
chrXV 289894 289895 . 340
chrXV 289977 289978 . 380
chrXV 290182 290183 . 120
chrXV 290213 290214 . 640
chrXV 290214 290215 . 240
chrXV 290215 290216 . 140
chrXV 290272 290273 . 240
chrXV 290413 290414 . 160
chrXV 290445 290446 . 120
chrXV 290469 290470 . 220
chrXV 290528 290529 . 120
chrXV 292134 292135 . 1680
chrXV 292143 292144 . 460
chrXV 292158 292159 . 160
chrXV 292185 292186 . 1520
chrXV 292199 292200 . 140
chrXV 292209 292210 . 480
chrXV 292217 292218 . 1040
chrXV 292224 292225 . 840
chrXV 292245 292246 . 140
chrXV 292395 292396 . 120
chrXV 292407 292408 . 220
chrXV 292523 292524 . 120
chrXV 292877 292878 . 400
chrXV 293508 293509 . 140
chrXV 293606 293607 . 420
chrXV 293613 293614 . 120
chrXV 293663 293664 . 140
chrXV 293677 293678 . 120
chrXV 293729 293730 . 1580
chrXV 293754 293755 . 120
chrXV 294013 294014 . 120
chrXV 294369 294370 . 660
chrXV 294383 294384 . 120
chrXV 294395 294396 . 180
chrXV 294610 294611 . 140
chrXV 294618 294619 . 560
chrXV 294826 294827 . 140
chrXV 294962 294963 . 340
chrXV 294968 294969 . 380
chrXV 295449 295450 . 200
chrXV 295573 295574 . 180
chrXV 295767 295768 . 660
chrXV 295792 295793 . 180
chrXV 295944 295945 . 320
chrXV 295950 295951 . 160
chrXV 296076 296077 . 120
chrXV 296212 296213 . 140
chrXV 296240 296241 . 120
chrXV 296269 296270 . 120
chrXV 296274 296275 . 120
chrXV 296279 296280 . 820
chrXV 296283 296284 . 480
chrXV 296288 296289 . 340
chrXV 296289 296290 . 400
chrXV 296290 296291 . 300
chrXV 296318 296319 . 1300
chrXV 296326 296327 . 120
chrXV 296333 296334 . 120
chrXV 296335 296336 . 2500
chrXV 296341 296342 . 300
chrXV 296346 296347 . 140
chrXV 296350 296351 . 840
chrXV 296372 296373 . 200
chrXV 296377 296378 . 220
chrXV 296666 296667 . 260
chrXV 296813 296814 . 380
chrXV 296833 296834 . 360
chrXV 296852 296853 . 120
chrXV 296858 296859 . 460
chrXV 296861 296862 . 1300
chrXV 296870 296871 . 160
chrXV 296881 296882 . 200
chrXV 296898 296899 . 420
chrXV 296910 296911 . 480
chrXV 296918 296919 . 260
chrXV 297066 297067 . 120
chrXV 297080 297081 . 200
chrXV 297099 297100 . 500
chrXV 297108 297109 . 140
chrXV 297206 297207 . 320
chrXV 297237 297238 . 340
chrXV 297270 297271 . 440
chrXV 297664 297665 . 660
chrXV 297838 297839 . 480
chrXV 298089 298090 . 120
chrXV 298224 298225 . 200
chrXV 298583 298584 . 300
chrXV 298733 298734 . 220
chrXV 298768 298769 . 360
chrXV 299116 299117 . 1720
chrXV 299331 299332 . 120
chrXV 299372 299373 . 180
chrXV 299394 299395 . 200
chrXV 299397 299398 . 120
chrXV 299401 299402 . 180
chrXV 299746 299747 . 1920
chrXV 299751 299752 . 180
chrXV 300469 300470 . 900
chrXV 300538 300539 . 340
chrXV 300542 300543 . 680
chrXV 300546 300547 . 320
chrXV 300550 300551 . 140
chrXV 300728 300729 . 160
chrXV 300880 300881 . 160
chrXV 301016 301017 . 200
chrXV 301025 301026 . 960
chrXV 301108 301109 . 320
chrXV 301111 301112 . 340
chrXV 301138 301139 . 120
chrXV 301141 301142 . 240
chrXV 301152 301153 . 480
chrXV 301161 301162 . 120
chrXV 301218 301219 . 420
chrXV 301221 301222 . 140
chrXV 301222 301223 . 260
chrXV 301222 301223 . 1340
chrXV 301232 301233 . 660
chrXV 301238 301239 . 540
chrXV 301271 301272 . 160
chrXV 301282 301283 . 120
chrXV 301349 301350 . 140
chrXV 301369 301370 . 180
chrXV 301403 301404 . 4360
chrXV 301411 301412 . 600
chrXV 301429 301430 . 140
chrXV 301593 301594 . 360
chrXV 301601 301602 . 180
chrXV 301630 301631 . 2080
chrXV 301636 301637 . 440
chrXV 301670 301671 . 540
chrXV 301795 301796 . 320
chrXV 301938 301939 . 120
chrXV 301954 301955 . 380
chrXV 302108 302109 . 1040
chrXV 302208 302209 . 120
chrXV 302369 302370 . 140
chrXV 302421 302422 . 7380
chrXV 302524 302525 . 760
chrXV 302544 302545 . 580
chrXV 302554 302555 . 1340
chrXV 302690 302691 . 460
chrXV 302718 302719 . 380
chrXV 302736 302737 . 1160
chrXV 302746 302747 . 320
chrXV 302889 302890 . 260
chrXV 302918 302919 . 160
chrXV 303029 303030 . 140
chrXV 303050 303051 . 540
chrXV 303058 303059 . 280
chrXV 303212 303213 . 120
chrXV 303256 303257 . 140
chrXV 303259 303260 . 120
chrXV 303262 303263 . 120
chrXV 303266 303267 . 120
chrXV 303335 303336 . 1160
chrXV 303345 303346 . 120
chrXV 303436 303437 . 260
chrXV 303537 303538 . 420
chrXV 304103 304104 . 160
chrXV 304129 304130 . 860
chrXV 304137 304138 . 960
chrXV 304148 304149 . 760
chrXV 304160 304161 . 200
chrXV 304166 304167 . 120
chrXV 304172 304173 . 140
chrXV 304176 304177 . 320
chrXV 304209 304210 . 480
chrXV 304222 304223 . 260
chrXV 304240 304241 . 120
chrXV 304250 304251 . 180
chrXV 304266 304267 . 200
chrXV 304360 304361 . 240
chrXV 304361 304362 . 460
chrXV 304369 304370 . 1620
chrXV 304384 304385 . 120
chrXV 304388 304389 . 140
chrXV 304391 304392 . 120
chrXV 304393 304394 . 120
chrXV 304394 304395 . 120
chrXV 304399 304400 . 180
chrXV 304401 304402 . 540
chrXV 304411 304412 . 220
chrXV 304426 304427 . 520
chrXV 304430 304431 . 120
chrXV 304431 304432 . 120
chrXV 304432 304433 . 140
chrXV 304432 304433 . 360
chrXV 304434 304435 . 180
chrXV 304435 304436 . 120
chrXV 304438 304439 . 560
chrXV 304439 304440 . 740
chrXV 304479 304480 . 200
chrXV 304513 304514 . 480
chrXV 304523 304524 . 180
chrXV 304526 304527 . 140
chrXV 304528 304529 . 200
chrXV 304529 304530 . 1680
chrXV 304542 304543 . 260
chrXV 304544 304545 . 200
chrXV 304559 304560 . 340
chrXV 304564 304565 . 120
chrXV 304567 304568 . 300
chrXV 304578 304579 . 1060
chrXV 304583 304584 . 1380
chrXV 304598 304599 . 140
chrXV 304610 304611 . 220
chrXV 304708 304709 . 140
chrXV 304726 304727 . 120
chrXV 304730 304731 . 840
chrXV 304741 304742 . 180
chrXV 304745 304746 . 1140
chrXV 304746 304747 . 640
chrXV 304751 304752 . 140
chrXV 304785 304786 . 4640
chrXV 304789 304790 . 120
chrXV 304809 304810 . 120
chrXV 304816 304817 . 220
chrXV 304819 304820 . 300
chrXV 304823 304824 . 120
chrXV 304826 304827 . 120
chrXV 304829 304830 . 400
chrXV 304836 304837 . 120
chrXV 304837 304838 . 220
chrXV 304838 304839 . 360
chrXV 304843 304844 . 220
chrXV 304851 304852 . 500
chrXV 304853 304854 . 380
chrXV 304853 304854 . 580
chrXV 304859 304860 . 500
chrXV 304870 304871 . 4540
chrXV 304873 304874 . 360
chrXV 304873 304874 . 720
chrXV 304874 304875 . 200
chrXV 304876 304877 . 280
chrXV 304888 304889 . 140
chrXV 304891 304892 . 240
chrXV 304893 304894 . 240
chrXV 304920 304921 . 640
chrXV 304936 304937 . 380
chrXV 304955 304956 . 1480
chrXV 304960 304961 . 120
chrXV 304964 304965 . 1940
chrXV 304967 304968 . 2120
chrXV 304975 304976 . 1160
chrXV 304989 304990 . 160
chrXV 305001 305002 . 420
chrXV 305012 305013 . 140
chrXV 305022 305023 . 1160
chrXV 305033 305034 . 820
chrXV 305069 305070 . 120
chrXV 305075 305076 . 240
chrXV 305109 305110 . 220
chrXV 305124 305125 . 120
chrXV 305311 305312 . 120
chrXV 305409 305410 . 120
chrXV 305426 305427 . 120
chrXV 305467 305468 . 240
chrXV 305548 305549 . 120
chrXV 305638 305639 . 120
chrXV 306084 306085 . 140
chrXV 306484 306485 . 540
chrXV 306608 306609 . 160
chrXV 306613 306614 . 1940
chrXV 306631 306632 . 140
chrXV 306841 306842 . 640
chrXV 307032 307033 . 160
chrXV 307055 307056 . 140
chrXV 307152 307153 . 380
chrXV 307301 307302 . 120
chrXV 307307 307308 . 180
chrXV 307334 307335 . 120
chrXV 307477 307478 . 720
chrXV 307482 307483 . 140
chrXV 307690 307691 . 140
chrXV 307702 307703 . 500
chrXV 307716 307717 . 340
chrXV 307720 307721 . 160
chrXV 307734 307735 . 120
chrXV 307742 307743 . 340
chrXV 307756 307757 . 120
chrXV 307767 307768 . 140
chrXV 307826 307827 . 120
chrXV 307833 307834 . 1820
chrXV 307844 307845 . 180
chrXV 307851 307852 . 200
chrXV 307856 307857 . 140
chrXV 307860 307861 . 120
chrXV 308991 308992 . 120
chrXV 309008 309009 . 140
chrXV 309011 309012 . 200
chrXV 309158 309159 . 140
chrXV 309191 309192 . 520
chrXV 309206 309207 . 1760
chrXV 309212 309213 . 880
chrXV 309226 309227 . 160
chrXV 309226 309227 . 120
chrXV 309237 309238 . 140
chrXV 309290 309291 . 180
chrXV 309301 309302 . 1120
chrXV 309341 309342 . 200
chrXV 309436 309437 . 340
chrXV 309711 309712 . 120
chrXV 309797 309798 . 240
chrXV 310188 310189 . 180
chrXV 310234 310235 . 120
chrXV 310244 310245 . 120
chrXV 310253 310254 . 140
chrXV 310270 310271 . 460
chrXV 310276 310277 . 920
chrXV 310354 310355 . 140
chrXV 310458 310459 . 240
chrXV 310751 310752 . 140
chrXV 310925 310926 . 1760
chrXV 311187 311188 . 140
chrXV 311204 311205 . 120
chrXV 311210 311211 . 600
chrXV 311302 311303 . 160
chrXV 311366 311367 . 200
chrXV 311373 311374 . 500
chrXV 311391 311392 . 1420
chrXV 311395 311396 . 200
chrXV 311413 311414 . 440
chrXV 311437 311438 . 440
chrXV 311438 311439 . 120
chrXV 311439 311440 . 120
chrXV 311440 311441 . 860
chrXV 311448 311449 . 300
chrXV 311458 311459 . 120
chrXV 311471 311472 . 180
chrXV 311486 311487 . 1800
chrXV 311605 311606 . 120
chrXV 311837 311838 . 120
chrXV 311967 311968 . 220
chrXV 312000 312001 . 900
chrXV 312324 312325 . 480
chrXV 312665 312666 . 300
chrXV 312672 312673 . 520
chrXV 312685 312686 . 820
chrXV 312696 312697 . 120
chrXV 312712 312713 . 280
chrXV 312715 312716 . 340
chrXV 312730 312731 . 340
chrXV 312789 312790 . 320
chrXV 312806 312807 . 200
chrXV 312808 312809 . 200
chrXV 312814 312815 . 120
chrXV 312820 312821 . 2000
chrXV 312826 312827 . 700
chrXV 312829 312830 . 160
chrXV 312841 312842 . 260
chrXV 312988 312989 . 120
chrXV 313000 313001 . 320
chrXV 313901 313902 . 220
chrXV 315137 315138 . 140
chrXV 315246 315247 . 140
chrXV 315359 315360 . 120
chrXV 315418 315419 . 840
chrXV 315422 315423 . 980
chrXV 315519 315520 . 500
chrXV 315521 315522 . 120
chrXV 315528 315529 . 140
chrXV 315550 315551 . 120
chrXV 315561 315562 . 660
chrXV 315580 315581 . 160
chrXV 315589 315590 . 320
chrXV 315613 315614 . 1160
chrXV 315620 315621 . 120
chrXV 315682 315683 . 120
chrXV 315693 315694 . 200
chrXV 315694 315695 . 120
chrXV 315696 315697 . 3440
chrXV 315702 315703 . 120
chrXV 315712 315713 . 1480
chrXV 315715 315716 . 520
chrXV 315723 315724 . 160
chrXV 315728 315729 . 280
chrXV 315748 315749 . 140
chrXV 316231 316232 . 440
chrXV 316268 316269 . 140
chrXV 316272 316273 . 800
chrXV 316275 316276 . 220
chrXV 316276 316277 . 600
chrXV 316279 316280 . 320
chrXV 316283 316284 . 540
chrXV 316287 316288 . 560
chrXV 316291 316292 . 140
chrXV 316294 316295 . 140
chrXV 316296 316297 . 660
chrXV 316352 316353 . 160
chrXV 316359 316360 . 200
chrXV 316369 316370 . 3080
chrXV 316375 316376 . 860
chrXV 316385 316386 . 340
chrXV 316390 316391 . 180
chrXV 316443 316444 . 260
chrXV 316478 316479 . 500
chrXV 316520 316521 . 140
chrXV 316537 316538 . 120
chrXV 316556 316557 . 740
chrXV 316620 316621 . 120
chrXV 316644 316645 . 160
chrXV 316649 316650 . 140
chrXV 316658 316659 . 340
chrXV 316663 316664 . 120
chrXV 316669 316670 . 160
chrXV 316679 316680 . 180
chrXV 316682 316683 . 220
chrXV 316689 316690 . 180
chrXV 316698 316699 . 140
chrXV 316737 316738 . 300
chrXV 316818 316819 . 120
chrXV 316821 316822 . 180
chrXV 316828 316829 . 320
chrXV 316834 316835 . 280
chrXV 316855 316856 . 120
chrXV 316862 316863 . 240
chrXV 316880 316881 . 160
chrXV 316931 316932 . 140
chrXV 316980 316981 . 640
chrXV 317190 317191 . 940
chrXV 317799 317800 . 120
chrXV 318371 318372 . 1220
chrXV 319762 319763 . 660
chrXV 320747 320748 . 320
chrXV 320763 320764 . 1800
chrXV 320766 320767 . 1320
chrXV 320769 320770 . 220
chrXV 320777 320778 . 440
chrXV 320868 320869 . 1300
chrXV 320906 320907 . 480
chrXV 320968 320969 . 2100
chrXV 320974 320975 . 1680
chrXV 320978 320979 . 120
chrXV 320994 320995 . 380
chrXV 321285 321286 . 220
chrXV 321297 321298 . 380
chrXV 321307 321308 . 320
chrXV 321337 321338 . 200
chrXV 321351 321352 . 180
chrXV 321416 321417 . 960
chrXV 321425 321426 . 160
chrXV 321443 321444 . 360
chrXV 321462 321463 . 300
chrXV 321471 321472 . 120
chrXV 321602 321603 . 760
chrXV 321844 321845 . 240
chrXV 322308 322309 . 120
chrXV 322687 322688 . 180
chrXV 323029 323030 . 540
chrXV 323032 323033 . 600
chrXV 323041 323042 . 280
chrXV 323046 323047 . 140
chrXV 323052 323053 . 120
chrXV 323057 323058 . 960
chrXV 323066 323067 . 140
chrXV 323075 323076 . 5380
chrXV 323094 323095 . 140
chrXV 323095 323096 . 120
chrXV 323099 323100 . 1620
chrXV 323103 323104 . 2040
chrXV 323107 323108 . 3200
chrXV 323117 323118 . 360
chrXV 323121 323122 . 140
chrXV 323121 323122 . 900
chrXV 323126 323127 . 900
chrXV 323139 323140 . 400
chrXV 323161 323162 . 160
chrXV 323310 323311 . 480
chrXV 323314 323315 . 240
chrXV 323338 323339 . 220
chrXV 323345 323346 . 240
chrXV 323446 323447 . 140
chrXV 323624 323625 . 140
chrXV 323668 323669 . 440
chrXV 323723 323724 . 140
chrXV 323769 323770 . 640
chrXV 323814 323815 . 320
chrXV 323848 323849 . 140
chrXV 323896 323897 . 1040
chrXV 323986 323987 . 620
chrXV 323999 324000 . 120
chrXV 324050 324051 . 180
chrXV 324122 324123 . 120
chrXV 324134 324135 . 680
chrXV 324195 324196 . 820
chrXV 324258 324259 . 280
chrXV 324292 324293 . 120
chrXV 324303 324304 . 1800
chrXV 324303 324304 . 140
chrXV 324304 324305 . 140
chrXV 324308 324309 . 360
chrXV 324312 324313 . 120
chrXV 324325 324326 . 160
chrXV 324360 324361 . 200
chrXV 324428 324429 . 160
chrXV 324432 324433 . 120
chrXV 324433 324434 . 120
chrXV 324433 324434 . 900
chrXV 324440 324441 . 360
chrXV 324446 324447 . 160
chrXV 324457 324458 . 120
chrXV 324464 324465 . 160
chrXV 324475 324476 . 780
chrXV 324485 324486 . 440
chrXV 324508 324509 . 520
chrXV 324518 324519 . 400
chrXV 324527 324528 . 720
chrXV 324644 324645 . 240
chrXV 324650 324651 . 360
chrXV 324656 324657 . 400
chrXV 324665 324666 . 200
chrXV 324727 324728 . 560
chrXV 324735 324736 . 1400
chrXV 324736 324737 . 140
chrXV 324741 324742 . 120
chrXV 324741 324742 . 240
chrXV 324742 324743 . 440
chrXV 324742 324743 . 120
chrXV 324750 324751 . 880
chrXV 324751 324752 . 260
chrXV 324758 324759 . 440
chrXV 324759 324760 . 440
chrXV 324759 324760 . 720
chrXV 324762 324763 . 480
chrXV 324762 324763 . 800
chrXV 324766 324767 . 1180
chrXV 324769 324770 . 620
chrXV 324770 324771 . 740
chrXV 324772 324773 . 960
chrXV 324775 324776 . 740
chrXV 324776 324777 . 640
chrXV 324783 324784 . 160
chrXV 324788 324789 . 500
chrXV 324790 324791 . 140
chrXV 324793 324794 . 520
chrXV 324796 324797 . 220
chrXV 324802 324803 . 140
chrXV 324807 324808 . 120
chrXV 324808 324809 . 120
chrXV 324815 324816 . 880
chrXV 324819 324820 . 280
chrXV 324826 324827 . 940
chrXV 324844 324845 . 180
chrXV 324856 324857 . 200
chrXV 324959 324960 . 160
chrXV 324983 324984 . 1080
chrXV 325107 325108 . 220
chrXV 325122 325123 . 120
chrXV 325147 325148 . 680
chrXV 325215 325216 . 120
chrXV 325248 325249 . 1720
chrXV 325324 325325 . 120
chrXV 325334 325335 . 1180
chrXV 325377 325378 . 140
chrXV 325602 325603 . 360
chrXV 325711 325712 . 380
chrXV 325732 325733 . 120
chrXV 325790 325791 . 240
chrXV 325924 325925 . 120
chrXV 325934 325935 . 280
chrXV 325949 325950 . 160
chrXV 325954 325955 . 340
chrXV 326084 326085 . 140
chrXV 326094 326095 . 200
chrXV 326098 326099 . 1140
chrXV 326106 326107 . 260
chrXV 326281 326282 . 120
chrXV 326313 326314 . 120
chrXV 326317 326318 . 440
chrXV 326330 326331 . 580
chrXV 326378 326379 . 860
chrXV 326430 326431 . 2780
chrXV 326469 326470 . 140
chrXV 326485 326486 . 2340
chrXV 326517 326518 . 120
chrXV 326537 326538 . 2020
chrXV 326559 326560 . 120
chrXV 326715 326716 . 540
chrXV 326725 326726 . 1680
chrXV 326730 326731 . 120
chrXV 326755 326756 . 500
chrXV 326761 326762 . 120
chrXV 326766 326767 . 860
chrXV 326769 326770 . 120
chrXV 326770 326771 . 260
chrXV 326773 326774 . 820
chrXV 326785 326786 . 760
chrXV 326797 326798 . 220
chrXV 326801 326802 . 400
chrXV 327774 327775 . 120
chrXV 328301 328302 . 380
chrXV 328383 328384 . 2540
chrXV 328401 328402 . 860
chrXV 328434 328435 . 380
chrXV 328572 328573 . 640
chrXV 328662 328663 . 160
chrXV 328677 328678 . 360
chrXV 328692 328693 . 640
chrXV 328715 328716 . 2280
chrXV 328839 328840 . 120
chrXV 328995 328996 . 260
chrXV 329001 329002 . 200
chrXV 329024 329025 . 140
chrXV 329142 329143 . 120
chrXV 329173 329174 . 300
chrXV 329181 329182 . 140
chrXV 329186 329187 . 2240
chrXV 329189 329190 . 520
chrXV 329190 329191 . 160
chrXV 329191 329192 . 120
chrXV 329200 329201 . 420
chrXV 329207 329208 . 1040
chrXV 329209 329210 . 140
chrXV 329215 329216 . 760
chrXV 329219 329220 . 280
chrXV 329244 329245 . 120
chrXV 329244 329245 . 540
chrXV 329251 329252 . 620
chrXV 329265 329266 . 140
chrXV 329266 329267 . 600
chrXV 329271 329272 . 140
chrXV 329277 329278 . 580
chrXV 329285 329286 . 120
chrXV 329285 329286 . 340
chrXV 329294 329295 . 120
chrXV 329306 329307 . 280
chrXV 329314 329315 . 700
chrXV 329326 329327 . 340
chrXV 329344 329345 . 1620
chrXV 329455 329456 . 160
chrXV 329482 329483 . 180
chrXV 329621 329622 . 480
chrXV 330594 330595 . 2000
chrXV 331019 331020 . 120
chrXV 331082 331083 . 220
chrXV 331093 331094 . 220
chrXV 331138 331139 . 340
chrXV 331186 331187 . 140
chrXV 331190 331191 . 120
chrXV 331206 331207 . 120
chrXV 331211 331212 . 180
chrXV 331216 331217 . 140
chrXV 331219 331220 . 960
chrXV 331242 331243 . 180
chrXV 331261 331262 . 320
chrXV 331263 331264 . 140
chrXV 331263 331264 . 240
chrXV 331264 331265 . 140
chrXV 331269 331270 . 820
chrXV 331277 331278 . 740
chrXV 331285 331286 . 140
chrXV 331289 331290 . 440
chrXV 331293 331294 . 400
chrXV 331304 331305 . 160
chrXV 331307 331308 . 160
chrXV 331331 331332 . 240
chrXV 331339 331340 . 160
chrXV 331344 331345 . 260
chrXV 331345 331346 . 160
chrXV 331345 331346 . 180
chrXV 331352 331353 . 1100
chrXV 331471 331472 . 900
chrXV 331478 331479 . 120
chrXV 331487 331488 . 120
chrXV 331490 331491 . 120
chrXV 331520 331521 . 120
chrXV 331723 331724 . 420
chrXV 331806 331807 . 120
chrXV 331829 331830 . 1400
chrXV 331938 331939 . 140
chrXV 331943 331944 . 220
chrXV 331981 331982 . 180
chrXV 332021 332022 . 240
chrXV 332033 332034 . 1400
chrXV 332039 332040 . 620
chrXV 332045 332046 . 360
chrXV 332058 332059 . 220
chrXV 332061 332062 . 120
chrXV 332072 332073 . 180
chrXV 332104 332105 . 220
chrXV 332199 332200 . 160
chrXV 332209 332210 . 740
chrXV 332216 332217 . 220
chrXV 332237 332238 . 180
chrXV 332246 332247 . 160
chrXV 332247 332248 . 140
chrXV 332287 332288 . 120
chrXV 332297 332298 . 680
chrXV 332376 332377 . 220
chrXV 332381 332382 . 120
chrXV 332497 332498 . 160
chrXV 332615 332616 . 120
chrXV 332719 332720 . 120
chrXV 332735 332736 . 120
chrXV 332740 332741 . 280
chrXV 332764 332765 . 780
chrXV 332820 332821 . 140
chrXV 332863 332864 . 220
chrXV 333237 333238 . 600
chrXV 333264 333265 . 380
chrXV 333365 333366 . 440
chrXV 333391 333392 . 120
chrXV 333418 333419 . 260
chrXV 333422 333423 . 1360
chrXV 333451 333452 . 180
chrXV 333452 333453 . 380
chrXV 333477 333478 . 120
chrXV 333499 333500 . 200
chrXV 333504 333505 . 120
chrXV 333507 333508 . 1040
chrXV 333510 333511 . 260
chrXV 333519 333520 . 840
chrXV 333527 333528 . 720
chrXV 333531 333532 . 660
chrXV 334245 334246 . 120
chrXV 334292 334293 . 140
chrXV 334350 334351 . 660
chrXV 334417 334418 . 440
chrXV 334432 334433 . 120
chrXV 334435 334436 . 280
chrXV 334447 334448 . 120
chrXV 334453 334454 . 160
chrXV 334530 334531 . 1500
chrXV 334590 334591 . 220
chrXV 334590 334591 . 280
chrXV 334593 334594 . 360
chrXV 334640 334641 . 140
chrXV 334689 334690 . 160
chrXV 334785 334786 . 220
chrXV 334822 334823 . 280
chrXV 334825 334826 . 340
chrXV 334858 334859 . 140
chrXV 334903 334904 . 160
chrXV 334921 334922 . 420
chrXV 334926 334927 . 560
chrXV 334947 334948 . 160
chrXV 334972 334973 . 140
chrXV 334991 334992 . 120
chrXV 335020 335021 . 140
chrXV 335074 335075 . 140
chrXV 335113 335114 . 120
chrXV 335221 335222 . 120
chrXV 335224 335225 . 240
chrXV 335249 335250 . 420
chrXV 335264 335265 . 280
chrXV 335286 335287 . 140
chrXV 335402 335403 . 120
chrXV 335420 335421 . 380
chrXV 335470 335471 . 160
chrXV 335540 335541 . 320
chrXV 335586 335587 . 140
chrXV 335602 335603 . 160
chrXV 336129 336130 . 260
chrXV 336134 336135 . 120
chrXV 336203 336204 . 120
chrXV 336258 336259 . 440
chrXV 336313 336314 . 380
chrXV 336357 336358 . 160
chrXV 336408 336409 . 380
chrXV 336414 336415 . 220
chrXV 336416 336417 . 140
chrXV 336417 336418 . 660
chrXV 336460 336461 . 120
chrXV 336465 336466 . 300
chrXV 336493 336494 . 160
chrXV 336539 336540 . 480
chrXV 336547 336548 . 180
chrXV 336580 336581 . 160
chrXV 336585 336586 . 180
chrXV 337101 337102 . 200
chrXV 337215 337216 . 120
chrXV 337219 337220 . 120
chrXV 337220 337221 . 120
chrXV 337407 337408 . 160
chrXV 337435 337436 . 120
chrXV 337460 337461 . 160
chrXV 337483 337484 . 3000
chrXV 337544 337545 . 160
chrXV 337566 337567 . 120
chrXV 337570 337571 . 520
chrXV 337669 337670 . 220
chrXV 337671 337672 . 120
chrXV 337695 337696 . 180
chrXV 337714 337715 . 180
chrXV 337743 337744 . 160
chrXV 337826 337827 . 140
chrXV 337880 337881 . 120
chrXV 337884 337885 . 1920
chrXV 337917 337918 . 140
chrXV 338346 338347 . 120
chrXV 338544 338545 . 120
chrXV 338561 338562 . 120
chrXV 338566 338567 . 580
chrXV 338713 338714 . 240
chrXV 338735 338736 . 1140
chrXV 338745 338746 . 240
chrXV 338751 338752 . 1800
chrXV 338754 338755 . 140
chrXV 338757 338758 . 120
chrXV 338774 338775 . 180
chrXV 338775 338776 . 140
chrXV 338781 338782 . 320
chrXV 338803 338804 . 3080
chrXV 338806 338807 . 420
chrXV 338813 338814 . 400
chrXV 338829 338830 . 120
chrXV 338838 338839 . 320
chrXV 338846 338847 . 120
chrXV 338874 338875 . 120
chrXV 338980 338981 . 4640
chrXV 338984 338985 . 2700
chrXV 338995 338996 . 2840
chrXV 339028 339029 . 560
chrXV 339137 339138 . 660
chrXV 339161 339162 . 300
chrXV 339242 339243 . 140
chrXV 339257 339258 . 180
chrXV 339269 339270 . 920
chrXV 339376 339377 . 1400
chrXV 339383 339384 . 920
chrXV 339391 339392 . 140
chrXV 339528 339529 . 180
chrXV 339722 339723 . 600
chrXV 339729 339730 . 400
chrXV 339881 339882 . 1060
chrXV 339949 339950 . 140
chrXV 340011 340012 . 140
chrXV 340035 340036 . 1320
chrXV 340051 340052 . 180
chrXV 340060 340061 . 160
chrXV 340084 340085 . 1560
chrXV 340097 340098 . 1040
chrXV 340143 340144 . 420
chrXV 340146 340147 . 120
chrXV 340174 340175 . 2960
chrXV 340183 340184 . 120
chrXV 340190 340191 . 200
chrXV 340193 340194 . 340
chrXV 340321 340322 . 2260
chrXV 340340 340341 . 460
chrXV 340350 340351 . 120
chrXV 340381 340382 . 120
chrXV 340444 340445 . 240
chrXV 340447 340448 . 160
chrXV 340458 340459 . 480
chrXV 340459 340460 . 200
chrXV 340632 340633 . 160
chrXV 340659 340660 . 180
chrXV 340690 340691 . 140
chrXV 340958 340959 . 120
chrXV 342512 342513 . 200
chrXV 342542 342543 . 380
chrXV 342546 342547 . 580
chrXV 342662 342663 . 120
chrXV 342667 342668 . 120
chrXV 342683 342684 . 160
chrXV 342693 342694 . 140
chrXV 342713 342714 . 660
chrXV 342717 342718 . 1540
chrXV 342726 342727 . 240
chrXV 342777 342778 . 180
chrXV 342830 342831 . 220
chrXV 342837 342838 . 120
chrXV 342844 342845 . 360
chrXV 342858 342859 . 2400
chrXV 342878 342879 . 240
chrXV 343008 343009 . 960
chrXV 343187 343188 . 280
chrXV 343245 343246 . 140
chrXV 343288 343289 . 380
chrXV 343323 343324 . 120
chrXV 343354 343355 . 240
chrXV 343455 343456 . 860
chrXV 343466 343467 . 140
chrXV 343472 343473 . 320
chrXV 343479 343480 . 200
chrXV 343485 343486 . 160
chrXV 343513 343514 . 160
chrXV 343521 343522 . 140
chrXV 343525 343526 . 180
chrXV 343542 343543 . 120
chrXV 343546 343547 . 360
chrXV 343548 343549 . 140
chrXV 343568 343569 . 120
chrXV 343574 343575 . 420
chrXV 343585 343586 . 120
chrXV 343591 343592 . 140
chrXV 343619 343620 . 740
chrXV 343661 343662 . 220
chrXV 343672 343673 . 120
chrXV 343719 343720 . 320
chrXV 343727 343728 . 120
chrXV 343732 343733 . 520
chrXV 343742 343743 . 120
chrXV 343755 343756 . 500
chrXV 343884 343885 . 120
chrXV 343891 343892 . 320
chrXV 343923 343924 . 300
chrXV 343954 343955 . 220
chrXV 344038 344039 . 320
chrXV 344049 344050 . 280
chrXV 345217 345218 . 140
chrXV 345917 345918 . 1220
chrXV 345921 345922 . 240
chrXV 346056 346057 . 160
chrXV 346508 346509 . 120
chrXV 346609 346610 . 120
chrXV 346743 346744 . 180
chrXV 346907 346908 . 220
chrXV 347129 347130 . 140
chrXV 347166 347167 . 580
chrXV 347206 347207 . 180
chrXV 347221 347222 . 120
chrXV 347377 347378 . 660
chrXV 347385 347386 . 220
chrXV 347398 347399 . 1040
chrXV 347454 347455 . 120
chrXV 347488 347489 . 440
chrXV 347538 347539 . 760
chrXV 347548 347549 . 180
chrXV 347559 347560 . 340
chrXV 347566 347567 . 300
chrXV 347570 347571 . 160
chrXV 347600 347601 . 980
chrXV 347616 347617 . 120
chrXV 347643 347644 . 840
chrXV 347736 347737 . 300
chrXV 347763 347764 . 120
chrXV 347823 347824 . 340
chrXV 347839 347840 . 680
chrXV 347854 347855 . 1620
chrXV 347880 347881 . 440
chrXV 347940 347941 . 120
chrXV 347991 347992 . 160
chrXV 347998 347999 . 1040
chrXV 348164 348165 . 480
chrXV 348175 348176 . 1140
chrXV 348192 348193 . 160
chrXV 348199 348200 . 760
chrXV 348244 348245 . 160
chrXV 348248 348249 . 1680
chrXV 348264 348265 . 560
chrXV 348344 348345 . 120
chrXV 348353 348354 . 160
chrXV 348474 348475 . 120
chrXV 348607 348608 . 220
chrXV 348616 348617 . 140
chrXV 348789 348790 . 180
chrXV 348937 348938 . 120
chrXV 348944 348945 . 200
chrXV 349023 349024 . 920
chrXV 349029 349030 . 180
chrXV 349035 349036 . 840
chrXV 349113 349114 . 220
chrXV 349247 349248 . 460
chrXV 349252 349253 . 220
chrXV 349275 349276 . 260
chrXV 349390 349391 . 140
chrXV 349395 349396 . 120
chrXV 349439 349440 . 320
chrXV 349467 349468 . 480
chrXV 349488 349489 . 120
chrXV 349497 349498 . 280
chrXV 349538 349539 . 360
chrXV 349563 349564 . 140
chrXV 349710 349711 . 420
chrXV 349714 349715 . 740
chrXV 349715 349716 . 140
chrXV 349736 349737 . 1180
chrXV 349738 349739 . 140
chrXV 349746 349747 . 120
chrXV 349751 349752 . 120
chrXV 349755 349756 . 120
chrXV 349756 349757 . 120
chrXV 349759 349760 . 200
chrXV 349768 349769 . 160
chrXV 349987 349988 . 400
chrXV 350368 350369 . 400
chrXV 350413 350414 . 720
chrXV 350893 350894 . 180
chrXV 351062 351063 . 120
chrXV 351327 351328 . 120
chrXV 351385 351386 . 1400
chrXV 351755 351756 . 160
chrXV 351834 351835 . 140
chrXV 352244 352245 . 520
chrXV 352470 352471 . 700
chrXV 352487 352488 . 200
chrXV 352990 352991 . 120
chrXV 353100 353101 . 520
chrXV 353116 353117 . 160
chrXV 353934 353935 . 160
chrXV 353967 353968 . 200
chrXV 353972 353973 . 280
chrXV 353987 353988 . 220
chrXV 353994 353995 . 180
chrXV 354008 354009 . 440
chrXV 354017 354018 . 2640
chrXV 354024 354025 . 840
chrXV 354066 354067 . 120
chrXV 354084 354085 . 340
chrXV 354174 354175 . 3460
chrXV 354177 354178 . 340
chrXV 354184 354185 . 160
chrXV 354192 354193 . 1220
chrXV 354197 354198 . 120
chrXV 354202 354203 . 120
chrXV 354230 354231 . 2360
chrXV 354313 354314 . 420
chrXV 354430 354431 . 260
chrXV 354538 354539 . 320
chrXV 354659 354660 . 2580
chrXV 354957 354958 . 160
chrXV 355328 355329 . 120
chrXV 355738 355739 . 640
chrXV 355813 355814 . 140
chrXV 355843 355844 . 800
chrXV 355884 355885 . 140
chrXV 355902 355903 . 1500
chrXV 356071 356072 . 220
chrXV 356086 356087 . 140
chrXV 356133 356134 . 160
chrXV 356202 356203 . 120
chrXV 356208 356209 . 180
chrXV 356385 356386 . 120
chrXV 356397 356398 . 160
chrXV 356406 356407 . 160
chrXV 356414 356415 . 180
chrXV 356424 356425 . 140
chrXV 356427 356428 . 180
chrXV 356441 356442 . 380
chrXV 356453 356454 . 240
chrXV 356795 356796 . 820
chrXV 356819 356820 . 240
chrXV 356824 356825 . 400
chrXV 357046 357047 . 220
chrXV 357261 357262 . 360
chrXV 357282 357283 . 320
chrXV 357290 357291 . 520
chrXV 357311 357312 . 440
chrXV 357319 357320 . 620
chrXV 357325 357326 . 700
chrXV 357355 357356 . 960
chrXV 357384 357385 . 180
chrXV 357396 357397 . 440
chrXV 357536 357537 . 160
chrXV 359804 359805 . 180
chrXV 359933 359934 . 120
chrXV 360077 360078 . 120
chrXV 360283 360284 . 140
chrXV 360304 360305 . 140
chrXV 360309 360310 . 380
chrXV 360350 360351 . 260
chrXV 360470 360471 . 560
chrXV 360478 360479 . 880
chrXV 360479 360480 . 140
chrXV 360499 360500 . 120
chrXV 360509 360510 . 120
chrXV 360510 360511 . 120
chrXV 360516 360517 . 120
chrXV 360854 360855 . 1280
chrXV 360872 360873 . 260
chrXV 360876 360877 . 180
chrXV 361093 361094 . 120
chrXV 361237 361238 . 120
chrXV 361282 361283 . 160
chrXV 361285 361286 . 240
chrXV 361320 361321 . 140
chrXV 361352 361353 . 160
chrXV 361880 361881 . 140
chrXV 361910 361911 . 120
chrXV 362170 362171 . 120
chrXV 362789 362790 . 440
chrXV 362823 362824 . 160
chrXV 362856 362857 . 280
chrXV 363342 363343 . 120
chrXV 363533 363534 . 420
chrXV 363727 363728 . 180
chrXV 363778 363779 . 160
chrXV 364069 364070 . 120
chrXV 364091 364092 . 120
chrXV 364096 364097 . 240
chrXV 364103 364104 . 300
chrXV 364133 364134 . 340
chrXV 364147 364148 . 120
chrXV 364161 364162 . 120
chrXV 364193 364194 . 280
chrXV 364206 364207 . 140
chrXV 364210 364211 . 200
chrXV 364253 364254 . 140
chrXV 364261 364262 . 220
chrXV 364268 364269 . 360
chrXV 364272 364273 . 140
chrXV 364298 364299 . 280
chrXV 364439 364440 . 500
chrXV 364604 364605 . 180
chrXV 364756 364757 . 160
chrXV 365645 365646 . 120
chrXV 365855 365856 . 160
chrXV 366209 366210 . 300
chrXV 366602 366603 . 180
chrXV 366628 366629 . 160
chrXV 366820 366821 . 920
chrXV 367034 367035 . 300
chrXV 367061 367062 . 120
chrXV 367476 367477 . 320
chrXV 367633 367634 . 200
chrXV 367820 367821 . 140
chrXV 367833 367834 . 240
chrXV 367836 367837 . 340
chrXV 367879 367880 . 260
chrXV 367946 367947 . 120
chrXV 367951 367952 . 120
chrXV 368255 368256 . 140
chrXV 368429 368430 . 120
chrXV 368571 368572 . 220
chrXV 368662 368663 . 260
chrXV 369460 369461 . 120
chrXV 369466 369467 . 4820
chrXV 369503 369504 . 340
chrXV 369570 369571 . 220
chrXV 369670 369671 . 220
chrXV 369773 369774 . 1360
chrXV 369880 369881 . 900
chrXV 369928 369929 . 520
chrXV 369944 369945 . 260
chrXV 370058 370059 . 460
chrXV 370345 370346 . 200
chrXV 370432 370433 . 120
chrXV 370455 370456 . 600
chrXV 370461 370462 . 200
chrXV 370909 370910 . 120
chrXV 370967 370968 . 1020
chrXV 370971 370972 . 280
chrXV 370979 370980 . 1060
chrXV 371039 371040 . 1040
chrXV 371063 371064 . 320
chrXV 371074 371075 . 280
chrXV 371092 371093 . 240
chrXV 371417 371418 . 240
chrXV 371465 371466 . 240
chrXV 371485 371486 . 260
chrXV 371500 371501 . 120
chrXV 371576 371577 . 1020
chrXV 371752 371753 . 180
chrXV 371768 371769 . 200
chrXV 372120 372121 . 1000
chrXV 372198 372199 . 140
chrXV 372240 372241 . 820
chrXV 372446 372447 . 240
chrXV 372458 372459 . 120
chrXV 372561 372562 . 120
chrXV 373391 373392 . 140
chrXV 373500 373501 . 340
chrXV 373521 373522 . 600
chrXV 373531 373532 . 380
chrXV 373534 373535 . 400
chrXV 373540 373541 . 420
chrXV 373546 373547 . 140
chrXV 373560 373561 . 120
chrXV 373637 373638 . 400
chrXV 373640 373641 . 1020
chrXV 373647 373648 . 1320
chrXV 373828 373829 . 140
chrXV 375394 375395 . 640
chrXV 375656 375657 . 1000
chrXV 375843 375844 . 200
chrXV 375881 375882 . 3660
chrXV 375912 375913 . 160
chrXV 375942 375943 . 140
chrXV 375942 375943 . 260
chrXV 375952 375953 . 1600
chrXV 375981 375982 . 500
chrXV 376118 376119 . 400
chrXV 376147 376148 . 120
chrXV 376320 376321 . 1340
chrXV 376357 376358 . 160
chrXV 376722 376723 . 760
chrXV 377536 377537 . 120
chrXV 377714 377715 . 120
chrXV 377719 377720 . 120
chrXV 377877 377878 . 1240
chrXV 377890 377891 . 180
chrXV 377891 377892 . 180
chrXV 377898 377899 . 1080
chrXV 377901 377902 . 580
chrXV 377904 377905 . 440
chrXV 377912 377913 . 520
chrXV 377918 377919 . 140
chrXV 377924 377925 . 120
chrXV 377948 377949 . 740
chrXV 378087 378088 . 120
chrXV 378093 378094 . 340
chrXV 378109 378110 . 1260
chrXV 378143 378144 . 140
chrXV 378615 378616 . 280
chrXV 378647 378648 . 140
chrXV 378983 378984 . 200
chrXV 379327 379328 . 200
chrXV 379442 379443 . 180
chrXV 379446 379447 . 120
chrXV 379636 379637 . 160
chrXV 379638 379639 . 720
chrXV 379644 379645 . 120
chrXV 379648 379649 . 960
chrXV 379674 379675 . 120
chrXV 379679 379680 . 140
chrXV 379685 379686 . 160
chrXV 379700 379701 . 180
chrXV 379753 379754 . 140
chrXV 379756 379757 . 120
chrXV 379769 379770 . 120
chrXV 379772 379773 . 140
chrXV 379789 379790 . 120
chrXV 379815 379816 . 140
chrXV 379962 379963 . 520
chrXV 380158 380159 . 940
chrXV 380257 380258 . 140
chrXV 380270 380271 . 200
chrXV 380534 380535 . 380
chrXV 380565 380566 . 1080
chrXV 380584 380585 . 140
chrXV 380611 380612 . 120
chrXV 380625 380626 . 120
chrXV 380633 380634 . 240
chrXV 380680 380681 . 160
chrXV 380751 380752 . 280
chrXV 380784 380785 . 120
chrXV 380793 380794 . 680
chrXV 380795 380796 . 1160
chrXV 380807 380808 . 200
chrXV 380876 380877 . 180
chrXV 380884 380885 . 200
chrXV 380888 380889 . 220
chrXV 380923 380924 . 120
chrXV 380933 380934 . 160
chrXV 381424 381425 . 420
chrXV 381462 381463 . 220
chrXV 382216 382217 . 140
chrXV 382880 382881 . 120
chrXV 382892 382893 . 200
chrXV 382935 382936 . 140
chrXV 382941 382942 . 420
chrXV 382953 382954 . 3660
chrXV 382980 382981 . 120
chrXV 382986 382987 . 220
chrXV 382988 382989 . 120
chrXV 383012 383013 . 140
chrXV 383044 383045 . 180
chrXV 383054 383055 . 1140
chrXV 383146 383147 . 160
chrXV 383247 383248 . 320
chrXV 383423 383424 . 240
chrXV 383452 383453 . 400
chrXV 383456 383457 . 120
chrXV 383740 383741 . 240
chrXV 383913 383914 . 160
chrXV 384006 384007 . 560
chrXV 384014 384015 . 200
chrXV 384343 384344 . 120
chrXV 384365 384366 . 220
chrXV 384663 384664 . 220
chrXV 384692 384693 . 340
chrXV 384746 384747 . 980
chrXV 384760 384761 . 440
chrXV 384795 384796 . 280
chrXV 384834 384835 . 140
chrXV 384919 384920 . 460
chrXV 385118 385119 . 260
chrXV 385142 385143 . 120
chrXV 385182 385183 . 920
chrXV 385213 385214 . 380
chrXV 385221 385222 . 140
chrXV 385330 385331 . 200
chrXV 385440 385441 . 500
chrXV 385449 385450 . 200
chrXV 385519 385520 . 280
chrXV 385619 385620 . 140
chrXV 385671 385672 . 360
chrXV 385674 385675 . 680
chrXV 385694 385695 . 120
chrXV 385730 385731 . 120
chrXV 385735 385736 . 460
chrXV 386195 386196 . 240
chrXV 386276 386277 . 140
chrXV 386372 386373 . 280
chrXV 386383 386384 . 180
chrXV 386401 386402 . 660
chrXV 386443 386444 . 740
chrXV 386601 386602 . 380
chrXV 386606 386607 . 560
chrXV 386625 386626 . 120
chrXV 386994 386995 . 260
chrXV 388153 388154 . 120
chrXV 388734 388735 . 280
chrXV 388776 388777 . 140
chrXV 388975 388976 . 160
chrXV 389005 389006 . 680
chrXV 389007 389008 . 120
chrXV 389013 389014 . 120
chrXV 389023 389024 . 120
chrXV 389047 389048 . 120
chrXV 389050 389051 . 260
chrXV 389065 389066 . 240
chrXV 389085 389086 . 320
chrXV 389095 389096 . 580
chrXV 389112 389113 . 300
chrXV 389131 389132 . 300
chrXV 389142 389143 . 600
chrXV 389268 389269 . 120
chrXV 389340 389341 . 140
chrXV 389409 389410 . 560
chrXV 389502 389503 . 400
chrXV 389604 389605 . 220
chrXV 389620 389621 . 1180
chrXV 389654 389655 . 420
chrXV 389787 389788 . 120
chrXV 389931 389932 . 420
chrXV 389940 389941 . 380
chrXV 389999 390000 . 320
chrXV 390281 390282 . 120
chrXV 390578 390579 . 220
chrXV 390694 390695 . 440
chrXV 390755 390756 . 920
chrXV 391206 391207 . 120
chrXV 391209 391210 . 300
chrXV 391400 391401 . 380
chrXV 391446 391447 . 120
chrXV 391682 391683 . 120
chrXV 391788 391789 . 160
chrXV 391792 391793 . 120
chrXV 391947 391948 . 280
chrXV 391951 391952 . 200
chrXV 391953 391954 . 600
chrXV 391963 391964 . 1040
chrXV 392005 392006 . 340
chrXV 392028 392029 . 120
chrXV 392045 392046 . 840
chrXV 392051 392052 . 1540
chrXV 392051 392052 . 120
chrXV 392075 392076 . 160
chrXV 392080 392081 . 140
chrXV 392091 392092 . 140
chrXV 392202 392203 . 120
chrXV 392205 392206 . 260
chrXV 392211 392212 . 680
chrXV 392301 392302 . 380
chrXV 392305 392306 . 280
chrXV 392351 392352 . 140
chrXV 392382 392383 . 220
chrXV 392475 392476 . 180
chrXV 392736 392737 . 120
chrXV 392760 392761 . 140
chrXV 392936 392937 . 120
chrXV 393062 393063 . 120
chrXV 393074 393075 . 160
chrXV 393370 393371 . 180
chrXV 393389 393390 . 380
chrXV 393391 393392 . 280
chrXV 393447 393448 . 320
chrXV 393610 393611 . 180
chrXV 393615 393616 . 840
chrXV 393631 393632 . 200
chrXV 393678 393679 . 240
chrXV 393705 393706 . 160
chrXV 393857 393858 . 160
chrXV 394203 394204 . 220
chrXV 394584 394585 . 260
chrXV 394719 394720 . 120
chrXV 394722 394723 . 180
chrXV 394753 394754 . 280
chrXV 394793 394794 . 300
chrXV 394797 394798 . 180
chrXV 394801 394802 . 260
chrXV 394801 394802 . 140
chrXV 395347 395348 . 700
chrXV 396376 396377 . 200
chrXV 396731 396732 . 180
chrXV 396744 396745 . 120
chrXV 397252 397253 . 120
chrXV 397329 397330 . 120
chrXV 397352 397353 . 1880
chrXV 397374 397375 . 560
chrXV 397381 397382 . 340
chrXV 397393 397394 . 120
chrXV 397441 397442 . 160
chrXV 397444 397445 . 160
chrXV 397456 397457 . 260
chrXV 397463 397464 . 320
chrXV 397470 397471 . 1600
chrXV 397513 397514 . 640
chrXV 397526 397527 . 640
chrXV 397539 397540 . 160
chrXV 397543 397544 . 340
chrXV 397562 397563 . 320
chrXV 397567 397568 . 400
chrXV 397812 397813 . 120
chrXV 398926 398927 . 1040
chrXV 400023 400024 . 160
chrXV 400183 400184 . 120
chrXV 400184 400185 . 880
chrXV 400186 400187 . 1760
chrXV 400187 400188 . 160
chrXV 400187 400188 . 140
chrXV 400195 400196 . 580
chrXV 400231 400232 . 160
chrXV 400246 400247 . 120
chrXV 400252 400253 . 1100
chrXV 400280 400281 . 200
chrXV 400285 400286 . 980
chrXV 400297 400298 . 1080
chrXV 400494 400495 . 1160
chrXV 400506 400507 . 320
chrXV 400789 400790 . 280
chrXV 401251 401252 . 420
chrXV 401309 401310 . 140
chrXV 401436 401437 . 2000
chrXV 401602 401603 . 920
chrXV 401656 401657 . 140
chrXV 401682 401683 . 2180
chrXV 401694 401695 . 200
chrXV 401907 401908 . 140
chrXV 401970 401971 . 120
chrXV 402230 402231 . 140
chrXV 402350 402351 . 700
chrXV 402621 402622 . 140
chrXV 403459 403460 . 660
chrXV 403715 403716 . 140
chrXV 405265 405266 . 120
chrXV 405425 405426 . 380
chrXV 405439 405440 . 200
chrXV 405466 405467 . 600
chrXV 405474 405475 . 380
chrXV 405496 405497 . 120
chrXV 405541 405542 . 140
chrXV 405552 405553 . 320
chrXV 405566 405567 . 580
chrXV 405572 405573 . 180
chrXV 405575 405576 . 120
chrXV 405581 405582 . 320
chrXV 405587 405588 . 140
chrXV 405597 405598 . 200
chrXV 406745 406746 . 320
chrXV 406749 406750 . 120
chrXV 406777 406778 . 120
chrXV 406787 406788 . 120
chrXV 406816 406817 . 120
chrXV 406839 406840 . 800
chrXV 406954 406955 . 180
chrXV 407137 407138 . 1180
chrXV 407305 407306 . 420
chrXV 407335 407336 . 120
chrXV 407482 407483 . 1040
chrXV 407830 407831 . 240
chrXV 407965 407966 . 140
chrXV 407988 407989 . 140
chrXV 408021 408022 . 140
chrXV 408039 408040 . 120
chrXV 408072 408073 . 1060
chrXV 408191 408192 . 500
chrXV 408290 408291 . 180
chrXV 408332 408333 . 1800
chrXV 408511 408512 . 220
chrXV 408680 408681 . 160
chrXV 408844 408845 . 140
chrXV 408855 408856 . 800
chrXV 409193 409194 . 3380
chrXV 409295 409296 . 420
chrXV 409321 409322 . 360
chrXV 409557 409558 . 160
chrXV 409624 409625 . 1840
chrXV 409826 409827 . 480
chrXV 409872 409873 . 440
chrXV 410064 410065 . 180
chrXV 410067 410068 . 120
chrXV 410096 410097 . 220
chrXV 410352 410353 . 3200
chrXV 410353 410354 . 300
chrXV 410353 410354 . 160
chrXV 410418 410419 . 720
chrXV 410422 410423 . 240
chrXV 410562 410563 . 1760
chrXV 410596 410597 . 380
chrXV 410687 410688 . 1140
chrXV 410919 410920 . 280
chrXV 410929 410930 . 180
chrXV 411038 411039 . 140
chrXV 411684 411685 . 220
chrXV 411762 411763 . 180
chrXV 412467 412468 . 1080
chrXV 412473 412474 . 1440
chrXV 412521 412522 . 660
chrXV 412538 412539 . 500
chrXV 412545 412546 . 360
chrXV 412560 412561 . 460
chrXV 412562 412563 . 160
chrXV 412616 412617 . 140
chrXV 412631 412632 . 240
chrXV 412637 412638 . 140
chrXV 412656 412657 . 760
chrXV 412792 412793 . 200
chrXV 412808 412809 . 120
chrXV 413162 413163 . 2580
chrXV 413201 413202 . 540
chrXV 413676 413677 . 740
chrXV 413676 413677 . 160
chrXV 413727 413728 . 140
chrXV 413774 413775 . 220
chrXV 413792 413793 . 120
chrXV 413954 413955 . 120
chrXV 414284 414285 . 220
chrXV 414296 414297 . 340
chrXV 416001 416002 . 120
chrXV 416068 416069 . 120
chrXV 416087 416088 . 220
chrXV 416095 416096 . 420
chrXV 416732 416733 . 120
chrXV 416909 416910 . 120
chrXV 417413 417414 . 280
chrXV 417588 417589 . 140
chrXV 417880 417881 . 420
chrXV 417920 417921 . 280
chrXV 418102 418103 . 120
chrXV 418136 418137 . 160
chrXV 418296 418297 . 640
chrXV 418301 418302 . 1480
chrXV 418325 418326 . 140
chrXV 418402 418403 . 160
chrXV 418480 418481 . 180
chrXV 418743 418744 . 320
chrXV 421745 421746 . 340
chrXV 421768 421769 . 220
chrXV 421781 421782 . 500
chrXV 421825 421826 . 240
chrXV 421833 421834 . 1040
chrXV 421845 421846 . 200
chrXV 421851 421852 . 200
chrXV 421859 421860 . 220
chrXV 421888 421889 . 140
chrXV 422076 422077 . 160
chrXV 422155 422156 . 340
chrXV 422311 422312 . 120
chrXV 422335 422336 . 120
chrXV 422345 422346 . 220
chrXV 422355 422356 . 200
chrXV 422373 422374 . 180
chrXV 422541 422542 . 920
chrXV 422575 422576 . 1100
chrXV 422662 422663 . 480
chrXV 422750 422751 . 120
chrXV 422929 422930 . 1200
chrXV 423059 423060 . 220
chrXV 423209 423210 . 600
chrXV 423269 423270 . 320
chrXV 423320 423321 . 160
chrXV 423360 423361 . 180
chrXV 423454 423455 . 180
chrXV 423803 423804 . 360
chrXV 423809 423810 . 220
chrXV 424005 424006 . 140
chrXV 424078 424079 . 740
chrXV 424079 424080 . 160
chrXV 424103 424104 . 400
chrXV 424175 424176 . 120
chrXV 424217 424218 . 340
chrXV 424279 424280 . 320
chrXV 424287 424288 . 1180
chrXV 424324 424325 . 780
chrXV 424378 424379 . 460
chrXV 424472 424473 . 360
chrXV 424507 424508 . 200
chrXV 424559 424560 . 220
chrXV 424563 424564 . 120
chrXV 424590 424591 . 140
chrXV 424599 424600 . 120
chrXV 424608 424609 . 260
chrXV 424971 424972 . 180
chrXV 425198 425199 . 440
chrXV 425229 425230 . 260
chrXV 425373 425374 . 120
chrXV 425385 425386 . 140
chrXV 426254 426255 . 160
chrXV 426260 426261 . 180
chrXV 426339 426340 . 140
chrXV 426342 426343 . 500
chrXV 426347 426348 . 140
chrXV 426362 426363 . 480
chrXV 426462 426463 . 120
chrXV 426471 426472 . 260
chrXV 426526 426527 . 160
chrXV 427337 427338 . 120
chrXV 427430 427431 . 260
chrXV 427438 427439 . 240
chrXV 427481 427482 . 460
chrXV 427508 427509 . 140
chrXV 427514 427515 . 420
chrXV 427555 427556 . 140
chrXV 427563 427564 . 160
chrXV 427612 427613 . 220
chrXV 427630 427631 . 320
chrXV 428397 428398 . 140
chrXV 428760 428761 . 280
chrXV 429206 429207 . 160
chrXV 429479 429480 . 300
chrXV 429878 429879 . 200
chrXV 430029 430030 . 140
chrXV 430034 430035 . 180
chrXV 430089 430090 . 140
chrXV 430193 430194 . 600
chrXV 430227 430228 . 140
chrXV 431749 431750 . 640
chrXV 431846 431847 . 200
chrXV 432038 432039 . 180
chrXV 432065 432066 . 540
chrXV 432081 432082 . 180
chrXV 432262 432263 . 240
chrXV 433408 433409 . 140
chrXV 433589 433590 . 120
chrXV 433602 433603 . 140
chrXV 433779 433780 . 1280
chrXV 433876 433877 . 180
chrXV 433938 433939 . 1060
chrXV 434015 434016 . 320
chrXV 434020 434021 . 1420
chrXV 434181 434182 . 140
chrXV 434619 434620 . 760
chrXV 434996 434997 . 240
chrXV 435008 435009 . 380
chrXV 435602 435603 . 1940
chrXV 435622 435623 . 180
chrXV 435713 435714 . 180
chrXV 435833 435834 . 240
chrXV 435896 435897 . 120
chrXV 436389 436390 . 140
chrXV 436542 436543 . 200
chrXV 436599 436600 . 140
chrXV 436669 436670 . 120
chrXV 437038 437039 . 280
chrXV 437074 437075 . 200
chrXV 437252 437253 . 740
chrXV 437282 437283 . 860
chrXV 437299 437300 . 240
chrXV 437882 437883 . 120
chrXV 438734 438735 . 160
chrXV 438768 438769 . 120
chrXV 438833 438834 . 520
chrXV 439101 439102 . 660
chrXV 439731 439732 . 140
chrXV 440194 440195 . 120
chrXV 441237 441238 . 120
chrXV 441243 441244 . 1820
chrXV 441248 441249 . 200
chrXV 441292 441293 . 1300
chrXV 441500 441501 . 140
chrXV 442143 442144 . 140
chrXV 442170 442171 . 140
chrXV 442875 442876 . 120
chrXV 442936 442937 . 120
chrXV 443145 443146 . 340
chrXV 443153 443154 . 200
chrXV 443269 443270 . 160
chrXV 443272 443273 . 800
chrXV 443277 443278 . 700
chrXV 443294 443295 . 140
chrXV 443297 443298 . 420
chrXV 443312 443313 . 560
chrXV 443321 443322 . 740
chrXV 443407 443408 . 320
chrXV 443409 443410 . 120
chrXV 443764 443765 . 440
chrXV 443770 443771 . 240
chrXV 443775 443776 . 280
chrXV 443903 443904 . 280
chrXV 443992 443993 . 180
chrXV 443998 443999 . 160
chrXV 444086 444087 . 460
chrXV 444096 444097 . 120
chrXV 444223 444224 . 280
chrXV 444380 444381 . 120
chrXV 444387 444388 . 140
chrXV 444393 444394 . 1180
chrXV 444405 444406 . 120
chrXV 444408 444409 . 120
chrXV 444564 444565 . 160
chrXV 444567 444568 . 180
chrXV 445923 445924 . 1520
chrXV 445948 445949 . 140
chrXV 445971 445972 . 3940
chrXV 446256 446257 . 180
chrXV 446399 446400 . 560
chrXV 446481 446482 . 780
chrXV 446572 446573 . 140
chrXV 446777 446778 . 120
chrXV 446821 446822 . 160
chrXV 446832 446833 . 1180
chrXV 446836 446837 . 200
chrXV 446844 446845 . 1160
chrXV 446847 446848 . 140
chrXV 446862 446863 . 1060
chrXV 446996 446997 . 440
chrXV 447053 447054 . 120
chrXV 447105 447106 . 300
chrXV 447128 447129 . 120
chrXV 447231 447232 . 160
chrXV 447415 447416 . 1040
chrXV 447701 447702 . 220
chrXV 447794 447795 . 240
chrXV 448613 448614 . 120
chrXV 448619 448620 . 140
chrXV 448926 448927 . 160
chrXV 448929 448930 . 120
chrXV 448977 448978 . 180
chrXV 448980 448981 . 140
chrXV 449025 449026 . 160
chrXV 449027 449028 . 120
chrXV 449040 449041 . 300
chrXV 449105 449106 . 120
chrXV 449123 449124 . 240
chrXV 449142 449143 . 240
chrXV 449171 449172 . 240
chrXV 449189 449190 . 240
chrXV 449271 449272 . 620
chrXV 449328 449329 . 200
chrXV 449548 449549 . 140
chrXV 449654 449655 . 880
chrXV 450621 450622 . 140
chrXV 450749 450750 . 3400
chrXV 451107 451108 . 440
chrXV 451130 451131 . 260
chrXV 451269 451270 . 160
chrXV 451624 451625 . 400
chrXV 451635 451636 . 500
chrXV 452209 452210 . 160
chrXV 452500 452501 . 120
chrXV 453517 453518 . 840
chrXV 453536 453537 . 520
chrXV 453549 453550 . 1040
chrXV 453603 453604 . 200
chrXV 453617 453618 . 980
chrXV 453680 453681 . 1000
chrXV 455800 455801 . 120
chrXV 456174 456175 . 1020
chrXV 457857 457858 . 480
chrXV 457860 457861 . 120
chrXV 458034 458035 . 280
chrXV 458034 458035 . 160
chrXV 458035 458036 . 120
chrXV 458086 458087 . 360
chrXV 458111 458112 . 1960
chrXV 458121 458122 . 260
chrXV 458129 458130 . 180
chrXV 458147 458148 . 620
chrXV 458157 458158 . 660
chrXV 458633 458634 . 120
chrXV 458644 458645 . 240
chrXV 458678 458679 . 120
chrXV 458811 458812 . 380
chrXV 458823 458824 . 460
chrXV 458847 458848 . 120
chrXV 459151 459152 . 660
chrXV 459404 459405 . 140
chrXV 459716 459717 . 540
chrXV 460118 460119 . 120
chrXV 460218 460219 . 720
chrXV 460435 460436 . 120
chrXV 460692 460693 . 120
chrXV 460725 460726 . 420
chrXV 460977 460978 . 500
chrXV 461030 461031 . 140
chrXV 461069 461070 . 240
chrXV 461268 461269 . 480
chrXV 461423 461424 . 620
chrXV 461643 461644 . 860
chrXV 461649 461650 . 160
chrXV 461660 461661 . 160
chrXV 461759 461760 . 220
chrXV 461793 461794 . 300
chrXV 461822 461823 . 120
chrXV 461849 461850 . 160
chrXV 461855 461856 . 140
chrXV 461856 461857 . 720
chrXV 461864 461865 . 140
chrXV 461871 461872 . 140
chrXV 461919 461920 . 200
chrXV 461942 461943 . 1060
chrXV 461946 461947 . 260
chrXV 461964 461965 . 180
chrXV 461974 461975 . 480
chrXV 461990 461991 . 140
chrXV 462022 462023 . 200
chrXV 462129 462130 . 140
chrXV 462294 462295 . 740
chrXV 462323 462324 . 120
chrXV 462365 462366 . 220
chrXV 462418 462419 . 160
chrXV 462420 462421 . 340
chrXV 462421 462422 . 440
chrXV 462449 462450 . 120
chrXV 462454 462455 . 320
chrXV 462462 462463 . 600
chrXV 462466 462467 . 260
chrXV 462468 462469 . 520
chrXV 462471 462472 . 520
chrXV 462482 462483 . 740
chrXV 462501 462502 . 180
chrXV 462519 462520 . 320
chrXV 462524 462525 . 120
chrXV 462591 462592 . 1000
chrXV 462624 462625 . 180
chrXV 462677 462678 . 1040
chrXV 462730 462731 . 120
chrXV 462799 462800 . 180
chrXV 462801 462802 . 280
chrXV 462845 462846 . 880
chrXV 462847 462848 . 120
chrXV 462866 462867 . 180
chrXV 462869 462870 . 300
chrXV 462872 462873 . 160
chrXV 462892 462893 . 120
chrXV 462896 462897 . 140
chrXV 463233 463234 . 120
chrXV 463460 463461 . 280
chrXV 463494 463495 . 400
chrXV 463648 463649 . 420
chrXV 463784 463785 . 400
chrXV 463997 463998 . 180
chrXV 464008 464009 . 340
chrXV 464030 464031 . 120
chrXV 464364 464365 . 840
chrXV 464491 464492 . 120
chrXV 464494 464495 . 120
chrXV 464497 464498 . 4100
chrXV 464502 464503 . 120
chrXV 464615 464616 . 140
chrXV 464622 464623 . 740
chrXV 464638 464639 . 520
chrXV 464645 464646 . 120
chrXV 464651 464652 . 1260
chrXV 464682 464683 . 220
chrXV 466129 466130 . 160
chrXV 466175 466176 . 120
chrXV 466236 466237 . 180
chrXV 466316 466317 . 120
chrXV 466606 466607 . 120
chrXV 466670 466671 . 960
chrXV 467680 467681 . 120
chrXV 467684 467685 . 220
chrXV 467710 467711 . 300
chrXV 467765 467766 . 140
chrXV 467786 467787 . 380
chrXV 468109 468110 . 680
chrXV 468114 468115 . 580
chrXV 468128 468129 . 160
chrXV 468136 468137 . 1360
chrXV 468136 468137 . 1060
chrXV 468148 468149 . 720
chrXV 469610 469611 . 120
chrXV 470548 470549 . 1580
chrXV 471398 471399 . 800
chrXV 471560 471561 . 320
chrXV 471685 471686 . 200
chrXV 471725 471726 . 920
chrXV 471768 471769 . 280
chrXV 471776 471777 . 1200
chrXV 471794 471795 . 280
chrXV 471797 471798 . 140
chrXV 471798 471799 . 220
chrXV 471824 471825 . 200
chrXV 472597 472598 . 160
chrXV 472629 472630 . 240
chrXV 472646 472647 . 200
chrXV 472658 472659 . 200
chrXV 472673 472674 . 140
chrXV 473453 473454 . 960
chrXV 473506 473507 . 120
chrXV 473774 473775 . 120
chrXV 474135 474136 . 140
chrXV 474496 474497 . 220
chrXV 474568 474569 . 260
chrXV 474797 474798 . 240
chrXV 474898 474899 . 220
chrXV 477144 477145 . 180
chrXV 477490 477491 . 160
chrXV 477778 477779 . 260
chrXV 478133 478134 . 300
chrXV 478655 478656 . 200
chrXV 478909 478910 . 1060
chrXV 478936 478937 . 140
chrXV 479095 479096 . 120
chrXV 479385 479386 . 160
chrXV 479406 479407 . 1180
chrXV 479782 479783 . 160
chrXV 479830 479831 . 160
chrXV 479886 479887 . 480
chrXV 479939 479940 . 120
chrXV 479951 479952 . 600
chrXV 479961 479962 . 120
chrXV 479999 480000 . 660
chrXV 480002 480003 . 140
chrXV 480090 480091 . 140
chrXV 480125 480126 . 140
chrXV 480541 480542 . 220
chrXV 480670 480671 . 120
chrXV 480693 480694 . 280
chrXV 480955 480956 . 120
chrXV 480987 480988 . 140
chrXV 481239 481240 . 360
chrXV 481436 481437 . 120
chrXV 481446 481447 . 240
chrXV 481454 481455 . 1440
chrXV 481469 481470 . 540
chrXV 481474 481475 . 280
chrXV 481638 481639 . 160
chrXV 481774 481775 . 180
chrXV 481798 481799 . 220
chrXV 481881 481882 . 160
chrXV 481895 481896 . 140
chrXV 481897 481898 . 340
chrXV 481901 481902 . 160
chrXV 481954 481955 . 160
chrXV 481975 481976 . 120
chrXV 483008 483009 . 120
chrXV 483500 483501 . 640
chrXV 483926 483927 . 120
chrXV 484857 484858 . 360
chrXV 485265 485266 . 220
chrXV 485605 485606 . 120
chrXV 485628 485629 . 440
chrXV 485716 485717 . 160
chrXV 486521 486522 . 160
chrXV 486532 486533 . 120
chrXV 487000 487001 . 900
chrXV 487006 487007 . 120
chrXV 487006 487007 . 180
chrXV 487019 487020 . 120
chrXV 487030 487031 . 380
chrXV 487056 487057 . 180
chrXV 487123 487124 . 1120
chrXV 487136 487137 . 160
chrXV 487142 487143 . 180
chrXV 487345 487346 . 320
chrXV 487346 487347 . 2140
chrXV 487354 487355 . 520
chrXV 487363 487364 . 4560
chrXV 487375 487376 . 140
chrXV 487539 487540 . 420
chrXV 487540 487541 . 660
chrXV 487545 487546 . 1600
chrXV 487551 487552 . 300
chrXV 487556 487557 . 700
chrXV 487564 487565 . 500
chrXV 487584 487585 . 500
chrXV 487606 487607 . 1720
chrXV 488120 488121 . 120
chrXV 488543 488544 . 180
chrXV 488993 488994 . 120
chrXV 489243 489244 . 700
chrXV 489289 489290 . 120
chrXV 489404 489405 . 120
chrXV 489858 489859 . 580
chrXV 489861 489862 . 120
chrXV 489936 489937 . 1540
chrXV 489946 489947 . 440
chrXV 489961 489962 . 140
chrXV 490158 490159 . 120
chrXV 490914 490915 . 340
chrXV 491072 491073 . 220
chrXV 491090 491091 . 120
chrXV 491592 491593 . 380
chrXV 491598 491599 . 500
chrXV 491608 491609 . 140
chrXV 492083 492084 . 560
chrXV 492293 492294 . 2120
chrXV 492304 492305 . 120
chrXV 492644 492645 . 220
chrXV 492991 492992 . 260
chrXV 492994 492995 . 740
chrXV 493016 493017 . 300
chrXV 493048 493049 . 140
chrXV 493057 493058 . 160
chrXV 493487 493488 . 300
chrXV 493490 493491 . 200
chrXV 494025 494026 . 200
chrXV 494035 494036 . 180
chrXV 494261 494262 . 160
chrXV 494310 494311 . 1040
chrXV 494362 494363 . 240
chrXV 494366 494367 . 400
chrXV 494384 494385 . 180
chrXV 494385 494386 . 200
chrXV 494388 494389 . 200
chrXV 494397 494398 . 180
chrXV 494417 494418 . 340
chrXV 494438 494439 . 140
chrXV 494459 494460 . 120
chrXV 494468 494469 . 880
chrXV 494471 494472 . 280
chrXV 494500 494501 . 560
chrXV 494504 494505 . 160
chrXV 494514 494515 . 300
chrXV 494520 494521 . 480
chrXV 494671 494672 . 160
chrXV 494689 494690 . 160
chrXV 494735 494736 . 140
chrXV 494829 494830 . 180
chrXV 494836 494837 . 880
chrXV 494837 494838 . 120
chrXV 494892 494893 . 120
chrXV 494934 494935 . 300
chrXV 495006 495007 . 120
chrXV 495155 495156 . 180
chrXV 495247 495248 . 140
chrXV 495915 495916 . 360
chrXV 496115 496116 . 140
chrXV 496447 496448 . 240
chrXV 496707 496708 . 800
chrXV 496923 496924 . 440
chrXV 496945 496946 . 240
chrXV 497124 497125 . 420
chrXV 497230 497231 . 200
chrXV 497243 497244 . 2800
chrXV 497311 497312 . 920
chrXV 497483 497484 . 580
chrXV 497498 497499 . 860
chrXV 497565 497566 . 140
chrXV 497580 497581 . 120
chrXV 497853 497854 . 320
chrXV 498200 498201 . 280
chrXV 498917 498918 . 120
chrXV 499103 499104 . 120
chrXV 499197 499198 . 500
chrXV 499988 499989 . 120
chrXV 500256 500257 . 120
chrXV 500622 500623 . 460
chrXV 500640 500641 . 400
chrXV 502550 502551 . 120
chrXV 502592 502593 . 200
chrXV 502631 502632 . 120
chrXV 502654 502655 . 180
chrXV 502661 502662 . 200
chrXV 502864 502865 . 140
chrXV 502870 502871 . 140
chrXV 503016 503017 . 120
chrXV 503201 503202 . 480
chrXV 504357 504358 . 460
chrXV 504566 504567 . 120
chrXV 504615 504616 . 220
chrXV 504650 504651 . 240
chrXV 504676 504677 . 180
chrXV 504691 504692 . 220
chrXV 504714 504715 . 340
chrXV 504772 504773 . 2500
chrXV 504979 504980 . 700
chrXV 505149 505150 . 320
chrXV 505183 505184 . 120
chrXV 505233 505234 . 260
chrXV 505244 505245 . 440
chrXV 505249 505250 . 160
chrXV 505257 505258 . 200
chrXV 505259 505260 . 140
chrXV 506816 506817 . 200
chrXV 506831 506832 . 120
chrXV 506967 506968 . 660
chrXV 507260 507261 . 1940
chrXV 507359 507360 . 1200
chrXV 507451 507452 . 400
chrXV 507683 507684 . 240
chrXV 507703 507704 . 340
chrXV 507713 507714 . 160
chrXV 507877 507878 . 600
chrXV 507884 507885 . 340
chrXV 511286 511287 . 560
chrXV 511296 511297 . 3540
chrXV 511305 511306 . 600
chrXV 511316 511317 . 760
chrXV 511345 511346 . 140
chrXV 511352 511353 . 680
chrXV 511486 511487 . 1580
chrXV 511497 511498 . 120
chrXV 511502 511503 . 260
chrXV 511548 511549 . 300
chrXV 511555 511556 . 120
chrXV 511586 511587 . 140
chrXV 511606 511607 . 300
chrXV 511625 511626 . 120
chrXV 511631 511632 . 360
chrXV 511643 511644 . 340
chrXV 511777 511778 . 120
chrXV 511926 511927 . 140
chrXV 511947 511948 . 120
chrXV 511991 511992 . 140
chrXV 511998 511999 . 120
chrXV 512025 512026 . 360
chrXV 512698 512699 . 280
chrXV 513178 513179 . 120
chrXV 513200 513201 . 540
chrXV 513423 513424 . 780
chrXV 513466 513467 . 140
chrXV 513723 513724 . 160
chrXV 514087 514088 . 120
chrXV 514130 514131 . 360
chrXV 514131 514132 . 120
chrXV 514140 514141 . 400
chrXV 514150 514151 . 1140
chrXV 514159 514160 . 260
chrXV 514174 514175 . 140
chrXV 514278 514279 . 780
chrXV 514306 514307 . 240
chrXV 514462 514463 . 140
chrXV 514563 514564 . 120
chrXV 514569 514570 . 560
chrXV 514593 514594 . 440
chrXV 514601 514602 . 300
chrXV 514621 514622 . 700
chrXV 514821 514822 . 120
chrXV 514831 514832 . 120
chrXV 514851 514852 . 140
chrXV 514853 514854 . 980
chrXV 514879 514880 . 260
chrXV 514886 514887 . 400
chrXV 514904 514905 . 140
chrXV 515001 515002 . 240
chrXV 515077 515078 . 940
chrXV 515749 515750 . 560
chrXV 516225 516226 . 120
chrXV 516957 516958 . 240
chrXV 516981 516982 . 160
chrXV 516986 516987 . 120
chrXV 517186 517187 . 160
chrXV 517212 517213 . 180
chrXV 517355 517356 . 540
chrXV 517361 517362 . 660
chrXV 517408 517409 . 140
chrXV 517499 517500 . 1520
chrXV 517614 517615 . 1300
chrXV 518056 518057 . 740
chrXV 518070 518071 . 320
chrXV 518723 518724 . 220
chrXV 518760 518761 . 160
chrXV 518935 518936 . 160
chrXV 518936 518937 . 300
chrXV 518943 518944 . 200
chrXV 518968 518969 . 3240
chrXV 518976 518977 . 220
chrXV 519021 519022 . 140
chrXV 520047 520048 . 2280
chrXV 520078 520079 . 280
chrXV 520254 520255 . 120
chrXV 520291 520292 . 640
chrXV 520442 520443 . 120
chrXV 520501 520502 . 220
chrXV 520634 520635 . 120
chrXV 520724 520725 . 700
chrXV 520790 520791 . 380
chrXV 520895 520896 . 400
chrXV 521042 521043 . 160
chrXV 521057 521058 . 140
chrXV 521158 521159 . 220
chrXV 521388 521389 . 140
chrXV 521490 521491 . 120
chrXV 521645 521646 . 120
chrXV 522101 522102 . 200
chrXV 522142 522143 . 120
chrXV 522308 522309 . 320
chrXV 522480 522481 . 280
chrXV 522661 522662 . 120
chrXV 522670 522671 . 120
chrXV 522696 522697 . 280
chrXV 522715 522716 . 280
chrXV 522724 522725 . 1360
chrXV 522798 522799 . 2560
chrXV 522806 522807 . 140
chrXV 522811 522812 . 760
chrXV 522858 522859 . 120
chrXV 522875 522876 . 220
chrXV 522884 522885 . 700
chrXV 523221 523222 . 800
chrXV 523487 523488 . 920
chrXV 524432 524433 . 280
chrXV 524775 524776 . 160
chrXV 524985 524986 . 180
chrXV 525065 525066 . 140
chrXV 525079 525080 . 120
chrXV 525083 525084 . 120
chrXV 528026 528027 . 920
chrXV 528327 528328 . 160
chrXV 528656 528657 . 120
chrXV 528753 528754 . 340
chrXV 528756 528757 . 120
chrXV 528766 528767 . 120
chrXV 528810 528811 . 160
chrXV 528835 528836 . 120
chrXV 529354 529355 . 440
chrXV 529357 529358 . 140
chrXV 529510 529511 . 120
chrXV 530298 530299 . 140
chrXV 532649 532650 . 180
chrXV 533281 533282 . 140
chrXV 533487 533488 . 480
chrXV 533544 533545 . 120
chrXV 533814 533815 . 180
chrXV 533856 533857 . 120
chrXV 533859 533860 . 140
chrXV 533947 533948 . 500
chrXV 534791 534792 . 140
chrXV 535158 535159 . 120
chrXV 536568 536569 . 1620
chrXV 537217 537218 . 140
chrXV 537325 537326 . 140
chrXV 538008 538009 . 1680
chrXV 538123 538124 . 640
chrXV 538236 538237 . 240
chrXV 538311 538312 . 180
chrXV 538624 538625 . 300
chrXV 539246 539247 . 140
chrXV 539557 539558 . 420
chrXV 539581 539582 . 3220
chrXV 539592 539593 . 220
chrXV 539773 539774 . 120
chrXV 544438 544439 . 620
chrXV 544442 544443 . 240
chrXV 544449 544450 . 140
chrXV 544456 544457 . 120
chrXV 544540 544541 . 200
chrXV 544746 544747 . 540
chrXV 544798 544799 . 120
chrXV 544819 544820 . 180
chrXV 544837 544838 . 120
chrXV 544865 544866 . 760
chrXV 544899 544900 . 340
chrXV 544914 544915 . 300
chrXV 544926 544927 . 420
chrXV 546545 546546 . 120
chrXV 546549 546550 . 140
chrXV 546565 546566 . 160
chrXV 546650 546651 . 240
chrXV 546948 546949 . 160
chrXV 547308 547309 . 200
chrXV 547472 547473 . 600
chrXV 547489 547490 . 120
chrXV 547617 547618 . 380
chrXV 547845 547846 . 660
chrXV 548081 548082 . 120
chrXV 548404 548405 . 120
chrXV 550322 550323 . 440
chrXV 550484 550485 . 360
chrXV 550513 550514 . 1060
chrXV 550609 550610 . 140
chrXV 550621 550622 . 240
chrXV 550765 550766 . 600
chrXV 550808 550809 . 1360
chrXV 550827 550828 . 140
chrXV 550920 550921 . 340
chrXV 550932 550933 . 500
chrXV 550973 550974 . 200
chrXV 550977 550978 . 280
chrXV 550979 550980 . 260
chrXV 550990 550991 . 180
chrXV 551061 551062 . 140
chrXV 551284 551285 . 840
chrXV 551515 551516 . 120
chrXV 551520 551521 . 1120
chrXV 551583 551584 . 300
chrXV 551891 551892 . 240
chrXV 551927 551928 . 120
chrXV 551955 551956 . 120
chrXV 552027 552028 . 160
chrXV 552969 552970 . 700
chrXV 553049 553050 . 120
chrXV 553085 553086 . 140
chrXV 553089 553090 . 1820
chrXV 553110 553111 . 340
chrXV 553116 553117 . 120
chrXV 553133 553134 . 120
chrXV 554688 554689 . 220
chrXV 554962 554963 . 140
chrXV 556772 556773 . 1080
chrXV 557256 557257 . 160
chrXV 559935 559936 . 200
chrXV 560026 560027 . 120
chrXV 560222 560223 . 200
chrXV 560734 560735 . 3320
chrXV 560746 560747 . 120
chrXV 560752 560753 . 180
chrXV 560758 560759 . 460
chrXV 560770 560771 . 120
chrXV 560793 560794 . 360
chrXV 561040 561041 . 580
chrXV 561140 561141 . 160
chrXV 564300 564301 . 120
chrXV 564355 564356 . 160
chrXV 564360 564361 . 140
chrXV 564364 564365 . 160
chrXV 564381 564382 . 120
chrXV 564390 564391 . 140
chrXV 564397 564398 . 120
chrXV 564538 564539 . 180
chrXV 564788 564789 . 140
chrXV 564798 564799 . 200
chrXV 564818 564819 . 200
chrXV 564855 564856 . 140
chrXV 564888 564889 . 120
chrXV 564897 564898 . 140
chrXV 564998 564999 . 140
chrXV 565039 565040 . 120
chrXV 565063 565064 . 140
chrXV 565066 565067 . 120
chrXV 565076 565077 . 140
chrXV 565111 565112 . 120
chrXV 565125 565126 . 120
chrXV 565251 565252 . 120
chrXV 565277 565278 . 140
chrXV 565407 565408 . 140
chrXV 565422 565423 . 180
chrXV 565478 565479 . 120
chrXV 565495 565496 . 120
chrXV 565514 565515 . 180
chrXV 565548 565549 . 140
chrXV 565557 565558 . 120
chrXV 565564 565565 . 200
chrXV 565596 565597 . 22020
chrXV 565635 565636 . 120
chrXV 565637 565638 . 120
chrXV 565657 565658 . 380
chrXV 565660 565661 . 140
chrXV 565671 565672 . 120
chrXV 565729 565730 . 120
chrXV 565736 565737 . 160
chrXV 565748 565749 . 120
chrXV 565781 565782 . 120
chrXV 565795 565796 . 180
chrXV 565796 565797 . 200
chrXV 565797 565798 . 120
chrXV 565868 565869 . 200
chrXV 565886 565887 . 320
chrXV 565932 565933 . 140
chrXV 565939 565940 . 140
chrXV 565942 565943 . 140
chrXV 565950 565951 . 160
chrXV 565990 565991 . 720
chrXV 566012 566013 . 120
chrXV 566038 566039 . 120
chrXV 566114 566115 . 860
chrXV 566122 566123 . 160
chrXV 566124 566125 . 140
chrXV 566155 566156 . 240
chrXV 566176 566177 . 120
chrXV 566236 566237 . 140
chrXV 566263 566264 . 120
chrXV 566267 566268 . 160
chrXV 566285 566286 . 220
chrXV 566291 566292 . 220
chrXV 566297 566298 . 140
chrXV 566300 566301 . 420
chrXV 566307 566308 . 140
chrXV 566310 566311 . 180
chrXV 566311 566312 . 160
chrXV 566313 566314 . 200
chrXV 566316 566317 . 420
chrXV 566321 566322 . 120
chrXV 566323 566324 . 380
chrXV 566329 566330 . 140
chrXV 566331 566332 . 140
chrXV 566335 566336 . 280
chrXV 566337 566338 . 120
chrXV 566342 566343 . 1920
chrXV 566353 566354 . 200
chrXV 566357 566358 . 120
chrXV 566375 566376 . 680
chrXV 566384 566385 . 160
chrXV 566389 566390 . 120
chrXV 566392 566393 . 260
chrXV 566395 566396 . 480
chrXV 566396 566397 . 280
chrXV 566397 566398 . 140
chrXV 566400 566401 . 160
chrXV 566405 566406 . 960
chrXV 566411 566412 . 200
chrXV 566417 566418 . 120
chrXV 566434 566435 . 160
chrXV 566440 566441 . 140
chrXV 566446 566447 . 120
chrXV 566451 566452 . 140
chrXV 566456 566457 . 300
chrXV 566463 566464 . 160
chrXV 566466 566467 . 1100
chrXV 566473 566474 . 320
chrXV 566480 566481 . 520
chrXV 566494 566495 . 140
chrXV 566499 566500 . 180
chrXV 566505 566506 . 220
chrXV 566526 566527 . 120
chrXV 566536 566537 . 220
chrXV 566545 566546 . 120
chrXV 566561 566562 . 120
chrXV 566566 566567 . 120
chrXV 566571 566572 . 200
chrXV 566583 566584 . 120
chrXV 566698 566699 . 200
chrXV 566977 566978 . 120
chrXV 566995 566996 . 160
chrXV 567003 567004 . 120
chrXV 567211 567212 . 140
chrXV 568002 568003 . 120
chrXV 568182 568183 . 480
chrXV 568207 568208 . 120
chrXV 568427 568428 . 140
chrXV 568573 568574 . 260
chrXV 568824 568825 . 280
chrXV 568838 568839 . 220
chrXV 568960 568961 . 140
chrXV 569150 569151 . 300
chrXV 569175 569176 . 120
chrXV 569469 569470 . 760
chrXV 569661 569662 . 120
chrXV 569726 569727 . 580
chrXV 569732 569733 . 180
chrXV 569738 569739 . 140
chrXV 569742 569743 . 200
chrXV 569758 569759 . 1220
chrXV 569768 569769 . 120
chrXV 569945 569946 . 120
chrXV 570934 570935 . 380
chrXV 570961 570962 . 200
chrXV 570964 570965 . 280
chrXV 570976 570977 . 800
chrXV 570980 570981 . 440
chrXV 570991 570992 . 140
chrXV 570999 571000 . 200
chrXV 571004 571005 . 600
chrXV 571025 571026 . 480
chrXV 571722 571723 . 120
chrXV 571741 571742 . 120
chrXV 571754 571755 . 220
chrXV 571975 571976 . 220
chrXV 572049 572050 . 800
chrXV 572054 572055 . 160
chrXV 572064 572065 . 260
chrXV 572066 572067 . 580
chrXV 572078 572079 . 260
chrXV 572084 572085 . 120
chrXV 572101 572102 . 320
chrXV 572233 572234 . 120
chrXV 572754 572755 . 400
chrXV 572760 572761 . 120
chrXV 572772 572773 . 160
chrXV 572949 572950 . 180
chrXV 573008 573009 . 140
chrXV 573060 573061 . 160
chrXV 574564 574565 . 120
chrXV 574607 574608 . 160
chrXV 574666 574667 . 2080
chrXV 574670 574671 . 360
chrXV 574678 574679 . 640
chrXV 574685 574686 . 120
chrXV 574846 574847 . 140
chrXV 574880 574881 . 120
chrXV 574985 574986 . 700
chrXV 574991 574992 . 260
chrXV 577853 577854 . 120
chrXV 578076 578077 . 120
chrXV 578125 578126 . 200
chrXV 578132 578133 . 200
chrXV 578203 578204 . 420
chrXV 578290 578291 . 180
chrXV 578618 578619 . 640
chrXV 578705 578706 . 740
chrXV 578778 578779 . 1200
chrXV 579312 579313 . 320
chrXV 579375 579376 . 280
chrXV 579426 579427 . 260
chrXV 579622 579623 . 1380
chrXV 579633 579634 . 180
chrXV 579778 579779 . 760
chrXV 579806 579807 . 120
chrXV 579830 579831 . 200
chrXV 579944 579945 . 120
chrXV 579953 579954 . 200
chrXV 579985 579986 . 200
chrXV 579995 579996 . 120
chrXV 580499 580500 . 3220
chrXV 580554 580555 . 120
chrXV 580832 580833 . 120
chrXV 580856 580857 . 1060
chrXV 581335 581336 . 260
chrXV 581488 581489 . 140
chrXV 581626 581627 . 140
chrXV 581635 581636 . 120
chrXV 582599 582600 . 260
chrXV 583101 583102 . 140
chrXV 583614 583615 . 120
chrXV 583808 583809 . 260
chrXV 583952 583953 . 460
chrXV 584174 584175 . 520
chrXV 584176 584177 . 480
chrXV 584228 584229 . 760
chrXV 584467 584468 . 640
chrXV 584592 584593 . 840
chrXV 584638 584639 . 220
chrXV 584719 584720 . 140
chrXV 585119 585120 . 160
chrXV 585192 585193 . 140
chrXV 585746 585747 . 120
chrXV 586270 586271 . 160
chrXV 586425 586426 . 380
chrXV 586443 586444 . 120
chrXV 586446 586447 . 160
chrXV 586499 586500 . 260
chrXV 586552 586553 . 200
chrXV 586563 586564 . 120
chrXV 587150 587151 . 2340
chrXV 587749 587750 . 620
chrXV 587765 587766 . 580
chrXV 587788 587789 . 120
chrXV 588303 588304 . 220
chrXV 588377 588378 . 3640
chrXV 588619 588620 . 1640
chrXV 588941 588942 . 120
chrXV 589366 589367 . 180
chrXV 589405 589406 . 120
chrXV 589495 589496 . 120
chrXV 589547 589548 . 260
chrXV 589767 589768 . 120
chrXV 592667 592668 . 1180
chrXV 592682 592683 . 600
chrXV 592683 592684 . 1320
chrXV 592744 592745 . 120
chrXV 592747 592748 . 340
chrXV 592751 592752 . 360
chrXV 592799 592800 . 120
chrXV 592809 592810 . 160
chrXV 592867 592868 . 140
chrXV 593003 593004 . 160
chrXV 593447 593448 . 640
chrXV 593591 593592 . 120
chrXV 593903 593904 . 140
chrXV 593932 593933 . 120
chrXV 594237 594238 . 400
chrXV 594327 594328 . 120
chrXV 594333 594334 . 160
chrXV 594492 594493 . 120
chrXV 600746 600747 . 220
chrXV 600875 600876 . 840
chrXV 600954 600955 . 780
chrXV 602299 602300 . 140
chrXV 602486 602487 . 200
chrXV 602521 602522 . 140
chrXV 602540 602541 . 300
chrXV 602542 602543 . 160
chrXV 602585 602586 . 320
chrXV 602597 602598 . 620
chrXV 605148 605149 . 120
chrXV 605201 605202 . 120
chrXV 605233 605234 . 1180
chrXV 606251 606252 . 140
chrXV 606268 606269 . 120
chrXV 606284 606285 . 160
chrXV 606469 606470 . 800
chrXV 606512 606513 . 120
chrXV 608604 608605 . 140
chrXV 609238 609239 . 360
chrXV 609248 609249 . 620
chrXV 609258 609259 . 320
chrXV 609274 609275 . 140
chrXV 609287 609288 . 140
chrXV 609293 609294 . 920
chrXV 609337 609338 . 180
chrXV 609359 609360 . 460
chrXV 611510 611511 . 340
chrXV 611527 611528 . 340
chrXV 611528 611529 . 320
chrXV 611542 611543 . 220
chrXV 611787 611788 . 860
chrXV 611818 611819 . 580
chrXV 611846 611847 . 140
chrXV 611898 611899 . 140
chrXV 611921 611922 . 120
chrXV 612242 612243 . 420
chrXV 612266 612267 . 460
chrXV 612278 612279 . 160
chrXV 612550 612551 . 120
chrXV 616781 616782 . 120
chrXV 617109 617110 . 1860
chrXV 617254 617255 . 220
chrXV 617410 617411 . 120
chrXV 617434 617435 . 180
chrXV 617482 617483 . 220
chrXV 618308 618309 . 140
chrXV 618554 618555 . 120
chrXV 618564 618565 . 260
chrXV 618609 618610 . 120
chrXV 618633 618634 . 180
chrXV 618633 618634 . 400
chrXV 618635 618636 . 180
chrXV 618693 618694 . 220
chrXV 618705 618706 . 120
chrXV 618837 618838 . 140
chrXV 619027 619028 . 120
chrXV 619036 619037 . 2720
chrXV 619048 619049 . 480
chrXV 619052 619053 . 400
chrXV 619162 619163 . 1020
chrXV 619216 619217 . 900
chrXV 619234 619235 . 540
chrXV 619240 619241 . 180
chrXV 619246 619247 . 560
chrXV 619257 619258 . 580
chrXV 619268 619269 . 360
chrXV 619333 619334 . 120
chrXV 619343 619344 . 740
chrXV 619456 619457 . 1120
chrXV 619595 619596 . 120
chrXV 619601 619602 . 120
chrXV 619607 619608 . 2200
chrXV 619622 619623 . 160
chrXV 619717 619718 . 280
chrXV 620172 620173 . 220
chrXV 620247 620248 . 140
chrXV 620625 620626 . 1320
chrXV 620648 620649 . 460
chrXV 620805 620806 . 120
chrXV 621129 621130 . 460
chrXV 621509 621510 . 240
chrXV 622227 622228 . 160
chrXV 622499 622500 . 660
chrXV 623088 623089 . 2880
chrXV 623618 623619 . 2900
chrXV 623713 623714 . 120
chrXV 623722 623723 . 640
chrXV 623749 623750 . 420
chrXV 623859 623860 . 680
chrXV 623950 623951 . 340
chrXV 624528 624529 . 120
chrXV 624532 624533 . 120
chrXV 624540 624541 . 120
chrXV 624551 624552 . 180
chrXV 624587 624588 . 120
chrXV 624631 624632 . 120
chrXV 624980 624981 . 240
chrXV 624981 624982 . 600
chrXV 625711 625712 . 300
chrXV 625810 625811 . 140
chrXV 625839 625840 . 180
chrXV 625967 625968 . 120
chrXV 626778 626779 . 640
chrXV 627163 627164 . 900
chrXV 627169 627170 . 120
chrXV 627835 627836 . 300
chrXV 628040 628041 . 360
chrXV 628052 628053 . 240
chrXV 628053 628054 . 900
chrXV 628056 628057 . 180
chrXV 628094 628095 . 140
chrXV 628143 628144 . 300
chrXV 628300 628301 . 220
chrXV 628474 628475 . 160
chrXV 628610 628611 . 300
chrXV 628807 628808 . 200
chrXV 628879 628880 . 460
chrXV 629400 629401 . 120
chrXV 630076 630077 . 140
chrXV 630685 630686 . 160
chrXV 630723 630724 . 300
chrXV 630726 630727 . 140
chrXV 630791 630792 . 260
chrXV 630942 630943 . 160
chrXV 630981 630982 . 740
chrXV 631851 631852 . 2920
chrXV 632026 632027 . 140
chrXV 632049 632050 . 240
chrXV 632079 632080 . 280
chrXV 632085 632086 . 260
chrXV 632111 632112 . 520
chrXV 632415 632416 . 140
chrXV 632595 632596 . 180
chrXV 633018 633019 . 120
chrXV 633657 633658 . 2560
chrXV 633674 633675 . 120
chrXV 633687 633688 . 760
chrXV 634569 634570 . 120
chrXV 636860 636861 . 120
chrXV 636957 636958 . 120
chrXV 636971 636972 . 560
chrXV 636991 636992 . 1080
chrXV 637205 637206 . 500
chrXV 637216 637217 . 220
chrXV 637239 637240 . 300
chrXV 637458 637459 . 140
chrXV 638266 638267 . 260
chrXV 638282 638283 . 340
chrXV 638451 638452 . 140
chrXV 638459 638460 . 360
chrXV 638604 638605 . 140
chrXV 638678 638679 . 220
chrXV 638783 638784 . 140
chrXV 638805 638806 . 200
chrXV 638920 638921 . 340
chrXV 639004 639005 . 180
chrXV 639013 639014 . 120
chrXV 639054 639055 . 120
chrXV 639077 639078 . 340
chrXV 639332 639333 . 120
chrXV 639345 639346 . 180
chrXV 639364 639365 . 180
chrXV 639367 639368 . 1500
chrXV 639382 639383 . 160
chrXV 639385 639386 . 120
chrXV 639393 639394 . 480
chrXV 639442 639443 . 1300
chrXV 639747 639748 . 120
chrXV 639903 639904 . 1740
chrXV 640613 640614 . 220
chrXV 641866 641867 . 600
chrXV 642528 642529 . 200
chrXV 642611 642612 . 160
chrXV 642825 642826 . 1180
chrXV 643425 643426 . 520
chrXV 643674 643675 . 8580
chrXV 643883 643884 . 4060
chrXV 644243 644244 . 15100
chrXV 644370 644371 . 140
chrXV 644446 644447 . 140
chrXV 644459 644460 . 1080
chrXV 644469 644470 . 220
chrXV 644484 644485 . 1040
chrXV 644497 644498 . 160
chrXV 644513 644514 . 180
chrXV 644531 644532 . 120
chrXV 644677 644678 . 400
chrXV 644711 644712 . 1020
chrXV 644827 644828 . 400
chrXV 644972 644973 . 1300
chrXV 645005 645006 . 760
chrXV 645932 645933 . 120
chrXV 646078 646079 . 340
chrXV 646092 646093 . 120
chrXV 646716 646717 . 240
chrXV 647596 647597 . 120
chrXV 647879 647880 . 780
chrXV 648667 648668 . 120
chrXV 648668 648669 . 660
chrXV 648678 648679 . 860
chrXV 649118 649119 . 180
chrXV 649205 649206 . 320
chrXV 649230 649231 . 480
chrXV 651780 651781 . 140
chrXV 651957 651958 . 2940
chrXV 653207 653208 . 180
chrXV 653685 653686 . 140
chrXV 654048 654049 . 1100
chrXV 654118 654119 . 820
chrXV 654133 654134 . 300
chrXV 654328 654329 . 160
chrXV 655094 655095 . 120
chrXV 655198 655199 . 160
chrXV 656360 656361 . 160
chrXV 656413 656414 . 220
chrXV 656456 656457 . 140
chrXV 656530 656531 . 300
chrXV 656539 656540 . 220
chrXV 656566 656567 . 180
chrXV 656673 656674 . 2720
chrXV 656740 656741 . 260
chrXV 657012 657013 . 120
chrXV 657048 657049 . 120
chrXV 657110 657111 . 200
chrXV 657143 657144 . 180
chrXV 657242 657243 . 180
chrXV 657398 657399 . 1880
chrXV 657827 657828 . 200
chrXV 657988 657989 . 120
chrXV 658139 658140 . 120
chrXV 658165 658166 . 2340
chrXV 658356 658357 . 160
chrXV 658596 658597 . 380
chrXV 659625 659626 . 120
chrXV 660192 660193 . 120
chrXV 661478 661479 . 120
chrXV 661599 661600 . 200
chrXV 661800 661801 . 500
chrXV 661831 661832 . 320
chrXV 661856 661857 . 140
chrXV 662194 662195 . 160
chrXV 662217 662218 . 260
chrXV 662272 662273 . 1060
chrXV 662286 662287 . 180
chrXV 662301 662302 . 660
chrXV 662425 662426 . 120
chrXV 663717 663718 . 160
chrXV 663726 663727 . 440
chrXV 663772 663773 . 140
chrXV 664095 664096 . 140
chrXV 664573 664574 . 360
chrXV 664606 664607 . 500
chrXV 664621 664622 . 420
chrXV 664967 664968 . 120
chrXV 665675 665676 . 140
chrXV 666293 666294 . 260
chrXV 666770 666771 . 480
chrXV 667008 667009 . 800
chrXV 667146 667147 . 580
chrXV 667150 667151 . 280
chrXV 667330 667331 . 400
chrXV 667344 667345 . 700
chrXV 667354 667355 . 400
chrXV 667384 667385 . 200
chrXV 667387 667388 . 140
chrXV 667390 667391 . 1100
chrXV 667450 667451 . 120
chrXV 667652 667653 . 180
chrXV 667707 667708 . 160
chrXV 668301 668302 . 1380
chrXV 668406 668407 . 220
chrXV 668692 668693 . 120
chrXV 669913 669914 . 520
chrXV 670175 670176 . 1520
chrXV 670345 670346 . 820
chrXV 670600 670601 . 200
chrXV 670719 670720 . 120
chrXV 670742 670743 . 200
chrXV 670746 670747 . 180
chrXV 670761 670762 . 1760
chrXV 670887 670888 . 720
chrXV 671076 671077 . 200
chrXV 671092 671093 . 140
chrXV 671198 671199 . 320
chrXV 671435 671436 . 140
chrXV 671492 671493 . 220
chrXV 671495 671496 . 300
chrXV 671528 671529 . 280
chrXV 671642 671643 . 1500
chrXV 671700 671701 . 640
chrXV 671731 671732 . 300
chrXV 671743 671744 . 120
chrXV 671756 671757 . 200
chrXV 671840 671841 . 120
chrXV 671977 671978 . 140
chrXV 672008 672009 . 140
chrXV 672202 672203 . 180
chrXV 672316 672317 . 200
chrXV 672439 672440 . 140
chrXV 672447 672448 . 120
chrXV 672464 672465 . 160
chrXV 672515 672516 . 140
chrXV 672584 672585 . 120
chrXV 672605 672606 . 680
chrXV 672794 672795 . 120
chrXV 672797 672798 . 140
chrXV 673606 673607 . 160
chrXV 673775 673776 . 180
chrXV 673890 673891 . 120
chrXV 673962 673963 . 120
chrXV 674978 674979 . 400
chrXV 675232 675233 . 220
chrXV 675281 675282 . 280
chrXV 675317 675318 . 140
chrXV 675347 675348 . 480
chrXV 675566 675567 . 120
chrXV 675778 675779 . 460
chrXV 675784 675785 . 140
chrXV 675845 675846 . 320
chrXV 676511 676512 . 460
chrXV 676913 676914 . 120
chrXV 677291 677292 . 600
chrXV 677515 677516 . 120
chrXV 677811 677812 . 260
chrXV 678033 678034 . 680
chrXV 678045 678046 . 160
chrXV 678866 678867 . 120
chrXV 679099 679100 . 560
chrXV 679101 679102 . 120
chrXV 679106 679107 . 180
chrXV 679134 679135 . 420
chrXV 679148 679149 . 200
chrXV 679211 679212 . 380
chrXV 680530 680531 . 1400
chrXV 680873 680874 . 120
chrXV 680884 680885 . 320
chrXV 681028 681029 . 120
chrXV 681062 681063 . 120
chrXV 681063 681064 . 140
chrXV 681066 681067 . 140
chrXV 681068 681069 . 680
chrXV 681090 681091 . 340
chrXV 681552 681553 . 1260
chrXV 681693 681694 . 200
chrXV 681745 681746 . 140
chrXV 682222 682223 . 200
chrXV 682273 682274 . 140
chrXV 682274 682275 . 140
chrXV 682294 682295 . 1460
chrXV 682298 682299 . 240
chrXV 682416 682417 . 180
chrXV 682586 682587 . 4320
chrXV 682761 682762 . 160
chrXV 682769 682770 . 220
chrXV 682784 682785 . 760
chrXV 682812 682813 . 200
chrXV 682836 682837 . 940
chrXV 682850 682851 . 220
chrXV 682868 682869 . 120
chrXV 682870 682871 . 180
chrXV 682892 682893 . 140
chrXV 682894 682895 . 120
chrXV 682909 682910 . 400
chrXV 682923 682924 . 220
chrXV 683234 683235 . 140
chrXV 683420 683421 . 540
chrXV 683438 683439 . 140
chrXV 683488 683489 . 140
chrXV 683494 683495 . 380
chrXV 683635 683636 . 140
chrXV 683682 683683 . 120
chrXV 683688 683689 . 120
chrXV 683703 683704 . 120
chrXV 683711 683712 . 160
chrXV 683711 683712 . 440
chrXV 683716 683717 . 220
chrXV 683718 683719 . 120
chrXV 683795 683796 . 140
chrXV 683837 683838 . 240
chrXV 683844 683845 . 160
chrXV 683860 683861 . 120
chrXV 683893 683894 . 140
chrXV 685344 685345 . 1500
chrXV 685546 685547 . 240
chrXV 685577 685578 . 120
chrXV 685578 685579 . 1000
chrXV 685602 685603 . 120
chrXV 685647 685648 . 440
chrXV 685667 685668 . 580
chrXV 685812 685813 . 720
chrXV 686063 686064 . 120
chrXV 688468 688469 . 1480
chrXV 688838 688839 . 160
chrXV 689040 689041 . 440
chrXV 689041 689042 . 120
chrXV 689077 689078 . 360
chrXV 689458 689459 . 200
chrXV 689880 689881 . 3600
chrXV 690177 690178 . 580
chrXV 690375 690376 . 740
chrXV 690401 690402 . 120
chrXV 690419 690420 . 140
chrXV 690420 690421 . 420
chrXV 690427 690428 . 140
chrXV 690453 690454 . 1800
chrXV 690940 690941 . 400
chrXV 691541 691542 . 1160
chrXV 692357 692358 . 160
chrXV 692383 692384 . 320
chrXV 692389 692390 . 140
chrXV 692512 692513 . 980
chrXV 692552 692553 . 740
chrXV 692587 692588 . 1080
chrXV 693939 693940 . 420
chrXV 697510 697511 . 560
chrXV 698161 698162 . 160
chrXV 698326 698327 . 120
chrXV 698373 698374 . 440
chrXV 699282 699283 . 340
chrXV 699352 699353 . 140
chrXV 699497 699498 . 340
chrXV 699970 699971 . 380
chrXV 699982 699983 . 140
chrXV 700962 700963 . 140
chrXV 701036 701037 . 180
chrXV 701068 701069 . 980
chrXV 701070 701071 . 520
chrXV 701076 701077 . 140
chrXV 701082 701083 . 340
chrXV 701083 701084 . 220
chrXV 701319 701320 . 1320
chrXV 701541 701542 . 440
chrXV 701654 701655 . 120
chrXV 701661 701662 . 640
chrXV 701704 701705 . 120
chrXV 701723 701724 . 120
chrXV 701793 701794 . 240
chrXV 701823 701824 . 320
chrXV 701826 701827 . 140
chrXV 701909 701910 . 460
chrXV 701912 701913 . 460
chrXV 702073 702074 . 220
chrXV 702322 702323 . 2640
chrXV 702598 702599 . 1980
chrXV 703776 703777 . 120
chrXV 703849 703850 . 120
chrXV 703907 703908 . 120
chrXV 710310 710311 . 560
chrXV 710318 710319 . 480
chrXV 710329 710330 . 300
chrXV 710346 710347 . 200
chrXV 710359 710360 . 280
chrXV 711192 711193 . 560
chrXV 711263 711264 . 520
chrXV 712546 712547 . 120
chrXV 712645 712646 . 200
chrXV 712748 712749 . 140
chrXV 712879 712880 . 120
chrXV 713457 713458 . 120
chrXV 713611 713612 . 220
chrXV 714031 714032 . 200
chrXV 714689 714690 . 340
chrXV 715424 715425 . 240
chrXV 716906 716907 . 460
chrXV 716910 716911 . 380
chrXV 716912 716913 . 180
chrXV 716994 716995 . 180
chrXV 717024 717025 . 220
chrXV 717042 717043 . 540
chrXV 717223 717224 . 600
chrXV 717230 717231 . 140
chrXV 717337 717338 . 120
chrXV 717549 717550 . 120
chrXV 718693 718694 . 240
chrXV 719045 719046 . 440
chrXV 720119 720120 . 520
chrXV 720334 720335 . 3040
chrXV 720415 720416 . 580
chrXV 720442 720443 . 200
chrXV 720455 720456 . 160
chrXV 720459 720460 . 740
chrXV 720468 720469 . 140
chrXV 720633 720634 . 140
chrXV 720956 720957 . 900
chrXV 721366 721367 . 360
chrXV 721761 721762 . 180
chrXV 721779 721780 . 240
chrXV 721802 721803 . 520
chrXV 721850 721851 . 300
chrXV 721860 721861 . 140
chrXV 721873 721874 . 180
chrXV 722221 722222 . 580
chrXV 722677 722678 . 140
chrXV 722707 722708 . 220
chrXV 724679 724680 . 140
chrXV 724851 724852 . 700
chrXV 724881 724882 . 860
chrXV 725212 725213 . 1240
chrXV 725363 725364 . 480
chrXV 725499 725500 . 140
chrXV 725540 725541 . 220
chrXV 725577 725578 . 540
chrXV 725696 725697 . 200
chrXV 725896 725897 . 760
chrXV 725949 725950 . 740
chrXV 726870 726871 . 140
chrXV 727315 727316 . 160
chrXV 727317 727318 . 620
chrXV 727319 727320 . 160
chrXV 727320 727321 . 2020
chrXV 727333 727334 . 220
chrXV 727394 727395 . 860
chrXV 727418 727419 . 1240
chrXV 727434 727435 . 120
chrXV 729637 729638 . 200
chrXV 729646 729647 . 300
chrXV 729699 729700 . 120
chrXV 729821 729822 . 1040
chrXV 733526 733527 . 120
chrXV 733543 733544 . 2000
chrXV 733590 733591 . 340
chrXV 733640 733641 . 420
chrXV 733675 733676 . 120
chrXV 733871 733872 . 160
chrXV 733893 733894 . 180
chrXV 734084 734085 . 220
chrXV 736293 736294 . 480
chrXV 736392 736393 . 700
chrXV 736631 736632 . 740
chrXV 737543 737544 . 120
chrXV 737968 737969 . 280
chrXV 738173 738174 . 260
chrXV 738179 738180 . 620
chrXV 738183 738184 . 120
chrXV 738188 738189 . 160
chrXV 738194 738195 . 300
chrXV 738252 738253 . 120
chrXV 738903 738904 . 780
chrXV 738939 738940 . 160
chrXV 740451 740452 . 120
chrXV 740852 740853 . 120
chrXV 741799 741800 . 120
chrXV 741808 741809 . 280
chrXV 741903 741904 . 140
chrXV 742194 742195 . 940
chrXV 742232 742233 . 240
chrXV 742356 742357 . 140
chrXV 742368 742369 . 1520
chrXV 742419 742420 . 180
chrXV 742513 742514 . 360
chrXV 742520 742521 . 980
chrXV 742528 742529 . 120
chrXV 742538 742539 . 120
chrXV 742580 742581 . 140
chrXV 742603 742604 . 140
chrXV 742651 742652 . 260
chrXV 742700 742701 . 120
chrXV 742815 742816 . 140
chrXV 743773 743774 . 140
chrXV 744027 744028 . 180
chrXV 744277 744278 . 3220
chrXV 744625 744626 . 320
chrXV 745027 745028 . 460
chrXV 745043 745044 . 300
chrXV 745114 745115 . 2480
chrXV 745435 745436 . 140
chrXV 745449 745450 . 120
chrXV 745449 745450 . 740
chrXV 745453 745454 . 660
chrXV 745545 745546 . 520
chrXV 745702 745703 . 360
chrXV 745708 745709 . 200
chrXV 746209 746210 . 140
chrXV 746486 746487 . 640
chrXV 746512 746513 . 220
chrXV 746849 746850 . 780
chrXV 747400 747401 . 120
chrXV 747404 747405 . 280
chrXV 747489 747490 . 140
chrXV 748770 748771 . 1080
chrXV 749056 749057 . 540
chrXV 749122 749123 . 120
chrXV 749125 749126 . 120
chrXV 749372 749373 . 2580
chrXV 752481 752482 . 200
chrXV 753362 753363 . 120
chrXV 754941 754942 . 120
chrXV 755137 755138 . 140
chrXV 755150 755151 . 140
chrXV 755157 755158 . 240
chrXV 755198 755199 . 180
chrXV 755248 755249 . 400
chrXV 755256 755257 . 460
chrXV 755262 755263 . 160
chrXV 755551 755552 . 160
chrXV 756060 756061 . 120
chrXV 756166 756167 . 140
chrXV 756315 756316 . 160
chrXV 757638 757639 . 580
chrXV 757679 757680 . 140
chrXV 757739 757740 . 300
chrXV 757796 757797 . 240
chrXV 757799 757800 . 1240
chrXV 757840 757841 . 260
chrXV 757892 757893 . 400
chrXV 757977 757978 . 2560
chrXV 758065 758066 . 980
chrXV 758411 758412 . 200
chrXV 758972 758973 . 400
chrXV 759052 759053 . 120
chrXV 759196 759197 . 120
chrXV 759244 759245 . 800
chrXV 759574 759575 . 440
chrXV 759591 759592 . 140
chrXV 759622 759623 . 180
chrXV 759723 759724 . 120
chrXV 759898 759899 . 260
chrXV 760631 760632 . 120
chrXV 760675 760676 . 320
chrXV 761351 761352 . 420
chrXV 761380 761381 . 160
chrXV 761399 761400 . 180
chrXV 761459 761460 . 260
chrXV 761469 761470 . 1120
chrXV 761766 761767 . 180
chrXV 761830 761831 . 700
chrXV 761986 761987 . 120
chrXV 761993 761994 . 120
chrXV 762167 762168 . 1240
chrXV 762183 762184 . 600
chrXV 762191 762192 . 140
chrXV 762209 762210 . 480
chrXV 762217 762218 . 120
chrXV 762235 762236 . 1000
chrXV 762248 762249 . 1200
chrXV 762333 762334 . 700
chrXV 762441 762442 . 1240
chrXV 762454 762455 . 140
chrXV 762515 762516 . 140
chrXV 763181 763182 . 120
chrXV 764124 764125 . 380
chrXV 764421 764422 . 120
chrXV 764907 764908 . 180
chrXV 765316 765317 . 260
chrXV 765830 765831 . 120
chrXV 765998 765999 . 360
chrXV 766440 766441 . 1040
chrXV 766472 766473 . 340
chrXV 766663 766664 . 140
chrXV 766928 766929 . 860
chrXV 767040 767041 . 1120
chrXV 767255 767256 . 120
chrXV 767479 767480 . 1000
chrXV 767705 767706 . 820
chrXV 767722 767723 . 120
chrXV 768047 768048 . 400
chrXV 768086 768087 . 120
chrXV 768125 768126 . 320
chrXV 768132 768133 . 120
chrXV 768147 768148 . 2640
chrXV 768218 768219 . 380
chrXV 768248 768249 . 120
chrXV 768489 768490 . 160
chrXV 768991 768992 . 140
chrXV 769468 769469 . 2920
chrXV 769485 769486 . 1240
chrXV 769490 769491 . 600
chrXV 769626 769627 . 520
chrXV 769747 769748 . 300
chrXV 769759 769760 . 560
chrXV 769761 769762 . 120
chrXV 769807 769808 . 440
chrXV 769954 769955 . 120
chrXV 769983 769984 . 160
chrXV 769986 769987 . 340
chrXV 769990 769991 . 160
chrXV 770004 770005 . 160
chrXV 770097 770098 . 360
chrXV 770120 770121 . 1200
chrXV 770131 770132 . 120
chrXV 770136 770137 . 140
chrXV 770156 770157 . 480
chrXV 770221 770222 . 200
chrXV 770267 770268 . 200
chrXV 770325 770326 . 540
chrXV 770357 770358 . 540
chrXV 770434 770435 . 120
chrXV 770504 770505 . 1200
chrXV 770560 770561 . 200
chrXV 770658 770659 . 300
chrXV 771132 771133 . 120
chrXV 771331 771332 . 4120
chrXV 771388 771389 . 120
chrXV 771521 771522 . 420
chrXV 771709 771710 . 1760
chrXV 771896 771897 . 700
chrXV 772091 772092 . 380
chrXV 772315 772316 . 160
chrXV 772362 772363 . 160
chrXV 772362 772363 . 120
chrXV 772368 772369 . 2400
chrXV 772408 772409 . 180
chrXV 772411 772412 . 160
chrXV 772741 772742 . 240
chrXV 774313 774314 . 220
chrXV 774384 774385 . 120
chrXV 775573 775574 . 140
chrXV 775797 775798 . 140
chrXV 778180 778181 . 2500
chrXV 778405 778406 . 400
chrXV 779516 779517 . 140
chrXV 779526 779527 . 1000
chrXV 779547 779548 . 780
chrXV 779548 779549 . 1080
chrXV 779548 779549 . 420
chrXV 779591 779592 . 660
chrXV 779609 779610 . 120
chrXV 779629 779630 . 160
chrXV 779779 779780 . 120
chrXV 779804 779805 . 240
chrXV 780014 780015 . 140
chrXV 780694 780695 . 400
chrXV 780702 780703 . 240
chrXV 780704 780705 . 380
chrXV 780717 780718 . 120
chrXV 780722 780723 . 280
chrXV 780726 780727 . 1520
chrXV 780729 780730 . 120
chrXV 780794 780795 . 520
chrXV 780799 780800 . 2000
chrXV 780809 780810 . 160
chrXV 780855 780856 . 220
chrXV 781587 781588 . 160
chrXV 781674 781675 . 160
chrXV 781679 781680 . 160
chrXV 781702 781703 . 120
chrXV 781703 781704 . 140
chrXV 781713 781714 . 260
chrXV 782086 782087 . 2280
chrXV 782199 782200 . 500
chrXV 782341 782342 . 120
chrXV 782344 782345 . 280
chrXV 782482 782483 . 300
chrXV 783972 783973 . 240
chrXV 783983 783984 . 360
chrXV 784132 784133 . 140
chrXV 784521 784522 . 120
chrXV 784646 784647 . 320
chrXV 784695 784696 . 160
chrXV 784746 784747 . 160
chrXV 784753 784754 . 1340
chrXV 785562 785563 . 160
chrXV 786619 786620 . 160
chrXV 786669 786670 . 1180
chrXV 786983 786984 . 120
chrXV 786987 786988 . 120
chrXV 786992 786993 . 440
chrXV 787018 787019 . 220
chrXV 787031 787032 . 680
chrXV 787068 787069 . 140
chrXV 787133 787134 . 180
chrXV 787159 787160 . 140
chrXV 788065 788066 . 540
chrXV 789300 789301 . 400
chrXV 789318 789319 . 740
chrXV 789346 789347 . 160
chrXV 789387 789388 . 1000
chrXV 789499 789500 . 140
chrXV 789717 789718 . 780
chrXV 790067 790068 . 440
chrXV 791351 791352 . 380
chrXV 792313 792314 . 620
chrXV 792340 792341 . 120
chrXV 792398 792399 . 140
chrXV 792414 792415 . 120
chrXV 792429 792430 . 180
chrXV 792465 792466 . 160
chrXV 794313 794314 . 140
chrXV 794705 794706 . 120
chrXV 795213 795214 . 140
chrXV 795473 795474 . 120
chrXV 795480 795481 . 140
chrXV 795630 795631 . 400
chrXV 795651 795652 . 120
chrXV 795702 795703 . 140
chrXV 795967 795968 . 120
chrXV 795980 795981 . 120
chrXV 796592 796593 . 1260
chrXV 796740 796741 . 620
chrXV 796937 796938 . 140
chrXV 797112 797113 . 1700
chrXV 797783 797784 . 180
chrXV 798608 798609 . 160
chrXV 802414 802415 . 120
chrXV 802441 802442 . 120
chrXV 802679 802680 . 1100
chrXV 802795 802796 . 1380
chrXV 802812 802813 . 140
chrXV 802950 802951 . 760
chrXV 802988 802989 . 1960
chrXV 803055 803056 . 200
chrXV 803362 803363 . 140
chrXV 803410 803411 . 1000
chrXV 803510 803511 . 140
chrXV 803529 803530 . 380
chrXV 803549 803550 . 800
chrXV 803577 803578 . 120
chrXV 804269 804270 . 120
chrXV 804302 804303 . 1720
chrXV 804487 804488 . 260
chrXV 804858 804859 . 340
chrXV 807186 807187 . 1020
chrXV 807608 807609 . 340
chrXV 807734 807735 . 140
chrXV 808124 808125 . 120
chrXV 810889 810890 . 1340
chrXV 812305 812306 . 120
chrXV 813796 813797 . 200
chrXV 813818 813819 . 440
chrXV 813823 813824 . 200
chrXV 813853 813854 . 140
chrXV 813864 813865 . 660
chrXV 813877 813878 . 160
chrXV 813914 813915 . 260
chrXV 815753 815754 . 140
chrXV 815782 815783 . 140
chrXV 817064 817065 . 140
chrXV 817088 817089 . 240
chrXV 817093 817094 . 720
chrXV 817100 817101 . 720
chrXV 817106 817107 . 220
chrXV 817107 817108 . 180
chrXV 817164 817165 . 300
chrXV 817170 817171 . 120
chrXV 817171 817172 . 280
chrXV 817183 817184 . 820
chrXV 817194 817195 . 220
chrXV 817362 817363 . 880
chrXV 818347 818348 . 320
chrXV 818489 818490 . 120
chrXV 818503 818504 . 120
chrXV 818552 818553 . 140
chrXV 818566 818567 . 140
chrXV 818758 818759 . 200
chrXV 819431 819432 . 740
chrXV 819822 819823 . 120
chrXV 820045 820046 . 900
chrXV 820085 820086 . 240
chrXV 820269 820270 . 2200
chrXV 820362 820363 . 120
chrXV 820383 820384 . 840
chrXV 820407 820408 . 120
chrXV 820850 820851 . 120
chrXV 820855 820856 . 120
chrXV 820886 820887 . 120
chrXV 822002 822003 . 120
chrXV 822419 822420 . 140
chrXV 822460 822461 . 120
chrXV 822655 822656 . 120
chrXV 822687 822688 . 900
chrXV 822694 822695 . 560
chrXV 822741 822742 . 820
chrXV 822952 822953 . 580
chrXV 823556 823557 . 240
chrXV 824430 824431 . 480
chrXV 825308 825309 . 440
chrXV 825380 825381 . 660
chrXV 825583 825584 . 1400
chrXV 825632 825633 . 340
chrXV 825674 825675 . 260
chrXV 825721 825722 . 160
chrXV 825770 825771 . 200
chrXV 825848 825849 . 160
chrXV 826207 826208 . 240
chrXV 826212 826213 . 2880
chrXV 826911 826912 . 120
chrXV 827960 827961 . 240
chrXV 827966 827967 . 240
chrXV 830927 830928 . 120
chrXV 830967 830968 . 140
chrXV 831285 831286 . 1420
chrXV 832147 832148 . 500
chrXV 832168 832169 . 120
chrXV 832182 832183 . 2240
chrXV 832188 832189 . 400
chrXV 832265 832266 . 1040
chrXV 832334 832335 . 420
chrXV 832476 832477 . 220
chrXV 832592 832593 . 160
chrXV 832596 832597 . 160
chrXV 832671 832672 . 260
chrXV 832677 832678 . 120
chrXV 832687 832688 . 940
chrXV 832705 832706 . 140
chrXV 832708 832709 . 160
chrXV 832715 832716 . 140
chrXV 832716 832717 . 580
chrXV 834169 834170 . 120
chrXV 834527 834528 . 1860
chrXV 834586 834587 . 280
chrXV 834616 834617 . 320
chrXV 834650 834651 . 200
chrXV 835233 835234 . 200
chrXV 835462 835463 . 120
chrXV 835892 835893 . 1140
chrXV 836651 836652 . 140
chrXV 836697 836698 . 120
chrXV 836786 836787 . 120
chrXV 836875 836876 . 380
chrXV 837025 837026 . 1280
chrXV 837184 837185 . 340
chrXV 837235 837236 . 200
chrXV 837235 837236 . 120
chrXV 837259 837260 . 240
chrXV 837296 837297 . 240
chrXV 837468 837469 . 180
chrXV 837488 837489 . 880
chrXV 837602 837603 . 140
chrXV 837634 837635 . 360
chrXV 837646 837647 . 980
chrXV 837818 837819 . 560
chrXV 838120 838121 . 480
chrXV 838171 838172 . 320
chrXV 838186 838187 . 340
chrXV 838291 838292 . 3880
chrXV 838340 838341 . 120
chrXV 838678 838679 . 180
chrXV 838778 838779 . 120
chrXV 840434 840435 . 500
chrXV 841150 841151 . 200
chrXV 841157 841158 . 2640
chrXV 841305 841306 . 360
chrXV 841752 841753 . 200
chrXV 842042 842043 . 380
chrXV 842047 842048 . 120
chrXV 842080 842081 . 120
chrXV 842265 842266 . 460
chrXV 842268 842269 . 620
chrXV 842281 842282 . 260
chrXV 842286 842287 . 1620
chrXV 842323 842324 . 280
chrXV 842335 842336 . 160
chrXV 842373 842374 . 160
chrXV 842702 842703 . 440
chrXV 842716 842717 . 160
chrXV 842736 842737 . 240
chrXV 842805 842806 . 220
chrXV 844778 844779 . 120
chrXV 844792 844793 . 120
chrXV 844803 844804 . 140
chrXV 844813 844814 . 200
chrXV 844816 844817 . 120
chrXV 844825 844826 . 200
chrXV 844860 844861 . 140
chrXV 844864 844865 . 120
chrXV 845664 845665 . 1400
chrXV 845870 845871 . 500
chrXV 845873 845874 . 340
chrXV 845883 845884 . 120
chrXV 845921 845922 . 120
chrXV 845927 845928 . 320
chrXV 846137 846138 . 120
chrXV 846304 846305 . 120
chrXV 847187 847188 . 240
chrXV 847240 847241 . 800
chrXV 847258 847259 . 340
chrXV 847293 847294 . 3680
chrXV 847298 847299 . 140
chrXV 847304 847305 . 240
chrXV 847458 847459 . 500
chrXV 847480 847481 . 120
chrXV 847780 847781 . 500
chrXV 847968 847969 . 140
chrXV 848147 848148 . 160
chrXV 848255 848256 . 160
chrXV 848315 848316 . 900
chrXV 848344 848345 . 140
chrXV 848359 848360 . 200
chrXV 848398 848399 . 440
chrXV 848411 848412 . 500
chrXV 848787 848788 . 120
chrXV 849086 849087 . 140
chrXV 849278 849279 . 420
chrXV 849552 849553 . 140
chrXV 849567 849568 . 820
chrXV 849842 849843 . 300
chrXV 849903 849904 . 340
chrXV 849919 849920 . 640
chrXV 849994 849995 . 1880
chrXV 850159 850160 . 420
chrXV 850165 850166 . 120
chrXV 850171 850172 . 380
chrXV 850191 850192 . 220
chrXV 850702 850703 . 480
chrXV 850746 850747 . 120
chrXV 850763 850764 . 160
chrXV 851910 851911 . 1240
chrXV 851945 851946 . 140
chrXV 851946 851947 . 180
chrXV 852011 852012 . 120
chrXV 853235 853236 . 140
chrXV 853266 853267 . 160
chrXV 853299 853300 . 160
chrXV 853428 853429 . 620
chrXV 853437 853438 . 260
chrXV 853481 853482 . 640
chrXV 853638 853639 . 360
chrXV 854023 854024 . 540
chrXV 854318 854319 . 120
chrXV 854328 854329 . 2760
chrXV 854330 854331 . 140
chrXV 854343 854344 . 140
chrXV 854352 854353 . 140
chrXV 854519 854520 . 120
chrXV 854646 854647 . 360
chrXV 854991 854992 . 140
chrXV 855091 855092 . 200
chrXV 855254 855255 . 280
chrXV 855649 855650 . 160
chrXV 858161 858162 . 120
chrXV 859022 859023 . 940
chrXV 860237 860238 . 180
chrXV 860433 860434 . 440
chrXV 860436 860437 . 160
chrXV 860462 860463 . 120
chrXV 860469 860470 . 180
chrXV 860544 860545 . 160
chrXV 860739 860740 . 120
chrXV 860905 860906 . 560
chrXV 860928 860929 . 780
chrXV 860928 860929 . 120
chrXV 860930 860931 . 880
chrXV 860934 860935 . 260
chrXV 860941 860942 . 1020
chrXV 860947 860948 . 1500
chrXV 860963 860964 . 160
chrXV 864019 864020 . 280
chrXV 864119 864120 . 120
chrXV 864154 864155 . 120
chrXV 864418 864419 . 220
chrXV 864515 864516 . 120
chrXV 864918 864919 . 180
chrXV 865054 865055 . 480
chrXV 865285 865286 . 140
chrXV 865371 865372 . 140
chrXV 865698 865699 . 160
chrXV 865719 865720 . 220
chrXV 866310 866311 . 1160
chrXV 866345 866346 . 540
chrXV 866399 866400 . 840
chrXV 866618 866619 . 140
chrXV 866665 866666 . 120
chrXV 866676 866677 . 220
chrXV 866676 866677 . 120
chrXV 866703 866704 . 300
chrXV 868160 868161 . 340
chrXV 868168 868169 . 180
chrXV 868235 868236 . 340
chrXV 868709 868710 . 120
chrXV 869614 869615 . 120
chrXV 869631 869632 . 240
chrXV 869785 869786 . 300
chrXV 869981 869982 . 260
chrXV 870017 870018 . 540
chrXV 870028 870029 . 1040
chrXV 870077 870078 . 220
chrXV 870233 870234 . 120
chrXV 870385 870386 . 2280
chrXV 872043 872044 . 180
chrXV 872069 872070 . 120
chrXV 873052 873053 . 1880
chrXV 873079 873080 . 120
chrXV 873945 873946 . 180
chrXV 874396 874397 . 180
chrXV 874889 874890 . 120
chrXV 875201 875202 . 140
chrXV 875348 875349 . 140
chrXV 875349 875350 . 120
chrXV 875422 875423 . 120
chrXV 875468 875469 . 120
chrXV 875506 875507 . 160
chrXV 875681 875682 . 140
chrXV 876545 876546 . 2680
chrXV 876615 876616 . 160
chrXV 876780 876781 . 740
chrXV 876894 876895 . 840
chrXV 876897 876898 . 680
chrXV 876983 876984 . 420
chrXV 877335 877336 . 800
chrXV 877417 877418 . 120
chrXV 877426 877427 . 120
chrXV 877809 877810 . 200
chrXV 877820 877821 . 160
chrXV 877832 877833 . 200
chrXV 877835 877836 . 380
chrXV 877864 877865 . 120
chrXV 877881 877882 . 220
chrXV 877885 877886 . 120
chrXV 877982 877983 . 860
chrXV 878021 878022 . 780
chrXV 878027 878028 . 280
chrXV 878033 878034 . 300
chrXV 878205 878206 . 700
chrXV 878212 878213 . 120
chrXV 878221 878222 . 140
chrXV 878228 878229 . 360
chrXV 878251 878252 . 120
chrXV 878264 878265 . 300
chrXV 878274 878275 . 300
chrXV 878283 878284 . 160
chrXV 878372 878373 . 240
chrXV 878390 878391 . 360
chrXV 878692 878693 . 1980
chrXV 878850 878851 . 680
chrXV 879195 879196 . 740
chrXV 879317 879318 . 140
chrXV 880205 880206 . 1380
chrXV 880238 880239 . 120
chrXV 880505 880506 . 120
chrXV 880647 880648 . 120
chrXV 880802 880803 . 300
chrXV 880810 880811 . 980
chrXV 880819 880820 . 160
chrXV 880848 880849 . 460
chrXV 880892 880893 . 220
chrXV 881517 881518 . 160
chrXV 881524 881525 . 340
chrXV 881546 881547 . 860
chrXV 881581 881582 . 220
chrXV 881665 881666 . 120
chrXV 881875 881876 . 1780
chrXV 882018 882019 . 980
chrXV 882040 882041 . 7780
chrXV 882046 882047 . 120
chrXV 882054 882055 . 120
chrXV 882076 882077 . 1860
chrXV 882174 882175 . 280
chrXV 882196 882197 . 180
chrXV 882199 882200 . 720
chrXV 882216 882217 . 240
chrXV 882221 882222 . 220
chrXV 882221 882222 . 560
chrXV 882224 882225 . 840
chrXV 882328 882329 . 120
chrXV 882405 882406 . 1240
chrXV 882441 882442 . 140
chrXV 882472 882473 . 160
chrXV 882536 882537 . 240
chrXV 882690 882691 . 540
chrXV 882712 882713 . 2320
chrXV 882716 882717 . 160
chrXV 882802 882803 . 360
chrXV 882820 882821 . 180
chrXV 882841 882842 . 640
chrXV 884102 884103 . 140
chrXV 884225 884226 . 260
chrXV 884233 884234 . 180
chrXV 884281 884282 . 120
chrXV 884294 884295 . 1100
chrXV 884295 884296 . 560
chrXV 884296 884297 . 480
chrXV 884297 884298 . 180
chrXV 884302 884303 . 280
chrXV 884306 884307 . 520
chrXV 884327 884328 . 1040
chrXV 884689 884690 . 140
chrXV 884844 884845 . 2220
chrXV 885427 885428 . 380
chrXV 886257 886258 . 1740
chrXV 887627 887628 . 540
chrXV 887697 887698 . 2400
chrXV 888066 888067 . 360
chrXV 888790 888791 . 560
chrXV 888824 888825 . 280
chrXV 888895 888896 . 120
chrXV 889408 889409 . 120
chrXV 890211 890212 . 440
chrXV 890358 890359 . 120
chrXV 891210 891211 . 520
chrXV 891269 891270 . 220
chrXV 891629 891630 . 900
chrXV 891734 891735 . 500
chrXV 891763 891764 . 520
chrXV 891813 891814 . 400
chrXV 891814 891815 . 220
chrXV 891816 891817 . 1280
chrXV 891895 891896 . 200
chrXV 891896 891897 . 180
chrXV 891939 891940 . 180
chrXV 891948 891949 . 180
chrXV 891951 891952 . 140
chrXV 891975 891976 . 260
chrXV 892079 892080 . 800
chrXV 892109 892110 . 220
chrXV 892162 892163 . 280
chrXV 892252 892253 . 140
chrXV 892360 892361 . 120
chrXV 892385 892386 . 120
chrXV 892391 892392 . 140
chrXV 892418 892419 . 160
chrXV 892440 892441 . 6620
chrXV 892786 892787 . 380
chrXV 893493 893494 . 120
chrXV 893641 893642 . 160
chrXV 894276 894277 . 760
chrXV 894411 894412 . 140
chrXV 894434 894435 . 240
chrXV 895960 895961 . 120
chrXV 896534 896535 . 120
chrXV 896554 896555 . 180
chrXV 898440 898441 . 120
chrXV 898482 898483 . 340
chrXV 898560 898561 . 240
chrXV 900012 900013 . 540
chrXV 900036 900037 . 720
chrXV 900041 900042 . 1500
chrXV 900053 900054 . 160
chrXV 900101 900102 . 200
chrXV 900133 900134 . 240
chrXV 901524 901525 . 160
chrXV 901593 901594 . 400
chrXV 901596 901597 . 600
chrXV 901626 901627 . 480
chrXV 901811 901812 . 160
chrXV 902649 902650 . 180
chrXV 903045 903046 . 180
chrXV 903158 903159 . 480
chrXV 903161 903162 . 120
chrXV 903334 903335 . 140
chrXV 903472 903473 . 680
chrXV 903629 903630 . 120
chrXV 903658 903659 . 240
chrXV 903666 903667 . 320
chrXV 903964 903965 . 140
chrXV 903968 903969 . 140
chrXV 904206 904207 . 320
chrXV 904399 904400 . 1620
chrXV 904424 904425 . 1400
chrXV 904456 904457 . 580
chrXV 904784 904785 . 140
chrXV 906103 906104 . 140
chrXV 906668 906669 . 420
chrXV 907066 907067 . 900
chrXV 907272 907273 . 200
chrXV 907749 907750 . 220
chrXV 907764 907765 . 380
chrXV 907845 907846 . 340
chrXV 907863 907864 . 580
chrXV 907866 907867 . 120
chrXV 907867 907868 . 120
chrXV 907867 907868 . 200
chrXV 907868 907869 . 360
chrXV 907877 907878 . 340
chrXV 907917 907918 . 220
chrXV 907960 907961 . 440
chrXV 907971 907972 . 300
chrXV 908130 908131 . 800
chrXV 908136 908137 . 520
chrXV 908227 908228 . 320
chrXV 908284 908285 . 260
chrXV 908288 908289 . 160
chrXV 908292 908293 . 280
chrXV 908461 908462 . 120
chrXV 908642 908643 . 220
chrXV 908798 908799 . 120
chrXV 908872 908873 . 500
chrXV 908873 908874 . 1620
chrXV 908895 908896 . 160
chrXV 908917 908918 . 120
chrXV 908932 908933 . 1440
chrXV 909058 909059 . 120
chrXV 909064 909065 . 320
chrXV 909114 909115 . 200
chrXV 909120 909121 . 140
chrXV 909121 909122 . 120
chrXV 909123 909124 . 340
chrXV 909229 909230 . 140
chrXV 909670 909671 . 120
chrXV 910578 910579 . 140
chrXV 910956 910957 . 520
chrXV 911131 911132 . 440
chrXV 911539 911540 . 120
chrXV 911588 911589 . 140
chrXV 911713 911714 . 180
chrXV 911719 911720 . 120
chrXV 911801 911802 . 140
chrXV 911848 911849 . 180
chrXV 911883 911884 . 140
chrXV 911896 911897 . 180
chrXV 911905 911906 . 140
chrXV 911970 911971 . 240
chrXV 911995 911996 . 720
chrXV 912011 912012 . 140
chrXV 912186 912187 . 120
chrXV 912191 912192 . 240
chrXV 912258 912259 . 1860
chrXV 912554 912555 . 140
chrXV 912565 912566 . 160
chrXV 912595 912596 . 840
chrXV 912604 912605 . 160
chrXV 912713 912714 . 460
chrXV 912719 912720 . 160
chrXV 912723 912724 . 280
chrXV 912725 912726 . 420
chrXV 912760 912761 . 360
chrXV 912773 912774 . 420
chrXV 913935 913936 . 160
chrXV 914399 914400 . 260
chrXV 914744 914745 . 120
chrXV 915096 915097 . 140
chrXV 915272 915273 . 140
chrXV 915279 915280 . 140
chrXV 915285 915286 . 240
chrXV 915294 915295 . 120
chrXV 915302 915303 . 500
chrXV 915522 915523 . 120
chrXV 915668 915669 . 480
chrXV 915821 915822 . 180
chrXV 915859 915860 . 500
chrXV 917073 917074 . 260
chrXV 918039 918040 . 140
chrXV 918717 918718 . 160
chrXV 921308 921309 . 140
chrXV 921355 921356 . 200
chrXV 921362 921363 . 160
chrXV 921423 921424 . 120
chrXV 921437 921438 . 160
chrXV 922784 922785 . 120
chrXV 922950 922951 . 780
chrXV 922958 922959 . 200
chrXV 923008 923009 . 1580
chrXV 923033 923034 . 840
chrXV 923041 923042 . 580
chrXV 923076 923077 . 180
chrXV 924345 924346 . 200
chrXV 925247 925248 . 300
chrXV 925501 925502 . 240
chrXV 925646 925647 . 120
chrXV 930461 930462 . 180
chrXV 931244 931245 . 140
chrXV 931247 931248 . 160
chrXV 931256 931257 . 280
chrXV 931267 931268 . 180
chrXV 931428 931429 . 160
chrXV 931706 931707 . 140
chrXV 932158 932159 . 200
chrXV 932596 932597 . 160
chrXV 932633 932634 . 140
chrXV 932797 932798 . 220
chrXV 933654 933655 . 500
chrXV 934327 934328 . 180
chrXV 935149 935150 . 200
chrXV 935374 935375 . 200
chrXV 935434 935435 . 520
chrXV 935497 935498 . 120
chrXV 936274 936275 . 200
chrXV 936432 936433 . 180
chrXV 936446 936447 . 140
chrXV 936519 936520 . 420
chrXV 936523 936524 . 820
chrXV 936525 936526 . 200
chrXV 936529 936530 . 120
chrXV 937094 937095 . 140
chrXV 937315 937316 . 120
chrXV 938288 938289 . 140
chrXV 942775 942776 . 160
chrXV 942815 942816 . 200
chrXV 942987 942988 . 160
chrXV 943451 943452 . 160
chrXV 943489 943490 . 120
chrXV 943491 943492 . 320
chrXV 943508 943509 . 120
chrXV 943533 943534 . 420
chrXV 943542 943543 . 1000
chrXV 943561 943562 . 140
chrXV 943565 943566 . 960
chrXV 943581 943582 . 2020
chrXV 943587 943588 . 120
chrXV 944503 944504 . 1540
chrXV 944833 944834 . 300
chrXV 945043 945044 . 200
chrXV 945533 945534 . 560
chrXV 946072 946073 . 140
chrXV 946083 946084 . 180
chrXV 946085 946086 . 120
chrXV 946129 946130 . 200
chrXV 949265 949266 . 3240
chrXV 949269 949270 . 940
chrXV 949279 949280 . 120
chrXV 949286 949287 . 120
chrXV 949297 949298 . 120
chrXV 949325 949326 . 160
chrXV 949477 949478 . 460
chrXV 949591 949592 . 440
chrXV 949624 949625 . 440
chrXV 949683 949684 . 140
chrXV 953735 953736 . 120
chrXV 954059 954060 . 180
chrXV 954105 954106 . 260
chrXV 954190 954191 . 120
chrXV 954214 954215 . 400
chrXV 954406 954407 . 200
chrXV 954494 954495 . 140
chrXV 955361 955362 . 180
chrXV 955576 955577 . 120
chrXV 955664 955665 . 340
chrXV 955767 955768 . 820
chrXV 955928 955929 . 220
chrXV 956491 956492 . 520
chrXV 957111 957112 . 380
chrXV 957146 957147 . 240
chrXV 957347 957348 . 520
chrXV 958247 958248 . 140
chrXV 958248 958249 . 680
chrXV 958248 958249 . 120
chrXV 958249 958250 . 140
chrXV 959009 959010 . 160
chrXV 960278 960279 . 240
chrXV 960282 960283 . 540
chrXV 960306 960307 . 120
chrXV 960319 960320 . 160
chrXV 960425 960426 . 520
chrXV 960579 960580 . 120
chrXV 960663 960664 . 200
chrXV 960731 960732 . 120
chrXV 960752 960753 . 140
chrXV 960760 960761 . 260
chrXV 966288 966289 . 820
chrXV 966313 966314 . 1960
chrXV 966314 966315 . 120
chrXV 966352 966353 . 120
chrXV 966377 966378 . 220
chrXV 966399 966400 . 120
chrXV 966443 966444 . 120
chrXV 966947 966948 . 160
chrXV 966965 966966 . 180
chrXV 967188 967189 . 200
chrXV 967504 967505 . 220
chrXV 967592 967593 . 240
chrXV 967671 967672 . 180
chrXV 967748 967749 . 160
chrXV 967805 967806 . 180
chrXV 967906 967907 . 300
chrXV 967923 967924 . 1240
chrXV 967978 967979 . 140
chrXV 967986 967987 . 140
chrXV 967994 967995 . 580
chrXV 968000 968001 . 400
chrXV 968013 968014 . 420
chrXV 968141 968142 . 760
chrXV 968174 968175 . 740
chrXV 968234 968235 . 1580
chrXV 968241 968242 . 180
chrXV 968244 968245 . 880
chrXV 968248 968249 . 220
chrXV 968338 968339 . 120
chrXV 968450 968451 . 120
chrXV 968458 968459 . 340
chrXV 968484 968485 . 120
chrXV 968490 968491 . 1300
chrXV 968575 968576 . 140
chrXV 968580 968581 . 160
chrXV 968616 968617 . 120
chrXV 968639 968640 . 160
chrXV 968659 968660 . 120
chrXV 968797 968798 . 300
chrXV 968806 968807 . 280
chrXV 968899 968900 . 180
chrXV 968909 968910 . 220
chrXV 968981 968982 . 1200
chrXV 968992 968993 . 800
chrXV 969000 969001 . 120
chrXV 969144 969145 . 120
chrXV 969614 969615 . 120
chrXV 969834 969835 . 480
chrXV 970051 970052 . 160
chrXV 970078 970079 . 1020
chrXV 970084 970085 . 360
chrXV 970144 970145 . 160
chrXV 970162 970163 . 220
chrXV 970167 970168 . 340
chrXV 970178 970179 . 120
chrXV 970544 970545 . 300
chrXV 971040 971041 . 1100
chrXV 971159 971160 . 200
chrXV 973155 973156 . 340
chrXV 973805 973806 . 1340
chrXV 973941 973942 . 1060
chrXV 976545 976546 . 140
chrXV 976550 976551 . 120
chrXV 976815 976816 . 120
chrXV 976882 976883 . 140
chrXV 977067 977068 . 240
chrXV 977073 977074 . 220
chrXV 977111 977112 . 200
chrXV 977512 977513 . 120
chrXV 977662 977663 . 120
chrXV 977982 977983 . 160
chrXV 978109 978110 . 980
chrXV 978374 978375 . 2920
chrXV 978411 978412 . 260
chrXV 978426 978427 . 200
chrXV 978434 978435 . 200
chrXV 978475 978476 . 180
chrXV 978492 978493 . 160
chrXV 978496 978497 . 200
chrXV 978504 978505 . 180
chrXV 978591 978592 . 260
chrXV 978599 978600 . 140
chrXV 978676 978677 . 960
chrXV 978705 978706 . 120
chrXV 978713 978714 . 1980
chrXV 978725 978726 . 120
chrXV 978733 978734 . 520
chrXV 978737 978738 . 460
chrXV 978764 978765 . 500
chrXV 978806 978807 . 500
chrXV 978839 978840 . 1500
chrXV 978875 978876 . 360
chrXV 978916 978917 . 120
chrXV 978921 978922 . 140
chrXV 978927 978928 . 480
chrXV 978967 978968 . 200
chrXV 979020 979021 . 500
chrXV 979031 979032 . 660
chrXV 979037 979038 . 260
chrXV 979061 979062 . 900
chrXV 979064 979065 . 120
chrXV 979070 979071 . 300
chrXV 979071 979072 . 120
chrXV 979071 979072 . 120
chrXV 979133 979134 . 120
chrXV 979146 979147 . 400
chrXV 979197 979198 . 800
chrXV 979211 979212 . 180
chrXV 979221 979222 . 120
chrXV 979225 979226 . 2280
chrXV 979351 979352 . 260
chrXV 979370 979371 . 120
chrXV 979536 979537 . 140
chrXV 979577 979578 . 320
chrXV 979629 979630 . 660
chrXV 979641 979642 . 260
chrXV 979719 979720 . 120
chrXV 980466 980467 . 120
chrXV 980593 980594 . 400
chrXV 980612 980613 . 320
chrXV 980760 980761 . 120
chrXV 980804 980805 . 200
chrXV 980811 980812 . 180
chrXV 980838 980839 . 540
chrXV 981032 981033 . 140
chrXV 981260 981261 . 200
chrXV 981484 981485 . 260
chrXV 981494 981495 . 280
chrXV 981494 981495 . 180
chrXV 981495 981496 . 120
chrXV 981585 981586 . 120
chrXV 982158 982159 . 140
chrXV 982920 982921 . 160
chrXV 983595 983596 . 140
chrXV 983624 983625 . 400
chrXV 983636 983637 . 1140
chrXV 985779 985780 . 120
chrXV 986433 986434 . 540
chrXV 986616 986617 . 360
chrXV 986639 986640 . 120
chrXV 986790 986791 . 160
chrXV 986819 986820 . 260
chrXV 986827 986828 . 220
chrXV 987090 987091 . 300
chrXV 987173 987174 . 460
chrXV 987356 987357 . 120
chrXV 987361 987362 . 120
chrXV 987436 987437 . 260
chrXV 987452 987453 . 2120
chrXV 987599 987600 . 460
chrXV 987606 987607 . 140
chrXV 987632 987633 . 120
chrXV 987689 987690 . 420
chrXV 987703 987704 . 420
chrXV 987823 987824 . 120
chrXV 987842 987843 . 520
chrXV 987850 987851 . 300
chrXV 987877 987878 . 120
chrXV 987927 987928 . 220
chrXV 987933 987934 . 420
chrXV 988035 988036 . 300
chrXV 988058 988059 . 120
chrXV 988103 988104 . 580
chrXV 988111 988112 . 120
chrXV 988131 988132 . 240
chrXV 988138 988139 . 480
chrXV 988147 988148 . 160
chrXV 988243 988244 . 1060
chrXV 988254 988255 . 2180
chrXV 988255 988256 . 120
chrXV 988257 988258 . 180
chrXV 988264 988265 . 280
chrXV 988268 988269 . 1700
chrXV 988275 988276 . 160
chrXV 988277 988278 . 140
chrXV 988301 988302 . 200
chrXV 988349 988350 . 160
chrXV 988358 988359 . 120
chrXV 988389 988390 . 980
chrXV 988396 988397 . 280
chrXV 988400 988401 . 120
chrXV 988408 988409 . 120
chrXV 988499 988500 . 320
chrXV 988517 988518 . 280
chrXV 988520 988521 . 620
chrXV 988522 988523 . 160
chrXV 988574 988575 . 280
chrXV 988721 988722 . 120
chrXV 988780 988781 . 140
chrXV 988943 988944 . 180
chrXV 989068 989069 . 120
chrXV 989127 989128 . 340
chrXV 989173 989174 . 120
chrXV 989208 989209 . 140
chrXV 989237 989238 . 360
chrXV 989252 989253 . 200
chrXV 989275 989276 . 140
chrXV 989310 989311 . 120
chrXV 989327 989328 . 160
chrXV 989404 989405 . 120
chrXV 989411 989412 . 1600
chrXV 989456 989457 . 1740
chrXV 989511 989512 . 240
chrXV 989513 989514 . 240
chrXV 989575 989576 . 120
chrXV 989621 989622 . 320
chrXV 989664 989665 . 360
chrXV 989824 989825 . 580
chrXV 990049 990050 . 880
chrXV 990176 990177 . 680
chrXV 990221 990222 . 140
chrXV 990378 990379 . 860
chrXV 990423 990424 . 440
chrXV 990579 990580 . 260
chrXV 990776 990777 . 140
chrXV 990878 990879 . 660
chrXV 991168 991169 . 420
chrXV 991373 991374 . 260
chrXV 991428 991429 . 400
chrXV 991449 991450 . 180
chrXV 991610 991611 . 200
chrXV 991625 991626 . 180
chrXV 991923 991924 . 780
chrXV 992466 992467 . 860
chrXV 992667 992668 . 280
chrXV 992669 992670 . 3000
chrXV 992761 992762 . 5000
chrXV 992891 992892 . 120
chrXV 993029 993030 . 120
chrXV 993436 993437 . 140
chrXV 994381 994382 . 120
chrXV 994744 994745 . 120
chrXV 994955 994956 . 160
chrXV 995166 995167 . 200
chrXV 995336 995337 . 240
chrXV 995412 995413 . 120
chrXV 995668 995669 . 480
chrXV 996088 996089 . 200
chrXV 996488 996489 . 120
chrXV 996990 996991 . 120
chrXV 997073 997074 . 440
chrXV 997076 997077 . 320
chrXV 997907 997908 . 680
chrXV 998996 998997 . 120
chrXV 1000733 1000734 . 160
chrXV 1000879 1000880 . 120
chrXV 1001543 1001544 . 120
chrXV 1001582 1001583 . 600
chrXV 1003149 1003150 . 120
chrXV 1003222 1003223 . 140
chrXV 1003327 1003328 . 1080
chrXV 1003336 1003337 . 500
chrXV 1003422 1003423 . 720
chrXV 1003448 1003449 . 240
chrXV 1003448 1003449 . 480
chrXV 1003455 1003456 . 480
chrXV 1003459 1003460 . 320
chrXV 1003488 1003489 . 120
chrXV 1003689 1003690 . 140
chrXV 1003735 1003736 . 220
chrXV 1003806 1003807 . 120
chrXV 1003814 1003815 . 120
chrXV 1003819 1003820 . 140
chrXV 1004202 1004203 . 220
chrXV 1004302 1004303 . 200
chrXV 1004433 1004434 . 980
chrXV 1004563 1004564 . 1060
chrXV 1004591 1004592 . 520
chrXV 1004604 1004605 . 160
chrXV 1004653 1004654 . 120
chrXV 1004758 1004759 . 120
chrXV 1004928 1004929 . 220
chrXV 1005687 1005688 . 380
chrXV 1006905 1006906 . 160
chrXV 1006987 1006988 . 340
chrXV 1007065 1007066 . 140
chrXV 1007100 1007101 . 300
chrXV 1007104 1007105 . 120
chrXV 1007113 1007114 . 160
chrXV 1007123 1007124 . 120
chrXV 1007485 1007486 . 260
chrXV 1008035 1008036 . 220
chrXV 1008831 1008832 . 200
chrXV 1008897 1008898 . 1780
chrXV 1009208 1009209 . 320
chrXV 1009741 1009742 . 240
chrXV 1009776 1009777 . 180
chrXV 1009801 1009802 . 140
chrXV 1009865 1009866 . 160
chrXV 1009897 1009898 . 480
chrXV 1009984 1009985 . 300
chrXV 1009998 1009999 . 180
chrXV 1010021 1010022 . 180
chrXV 1010027 1010028 . 580
chrXV 1010059 1010060 . 220
chrXV 1010128 1010129 . 160
chrXV 1010209 1010210 . 340
chrXV 1010223 1010224 . 1920
chrXV 1010455 1010456 . 820
chrXV 1010635 1010636 . 400
chrXV 1010769 1010770 . 120
chrXV 1010877 1010878 . 1000
chrXV 1010884 1010885 . 500
chrXV 1010891 1010892 . 780
chrXV 1010895 1010896 . 120
chrXV 1010903 1010904 . 580
chrXV 1010906 1010907 . 4040
chrXV 1010912 1010913 . 720
chrXV 1011047 1011048 . 260
chrXV 1011674 1011675 . 160
chrXV 1012446 1012447 . 340
chrXV 1012955 1012956 . 380
chrXV 1013763 1013764 . 140
chrXV 1015117 1015118 . 200
chrXV 1015161 1015162 . 180
chrXV 1015258 1015259 . 420
chrXV 1017641 1017642 . 200
chrXV 1017654 1017655 . 760
chrXV 1017669 1017670 . 280
chrXV 1017725 1017726 . 880
chrXV 1017867 1017868 . 360
chrXV 1018819 1018820 . 420
chrXV 1018835 1018836 . 120
chrXV 1018843 1018844 . 120
chrXV 1018847 1018848 . 140
chrXV 1018847 1018848 . 180
chrXV 1018848 1018849 . 120
chrXV 1018885 1018886 . 1000
chrXV 1018929 1018930 . 120
chrXV 1018961 1018962 . 220
chrXV 1018963 1018964 . 180
chrXV 1018969 1018970 . 340
chrXV 1018993 1018994 . 120
chrXV 1019006 1019007 . 140
chrXV 1019033 1019034 . 240
chrXV 1019136 1019137 . 300
chrXV 1019177 1019178 . 3540
chrXV 1019225 1019226 . 140
chrXV 1019231 1019232 . 640
chrXV 1019287 1019288 . 680
chrXV 1019300 1019301 . 120
chrXV 1019300 1019301 . 260
chrXV 1019455 1019456 . 200
chrXV 1019457 1019458 . 140
chrXV 1019618 1019619 . 120
chrXV 1019635 1019636 . 120
chrXV 1019638 1019639 . 160
chrXV 1019669 1019670 . 120
chrXV 1019679 1019680 . 3600
chrXV 1020111 1020112 . 140
chrXV 1020369 1020370 . 120
chrXV 1020589 1020590 . 460
chrXV 1020764 1020765 . 180
chrXV 1021821 1021822 . 160
chrXV 1022654 1022655 . 160
chrXV 1022776 1022777 . 2960
chrXV 1023116 1023117 . 160
chrXV 1023199 1023200 . 260
chrXV 1023347 1023348 . 340
chrXV 1023445 1023446 . 220
chrXV 1023517 1023518 . 200
chrXV 1023571 1023572 . 260
chrXV 1023973 1023974 . 540
chrXV 1023981 1023982 . 120
chrXV 1023984 1023985 . 1440
chrXV 1024440 1024441 . 260
chrXV 1024812 1024813 . 120
chrXV 1024891 1024892 . 380
chrXV 1025104 1025105 . 1240
chrXV 1025343 1025344 . 160
chrXV 1025489 1025490 . 280
chrXV 1025492 1025493 . 160
chrXV 1025798 1025799 . 140
chrXV 1025870 1025871 . 340
chrXV 1025925 1025926 . 120
chrXV 1026111 1026112 . 320
chrXV 1026770 1026771 . 660
chrXV 1026946 1026947 . 320
chrXV 1027383 1027384 . 1320
chrXV 1027413 1027414 . 440
chrXV 1027722 1027723 . 1040
chrXV 1027772 1027773 . 120
chrXV 1028024 1028025 . 500
chrXV 1028096 1028097 . 320
chrXV 1028966 1028967 . 120
chrXV 1028971 1028972 . 120
chrXV 1029025 1029026 . 360
chrXV 1031322 1031323 . 120
chrXV 1031328 1031329 . 200
chrXV 1031446 1031447 . 360
chrXV 1031452 1031453 . 140
chrXV 1031458 1031459 . 480
chrXV 1031496 1031497 . 120
chrXV 1031635 1031636 . 200
chrXV 1031704 1031705 . 140
chrXV 1032021 1032022 . 120
chrXV 1032046 1032047 . 120
chrXV 1032735 1032736 . 120
chrXV 1034325 1034326 . 320
chrXV 1034347 1034348 . 120
chrXV 1034383 1034384 . 120
chrXV 1034428 1034429 . 260
chrXV 1034431 1034432 . 680
chrXV 1034437 1034438 . 120
chrXV 1036721 1036722 . 120
chrXV 1036738 1036739 . 440
chrXV 1036748 1036749 . 140
chrXV 1036926 1036927 . 160
chrXV 1037331 1037332 . 120
chrXV 1037761 1037762 . 120
chrXV 1039448 1039449 . 140
chrXV 1039467 1039468 . 120
chrXV 1039477 1039478 . 220
chrXV 1039495 1039496 . 120
chrXV 1039514 1039515 . 800
chrXV 1039610 1039611 . 540
chrXV 1039632 1039633 . 140
chrXV 1039655 1039656 . 880
chrXV 1039669 1039670 . 320
chrXV 1039696 1039697 . 380
chrXV 1039724 1039725 . 220
chrXV 1039749 1039750 . 420
chrXV 1039760 1039761 . 320
chrXV 1039783 1039784 . 160
chrXV 1039985 1039986 . 140
chrXV 1040043 1040044 . 520
chrXV 1040215 1040216 . 280
chrXV 1040248 1040249 . 320
chrXV 1040448 1040449 . 680
chrXV 1040680 1040681 . 500
chrXV 1040721 1040722 . 120
chrXV 1040722 1040723 . 240
chrXV 1040722 1040723 . 780
chrXV 1040933 1040934 . 400
chrXV 1041191 1041192 . 340
chrXV 1041197 1041198 . 120
chrXV 1041570 1041571 . 140
chrXV 1042544 1042545 . 320
chrXV 1043421 1043422 . 120
chrXV 1043459 1043460 . 300
chrXV 1043461 1043462 . 280
chrXV 1043462 1043463 . 260
chrXV 1043492 1043493 . 440
chrXV 1043553 1043554 . 520
chrXV 1043589 1043590 . 760
chrXV 1043594 1043595 . 140
chrXV 1043668 1043669 . 120
chrXV 1043674 1043675 . 2160
chrXV 1043687 1043688 . 140
chrXV 1043754 1043755 . 200
chrXV 1043824 1043825 . 620
chrXV 1044115 1044116 . 140
chrXV 1044119 1044120 . 360
chrXV 1044161 1044162 . 140
chrXV 1044352 1044353 . 220
chrXV 1044368 1044369 . 600
chrXV 1044376 1044377 . 640
chrXV 1044383 1044384 . 160
chrXV 1044428 1044429 . 260
chrXV 1044453 1044454 . 160
chrXV 1044561 1044562 . 340
chrXV 1044581 1044582 . 340
chrXV 1044617 1044618 . 580
chrXV 1044653 1044654 . 160
chrXV 1045009 1045010 . 120
chrXV 1045179 1045180 . 180
chrXV 1045447 1045448 . 220
chrXV 1045648 1045649 . 460
chrXV 1047180 1047181 . 120
chrXV 1047682 1047683 . 220
chrXV 1047849 1047850 . 300
chrXV 1048028 1048029 . 1860
chrXV 1048184 1048185 . 460
chrXV 1048274 1048275 . 520
chrXV 1048281 1048282 . 200
chrXV 1048322 1048323 . 120
chrXV 1048335 1048336 . 180
chrXV 1048345 1048346 . 160
chrXV 1048462 1048463 . 120
chrXV 1048826 1048827 . 140
chrXV 1049147 1049148 . 220
chrXV 1049157 1049158 . 380
chrXV 1049272 1049273 . 220
chrXV 1049981 1049982 . 140
chrXV 1050572 1050573 . 220
chrXV 1050577 1050578 . 360
chrXV 1050599 1050600 . 460
chrXV 1050984 1050985 . 660
chrXV 1050992 1050993 . 320
chrXV 1050998 1050999 . 120
chrXV 1051006 1051007 . 260
chrXV 1051028 1051029 . 120
chrXV 1051066 1051067 . 160
chrXV 1051670 1051671 . 280
chrXV 1051684 1051685 . 240
chrXV 1051759 1051760 . 180
chrXV 1052481 1052482 . 560
chrXV 1052803 1052804 . 120
chrXV 1052961 1052962 . 140
chrXV 1053034 1053035 . 1080
chrXV 1054088 1054089 . 460
chrXV 1054096 1054097 . 140
chrXV 1054114 1054115 . 200
chrXV 1054129 1054130 . 140
chrXV 1054154 1054155 . 820
chrXV 1054991 1054992 . 120
chrXV 1055258 1055259 . 300
chrXV 1056096 1056097 . 280
chrXV 1056300 1056301 . 380
chrXV 1056797 1056798 . 120
chrXV 1057452 1057453 . 140
chrXV 1057574 1057575 . 260
chrXV 1058076 1058077 . 140
chrXV 1058081 1058082 . 500
chrXV 1058428 1058429 . 400
chrXV 1058445 1058446 . 340
chrXV 1058501 1058502 . 240
chrXV 1058627 1058628 . 520
chrXV 1058815 1058816 . 200
chrXV 1058839 1058840 . 240
chrXV 1058970 1058971 . 1020
chrXV 1059034 1059035 . 240
chrXV 1059120 1059121 . 240
chrXV 1059225 1059226 . 340
chrXV 1059563 1059564 . 240
chrXV 1060996 1060997 . 120
chrXV 1061048 1061049 . 1420
chrXV 1061294 1061295 . 140
chrXV 1061300 1061301 . 160
chrXV 1061374 1061375 . 120
chrXV 1061377 1061378 . 140
chrXV 1061523 1061524 . 600
chrXV 1061549 1061550 . 460
chrXV 1063187 1063188 . 120
chrXV 1063546 1063547 . 120
chrXV 1063873 1063874 . 1900
chrXV 1064077 1064078 . 3200
chrXV 1064141 1064142 . 940
chrXV 1064229 1064230 . 120
chrXV 1064285 1064286 . 120
chrXV 1064449 1064450 . 140
chrXV 1064461 1064462 . 280
chrXV 1064485 1064486 . 300
chrXV 1064493 1064494 . 500
chrXV 1064503 1064504 . 400
chrXV 1064508 1064509 . 220
chrXV 1064566 1064567 . 240
chrXV 1064587 1064588 . 160
chrXV 1064924 1064925 . 120
chrXV 1064945 1064946 . 200
chrXV 1066100 1066101 . 260
chrXV 1066139 1066140 . 160
chrXV 1066718 1066719 . 160
chrXV 1067288 1067289 . 120
chrXV 1068314 1068315 . 140
chrXV 1068567 1068568 . 160
chrXV 1070051 1070052 . 200
chrXV 1070098 1070099 . 160
chrXV 1070906 1070907 . 840
chrXV 1070945 1070946 . 2700
chrXV 1070952 1070953 . 140
chrXV 1070961 1070962 . 420
chrXV 1070968 1070969 . 200
chrXV 1070974 1070975 . 820
chrXV 1071053 1071054 . 120
chrXV 1073315 1073316 . 1960
chrXV 1073323 1073324 . 280
chrXV 1073348 1073349 . 360
chrXV 1073783 1073784 . 740
chrXV 1073793 1073794 . 140
chrXV 1073951 1073952 . 220
chrXV 1074067 1074068 . 220
chrXV 1074455 1074456 . 140
chrXV 1074508 1074509 . 120
chrXV 1075055 1075056 . 160
chrXV 1076560 1076561 . 760
chrXV 1076576 1076577 . 740
chrXV 1076642 1076643 . 240
chrXV 1076647 1076648 . 120
chrXV 1076654 1076655 . 160
chrXV 1076683 1076684 . 140
chrXV 1076696 1076697 . 4520
chrXV 1076716 1076717 . 380
chrXV 1078205 1078206 . 120
chrXV 1078353 1078354 . 180
chrXV 1078429 1078430 . 180
chrXV 1079386 1079387 . 460
chrXV 1079402 1079403 . 260
chrXV 1083532 1083533 . 1260
chrXV 1083571 1083572 . 160
chrXVI 6860 6861 . 3080
chrXVI 6874 6875 . 160
chrXVI 7563 7564 . 160
chrXVI 7568 7569 . 140
chrXVI 7576 7577 . 200
chrXVI 7585 7586 . 160
chrXVI 7598 7599 . 200
chrXVI 11683 11684 . 260
chrXVI 11689 11690 . 1160
chrXVI 13160 13161 . 120
chrXVI 14475 14476 . 160
chrXVI 14491 14492 . 140
chrXVI 14495 14496 . 1040
chrXVI 14497 14498 . 500
chrXVI 14918 14919 . 480
chrXVI 15962 15963 . 160
chrXVI 16275 16276 . 120
chrXVI 16595 16596 . 120
chrXVI 16606 16607 . 480
chrXVI 16827 16828 . 280
chrXVI 17261 17262 . 260
chrXVI 17479 17480 . 2900
chrXVI 17531 17532 . 140
chrXVI 17537 17538 . 140
chrXVI 17568 17569 . 120
chrXVI 17805 17806 . 440
chrXVI 18375 18376 . 620
chrXVI 18387 18388 . 140
chrXVI 19505 19506 . 500
chrXVI 19505 19506 . 120
chrXVI 19513 19514 . 160
chrXVI 19523 19524 . 360
chrXVI 19562 19563 . 520
chrXVI 19574 19575 . 140
chrXVI 19597 19598 . 1740
chrXVI 19747 19748 . 200
chrXVI 19916 19917 . 160
chrXVI 20113 20114 . 120
chrXVI 20176 20177 . 180
chrXVI 20445 20446 . 140
chrXVI 20655 20656 . 580
chrXVI 21654 21655 . 140
chrXVI 21662 21663 . 160
chrXVI 21828 21829 . 180
chrXVI 21834 21835 . 140
chrXVI 22025 22026 . 160
chrXVI 22032 22033 . 140
chrXVI 22048 22049 . 200
chrXVI 22643 22644 . 120
chrXVI 22810 22811 . 380
chrXVI 23132 23133 . 1540
chrXVI 23250 23251 . 140
chrXVI 23707 23708 . 160
chrXVI 23857 23858 . 120
chrXVI 24110 24111 . 600
chrXVI 24169 24170 . 120
chrXVI 24392 24393 . 480
chrXVI 24760 24761 . 200
chrXVI 24805 24806 . 120
chrXVI 24805 24806 . 120
chrXVI 24813 24814 . 220
chrXVI 24818 24819 . 480
chrXVI 24839 24840 . 260
chrXVI 24911 24912 . 380
chrXVI 24947 24948 . 120
chrXVI 25369 25370 . 440
chrXVI 25808 25809 . 140
chrXVI 26190 26191 . 560
chrXVI 26225 26226 . 200
chrXVI 26236 26237 . 200
chrXVI 26264 26265 . 820
chrXVI 26819 26820 . 140
chrXVI 27374 27375 . 140
chrXVI 27971 27972 . 180
chrXVI 28002 28003 . 300
chrXVI 28469 28470 . 120
chrXVI 28514 28515 . 200
chrXVI 28919 28920 . 260
chrXVI 29698 29699 . 800
chrXVI 29875 29876 . 400
chrXVI 29884 29885 . 260
chrXVI 29896 29897 . 880
chrXVI 29900 29901 . 120
chrXVI 29909 29910 . 120
chrXVI 29992 29993 . 1200
chrXVI 29999 30000 . 200
chrXVI 30003 30004 . 500
chrXVI 30005 30006 . 780
chrXVI 30010 30011 . 720
chrXVI 30342 30343 . 520
chrXVI 30377 30378 . 380
chrXVI 30397 30398 . 220
chrXVI 30565 30566 . 140
chrXVI 30908 30909 . 3240
chrXVI 30936 30937 . 120
chrXVI 31057 31058 . 480
chrXVI 31267 31268 . 160
chrXVI 31571 31572 . 140
chrXVI 31736 31737 . 2060
chrXVI 31840 31841 . 520
chrXVI 31922 31923 . 400
chrXVI 32032 32033 . 140
chrXVI 32123 32124 . 300
chrXVI 32313 32314 . 140
chrXVI 32866 32867 . 120
chrXVI 32923 32924 . 260
chrXVI 32930 32931 . 760
chrXVI 32938 32939 . 180
chrXVI 33151 33152 . 160
chrXVI 33575 33576 . 840
chrXVI 34172 34173 . 240
chrXVI 35074 35075 . 360
chrXVI 35148 35149 . 140
chrXVI 35156 35157 . 2840
chrXVI 35172 35173 . 780
chrXVI 35194 35195 . 600
chrXVI 38002 38003 . 360
chrXVI 38048 38049 . 360
chrXVI 38068 38069 . 320
chrXVI 38088 38089 . 120
chrXVI 38284 38285 . 140
chrXVI 40118 40119 . 240
chrXVI 40310 40311 . 240
chrXVI 40315 40316 . 280
chrXVI 40339 40340 . 260
chrXVI 40415 40416 . 140
chrXVI 40480 40481 . 340
chrXVI 40483 40484 . 500
chrXVI 40484 40485 . 120
chrXVI 40487 40488 . 140
chrXVI 40633 40634 . 180
chrXVI 40690 40691 . 1460
chrXVI 40712 40713 . 240
chrXVI 40731 40732 . 360
chrXVI 40748 40749 . 2200
chrXVI 40851 40852 . 420
chrXVI 40882 40883 . 400
chrXVI 40889 40890 . 320
chrXVI 40951 40952 . 280
chrXVI 41365 41366 . 660
chrXVI 41391 41392 . 420
chrXVI 41422 41423 . 140
chrXVI 41480 41481 . 120
chrXVI 42003 42004 . 440
chrXVI 42416 42417 . 120
chrXVI 42546 42547 . 1860
chrXVI 42659 42660 . 420
chrXVI 42700 42701 . 180
chrXVI 42830 42831 . 860
chrXVI 43074 43075 . 840
chrXVI 43170 43171 . 1600
chrXVI 43257 43258 . 200
chrXVI 43288 43289 . 120
chrXVI 43307 43308 . 640
chrXVI 43400 43401 . 300
chrXVI 43440 43441 . 1080
chrXVI 43840 43841 . 120
chrXVI 44404 44405 . 340
chrXVI 44422 44423 . 340
chrXVI 45563 45564 . 140
chrXVI 46040 46041 . 140
chrXVI 46073 46074 . 1680
chrXVI 46268 46269 . 240
chrXVI 46275 46276 . 920
chrXVI 46688 46689 . 400
chrXVI 46724 46725 . 240
chrXVI 46766 46767 . 200
chrXVI 46864 46865 . 160
chrXVI 46969 46970 . 220
chrXVI 47049 47050 . 140
chrXVI 47269 47270 . 680
chrXVI 47269 47270 . 200
chrXVI 47270 47271 . 120
chrXVI 47270 47271 . 120
chrXVI 47380 47381 . 420
chrXVI 47477 47478 . 160
chrXVI 47603 47604 . 1200
chrXVI 48104 48105 . 240
chrXVI 48148 48149 . 820
chrXVI 48502 48503 . 120
chrXVI 48691 48692 . 600
chrXVI 49137 49138 . 120
chrXVI 49149 49150 . 1500
chrXVI 49152 49153 . 140
chrXVI 49156 49157 . 120
chrXVI 49320 49321 . 160
chrXVI 49786 49787 . 160
chrXVI 49941 49942 . 120
chrXVI 49944 49945 . 120
chrXVI 50970 50971 . 120
chrXVI 51064 51065 . 120
chrXVI 51243 51244 . 720
chrXVI 51629 51630 . 120
chrXVI 52744 52745 . 120
chrXVI 52769 52770 . 1900
chrXVI 52806 52807 . 240
chrXVI 52807 52808 . 180
chrXVI 52817 52818 . 140
chrXVI 52911 52912 . 260
chrXVI 53094 53095 . 120
chrXVI 53203 53204 . 140
chrXVI 53275 53276 . 140
chrXVI 53402 53403 . 620
chrXVI 53963 53964 . 580
chrXVI 54699 54700 . 480
chrXVI 55179 55180 . 520
chrXVI 55421 55422 . 260
chrXVI 55499 55500 . 200
chrXVI 55506 55507 . 140
chrXVI 55564 55565 . 240
chrXVI 55703 55704 . 1740
chrXVI 56099 56100 . 120
chrXVI 56267 56268 . 120
chrXVI 62438 62439 . 200
chrXVI 63088 63089 . 760
chrXVI 63191 63192 . 1340
chrXVI 63312 63313 . 2900
chrXVI 63867 63868 . 140
chrXVI 64008 64009 . 160
chrXVI 64435 64436 . 160
chrXVI 64777 64778 . 180
chrXVI 65342 65343 . 2180
chrXVI 65470 65471 . 120
chrXVI 65574 65575 . 120
chrXVI 66900 66901 . 160
chrXVI 66916 66917 . 200
chrXVI 66937 66938 . 740
chrXVI 66948 66949 . 1060
chrXVI 67070 67071 . 200
chrXVI 67084 67085 . 1080
chrXVI 67113 67114 . 120
chrXVI 67153 67154 . 760
chrXVI 67161 67162 . 2760
chrXVI 67166 67167 . 560
chrXVI 67550 67551 . 180
chrXVI 67656 67657 . 120
chrXVI 69089 69090 . 800
chrXVI 69157 69158 . 280
chrXVI 69176 69177 . 120
chrXVI 69192 69193 . 260
chrXVI 69213 69214 . 320
chrXVI 69217 69218 . 120
chrXVI 70957 70958 . 480
chrXVI 70974 70975 . 1180
chrXVI 71366 71367 . 160
chrXVI 71721 71722 . 240
chrXVI 71814 71815 . 120
chrXVI 73133 73134 . 560
chrXVI 73165 73166 . 240
chrXVI 73287 73288 . 1340
chrXVI 73972 73973 . 220
chrXVI 73987 73988 . 140
chrXVI 74013 74014 . 900
chrXVI 74022 74023 . 120
chrXVI 74048 74049 . 160
chrXVI 74329 74330 . 200
chrXVI 74354 74355 . 1740
chrXVI 74489 74490 . 120
chrXVI 74524 74525 . 460
chrXVI 74626 74627 . 320
chrXVI 74637 74638 . 240
chrXVI 74658 74659 . 260
chrXVI 74696 74697 . 180
chrXVI 74779 74780 . 500
chrXVI 74829 74830 . 280
chrXVI 74932 74933 . 2120
chrXVI 74934 74935 . 280
chrXVI 74935 74936 . 220
chrXVI 74935 74936 . 140
chrXVI 74945 74946 . 200
chrXVI 74947 74948 . 300
chrXVI 74947 74948 . 120
chrXVI 74956 74957 . 200
chrXVI 74972 74973 . 120
chrXVI 74979 74980 . 600
chrXVI 75000 75001 . 600
chrXVI 75045 75046 . 120
chrXVI 75063 75064 . 120
chrXVI 75123 75124 . 2480
chrXVI 75129 75130 . 980
chrXVI 75133 75134 . 120
chrXVI 75147 75148 . 140
chrXVI 75221 75222 . 500
chrXVI 75228 75229 . 320
chrXVI 75237 75238 . 160
chrXVI 75244 75245 . 120
chrXVI 75255 75256 . 160
chrXVI 75260 75261 . 800
chrXVI 75283 75284 . 540
chrXVI 75313 75314 . 2500
chrXVI 75344 75345 . 120
chrXVI 75346 75347 . 120
chrXVI 75357 75358 . 2040
chrXVI 75363 75364 . 120
chrXVI 75372 75373 . 320
chrXVI 75375 75376 . 260
chrXVI 75383 75384 . 280
chrXVI 75415 75416 . 260
chrXVI 75419 75420 . 2360
chrXVI 75429 75430 . 140
chrXVI 75432 75433 . 4740
chrXVI 75440 75441 . 520
chrXVI 75503 75504 . 3460
chrXVI 75515 75516 . 120
chrXVI 75546 75547 . 200
chrXVI 76323 76324 . 200
chrXVI 76591 76592 . 1500
chrXVI 76604 76605 . 160
chrXVI 76613 76614 . 1100
chrXVI 76623 76624 . 140
chrXVI 76660 76661 . 260
chrXVI 76672 76673 . 200
chrXVI 76843 76844 . 120
chrXVI 77404 77405 . 140
chrXVI 78302 78303 . 460
chrXVI 78593 78594 . 340
chrXVI 79157 79158 . 200
chrXVI 79265 79266 . 740
chrXVI 79406 79407 . 160
chrXVI 79416 79417 . 180
chrXVI 79492 79493 . 280
chrXVI 79508 79509 . 1460
chrXVI 79840 79841 . 700
chrXVI 81393 81394 . 140
chrXVI 81569 81570 . 880
chrXVI 81897 81898 . 220
chrXVI 82403 82404 . 260
chrXVI 82406 82407 . 640
chrXVI 82417 82418 . 1040
chrXVI 82420 82421 . 140
chrXVI 82428 82429 . 180
chrXVI 82431 82432 . 400
chrXVI 82467 82468 . 140
chrXVI 82476 82477 . 880
chrXVI 82485 82486 . 220
chrXVI 82656 82657 . 420
chrXVI 82677 82678 . 140
chrXVI 82836 82837 . 280
chrXVI 83155 83156 . 160
chrXVI 83557 83558 . 120
chrXVI 84344 84345 . 360
chrXVI 84362 84363 . 280
chrXVI 84396 84397 . 120
chrXVI 84788 84789 . 200
chrXVI 85388 85389 . 160
chrXVI 85432 85433 . 140
chrXVI 85478 85479 . 120
chrXVI 85594 85595 . 140
chrXVI 85676 85677 . 120
chrXVI 86266 86267 . 220
chrXVI 86337 86338 . 720
chrXVI 86738 86739 . 160
chrXVI 86750 86751 . 160
chrXVI 87041 87042 . 120
chrXVI 87128 87129 . 260
chrXVI 87452 87453 . 240
chrXVI 87760 87761 . 140
chrXVI 88101 88102 . 440
chrXVI 88171 88172 . 260
chrXVI 88374 88375 . 540
chrXVI 90373 90374 . 220
chrXVI 92218 92219 . 120
chrXVI 95379 95380 . 140
chrXVI 95398 95399 . 740
chrXVI 95405 95406 . 120
chrXVI 95432 95433 . 160
chrXVI 95675 95676 . 180
chrXVI 96558 96559 . 740
chrXVI 96565 96566 . 420
chrXVI 96591 96592 . 220
chrXVI 96603 96604 . 140
chrXVI 97279 97280 . 1000
chrXVI 97426 97427 . 720
chrXVI 98158 98159 . 1200
chrXVI 98704 98705 . 400
chrXVI 98711 98712 . 120
chrXVI 98735 98736 . 120
chrXVI 98775 98776 . 120
chrXVI 98815 98816 . 280
chrXVI 98827 98828 . 160
chrXVI 98860 98861 . 1680
chrXVI 98881 98882 . 160
chrXVI 98889 98890 . 140
chrXVI 98953 98954 . 200
chrXVI 99021 99022 . 120
chrXVI 99147 99148 . 160
chrXVI 99221 99222 . 180
chrXVI 99255 99256 . 260
chrXVI 99270 99271 . 140
chrXVI 100265 100266 . 180
chrXVI 100268 100269 . 320
chrXVI 100289 100290 . 160
chrXVI 100295 100296 . 360
chrXVI 102084 102085 . 2640
chrXVI 102820 102821 . 180
chrXVI 102821 102822 . 140
chrXVI 102993 102994 . 300
chrXVI 103105 103106 . 800
chrXVI 103113 103114 . 120
chrXVI 105551 105552 . 120
chrXVI 105571 105572 . 140
chrXVI 105574 105575 . 160
chrXVI 105578 105579 . 140
chrXVI 105587 105588 . 120
chrXVI 105591 105592 . 820
chrXVI 105596 105597 . 120
chrXVI 105929 105930 . 140
chrXVI 105946 105947 . 560
chrXVI 106034 106035 . 1440
chrXVI 106071 106072 . 160
chrXVI 106803 106804 . 660
chrXVI 106812 106813 . 300
chrXVI 106869 106870 . 1720
chrXVI 106885 106886 . 940
chrXVI 106905 106906 . 1240
chrXVI 106915 106916 . 440
chrXVI 106921 106922 . 420
chrXVI 106934 106935 . 400
chrXVI 106949 106950 . 760
chrXVI 106955 106956 . 180
chrXVI 106967 106968 . 360
chrXVI 106973 106974 . 1320
chrXVI 106976 106977 . 180
chrXVI 106980 106981 . 320
chrXVI 106983 106984 . 200
chrXVI 106992 106993 . 200
chrXVI 107083 107084 . 200
chrXVI 107507 107508 . 2640
chrXVI 107595 107596 . 260
chrXVI 107963 107964 . 360
chrXVI 107982 107983 . 520
chrXVI 108102 108103 . 140
chrXVI 108232 108233 . 260
chrXVI 108299 108300 . 720
chrXVI 108302 108303 . 120
chrXVI 108312 108313 . 1020
chrXVI 108320 108321 . 320
chrXVI 108382 108383 . 240
chrXVI 108385 108386 . 120
chrXVI 108386 108387 . 140
chrXVI 108436 108437 . 300
chrXVI 108508 108509 . 140
chrXVI 114422 114423 . 160
chrXVI 114484 114485 . 120
chrXVI 114489 114490 . 120
chrXVI 114571 114572 . 240
chrXVI 114616 114617 . 320
chrXVI 114867 114868 . 880
chrXVI 114922 114923 . 140
chrXVI 115107 115108 . 120
chrXVI 115874 115875 . 320
chrXVI 116350 116351 . 200
chrXVI 116391 116392 . 120
chrXVI 116439 116440 . 360
chrXVI 116639 116640 . 700
chrXVI 116665 116666 . 280
chrXVI 116673 116674 . 200
chrXVI 116686 116687 . 220
chrXVI 116713 116714 . 240
chrXVI 116786 116787 . 360
chrXVI 116853 116854 . 160
chrXVI 116861 116862 . 440
chrXVI 116885 116886 . 140
chrXVI 116889 116890 . 200
chrXVI 116898 116899 . 120
chrXVI 116906 116907 . 140
chrXVI 116909 116910 . 380
chrXVI 116994 116995 . 140
chrXVI 117192 117193 . 120
chrXVI 117627 117628 . 180
chrXVI 117663 117664 . 980
chrXVI 117920 117921 . 120
chrXVI 118078 118079 . 140
chrXVI 118085 118086 . 780
chrXVI 118174 118175 . 1380
chrXVI 120284 120285 . 580
chrXVI 120449 120450 . 120
chrXVI 120626 120627 . 200
chrXVI 120658 120659 . 540
chrXVI 120980 120981 . 480
chrXVI 121413 121414 . 860
chrXVI 121639 121640 . 300
chrXVI 121659 121660 . 420
chrXVI 121669 121670 . 120
chrXVI 125322 125323 . 220
chrXVI 125806 125807 . 1140
chrXVI 125897 125898 . 140
chrXVI 125905 125906 . 280
chrXVI 125917 125918 . 460
chrXVI 126107 126108 . 120
chrXVI 126117 126118 . 120
chrXVI 126622 126623 . 1260
chrXVI 127119 127120 . 140
chrXVI 127387 127388 . 220
chrXVI 127509 127510 . 200
chrXVI 127598 127599 . 300
chrXVI 127766 127767 . 140
chrXVI 127957 127958 . 120
chrXVI 128153 128154 . 380
chrXVI 128210 128211 . 340
chrXVI 128357 128358 . 1700
chrXVI 128375 128376 . 220
chrXVI 128378 128379 . 320
chrXVI 128380 128381 . 1140
chrXVI 128476 128477 . 180
chrXVI 128486 128487 . 160
chrXVI 128560 128561 . 1460
chrXVI 128579 128580 . 1740
chrXVI 129239 129240 . 220
chrXVI 129264 129265 . 860
chrXVI 129476 129477 . 940
chrXVI 129648 129649 . 120
chrXVI 129661 129662 . 500
chrXVI 129725 129726 . 180
chrXVI 129733 129734 . 120
chrXVI 129898 129899 . 700
chrXVI 129902 129903 . 760
chrXVI 129937 129938 . 280
chrXVI 129950 129951 . 480
chrXVI 130047 130048 . 240
chrXVI 130090 130091 . 1000
chrXVI 130208 130209 . 400
chrXVI 130443 130444 . 120
chrXVI 131365 131366 . 200
chrXVI 131451 131452 . 120
chrXVI 131462 131463 . 120
chrXVI 131463 131464 . 120
chrXVI 132102 132103 . 400
chrXVI 132115 132116 . 140
chrXVI 132256 132257 . 440
chrXVI 132313 132314 . 120
chrXVI 132341 132342 . 460
chrXVI 132399 132400 . 720
chrXVI 132407 132408 . 260
chrXVI 132417 132418 . 120
chrXVI 132432 132433 . 220
chrXVI 132496 132497 . 120
chrXVI 132499 132500 . 140
chrXVI 132512 132513 . 120
chrXVI 132534 132535 . 120
chrXVI 132537 132538 . 140
chrXVI 132693 132694 . 120
chrXVI 132735 132736 . 280
chrXVI 132743 132744 . 420
chrXVI 132796 132797 . 200
chrXVI 132833 132834 . 140
chrXVI 132843 132844 . 480
chrXVI 132850 132851 . 460
chrXVI 132882 132883 . 2000
chrXVI 132893 132894 . 760
chrXVI 132907 132908 . 820
chrXVI 133053 133054 . 440
chrXVI 133092 133093 . 160
chrXVI 133165 133166 . 140
chrXVI 133300 133301 . 700
chrXVI 133322 133323 . 200
chrXVI 133348 133349 . 1080
chrXVI 133761 133762 . 280
chrXVI 134094 134095 . 460
chrXVI 134257 134258 . 400
chrXVI 134305 134306 . 360
chrXVI 134385 134386 . 380
chrXVI 135145 135146 . 120
chrXVI 135374 135375 . 220
chrXVI 135389 135390 . 120
chrXVI 135391 135392 . 360
chrXVI 135430 135431 . 180
chrXVI 135543 135544 . 160
chrXVI 135584 135585 . 340
chrXVI 135605 135606 . 120
chrXVI 135661 135662 . 3020
chrXVI 135676 135677 . 160
chrXVI 135678 135679 . 120
chrXVI 135707 135708 . 620
chrXVI 135713 135714 . 1040
chrXVI 135715 135716 . 800
chrXVI 135716 135717 . 760
chrXVI 135762 135763 . 120
chrXVI 136537 136538 . 800
chrXVI 136577 136578 . 120
chrXVI 136580 136581 . 280
chrXVI 136594 136595 . 180
chrXVI 136609 136610 . 440
chrXVI 136619 136620 . 120
chrXVI 136626 136627 . 340
chrXVI 137001 137002 . 540
chrXVI 137593 137594 . 140
chrXVI 137918 137919 . 2120
chrXVI 137965 137966 . 400
chrXVI 138462 138463 . 260
chrXVI 138482 138483 . 120
chrXVI 138490 138491 . 120
chrXVI 138498 138499 . 200
chrXVI 138590 138591 . 220
chrXVI 141117 141118 . 120
chrXVI 143313 143314 . 200
chrXVI 143317 143318 . 240
chrXVI 143339 143340 . 1000
chrXVI 143345 143346 . 820
chrXVI 143346 143347 . 180
chrXVI 143347 143348 . 120
chrXVI 143347 143348 . 180
chrXVI 143351 143352 . 140
chrXVI 143356 143357 . 680
chrXVI 143700 143701 . 360
chrXVI 143844 143845 . 1080
chrXVI 146535 146536 . 340
chrXVI 146551 146552 . 160
chrXVI 146592 146593 . 1560
chrXVI 146822 146823 . 400
chrXVI 147198 147199 . 140
chrXVI 147207 147208 . 180
chrXVI 147217 147218 . 200
chrXVI 147232 147233 . 220
chrXVI 147232 147233 . 140
chrXVI 147242 147243 . 120
chrXVI 147253 147254 . 140
chrXVI 147265 147266 . 320
chrXVI 147272 147273 . 160
chrXVI 147306 147307 . 140
chrXVI 147322 147323 . 140
chrXVI 147333 147334 . 140
chrXVI 147336 147337 . 160
chrXVI 147340 147341 . 420
chrXVI 149160 149161 . 120
chrXVI 149811 149812 . 200
chrXVI 149847 149848 . 120
chrXVI 150091 150092 . 140
chrXVI 150318 150319 . 240
chrXVI 150331 150332 . 240
chrXVI 150342 150343 . 420
chrXVI 150502 150503 . 240
chrXVI 150505 150506 . 140
chrXVI 150510 150511 . 120
chrXVI 150513 150514 . 200
chrXVI 150518 150519 . 180
chrXVI 150524 150525 . 140
chrXVI 150533 150534 . 240
chrXVI 150544 150545 . 180
chrXVI 150551 150552 . 140
chrXVI 150554 150555 . 120
chrXVI 150577 150578 . 140
chrXVI 152038 152039 . 1120
chrXVI 152065 152066 . 340
chrXVI 152281 152282 . 120
chrXVI 152314 152315 . 120
chrXVI 152997 152998 . 300
chrXVI 153246 153247 . 180
chrXVI 153342 153343 . 120
chrXVI 153373 153374 . 660
chrXVI 153380 153381 . 420
chrXVI 153381 153382 . 140
chrXVI 153388 153389 . 140
chrXVI 154136 154137 . 120
chrXVI 154177 154178 . 280
chrXVI 154478 154479 . 620
chrXVI 154488 154489 . 120
chrXVI 156284 156285 . 140
chrXVI 156324 156325 . 120
chrXVI 157517 157518 . 2200
chrXVI 157539 157540 . 120
chrXVI 157733 157734 . 500
chrXVI 157799 157800 . 120
chrXVI 158956 158957 . 360
chrXVI 159303 159304 . 1560
chrXVI 159439 159440 . 120
chrXVI 159450 159451 . 140
chrXVI 159628 159629 . 720
chrXVI 159636 159637 . 380
chrXVI 159636 159637 . 240
chrXVI 159740 159741 . 3840
chrXVI 159746 159747 . 120
chrXVI 159751 159752 . 1060
chrXVI 159768 159769 . 120
chrXVI 159778 159779 . 140
chrXVI 159784 159785 . 120
chrXVI 159789 159790 . 380
chrXVI 159795 159796 . 140
chrXVI 161846 161847 . 120
chrXVI 161949 161950 . 440
chrXVI 162317 162318 . 140
chrXVI 162521 162522 . 120
chrXVI 163188 163189 . 500
chrXVI 163355 163356 . 140
chrXVI 163712 163713 . 740
chrXVI 163820 163821 . 140
chrXVI 163849 163850 . 260
chrXVI 163948 163949 . 840
chrXVI 163965 163966 . 340
chrXVI 164012 164013 . 200
chrXVI 164021 164022 . 500
chrXVI 164052 164053 . 160
chrXVI 164063 164064 . 140
chrXVI 164064 164065 . 120
chrXVI 165504 165505 . 2200
chrXVI 165926 165927 . 360
chrXVI 166097 166098 . 160
chrXVI 166698 166699 . 120
chrXVI 167774 167775 . 120
chrXVI 167828 167829 . 2560
chrXVI 168015 168016 . 500
chrXVI 168421 168422 . 300
chrXVI 168552 168553 . 440
chrXVI 168946 168947 . 1200
chrXVI 169093 169094 . 520
chrXVI 169491 169492 . 140
chrXVI 169607 169608 . 440
chrXVI 169635 169636 . 380
chrXVI 171272 171273 . 420
chrXVI 171349 171350 . 240
chrXVI 172105 172106 . 120
chrXVI 172485 172486 . 120
chrXVI 172702 172703 . 1060
chrXVI 172815 172816 . 340
chrXVI 172829 172830 . 180
chrXVI 172845 172846 . 120
chrXVI 172995 172996 . 1520
chrXVI 173002 173003 . 120
chrXVI 173003 173004 . 240
chrXVI 173003 173004 . 200
chrXVI 173018 173019 . 120
chrXVI 173054 173055 . 120
chrXVI 173070 173071 . 300
chrXVI 173353 173354 . 620
chrXVI 173960 173961 . 120
chrXVI 173987 173988 . 600
chrXVI 174199 174200 . 400
chrXVI 174316 174317 . 200
chrXVI 174604 174605 . 120
chrXVI 174871 174872 . 200
chrXVI 174924 174925 . 140
chrXVI 174938 174939 . 220
chrXVI 176096 176097 . 240
chrXVI 176107 176108 . 760
chrXVI 176122 176123 . 140
chrXVI 176134 176135 . 140
chrXVI 179108 179109 . 260
chrXVI 179231 179232 . 120
chrXVI 179359 179360 . 320
chrXVI 179540 179541 . 220
chrXVI 180060 180061 . 300
chrXVI 180868 180869 . 120
chrXVI 181001 181002 . 580
chrXVI 181243 181244 . 380
chrXVI 181247 181248 . 120
chrXVI 181247 181248 . 340
chrXVI 181248 181249 . 280
chrXVI 181249 181250 . 920
chrXVI 181300 181301 . 280
chrXVI 181425 181426 . 180
chrXVI 181454 181455 . 620
chrXVI 181462 181463 . 120
chrXVI 181945 181946 . 180
chrXVI 183033 183034 . 180
chrXVI 183391 183392 . 220
chrXVI 183402 183403 . 220
chrXVI 183439 183440 . 900
chrXVI 184105 184106 . 580
chrXVI 184227 184228 . 220
chrXVI 184769 184770 . 180
chrXVI 184804 184805 . 120
chrXVI 184834 184835 . 180
chrXVI 184843 184844 . 140
chrXVI 187919 187920 . 480
chrXVI 187929 187930 . 160
chrXVI 187978 187979 . 1320
chrXVI 188000 188001 . 500
chrXVI 188008 188009 . 300
chrXVI 188437 188438 . 200
chrXVI 188623 188624 . 360
chrXVI 188642 188643 . 220
chrXVI 188650 188651 . 460
chrXVI 188674 188675 . 580
chrXVI 188687 188688 . 760
chrXVI 188692 188693 . 260
chrXVI 188742 188743 . 140
chrXVI 188745 188746 . 200
chrXVI 188760 188761 . 120
chrXVI 188846 188847 . 660
chrXVI 188902 188903 . 320
chrXVI 188953 188954 . 120
chrXVI 189169 189170 . 400
chrXVI 189309 189310 . 300
chrXVI 189348 189349 . 380
chrXVI 189506 189507 . 160
chrXVI 190552 190553 . 800
chrXVI 190918 190919 . 1380
chrXVI 191221 191222 . 120
chrXVI 191262 191263 . 140
chrXVI 191273 191274 . 520
chrXVI 191297 191298 . 220
chrXVI 191323 191324 . 120
chrXVI 191330 191331 . 220
chrXVI 191333 191334 . 200
chrXVI 192633 192634 . 260
chrXVI 192942 192943 . 200
chrXVI 193148 193149 . 1120
chrXVI 193323 193324 . 200
chrXVI 193905 193906 . 280
chrXVI 193937 193938 . 140
chrXVI 194128 194129 . 780
chrXVI 194303 194304 . 760
chrXVI 194385 194386 . 140
chrXVI 194698 194699 . 200
chrXVI 194708 194709 . 540
chrXVI 195035 195036 . 240
chrXVI 195232 195233 . 140
chrXVI 195341 195342 . 420
chrXVI 195528 195529 . 140
chrXVI 195560 195561 . 520
chrXVI 195697 195698 . 380
chrXVI 195760 195761 . 140
chrXVI 195768 195769 . 120
chrXVI 195788 195789 . 120
chrXVI 195794 195795 . 180
chrXVI 195905 195906 . 260
chrXVI 196126 196127 . 160
chrXVI 196182 196183 . 160
chrXVI 196255 196256 . 420
chrXVI 196263 196264 . 540
chrXVI 196266 196267 . 280
chrXVI 196266 196267 . 120
chrXVI 196267 196268 . 120
chrXVI 196268 196269 . 420
chrXVI 196860 196861 . 160
chrXVI 196943 196944 . 140
chrXVI 198036 198037 . 240
chrXVI 198541 198542 . 240
chrXVI 198558 198559 . 120
chrXVI 198600 198601 . 120
chrXVI 198681 198682 . 120
chrXVI 198908 198909 . 420
chrXVI 198925 198926 . 160
chrXVI 198933 198934 . 280
chrXVI 198964 198965 . 320
chrXVI 199275 199276 . 120
chrXVI 199933 199934 . 160
chrXVI 201664 201665 . 200
chrXVI 202453 202454 . 760
chrXVI 202472 202473 . 280
chrXVI 202605 202606 . 160
chrXVI 202692 202693 . 140
chrXVI 202693 202694 . 120
chrXVI 202694 202695 . 1160
chrXVI 202700 202701 . 320
chrXVI 202711 202712 . 3600
chrXVI 202732 202733 . 1100
chrXVI 202781 202782 . 120
chrXVI 202795 202796 . 140
chrXVI 202836 202837 . 340
chrXVI 202978 202979 . 140
chrXVI 202990 202991 . 620
chrXVI 203087 203088 . 540
chrXVI 203147 203148 . 980
chrXVI 203498 203499 . 220
chrXVI 203511 203512 . 540
chrXVI 204020 204021 . 200
chrXVI 204313 204314 . 160
chrXVI 204643 204644 . 1160
chrXVI 204823 204824 . 160
chrXVI 204879 204880 . 740
chrXVI 205055 205056 . 140
chrXVI 205073 205074 . 160
chrXVI 205111 205112 . 220
chrXVI 205114 205115 . 160
chrXVI 205117 205118 . 240
chrXVI 205121 205122 . 160
chrXVI 205128 205129 . 140
chrXVI 207222 207223 . 180
chrXVI 207541 207542 . 640
chrXVI 207545 207546 . 340
chrXVI 207553 207554 . 340
chrXVI 207561 207562 . 1300
chrXVI 207620 207621 . 120
chrXVI 207745 207746 . 2500
chrXVI 207759 207760 . 140
chrXVI 207769 207770 . 140
chrXVI 207878 207879 . 300
chrXVI 207885 207886 . 260
chrXVI 207906 207907 . 640
chrXVI 207927 207928 . 140
chrXVI 209164 209165 . 180
chrXVI 209577 209578 . 220
chrXVI 209611 209612 . 120
chrXVI 209716 209717 . 540
chrXVI 209984 209985 . 120
chrXVI 210142 210143 . 280
chrXVI 210169 210170 . 780
chrXVI 210214 210215 . 120
chrXVI 210231 210232 . 120
chrXVI 210357 210358 . 140
chrXVI 211008 211009 . 160
chrXVI 211938 211939 . 180
chrXVI 211952 211953 . 140
chrXVI 211954 211955 . 120
chrXVI 211955 211956 . 180
chrXVI 213470 213471 . 120
chrXVI 213651 213652 . 160
chrXVI 213733 213734 . 160
chrXVI 213821 213822 . 180
chrXVI 214224 214225 . 120
chrXVI 214261 214262 . 280
chrXVI 214271 214272 . 140
chrXVI 214327 214328 . 440
chrXVI 214333 214334 . 160
chrXVI 214335 214336 . 520
chrXVI 214341 214342 . 780
chrXVI 214383 214384 . 280
chrXVI 214493 214494 . 340
chrXVI 214513 214514 . 720
chrXVI 214557 214558 . 140
chrXVI 214690 214691 . 160
chrXVI 214711 214712 . 120
chrXVI 214718 214719 . 360
chrXVI 214768 214769 . 120
chrXVI 214898 214899 . 360
chrXVI 215038 215039 . 1680
chrXVI 215108 215109 . 160
chrXVI 215111 215112 . 160
chrXVI 215123 215124 . 1440
chrXVI 215136 215137 . 120
chrXVI 215172 215173 . 620
chrXVI 215230 215231 . 420
chrXVI 215347 215348 . 420
chrXVI 215681 215682 . 160
chrXVI 215746 215747 . 220
chrXVI 215755 215756 . 620
chrXVI 215772 215773 . 120
chrXVI 215857 215858 . 220
chrXVI 216067 216068 . 1460
chrXVI 216390 216391 . 1120
chrXVI 216506 216507 . 200
chrXVI 217358 217359 . 240
chrXVI 217579 217580 . 220
chrXVI 217761 217762 . 120
chrXVI 218216 218217 . 120
chrXVI 218431 218432 . 120
chrXVI 218442 218443 . 260
chrXVI 218457 218458 . 120
chrXVI 218463 218464 . 180
chrXVI 218490 218491 . 260
chrXVI 218498 218499 . 220
chrXVI 218505 218506 . 180
chrXVI 220098 220099 . 1700
chrXVI 220113 220114 . 1560
chrXVI 220117 220118 . 160
chrXVI 222937 222938 . 280
chrXVI 222986 222987 . 860
chrXVI 223047 223048 . 2340
chrXVI 223593 223594 . 120
chrXVI 223831 223832 . 540
chrXVI 224481 224482 . 340
chrXVI 224781 224782 . 240
chrXVI 224863 224864 . 200
chrXVI 225069 225070 . 140
chrXVI 225415 225416 . 160
chrXVI 225734 225735 . 160
chrXVI 225914 225915 . 120
chrXVI 225977 225978 . 120
chrXVI 226192 226193 . 160
chrXVI 226198 226199 . 340
chrXVI 226457 226458 . 240
chrXVI 226659 226660 . 320
chrXVI 226962 226963 . 120
chrXVI 227172 227173 . 180
chrXVI 227212 227213 . 1320
chrXVI 227390 227391 . 240
chrXVI 227406 227407 . 440
chrXVI 227491 227492 . 180
chrXVI 227601 227602 . 180
chrXVI 227606 227607 . 120
chrXVI 227964 227965 . 160
chrXVI 228057 228058 . 320
chrXVI 228087 228088 . 360
chrXVI 228096 228097 . 580
chrXVI 228099 228100 . 600
chrXVI 228116 228117 . 260
chrXVI 228133 228134 . 240
chrXVI 228154 228155 . 120
chrXVI 228170 228171 . 460
chrXVI 228176 228177 . 420
chrXVI 228182 228183 . 180
chrXVI 228228 228229 . 260
chrXVI 228287 228288 . 120
chrXVI 228347 228348 . 120
chrXVI 228357 228358 . 140
chrXVI 228380 228381 . 120
chrXVI 228969 228970 . 1640
chrXVI 229049 229050 . 140
chrXVI 229072 229073 . 140
chrXVI 230910 230911 . 260
chrXVI 231021 231022 . 120
chrXVI 231206 231207 . 800
chrXVI 231397 231398 . 340
chrXVI 231575 231576 . 200
chrXVI 231724 231725 . 320
chrXVI 231858 231859 . 120
chrXVI 232068 232069 . 200
chrXVI 232263 232264 . 1180
chrXVI 232476 232477 . 200
chrXVI 232847 232848 . 120
chrXVI 233992 233993 . 160
chrXVI 235933 235934 . 280
chrXVI 237148 237149 . 120
chrXVI 237150 237151 . 160
chrXVI 237193 237194 . 1700
chrXVI 237225 237226 . 580
chrXVI 237262 237263 . 1220
chrXVI 237447 237448 . 1040
chrXVI 238237 238238 . 220
chrXVI 238314 238315 . 460
chrXVI 239318 239319 . 240
chrXVI 239873 239874 . 120
chrXVI 241421 241422 . 480
chrXVI 241573 241574 . 660
chrXVI 241619 241620 . 120
chrXVI 241621 241622 . 2340
chrXVI 241622 241623 . 120
chrXVI 241659 241660 . 120
chrXVI 241660 241661 . 580
chrXVI 241674 241675 . 300
chrXVI 241694 241695 . 120
chrXVI 241849 241850 . 220
chrXVI 242032 242033 . 880
chrXVI 242752 242753 . 1040
chrXVI 242877 242878 . 240
chrXVI 242914 242915 . 140
chrXVI 242974 242975 . 880
chrXVI 242994 242995 . 1160
chrXVI 243007 243008 . 320
chrXVI 243061 243062 . 120
chrXVI 243205 243206 . 1520
chrXVI 243214 243215 . 300
chrXVI 244146 244147 . 680
chrXVI 244169 244170 . 620
chrXVI 246345 246346 . 140
chrXVI 246396 246397 . 160
chrXVI 246437 246438 . 180
chrXVI 246716 246717 . 1500
chrXVI 246720 246721 . 120
chrXVI 246737 246738 . 120
chrXVI 246753 246754 . 360
chrXVI 246829 246830 . 140
chrXVI 246883 246884 . 160
chrXVI 246901 246902 . 280
chrXVI 250952 250953 . 220
chrXVI 251154 251155 . 200
chrXVI 251361 251362 . 2100
chrXVI 251833 251834 . 140
chrXVI 251897 251898 . 120
chrXVI 252003 252004 . 200
chrXVI 252146 252147 . 120
chrXVI 253467 253468 . 120
chrXVI 253723 253724 . 120
chrXVI 253726 253727 . 260
chrXVI 253780 253781 . 180
chrXVI 253811 253812 . 140
chrXVI 254199 254200 . 240
chrXVI 254603 254604 . 620
chrXVI 254615 254616 . 120
chrXVI 254664 254665 . 160
chrXVI 255615 255616 . 540
chrXVI 255621 255622 . 300
chrXVI 255634 255635 . 140
chrXVI 255652 255653 . 2060
chrXVI 255673 255674 . 300
chrXVI 255681 255682 . 320
chrXVI 255989 255990 . 1140
chrXVI 256026 256027 . 840
chrXVI 256142 256143 . 160
chrXVI 256599 256600 . 500
chrXVI 256709 256710 . 1860
chrXVI 257040 257041 . 280
chrXVI 257051 257052 . 340
chrXVI 257201 257202 . 1000
chrXVI 257242 257243 . 380
chrXVI 257254 257255 . 140
chrXVI 257261 257262 . 480
chrXVI 257290 257291 . 560
chrXVI 257301 257302 . 800
chrXVI 259288 259289 . 160
chrXVI 259419 259420 . 120
chrXVI 259468 259469 . 200
chrXVI 259472 259473 . 120
chrXVI 259472 259473 . 260
chrXVI 259475 259476 . 120
chrXVI 259566 259567 . 280
chrXVI 259576 259577 . 220
chrXVI 259579 259580 . 120
chrXVI 259601 259602 . 180
chrXVI 260759 260760 . 460
chrXVI 261362 261363 . 120
chrXVI 261904 261905 . 500
chrXVI 262278 262279 . 120
chrXVI 264350 264351 . 160
chrXVI 264420 264421 . 280
chrXVI 264492 264493 . 140
chrXVI 264531 264532 . 120
chrXVI 264793 264794 . 480
chrXVI 264835 264836 . 120
chrXVI 264882 264883 . 600
chrXVI 264906 264907 . 360
chrXVI 264908 264909 . 140
chrXVI 264911 264912 . 380
chrXVI 264919 264920 . 300
chrXVI 264927 264928 . 520
chrXVI 264929 264930 . 160
chrXVI 264929 264930 . 140
chrXVI 264934 264935 . 360
chrXVI 265097 265098 . 200
chrXVI 265218 265219 . 120
chrXVI 265418 265419 . 340
chrXVI 265791 265792 . 240
chrXVI 265934 265935 . 620
chrXVI 267468 267469 . 140
chrXVI 267619 267620 . 120
chrXVI 267635 267636 . 1840
chrXVI 267728 267729 . 360
chrXVI 267731 267732 . 200
chrXVI 267872 267873 . 200
chrXVI 270553 270554 . 1900
chrXVI 271099 271100 . 520
chrXVI 271104 271105 . 160
chrXVI 271117 271118 . 140
chrXVI 271123 271124 . 220
chrXVI 271142 271143 . 120
chrXVI 271170 271171 . 360
chrXVI 271175 271176 . 320
chrXVI 271196 271197 . 120
chrXVI 271366 271367 . 680
chrXVI 272825 272826 . 1600
chrXVI 273018 273019 . 140
chrXVI 273037 273038 . 740
chrXVI 273053 273054 . 120
chrXVI 273463 273464 . 220
chrXVI 273513 273514 . 140
chrXVI 273822 273823 . 180
chrXVI 274393 274394 . 180
chrXVI 275638 275639 . 300
chrXVI 276117 276118 . 180
chrXVI 276203 276204 . 180
chrXVI 277610 277611 . 120
chrXVI 277613 277614 . 180
chrXVI 277651 277652 . 120
chrXVI 277687 277688 . 140
chrXVI 277698 277699 . 300
chrXVI 277722 277723 . 180
chrXVI 277733 277734 . 680
chrXVI 277736 277737 . 140
chrXVI 277745 277746 . 240
chrXVI 277883 277884 . 180
chrXVI 280028 280029 . 180
chrXVI 280053 280054 . 160
chrXVI 280058 280059 . 120
chrXVI 280065 280066 . 120
chrXVI 280094 280095 . 260
chrXVI 280097 280098 . 140
chrXVI 280166 280167 . 1020
chrXVI 280213 280214 . 260
chrXVI 280239 280240 . 120
chrXVI 280255 280256 . 760
chrXVI 280311 280312 . 460
chrXVI 280369 280370 . 120
chrXVI 280394 280395 . 300
chrXVI 280454 280455 . 660
chrXVI 280595 280596 . 1000
chrXVI 280615 280616 . 1580
chrXVI 280729 280730 . 220
chrXVI 281268 281269 . 120
chrXVI 281300 281301 . 680
chrXVI 281630 281631 . 120
chrXVI 281639 281640 . 160
chrXVI 281645 281646 . 180
chrXVI 281649 281650 . 800
chrXVI 281659 281660 . 200
chrXVI 281677 281678 . 180
chrXVI 281689 281690 . 220
chrXVI 281734 281735 . 140
chrXVI 283564 283565 . 320
chrXVI 284734 284735 . 540
chrXVI 284792 284793 . 120
chrXVI 284852 284853 . 360
chrXVI 285126 285127 . 140
chrXVI 285495 285496 . 200
chrXVI 285566 285567 . 160
chrXVI 285931 285932 . 460
chrXVI 286116 286117 . 1580
chrXVI 286145 286146 . 400
chrXVI 286442 286443 . 140
chrXVI 286502 286503 . 340
chrXVI 286548 286549 . 740
chrXVI 286755 286756 . 440
chrXVI 287137 287138 . 560
chrXVI 287175 287176 . 120
chrXVI 287308 287309 . 180
chrXVI 288447 288448 . 960
chrXVI 288658 288659 . 520
chrXVI 288673 288674 . 120
chrXVI 289350 289351 . 120
chrXVI 289353 289354 . 200
chrXVI 289356 289357 . 220
chrXVI 289370 289371 . 120
chrXVI 289372 289373 . 420
chrXVI 289380 289381 . 140
chrXVI 289387 289388 . 1280
chrXVI 289611 289612 . 660
chrXVI 289626 289627 . 500
chrXVI 290245 290246 . 120
chrXVI 290798 290799 . 8760
chrXVI 290970 290971 . 5000
chrXVI 291206 291207 . 120
chrXVI 291426 291427 . 260
chrXVI 291436 291437 . 140
chrXVI 291570 291571 . 160
chrXVI 291802 291803 . 180
chrXVI 292528 292529 . 120
chrXVI 292586 292587 . 180
chrXVI 292596 292597 . 200
chrXVI 292830 292831 . 900
chrXVI 292832 292833 . 360
chrXVI 293518 293519 . 180
chrXVI 293550 293551 . 420
chrXVI 296111 296112 . 160
chrXVI 297019 297020 . 320
chrXVI 297044 297045 . 940
chrXVI 297140 297141 . 280
chrXVI 297189 297190 . 120
chrXVI 297427 297428 . 140
chrXVI 297566 297567 . 180
chrXVI 297994 297995 . 120
chrXVI 298000 298001 . 3000
chrXVI 298442 298443 . 700
chrXVI 298520 298521 . 120
chrXVI 298530 298531 . 140
chrXVI 298630 298631 . 120
chrXVI 298660 298661 . 140
chrXVI 298733 298734 . 520
chrXVI 298872 298873 . 160
chrXVI 299252 299253 . 160
chrXVI 299544 299545 . 200
chrXVI 299602 299603 . 860
chrXVI 299605 299606 . 120
chrXVI 299622 299623 . 240
chrXVI 299674 299675 . 640
chrXVI 299702 299703 . 200
chrXVI 299709 299710 . 400
chrXVI 299715 299716 . 660
chrXVI 299758 299759 . 460
chrXVI 299912 299913 . 140
chrXVI 299927 299928 . 220
chrXVI 300173 300174 . 220
chrXVI 300298 300299 . 160
chrXVI 300606 300607 . 120
chrXVI 300943 300944 . 220
chrXVI 301425 301426 . 120
chrXVI 301444 301445 . 120
chrXVI 301467 301468 . 140
chrXVI 301469 301470 . 2080
chrXVI 301489 301490 . 360
chrXVI 301495 301496 . 120
chrXVI 301692 301693 . 260
chrXVI 301695 301696 . 120
chrXVI 301963 301964 . 120
chrXVI 302448 302449 . 580
chrXVI 302766 302767 . 360
chrXVI 302793 302794 . 900
chrXVI 304062 304063 . 120
chrXVI 304102 304103 . 140
chrXVI 304104 304105 . 200
chrXVI 304137 304138 . 2040
chrXVI 304146 304147 . 560
chrXVI 304150 304151 . 180
chrXVI 304154 304155 . 320
chrXVI 304161 304162 . 240
chrXVI 304175 304176 . 140
chrXVI 304378 304379 . 120
chrXVI 304513 304514 . 140
chrXVI 304876 304877 . 200
chrXVI 305094 305095 . 240
chrXVI 305174 305175 . 140
chrXVI 305193 305194 . 160
chrXVI 305244 305245 . 960
chrXVI 306403 306404 . 660
chrXVI 308309 308310 . 180
chrXVI 308409 308410 . 140
chrXVI 308423 308424 . 520
chrXVI 309075 309076 . 120
chrXVI 309091 309092 . 160
chrXVI 309091 309092 . 1220
chrXVI 309095 309096 . 140
chrXVI 309186 309187 . 300
chrXVI 309245 309246 . 780
chrXVI 309306 309307 . 220
chrXVI 309662 309663 . 120
chrXVI 309670 309671 . 140
chrXVI 309682 309683 . 440
chrXVI 309762 309763 . 200
chrXVI 309763 309764 . 180
chrXVI 309774 309775 . 160
chrXVI 309805 309806 . 120
chrXVI 309819 309820 . 400
chrXVI 309991 309992 . 340
chrXVI 310051 310052 . 180
chrXVI 310106 310107 . 1020
chrXVI 310148 310149 . 460
chrXVI 310152 310153 . 680
chrXVI 310160 310161 . 180
chrXVI 313077 313078 . 120
chrXVI 313098 313099 . 140
chrXVI 313142 313143 . 1080
chrXVI 313153 313154 . 2520
chrXVI 313174 313175 . 1060
chrXVI 315563 315564 . 220
chrXVI 315883 315884 . 160
chrXVI 315890 315891 . 800
chrXVI 315952 315953 . 240
chrXVI 316048 316049 . 180
chrXVI 316269 316270 . 200
chrXVI 316424 316425 . 140
chrXVI 316550 316551 . 120
chrXVI 316612 316613 . 780
chrXVI 316631 316632 . 120
chrXVI 316660 316661 . 2320
chrXVI 317520 317521 . 220
chrXVI 317877 317878 . 700
chrXVI 319035 319036 . 300
chrXVI 319051 319052 . 140
chrXVI 319062 319063 . 880
chrXVI 319095 319096 . 360
chrXVI 319101 319102 . 120
chrXVI 319109 319110 . 260
chrXVI 319280 319281 . 260
chrXVI 319339 319340 . 400
chrXVI 320826 320827 . 140
chrXVI 320839 320840 . 160
chrXVI 320854 320855 . 340
chrXVI 320861 320862 . 140
chrXVI 320863 320864 . 780
chrXVI 320930 320931 . 200
chrXVI 321121 321122 . 380
chrXVI 321127 321128 . 120
chrXVI 321227 321228 . 880
chrXVI 321454 321455 . 220
chrXVI 321909 321910 . 680
chrXVI 322198 322199 . 160
chrXVI 323581 323582 . 120
chrXVI 323902 323903 . 140
chrXVI 324118 324119 . 220
chrXVI 324158 324159 . 120
chrXVI 324161 324162 . 120
chrXVI 325576 325577 . 160
chrXVI 325603 325604 . 920
chrXVI 325617 325618 . 1760
chrXVI 325810 325811 . 300
chrXVI 326365 326366 . 780
chrXVI 326390 326391 . 1040
chrXVI 326391 326392 . 340
chrXVI 326392 326393 . 120
chrXVI 326470 326471 . 380
chrXVI 326477 326478 . 320
chrXVI 326496 326497 . 1080
chrXVI 326988 326989 . 140
chrXVI 327260 327261 . 240
chrXVI 327705 327706 . 200
chrXVI 327779 327780 . 240
chrXVI 328783 328784 . 320
chrXVI 328877 328878 . 900
chrXVI 328885 328886 . 180
chrXVI 328944 328945 . 320
chrXVI 328993 328994 . 1060
chrXVI 329004 329005 . 120
chrXVI 329043 329044 . 120
chrXVI 329161 329162 . 200
chrXVI 329291 329292 . 120
chrXVI 329296 329297 . 320
chrXVI 329330 329331 . 160
chrXVI 329343 329344 . 780
chrXVI 329515 329516 . 120
chrXVI 329684 329685 . 540
chrXVI 331417 331418 . 200
chrXVI 331602 331603 . 140
chrXVI 331844 331845 . 160
chrXVI 332185 332186 . 160
chrXVI 333881 333882 . 1580
chrXVI 334687 334688 . 280
chrXVI 335103 335104 . 180
chrXVI 335144 335145 . 240
chrXVI 335585 335586 . 120
chrXVI 335751 335752 . 140
chrXVI 335799 335800 . 120
chrXVI 335807 335808 . 120
chrXVI 335809 335810 . 280
chrXVI 335809 335810 . 120
chrXVI 335855 335856 . 200
chrXVI 335862 335863 . 120
chrXVI 335869 335870 . 160
chrXVI 335895 335896 . 220
chrXVI 336056 336057 . 260
chrXVI 336069 336070 . 560
chrXVI 336086 336087 . 120
chrXVI 336883 336884 . 540
chrXVI 337012 337013 . 400
chrXVI 337220 337221 . 160
chrXVI 337225 337226 . 160
chrXVI 337229 337230 . 140
chrXVI 337298 337299 . 220
chrXVI 337377 337378 . 620
chrXVI 337665 337666 . 220
chrXVI 337964 337965 . 160
chrXVI 338681 338682 . 180
chrXVI 338762 338763 . 780
chrXVI 338800 338801 . 400
chrXVI 338984 338985 . 120
chrXVI 339021 339022 . 320
chrXVI 339179 339180 . 120
chrXVI 339209 339210 . 200
chrXVI 339217 339218 . 160
chrXVI 339220 339221 . 1040
chrXVI 339226 339227 . 220
chrXVI 339376 339377 . 120
chrXVI 339384 339385 . 160
chrXVI 339420 339421 . 260
chrXVI 339425 339426 . 720
chrXVI 339434 339435 . 620
chrXVI 339442 339443 . 120
chrXVI 339497 339498 . 120
chrXVI 339510 339511 . 120
chrXVI 339522 339523 . 220
chrXVI 339537 339538 . 280
chrXVI 339539 339540 . 160
chrXVI 339548 339549 . 1700
chrXVI 339568 339569 . 740
chrXVI 339578 339579 . 140
chrXVI 339634 339635 . 360
chrXVI 339666 339667 . 720
chrXVI 339672 339673 . 120
chrXVI 339688 339689 . 200
chrXVI 339701 339702 . 780
chrXVI 339710 339711 . 1260
chrXVI 339715 339716 . 280
chrXVI 339783 339784 . 340
chrXVI 339960 339961 . 200
chrXVI 339981 339982 . 1420
chrXVI 340053 340054 . 220
chrXVI 340125 340126 . 900
chrXVI 340166 340167 . 300
chrXVI 340178 340179 . 180
chrXVI 340274 340275 . 180
chrXVI 340325 340326 . 440
chrXVI 340380 340381 . 460
chrXVI 340390 340391 . 220
chrXVI 340396 340397 . 200
chrXVI 340399 340400 . 220
chrXVI 340482 340483 . 520
chrXVI 340621 340622 . 220
chrXVI 340640 340641 . 600
chrXVI 340648 340649 . 1400
chrXVI 340690 340691 . 200
chrXVI 340720 340721 . 900
chrXVI 340739 340740 . 640
chrXVI 340749 340750 . 120
chrXVI 340757 340758 . 480
chrXVI 340781 340782 . 360
chrXVI 340785 340786 . 560
chrXVI 340785 340786 . 120
chrXVI 340804 340805 . 440
chrXVI 340830 340831 . 520
chrXVI 340839 340840 . 140
chrXVI 341253 341254 . 760
chrXVI 341708 341709 . 180
chrXVI 342106 342107 . 120
chrXVI 342883 342884 . 240
chrXVI 343223 343224 . 180
chrXVI 343319 343320 . 180
chrXVI 343413 343414 . 540
chrXVI 343573 343574 . 420
chrXVI 343693 343694 . 300
chrXVI 345070 345071 . 120
chrXVI 345205 345206 . 180
chrXVI 345936 345937 . 380
chrXVI 346103 346104 . 120
chrXVI 347797 347798 . 120
chrXVI 348178 348179 . 440
chrXVI 348342 348343 . 120
chrXVI 348368 348369 . 120
chrXVI 348392 348393 . 560
chrXVI 348418 348419 . 480
chrXVI 348554 348555 . 1360
chrXVI 348763 348764 . 500
chrXVI 348952 348953 . 1300
chrXVI 348964 348965 . 120
chrXVI 348967 348968 . 740
chrXVI 349014 349015 . 140
chrXVI 349023 349024 . 280
chrXVI 349345 349346 . 120
chrXVI 349386 349387 . 1140
chrXVI 349962 349963 . 460
chrXVI 350077 350078 . 640
chrXVI 352444 352445 . 120
chrXVI 352463 352464 . 120
chrXVI 352575 352576 . 160
chrXVI 352914 352915 . 280
chrXVI 352945 352946 . 180
chrXVI 353154 353155 . 140
chrXVI 354703 354704 . 180
chrXVI 354841 354842 . 180
chrXVI 354843 354844 . 520
chrXVI 354985 354986 . 680
chrXVI 354994 354995 . 120
chrXVI 355132 355133 . 300
chrXVI 355335 355336 . 1640
chrXVI 355450 355451 . 260
chrXVI 355469 355470 . 120
chrXVI 355522 355523 . 140
chrXVI 355532 355533 . 360
chrXVI 355586 355587 . 140
chrXVI 355589 355590 . 120
chrXVI 355597 355598 . 920
chrXVI 355744 355745 . 420
chrXVI 355922 355923 . 220
chrXVI 356253 356254 . 240
chrXVI 356287 356288 . 140
chrXVI 357610 357611 . 960
chrXVI 359484 359485 . 640
chrXVI 359573 359574 . 120
chrXVI 360115 360116 . 120
chrXVI 361682 361683 . 160
chrXVI 361714 361715 . 120
chrXVI 361727 361728 . 140
chrXVI 361738 361739 . 120
chrXVI 361742 361743 . 140
chrXVI 363430 363431 . 320
chrXVI 363620 363621 . 580
chrXVI 364187 364188 . 200
chrXVI 364640 364641 . 120
chrXVI 364815 364816 . 360
chrXVI 364824 364825 . 160
chrXVI 364834 364835 . 160
chrXVI 364844 364845 . 400
chrXVI 364853 364854 . 360
chrXVI 365086 365087 . 340
chrXVI 366039 366040 . 600
chrXVI 366114 366115 . 500
chrXVI 366368 366369 . 300
chrXVI 366832 366833 . 2880
chrXVI 366858 366859 . 2040
chrXVI 366863 366864 . 1340
chrXVI 366873 366874 . 880
chrXVI 366875 366876 . 860
chrXVI 366889 366890 . 640
chrXVI 366907 366908 . 120
chrXVI 367535 367536 . 920
chrXVI 367555 367556 . 160
chrXVI 367960 367961 . 1400
chrXVI 368117 368118 . 160
chrXVI 368344 368345 . 120
chrXVI 368682 368683 . 140
chrXVI 368748 368749 . 220
chrXVI 368761 368762 . 120
chrXVI 369374 369375 . 140
chrXVI 369407 369408 . 2240
chrXVI 369548 369549 . 360
chrXVI 369564 369565 . 5660
chrXVI 369582 369583 . 180
chrXVI 369607 369608 . 160
chrXVI 369705 369706 . 300
chrXVI 370696 370697 . 200
chrXVI 370719 370720 . 320
chrXVI 370733 370734 . 120
chrXVI 370737 370738 . 160
chrXVI 370748 370749 . 200
chrXVI 370750 370751 . 120
chrXVI 370761 370762 . 1020
chrXVI 370763 370764 . 300
chrXVI 370862 370863 . 340
chrXVI 370872 370873 . 1760
chrXVI 370882 370883 . 240
chrXVI 373242 373243 . 480
chrXVI 373255 373256 . 540
chrXVI 373394 373395 . 240
chrXVI 373396 373397 . 560
chrXVI 373437 373438 . 920
chrXVI 373441 373442 . 500
chrXVI 373469 373470 . 1220
chrXVI 373490 373491 . 140
chrXVI 373511 373512 . 160
chrXVI 373515 373516 . 2640
chrXVI 373547 373548 . 180
chrXVI 373557 373558 . 300
chrXVI 373940 373941 . 280
chrXVI 374381 374382 . 200
chrXVI 374679 374680 . 400
chrXVI 374982 374983 . 240
chrXVI 375045 375046 . 140
chrXVI 375097 375098 . 180
chrXVI 375136 375137 . 560
chrXVI 375159 375160 . 2020
chrXVI 375324 375325 . 820
chrXVI 375344 375345 . 360
chrXVI 375352 375353 . 1460
chrXVI 375405 375406 . 280
chrXVI 375862 375863 . 400
chrXVI 376224 376225 . 240
chrXVI 376363 376364 . 300
chrXVI 376701 376702 . 400
chrXVI 377028 377029 . 160
chrXVI 378924 378925 . 760
chrXVI 378934 378935 . 280
chrXVI 381243 381244 . 140
chrXVI 381282 381283 . 240
chrXVI 381456 381457 . 260
chrXVI 381465 381466 . 120
chrXVI 381522 381523 . 140
chrXVI 381557 381558 . 600
chrXVI 381661 381662 . 120
chrXVI 381935 381936 . 320
chrXVI 382025 382026 . 140
chrXVI 382649 382650 . 740
chrXVI 382899 382900 . 2220
chrXVI 383008 383009 . 2380
chrXVI 383016 383017 . 140
chrXVI 383030 383031 . 340
chrXVI 383039 383040 . 520
chrXVI 383085 383086 . 220
chrXVI 383093 383094 . 140
chrXVI 383137 383138 . 240
chrXVI 383150 383151 . 120
chrXVI 383168 383169 . 360
chrXVI 383172 383173 . 240
chrXVI 383210 383211 . 360
chrXVI 383269 383270 . 360
chrXVI 383468 383469 . 260
chrXVI 384432 384433 . 200
chrXVI 384522 384523 . 1520
chrXVI 385348 385349 . 1380
chrXVI 385375 385376 . 500
chrXVI 385378 385379 . 120
chrXVI 385547 385548 . 800
chrXVI 385900 385901 . 1060
chrXVI 385916 385917 . 1340
chrXVI 386033 386034 . 300
chrXVI 386519 386520 . 180
chrXVI 386622 386623 . 1240
chrXVI 386834 386835 . 120
chrXVI 386886 386887 . 1140
chrXVI 388416 388417 . 120
chrXVI 393464 393465 . 220
chrXVI 393647 393648 . 180
chrXVI 393657 393658 . 360
chrXVI 393839 393840 . 120
chrXVI 393852 393853 . 140
chrXVI 393855 393856 . 500
chrXVI 393859 393860 . 140
chrXVI 393929 393930 . 420
chrXVI 393938 393939 . 120
chrXVI 393949 393950 . 120
chrXVI 394259 394260 . 620
chrXVI 394543 394544 . 120
chrXVI 398173 398174 . 400
chrXVI 398213 398214 . 220
chrXVI 398226 398227 . 580
chrXVI 398235 398236 . 120
chrXVI 398281 398282 . 240
chrXVI 398447 398448 . 1300
chrXVI 398471 398472 . 620
chrXVI 402596 402597 . 120
chrXVI 404253 404254 . 420
chrXVI 404298 404299 . 260
chrXVI 404308 404309 . 640
chrXVI 404324 404325 . 1840
chrXVI 404360 404361 . 640
chrXVI 404363 404364 . 520
chrXVI 404370 404371 . 1420
chrXVI 404380 404381 . 180
chrXVI 404385 404386 . 340
chrXVI 404389 404390 . 120
chrXVI 404393 404394 . 440
chrXVI 404397 404398 . 260
chrXVI 404398 404399 . 280
chrXVI 404404 404405 . 260
chrXVI 404419 404420 . 320
chrXVI 404432 404433 . 760
chrXVI 404437 404438 . 160
chrXVI 404444 404445 . 500
chrXVI 404448 404449 . 1700
chrXVI 404448 404449 . 280
chrXVI 404449 404450 . 5960
chrXVI 404462 404463 . 120
chrXVI 404471 404472 . 180
chrXVI 404503 404504 . 1500
chrXVI 404590 404591 . 140
chrXVI 404643 404644 . 400
chrXVI 404650 404651 . 120
chrXVI 404655 404656 . 500
chrXVI 404657 404658 . 160
chrXVI 404663 404664 . 140
chrXVI 404667 404668 . 2020
chrXVI 404673 404674 . 120
chrXVI 404681 404682 . 340
chrXVI 404681 404682 . 400
chrXVI 404686 404687 . 780
chrXVI 404689 404690 . 280
chrXVI 404826 404827 . 600
chrXVI 405616 405617 . 140
chrXVI 405668 405669 . 120
chrXVI 406085 406086 . 160
chrXVI 406094 406095 . 120
chrXVI 406170 406171 . 140
chrXVI 406218 406219 . 120
chrXVI 406257 406258 . 320
chrXVI 406297 406298 . 260
chrXVI 406298 406299 . 300
chrXVI 406303 406304 . 1000
chrXVI 406307 406308 . 140
chrXVI 406310 406311 . 380
chrXVI 406312 406313 . 120
chrXVI 406318 406319 . 120
chrXVI 406322 406323 . 240
chrXVI 406328 406329 . 140
chrXVI 406328 406329 . 120
chrXVI 406329 406330 . 200
chrXVI 406330 406331 . 120
chrXVI 406332 406333 . 560
chrXVI 406340 406341 . 780
chrXVI 406343 406344 . 220
chrXVI 406352 406353 . 120
chrXVI 406511 406512 . 380
chrXVI 406858 406859 . 120
chrXVI 407612 407613 . 340
chrXVI 407661 407662 . 120
chrXVI 407792 407793 . 120
chrXVI 408671 408672 . 140
chrXVI 408829 408830 . 160
chrXVI 408863 408864 . 160
chrXVI 408876 408877 . 180
chrXVI 408883 408884 . 680
chrXVI 408885 408886 . 220
chrXVI 408887 408888 . 280
chrXVI 408891 408892 . 180
chrXVI 408899 408900 . 500
chrXVI 408907 408908 . 960
chrXVI 408984 408985 . 460
chrXVI 409001 409002 . 700
chrXVI 409031 409032 . 760
chrXVI 409114 409115 . 160
chrXVI 409165 409166 . 420
chrXVI 409302 409303 . 1400
chrXVI 409543 409544 . 120
chrXVI 410001 410002 . 180
chrXVI 410170 410171 . 300
chrXVI 410179 410180 . 260
chrXVI 410204 410205 . 140
chrXVI 410210 410211 . 240
chrXVI 410218 410219 . 240
chrXVI 410223 410224 . 1840
chrXVI 410232 410233 . 140
chrXVI 410260 410261 . 220
chrXVI 410325 410326 . 380
chrXVI 410445 410446 . 140
chrXVI 411324 411325 . 120
chrXVI 411466 411467 . 140
chrXVI 411474 411475 . 160
chrXVI 411495 411496 . 120
chrXVI 411525 411526 . 140
chrXVI 411585 411586 . 120
chrXVI 411623 411624 . 320
chrXVI 411626 411627 . 280
chrXVI 411687 411688 . 140
chrXVI 411688 411689 . 120
chrXVI 411700 411701 . 460
chrXVI 411751 411752 . 580
chrXVI 411807 411808 . 1140
chrXVI 411822 411823 . 180
chrXVI 411850 411851 . 140
chrXVI 411930 411931 . 1280
chrXVI 412010 412011 . 200
chrXVI 412138 412139 . 800
chrXVI 412165 412166 . 760
chrXVI 412266 412267 . 140
chrXVI 415548 415549 . 240
chrXVI 415569 415570 . 120
chrXVI 415589 415590 . 400
chrXVI 415627 415628 . 320
chrXVI 415642 415643 . 1060
chrXVI 415649 415650 . 980
chrXVI 415658 415659 . 200
chrXVI 415709 415710 . 1580
chrXVI 416529 416530 . 980
chrXVI 417322 417323 . 420
chrXVI 417435 417436 . 300
chrXVI 417875 417876 . 220
chrXVI 417997 417998 . 600
chrXVI 418197 418198 . 140
chrXVI 418293 418294 . 120
chrXVI 418301 418302 . 160
chrXVI 418961 418962 . 120
chrXVI 420078 420079 . 140
chrXVI 420094 420095 . 120
chrXVI 420252 420253 . 320
chrXVI 420438 420439 . 140
chrXVI 420489 420490 . 3060
chrXVI 420495 420496 . 120
chrXVI 420555 420556 . 140
chrXVI 420570 420571 . 760
chrXVI 420614 420615 . 140
chrXVI 420661 420662 . 160
chrXVI 420666 420667 . 120
chrXVI 420677 420678 . 480
chrXVI 420690 420691 . 120
chrXVI 420715 420716 . 120
chrXVI 420867 420868 . 220
chrXVI 420882 420883 . 120
chrXVI 421251 421252 . 3220
chrXVI 421253 421254 . 4240
chrXVI 421253 421254 . 120
chrXVI 421254 421255 . 140
chrXVI 421259 421260 . 120
chrXVI 421667 421668 . 900
chrXVI 421673 421674 . 400
chrXVI 422129 422130 . 240
chrXVI 422131 422132 . 1860
chrXVI 422371 422372 . 620
chrXVI 422493 422494 . 980
chrXVI 422496 422497 . 4960
chrXVI 422502 422503 . 820
chrXVI 422532 422533 . 220
chrXVI 422742 422743 . 480
chrXVI 423971 423972 . 120
chrXVI 423973 423974 . 180
chrXVI 423983 423984 . 520
chrXVI 424236 424237 . 260
chrXVI 424560 424561 . 400
chrXVI 424616 424617 . 340
chrXVI 424864 424865 . 340
chrXVI 424866 424867 . 480
chrXVI 424927 424928 . 160
chrXVI 424990 424991 . 300
chrXVI 425120 425121 . 1800
chrXVI 425171 425172 . 180
chrXVI 425189 425190 . 1100
chrXVI 425209 425210 . 480
chrXVI 425216 425217 . 440
chrXVI 425224 425225 . 280
chrXVI 425699 425700 . 1060
chrXVI 425718 425719 . 120
chrXVI 425726 425727 . 140
chrXVI 425754 425755 . 280
chrXVI 425776 425777 . 460
chrXVI 425786 425787 . 400
chrXVI 425935 425936 . 120
chrXVI 425941 425942 . 440
chrXVI 425956 425957 . 180
chrXVI 425976 425977 . 200
chrXVI 425986 425987 . 480
chrXVI 426015 426016 . 320
chrXVI 426019 426020 . 300
chrXVI 426037 426038 . 280
chrXVI 426066 426067 . 300
chrXVI 426072 426073 . 300
chrXVI 426086 426087 . 120
chrXVI 426087 426088 . 340
chrXVI 426234 426235 . 540
chrXVI 426253 426254 . 140
chrXVI 426272 426273 . 120
chrXVI 426698 426699 . 2080
chrXVI 426708 426709 . 120
chrXVI 426923 426924 . 160
chrXVI 426929 426930 . 2060
chrXVI 427283 427284 . 620
chrXVI 427443 427444 . 200
chrXVI 427723 427724 . 120
chrXVI 427824 427825 . 160
chrXVI 427828 427829 . 120
chrXVI 427859 427860 . 320
chrXVI 427893 427894 . 120
chrXVI 429111 429112 . 120
chrXVI 429515 429516 . 220
chrXVI 431204 431205 . 160
chrXVI 431224 431225 . 3040
chrXVI 431367 431368 . 160
chrXVI 431393 431394 . 200
chrXVI 431411 431412 . 260
chrXVI 431423 431424 . 160
chrXVI 431425 431426 . 120
chrXVI 431574 431575 . 580
chrXVI 431583 431584 . 120
chrXVI 431596 431597 . 120
chrXVI 431614 431615 . 140
chrXVI 431651 431652 . 260
chrXVI 431658 431659 . 820
chrXVI 431702 431703 . 140
chrXVI 431772 431773 . 220
chrXVI 431775 431776 . 200
chrXVI 431779 431780 . 140
chrXVI 431791 431792 . 380
chrXVI 431811 431812 . 200
chrXVI 431814 431815 . 500
chrXVI 431824 431825 . 560
chrXVI 431828 431829 . 140
chrXVI 431841 431842 . 200
chrXVI 431843 431844 . 160
chrXVI 431843 431844 . 160
chrXVI 431848 431849 . 260
chrXVI 431857 431858 . 240
chrXVI 431930 431931 . 120
chrXVI 431931 431932 . 240
chrXVI 431931 431932 . 1540
chrXVI 431976 431977 . 1860
chrXVI 432007 432008 . 140
chrXVI 432008 432009 . 260
chrXVI 432008 432009 . 520
chrXVI 432038 432039 . 120
chrXVI 432070 432071 . 220
chrXVI 432089 432090 . 320
chrXVI 432092 432093 . 1280
chrXVI 432134 432135 . 1320
chrXVI 432169 432170 . 260
chrXVI 432187 432188 . 760
chrXVI 432203 432204 . 120
chrXVI 432235 432236 . 3040
chrXVI 432240 432241 . 120
chrXVI 432251 432252 . 700
chrXVI 432269 432270 . 120
chrXVI 432361 432362 . 280
chrXVI 432377 432378 . 340
chrXVI 434117 434118 . 120
chrXVI 434218 434219 . 200
chrXVI 434290 434291 . 240
chrXVI 434355 434356 . 160
chrXVI 434393 434394 . 140
chrXVI 434451 434452 . 380
chrXVI 434479 434480 . 140
chrXVI 434728 434729 . 640
chrXVI 434754 434755 . 700
chrXVI 434780 434781 . 180
chrXVI 435056 435057 . 140
chrXVI 435150 435151 . 740
chrXVI 435282 435283 . 220
chrXVI 435288 435289 . 760
chrXVI 435317 435318 . 340
chrXVI 435318 435319 . 420
chrXVI 435318 435319 . 120
chrXVI 435614 435615 . 180
chrXVI 435623 435624 . 160
chrXVI 435849 435850 . 240
chrXVI 435856 435857 . 1080
chrXVI 435856 435857 . 120
chrXVI 435859 435860 . 120
chrXVI 436030 436031 . 900
chrXVI 436903 436904 . 180
chrXVI 443175 443176 . 180
chrXVI 443204 443205 . 360
chrXVI 443226 443227 . 220
chrXVI 443279 443280 . 1720
chrXVI 443383 443384 . 280
chrXVI 443551 443552 . 320
chrXVI 443900 443901 . 940
chrXVI 443905 443906 . 240
chrXVI 443921 443922 . 120
chrXVI 443932 443933 . 120
chrXVI 444030 444031 . 1220
chrXVI 444186 444187 . 560
chrXVI 444363 444364 . 120
chrXVI 444380 444381 . 280
chrXVI 444429 444430 . 600
chrXVI 444444 444445 . 260
chrXVI 444446 444447 . 360
chrXVI 444454 444455 . 1600
chrXVI 444468 444469 . 720
chrXVI 444474 444475 . 420
chrXVI 444475 444476 . 920
chrXVI 444519 444520 . 120
chrXVI 445249 445250 . 120
chrXVI 445284 445285 . 160
chrXVI 445398 445399 . 120
chrXVI 445434 445435 . 140
chrXVI 445473 445474 . 140
chrXVI 445852 445853 . 3160
chrXVI 445928 445929 . 460
chrXVI 446293 446294 . 120
chrXVI 446788 446789 . 760
chrXVI 447114 447115 . 400
chrXVI 447249 447250 . 460
chrXVI 447252 447253 . 120
chrXVI 447407 447408 . 180
chrXVI 447442 447443 . 400
chrXVI 447470 447471 . 1400
chrXVI 447686 447687 . 120
chrXVI 448127 448128 . 120
chrXVI 448222 448223 . 2000
chrXVI 449367 449368 . 120
chrXVI 450291 450292 . 2760
chrXVI 450452 450453 . 600
chrXVI 450634 450635 . 120
chrXVI 450642 450643 . 1000
chrXVI 450721 450722 . 120
chrXVI 450925 450926 . 240
chrXVI 450929 450930 . 480
chrXVI 450934 450935 . 260
chrXVI 450940 450941 . 360
chrXVI 451128 451129 . 120
chrXVI 451240 451241 . 120
chrXVI 451595 451596 . 220
chrXVI 451611 451612 . 120
chrXVI 451700 451701 . 1480
chrXVI 451734 451735 . 120
chrXVI 451758 451759 . 880
chrXVI 451767 451768 . 120
chrXVI 451780 451781 . 1100
chrXVI 451784 451785 . 660
chrXVI 451823 451824 . 180
chrXVI 451826 451827 . 120
chrXVI 452279 452280 . 200
chrXVI 452974 452975 . 120
chrXVI 453149 453150 . 7260
chrXVI 453233 453234 . 140
chrXVI 453379 453380 . 140
chrXVI 453379 453380 . 180
chrXVI 453380 453381 . 200
chrXVI 453382 453383 . 160
chrXVI 453390 453391 . 120
chrXVI 453428 453429 . 140
chrXVI 453451 453452 . 340
chrXVI 453460 453461 . 140
chrXVI 453646 453647 . 300
chrXVI 453682 453683 . 200
chrXVI 453777 453778 . 120
chrXVI 453796 453797 . 120
chrXVI 453826 453827 . 800
chrXVI 453849 453850 . 680
chrXVI 453901 453902 . 680
chrXVI 453913 453914 . 140
chrXVI 453920 453921 . 640
chrXVI 453921 453922 . 2260
chrXVI 453929 453930 . 120
chrXVI 453961 453962 . 140
chrXVI 454046 454047 . 340
chrXVI 454437 454438 . 140
chrXVI 455032 455033 . 160
chrXVI 455060 455061 . 200
chrXVI 455068 455069 . 180
chrXVI 455174 455175 . 360
chrXVI 455217 455218 . 120
chrXVI 455359 455360 . 800
chrXVI 455366 455367 . 280
chrXVI 455377 455378 . 420
chrXVI 455394 455395 . 180
chrXVI 455415 455416 . 140
chrXVI 455423 455424 . 120
chrXVI 455428 455429 . 520
chrXVI 455438 455439 . 300
chrXVI 455453 455454 . 120
chrXVI 455479 455480 . 200
chrXVI 455483 455484 . 180
chrXVI 455681 455682 . 220
chrXVI 455765 455766 . 140
chrXVI 455834 455835 . 200
chrXVI 455853 455854 . 740
chrXVI 456093 456094 . 140
chrXVI 456113 456114 . 440
chrXVI 456158 456159 . 200
chrXVI 456162 456163 . 880
chrXVI 456170 456171 . 620
chrXVI 456394 456395 . 220
chrXVI 456620 456621 . 180
chrXVI 456671 456672 . 140
chrXVI 456699 456700 . 120
chrXVI 456716 456717 . 340
chrXVI 456730 456731 . 140
chrXVI 456996 456997 . 180
chrXVI 457184 457185 . 200
chrXVI 457286 457287 . 120
chrXVI 458415 458416 . 120
chrXVI 458418 458419 . 140
chrXVI 458635 458636 . 120
chrXVI 458656 458657 . 940
chrXVI 458660 458661 . 140
chrXVI 458693 458694 . 120
chrXVI 458704 458705 . 120
chrXVI 458840 458841 . 5240
chrXVI 458848 458849 . 360
chrXVI 458882 458883 . 800
chrXVI 459106 459107 . 220
chrXVI 459682 459683 . 140
chrXVI 459825 459826 . 140
chrXVI 459828 459829 . 1220
chrXVI 459847 459848 . 280
chrXVI 459869 459870 . 160
chrXVI 459879 459880 . 160
chrXVI 459900 459901 . 120
chrXVI 460757 460758 . 600
chrXVI 462205 462206 . 120
chrXVI 462210 462211 . 120
chrXVI 462326 462327 . 120
chrXVI 462466 462467 . 260
chrXVI 462993 462994 . 120
chrXVI 463000 463001 . 120
chrXVI 463202 463203 . 140
chrXVI 463374 463375 . 220
chrXVI 463435 463436 . 960
chrXVI 463442 463443 . 280
chrXVI 463477 463478 . 120
chrXVI 463558 463559 . 360
chrXVI 463887 463888 . 240
chrXVI 463902 463903 . 960
chrXVI 463926 463927 . 140
chrXVI 463937 463938 . 160
chrXVI 463950 463951 . 420
chrXVI 463984 463985 . 160
chrXVI 463997 463998 . 620
chrXVI 463998 463999 . 480
chrXVI 464005 464006 . 140
chrXVI 464026 464027 . 840
chrXVI 464039 464040 . 140
chrXVI 464042 464043 . 400
chrXVI 464058 464059 . 160
chrXVI 464066 464067 . 140
chrXVI 464070 464071 . 380
chrXVI 464102 464103 . 120
chrXVI 464110 464111 . 380
chrXVI 464129 464130 . 740
chrXVI 464133 464134 . 120
chrXVI 464151 464152 . 200
chrXVI 464155 464156 . 560
chrXVI 464159 464160 . 740
chrXVI 464159 464160 . 1320
chrXVI 464162 464163 . 540
chrXVI 464168 464169 . 140
chrXVI 464177 464178 . 180
chrXVI 464195 464196 . 740
chrXVI 464205 464206 . 900
chrXVI 464209 464210 . 1420
chrXVI 464211 464212 . 1040
chrXVI 464211 464212 . 120
chrXVI 464216 464217 . 720
chrXVI 464270 464271 . 320
chrXVI 464285 464286 . 180
chrXVI 464304 464305 . 1360
chrXVI 464310 464311 . 920
chrXVI 464411 464412 . 140
chrXVI 464454 464455 . 440
chrXVI 464612 464613 . 180
chrXVI 464649 464650 . 160
chrXVI 464818 464819 . 120
chrXVI 465304 465305 . 1860
chrXVI 465708 465709 . 140
chrXVI 465713 465714 . 120
chrXVI 465821 465822 . 340
chrXVI 465976 465977 . 140
chrXVI 465978 465979 . 700
chrXVI 466160 466161 . 120
chrXVI 466324 466325 . 320
chrXVI 466523 466524 . 900
chrXVI 466527 466528 . 120
chrXVI 466688 466689 . 220
chrXVI 466990 466991 . 120
chrXVI 467102 467103 . 320
chrXVI 469372 469373 . 1260
chrXVI 469517 469518 . 240
chrXVI 469526 469527 . 280
chrXVI 469575 469576 . 160
chrXVI 469632 469633 . 180
chrXVI 469702 469703 . 480
chrXVI 469727 469728 . 220
chrXVI 469735 469736 . 300
chrXVI 469808 469809 . 140
chrXVI 469813 469814 . 280
chrXVI 469819 469820 . 120
chrXVI 471862 471863 . 900
chrXVI 471904 471905 . 300
chrXVI 472068 472069 . 380
chrXVI 472104 472105 . 120
chrXVI 472119 472120 . 560
chrXVI 472197 472198 . 120
chrXVI 472278 472279 . 420
chrXVI 472433 472434 . 240
chrXVI 472997 472998 . 120
chrXVI 473098 473099 . 180
chrXVI 473113 473114 . 320
chrXVI 473130 473131 . 2040
chrXVI 473145 473146 . 1260
chrXVI 473162 473163 . 140
chrXVI 473176 473177 . 460
chrXVI 473315 473316 . 260
chrXVI 474673 474674 . 440
chrXVI 474814 474815 . 200
chrXVI 474819 474820 . 240
chrXVI 475001 475002 . 180
chrXVI 475050 475051 . 160
chrXVI 475586 475587 . 1960
chrXVI 475771 475772 . 480
chrXVI 475778 475779 . 220
chrXVI 475786 475787 . 540
chrXVI 475805 475806 . 240
chrXVI 475857 475858 . 220
chrXVI 475862 475863 . 2100
chrXVI 475868 475869 . 660
chrXVI 475879 475880 . 1040
chrXVI 475880 475881 . 140
chrXVI 475881 475882 . 180
chrXVI 475890 475891 . 120
chrXVI 475894 475895 . 460
chrXVI 475905 475906 . 220
chrXVI 475911 475912 . 1940
chrXVI 476449 476450 . 120
chrXVI 476840 476841 . 180
chrXVI 477582 477583 . 220
chrXVI 477848 477849 . 120
chrXVI 477915 477916 . 2860
chrXVI 478730 478731 . 400
chrXVI 478868 478869 . 1720
chrXVI 479035 479036 . 1140
chrXVI 479066 479067 . 180
chrXVI 479069 479070 . 300
chrXVI 479096 479097 . 140
chrXVI 479118 479119 . 200
chrXVI 479128 479129 . 1960
chrXVI 479159 479160 . 500
chrXVI 479174 479175 . 260
chrXVI 479180 479181 . 140
chrXVI 479230 479231 . 480
chrXVI 479336 479337 . 160
chrXVI 479345 479346 . 180
chrXVI 479370 479371 . 140
chrXVI 479537 479538 . 900
chrXVI 479565 479566 . 120
chrXVI 479677 479678 . 1460
chrXVI 479737 479738 . 1060
chrXVI 479818 479819 . 200
chrXVI 479864 479865 . 180
chrXVI 479875 479876 . 1220
chrXVI 479892 479893 . 140
chrXVI 479898 479899 . 1440
chrXVI 479902 479903 . 180
chrXVI 479912 479913 . 920
chrXVI 479912 479913 . 120
chrXVI 480087 480088 . 220
chrXVI 480376 480377 . 180
chrXVI 480424 480425 . 200
chrXVI 480433 480434 . 120
chrXVI 480468 480469 . 140
chrXVI 480510 480511 . 1940
chrXVI 480606 480607 . 400
chrXVI 480633 480634 . 120
chrXVI 480826 480827 . 120
chrXVI 480998 480999 . 220
chrXVI 481139 481140 . 140
chrXVI 481249 481250 . 120
chrXVI 481335 481336 . 180
chrXVI 481351 481352 . 120
chrXVI 481528 481529 . 120
chrXVI 481824 481825 . 720
chrXVI 481828 481829 . 420
chrXVI 481837 481838 . 640
chrXVI 481845 481846 . 3580
chrXVI 481855 481856 . 1720
chrXVI 481860 481861 . 4480
chrXVI 481864 481865 . 180
chrXVI 481868 481869 . 400
chrXVI 481880 481881 . 280
chrXVI 481893 481894 . 660
chrXVI 481898 481899 . 120
chrXVI 481902 481903 . 120
chrXVI 481989 481990 . 1080
chrXVI 482002 482003 . 180
chrXVI 482010 482011 . 260
chrXVI 482035 482036 . 280
chrXVI 482038 482039 . 1620
chrXVI 482131 482132 . 180
chrXVI 482186 482187 . 120
chrXVI 482230 482231 . 140
chrXVI 482244 482245 . 120
chrXVI 482247 482248 . 1780
chrXVI 482267 482268 . 360
chrXVI 482303 482304 . 120
chrXVI 482309 482310 . 1600
chrXVI 482326 482327 . 120
chrXVI 482342 482343 . 120
chrXVI 482352 482353 . 440
chrXVI 482361 482362 . 500
chrXVI 482368 482369 . 120
chrXVI 482395 482396 . 120
chrXVI 482403 482404 . 280
chrXVI 482420 482421 . 140
chrXVI 482426 482427 . 140
chrXVI 482437 482438 . 140
chrXVI 482438 482439 . 620
chrXVI 482450 482451 . 140
chrXVI 482516 482517 . 380
chrXVI 482564 482565 . 160
chrXVI 482647 482648 . 140
chrXVI 482656 482657 . 240
chrXVI 482686 482687 . 120
chrXVI 482747 482748 . 1520
chrXVI 482764 482765 . 480
chrXVI 482809 482810 . 120
chrXVI 482967 482968 . 980
chrXVI 482985 482986 . 160
chrXVI 482993 482994 . 140
chrXVI 483011 483012 . 120
chrXVI 483586 483587 . 140
chrXVI 484149 484150 . 880
chrXVI 484625 484626 . 220
chrXVI 484715 484716 . 120
chrXVI 484770 484771 . 120
chrXVI 484939 484940 . 1280
chrXVI 485175 485176 . 920
chrXVI 485383 485384 . 140
chrXVI 485590 485591 . 540
chrXVI 485625 485626 . 800
chrXVI 485665 485666 . 140
chrXVI 485768 485769 . 160
chrXVI 485847 485848 . 600
chrXVI 485909 485910 . 120
chrXVI 485943 485944 . 600
chrXVI 486013 486014 . 140
chrXVI 486052 486053 . 1540
chrXVI 486227 486228 . 200
chrXVI 486227 486228 . 160
chrXVI 486244 486245 . 260
chrXVI 486256 486257 . 160
chrXVI 486281 486282 . 120
chrXVI 486291 486292 . 140
chrXVI 486298 486299 . 260
chrXVI 486300 486301 . 4180
chrXVI 486303 486304 . 180
chrXVI 486357 486358 . 640
chrXVI 486388 486389 . 220
chrXVI 486498 486499 . 320
chrXVI 486505 486506 . 140
chrXVI 486516 486517 . 460
chrXVI 486561 486562 . 180
chrXVI 486634 486635 . 180
chrXVI 486858 486859 . 1180
chrXVI 487039 487040 . 260
chrXVI 487244 487245 . 180
chrXVI 487409 487410 . 200
chrXVI 487554 487555 . 280
chrXVI 487751 487752 . 880
chrXVI 487765 487766 . 120
chrXVI 487783 487784 . 220
chrXVI 487950 487951 . 160
chrXVI 488127 488128 . 360
chrXVI 488157 488158 . 160
chrXVI 488303 488304 . 340
chrXVI 488317 488318 . 420
chrXVI 488335 488336 . 1480
chrXVI 488369 488370 . 680
chrXVI 488378 488379 . 180
chrXVI 488516 488517 . 180
chrXVI 488577 488578 . 120
chrXVI 488585 488586 . 240
chrXVI 489073 489074 . 400
chrXVI 489138 489139 . 240
chrXVI 489208 489209 . 160
chrXVI 489454 489455 . 140
chrXVI 489577 489578 . 160
chrXVI 489589 489590 . 160
chrXVI 489920 489921 . 360
chrXVI 490569 490570 . 540
chrXVI 491302 491303 . 140
chrXVI 491435 491436 . 160
chrXVI 491500 491501 . 140
chrXVI 491569 491570 . 340
chrXVI 491611 491612 . 340
chrXVI 491703 491704 . 960
chrXVI 491714 491715 . 1440
chrXVI 491729 491730 . 420
chrXVI 491739 491740 . 240
chrXVI 491749 491750 . 380
chrXVI 491757 491758 . 160
chrXVI 491775 491776 . 260
chrXVI 491799 491800 . 220
chrXVI 491826 491827 . 380
chrXVI 491878 491879 . 200
chrXVI 491885 491886 . 120
chrXVI 491888 491889 . 120
chrXVI 491893 491894 . 460
chrXVI 491910 491911 . 120
chrXVI 491933 491934 . 180
chrXVI 491937 491938 . 5180
chrXVI 491976 491977 . 300
chrXVI 492093 492094 . 320
chrXVI 492129 492130 . 260
chrXVI 492263 492264 . 180
chrXVI 492958 492959 . 220
chrXVI 492995 492996 . 300
chrXVI 493073 493074 . 140
chrXVI 493085 493086 . 140
chrXVI 493104 493105 . 200
chrXVI 493118 493119 . 200
chrXVI 493196 493197 . 180
chrXVI 493199 493200 . 160
chrXVI 493209 493210 . 140
chrXVI 493215 493216 . 140
chrXVI 493357 493358 . 120
chrXVI 493385 493386 . 400
chrXVI 493417 493418 . 1040
chrXVI 493425 493426 . 300
chrXVI 493501 493502 . 120
chrXVI 493617 493618 . 140
chrXVI 493629 493630 . 440
chrXVI 494246 494247 . 260
chrXVI 494289 494290 . 120
chrXVI 494711 494712 . 220
chrXVI 494906 494907 . 340
chrXVI 495153 495154 . 240
chrXVI 495165 495166 . 120
chrXVI 495312 495313 . 200
chrXVI 495344 495345 . 180
chrXVI 495375 495376 . 180
chrXVI 495383 495384 . 140
chrXVI 495397 495398 . 380
chrXVI 495403 495404 . 220
chrXVI 495416 495417 . 300
chrXVI 495586 495587 . 120
chrXVI 495607 495608 . 180
chrXVI 496067 496068 . 320
chrXVI 496101 496102 . 180
chrXVI 496675 496676 . 260
chrXVI 496889 496890 . 280
chrXVI 497104 497105 . 600
chrXVI 497265 497266 . 620
chrXVI 497436 497437 . 460
chrXVI 497437 497438 . 2100
chrXVI 497756 497757 . 560
chrXVI 497769 497770 . 1180
chrXVI 497807 497808 . 340
chrXVI 497821 497822 . 3200
chrXVI 497849 497850 . 120
chrXVI 497875 497876 . 300
chrXVI 497910 497911 . 140
chrXVI 497916 497917 . 120
chrXVI 497917 497918 . 120
chrXVI 497950 497951 . 180
chrXVI 498012 498013 . 140
chrXVI 499351 499352 . 160
chrXVI 499374 499375 . 180
chrXVI 499396 499397 . 180
chrXVI 499411 499412 . 400
chrXVI 499431 499432 . 120
chrXVI 499438 499439 . 300
chrXVI 499440 499441 . 200
chrXVI 499442 499443 . 1260
chrXVI 499452 499453 . 160
chrXVI 499477 499478 . 140
chrXVI 500254 500255 . 260
chrXVI 500297 500298 . 120
chrXVI 500297 500298 . 180
chrXVI 500346 500347 . 300
chrXVI 500442 500443 . 400
chrXVI 500460 500461 . 280
chrXVI 500471 500472 . 120
chrXVI 500577 500578 . 120
chrXVI 500841 500842 . 200
chrXVI 501475 501476 . 220
chrXVI 501487 501488 . 160
chrXVI 501541 501542 . 180
chrXVI 501855 501856 . 420
chrXVI 501872 501873 . 200
chrXVI 501895 501896 . 1060
chrXVI 502010 502011 . 380
chrXVI 502018 502019 . 120
chrXVI 502134 502135 . 860
chrXVI 502263 502264 . 140
chrXVI 502320 502321 . 120
chrXVI 502355 502356 . 120
chrXVI 502410 502411 . 120
chrXVI 502466 502467 . 160
chrXVI 502584 502585 . 160
chrXVI 502643 502644 . 260
chrXVI 502660 502661 . 220
chrXVI 502747 502748 . 140
chrXVI 502748 502749 . 140
chrXVI 502759 502760 . 260
chrXVI 502827 502828 . 120
chrXVI 502937 502938 . 120
chrXVI 503015 503016 . 120
chrXVI 503026 503027 . 460
chrXVI 503049 503050 . 120
chrXVI 503097 503098 . 260
chrXVI 503134 503135 . 220
chrXVI 503154 503155 . 120
chrXVI 503162 503163 . 120
chrXVI 503210 503211 . 120
chrXVI 503227 503228 . 180
chrXVI 503240 503241 . 240
chrXVI 503248 503249 . 120
chrXVI 503254 503255 . 220
chrXVI 503256 503257 . 120
chrXVI 503257 503258 . 120
chrXVI 503350 503351 . 120
chrXVI 503434 503435 . 360
chrXVI 503438 503439 . 140
chrXVI 503445 503446 . 260
chrXVI 503490 503491 . 240
chrXVI 503508 503509 . 480
chrXVI 504198 504199 . 220
chrXVI 504360 504361 . 180
chrXVI 504966 504967 . 660
chrXVI 505264 505265 . 180
chrXVI 506495 506496 . 140
chrXVI 506511 506512 . 120
chrXVI 506517 506518 . 120
chrXVI 506523 506524 . 500
chrXVI 506526 506527 . 120
chrXVI 506529 506530 . 300
chrXVI 506553 506554 . 120
chrXVI 506570 506571 . 120
chrXVI 506572 506573 . 720
chrXVI 506593 506594 . 420
chrXVI 506616 506617 . 540
chrXVI 506641 506642 . 220
chrXVI 506746 506747 . 320
chrXVI 506757 506758 . 140
chrXVI 506883 506884 . 320
chrXVI 507269 507270 . 160
chrXVI 507421 507422 . 620
chrXVI 508145 508146 . 180
chrXVI 508247 508248 . 120
chrXVI 508833 508834 . 1000
chrXVI 509233 509234 . 180
chrXVI 509614 509615 . 380
chrXVI 509623 509624 . 120
chrXVI 509965 509966 . 360
chrXVI 510053 510054 . 220
chrXVI 510218 510219 . 120
chrXVI 510382 510383 . 220
chrXVI 510435 510436 . 120
chrXVI 510439 510440 . 200
chrXVI 510608 510609 . 120
chrXVI 510615 510616 . 120
chrXVI 510737 510738 . 120
chrXVI 511146 511147 . 180
chrXVI 511524 511525 . 540
chrXVI 511534 511535 . 200
chrXVI 511688 511689 . 140
chrXVI 511761 511762 . 140
chrXVI 511784 511785 . 140
chrXVI 512024 512025 . 120
chrXVI 512101 512102 . 160
chrXVI 512196 512197 . 800
chrXVI 514180 514181 . 120
chrXVI 514353 514354 . 160
chrXVI 514373 514374 . 120
chrXVI 514377 514378 . 140
chrXVI 514423 514424 . 240
chrXVI 514561 514562 . 200
chrXVI 514608 514609 . 480
chrXVI 514754 514755 . 380
chrXVI 515029 515030 . 280
chrXVI 515141 515142 . 1520
chrXVI 515229 515230 . 240
chrXVI 515257 515258 . 200
chrXVI 515340 515341 . 260
chrXVI 515343 515344 . 300
chrXVI 515438 515439 . 680
chrXVI 515520 515521 . 220
chrXVI 515868 515869 . 260
chrXVI 517089 517090 . 120
chrXVI 517104 517105 . 340
chrXVI 517109 517110 . 160
chrXVI 517121 517122 . 300
chrXVI 517157 517158 . 120
chrXVI 517157 517158 . 380
chrXVI 517158 517159 . 320
chrXVI 517170 517171 . 480
chrXVI 517192 517193 . 180
chrXVI 517217 517218 . 160
chrXVI 517240 517241 . 200
chrXVI 517249 517250 . 160
chrXVI 517269 517270 . 140
chrXVI 517324 517325 . 340
chrXVI 517354 517355 . 220
chrXVI 517359 517360 . 420
chrXVI 517364 517365 . 2060
chrXVI 517367 517368 . 120
chrXVI 517375 517376 . 180
chrXVI 517401 517402 . 680
chrXVI 517421 517422 . 120
chrXVI 517442 517443 . 260
chrXVI 517447 517448 . 240
chrXVI 517503 517504 . 180
chrXVI 517509 517510 . 120
chrXVI 517536 517537 . 1860
chrXVI 517576 517577 . 780
chrXVI 517584 517585 . 800
chrXVI 518754 518755 . 160
chrXVI 518821 518822 . 420
chrXVI 518880 518881 . 1940
chrXVI 518922 518923 . 1560
chrXVI 518966 518967 . 1140
chrXVI 519004 519005 . 120
chrXVI 519032 519033 . 240
chrXVI 519063 519064 . 980
chrXVI 519272 519273 . 120
chrXVI 519371 519372 . 200
chrXVI 519425 519426 . 120
chrXVI 519490 519491 . 140
chrXVI 519559 519560 . 200
chrXVI 519584 519585 . 360
chrXVI 519755 519756 . 680
chrXVI 519778 519779 . 740
chrXVI 519803 519804 . 200
chrXVI 519820 519821 . 2060
chrXVI 519832 519833 . 220
chrXVI 519868 519869 . 120
chrXVI 519892 519893 . 800
chrXVI 519906 519907 . 460
chrXVI 519933 519934 . 120
chrXVI 519946 519947 . 200
chrXVI 519978 519979 . 160
chrXVI 520024 520025 . 180
chrXVI 520046 520047 . 180
chrXVI 520072 520073 . 120
chrXVI 520155 520156 . 140
chrXVI 520200 520201 . 140
chrXVI 520214 520215 . 1020
chrXVI 520227 520228 . 940
chrXVI 520234 520235 . 620
chrXVI 520266 520267 . 120
chrXVI 520274 520275 . 120
chrXVI 520279 520280 . 380
chrXVI 520283 520284 . 280
chrXVI 520298 520299 . 120
chrXVI 520482 520483 . 460
chrXVI 520499 520500 . 1600
chrXVI 520508 520509 . 280
chrXVI 520550 520551 . 120
chrXVI 520583 520584 . 240
chrXVI 520607 520608 . 240
chrXVI 520631 520632 . 480
chrXVI 520648 520649 . 240
chrXVI 520668 520669 . 340
chrXVI 520723 520724 . 140
chrXVI 521570 521571 . 140
chrXVI 521939 521940 . 180
chrXVI 521952 521953 . 160
chrXVI 525021 525022 . 120
chrXVI 525163 525164 . 240
chrXVI 525173 525174 . 260
chrXVI 525173 525174 . 160
chrXVI 525188 525189 . 180
chrXVI 525188 525189 . 440
chrXVI 525202 525203 . 180
chrXVI 525233 525234 . 940
chrXVI 525248 525249 . 300
chrXVI 525251 525252 . 220
chrXVI 525256 525257 . 140
chrXVI 525267 525268 . 1000
chrXVI 525278 525279 . 240
chrXVI 525281 525282 . 380
chrXVI 525287 525288 . 180
chrXVI 525300 525301 . 340
chrXVI 525338 525339 . 220
chrXVI 525392 525393 . 460
chrXVI 525398 525399 . 800
chrXVI 525402 525403 . 280
chrXVI 525403 525404 . 740
chrXVI 525403 525404 . 300
chrXVI 525419 525420 . 220
chrXVI 525440 525441 . 120
chrXVI 525448 525449 . 220
chrXVI 525452 525453 . 180
chrXVI 525535 525536 . 120
chrXVI 525547 525548 . 380
chrXVI 525586 525587 . 840
chrXVI 525591 525592 . 360
chrXVI 525618 525619 . 1280
chrXVI 525649 525650 . 120
chrXVI 525653 525654 . 1600
chrXVI 525657 525658 . 120
chrXVI 525659 525660 . 320
chrXVI 525667 525668 . 160
chrXVI 525670 525671 . 1880
chrXVI 525678 525679 . 200
chrXVI 525686 525687 . 320
chrXVI 525798 525799 . 1640
chrXVI 525806 525807 . 280
chrXVI 526181 526182 . 800
chrXVI 526236 526237 . 140
chrXVI 526346 526347 . 1520
chrXVI 526357 526358 . 460
chrXVI 526611 526612 . 260
chrXVI 526619 526620 . 220
chrXVI 526644 526645 . 560
chrXVI 526689 526690 . 320
chrXVI 526722 526723 . 140
chrXVI 526821 526822 . 200
chrXVI 526835 526836 . 700
chrXVI 526858 526859 . 240
chrXVI 526859 526860 . 120
chrXVI 526882 526883 . 200
chrXVI 526920 526921 . 220
chrXVI 526943 526944 . 120
chrXVI 526947 526948 . 120
chrXVI 527011 527012 . 280
chrXVI 527015 527016 . 720
chrXVI 527042 527043 . 1340
chrXVI 527085 527086 . 140
chrXVI 527089 527090 . 160
chrXVI 527099 527100 . 120
chrXVI 527106 527107 . 480
chrXVI 527109 527110 . 120
chrXVI 527134 527135 . 800
chrXVI 527137 527138 . 140
chrXVI 527146 527147 . 120
chrXVI 527192 527193 . 280
chrXVI 527206 527207 . 120
chrXVI 527214 527215 . 460
chrXVI 527218 527219 . 160
chrXVI 527233 527234 . 320
chrXVI 527254 527255 . 140
chrXVI 527282 527283 . 120
chrXVI 527327 527328 . 140
chrXVI 527337 527338 . 120
chrXVI 527493 527494 . 560
chrXVI 527546 527547 . 160
chrXVI 527636 527637 . 240
chrXVI 527671 527672 . 720
chrXVI 527677 527678 . 140
chrXVI 527678 527679 . 120
chrXVI 527735 527736 . 200
chrXVI 527790 527791 . 160
chrXVI 527843 527844 . 260
chrXVI 527846 527847 . 380
chrXVI 527886 527887 . 120
chrXVI 527888 527889 . 200
chrXVI 527910 527911 . 680
chrXVI 527911 527912 . 120
chrXVI 527922 527923 . 240
chrXVI 527975 527976 . 160
chrXVI 528088 528089 . 1260
chrXVI 528134 528135 . 180
chrXVI 528149 528150 . 580
chrXVI 528175 528176 . 160
chrXVI 528227 528228 . 240
chrXVI 528410 528411 . 260
chrXVI 528458 528459 . 180
chrXVI 528486 528487 . 320
chrXVI 528556 528557 . 600
chrXVI 528596 528597 . 800
chrXVI 528742 528743 . 560
chrXVI 528768 528769 . 200
chrXVI 528871 528872 . 120
chrXVI 528894 528895 . 700
chrXVI 528911 528912 . 200
chrXVI 528920 528921 . 340
chrXVI 529015 529016 . 1000
chrXVI 529063 529064 . 240
chrXVI 529081 529082 . 220
chrXVI 529128 529129 . 2060
chrXVI 529201 529202 . 240
chrXVI 529241 529242 . 480
chrXVI 529244 529245 . 180
chrXVI 529276 529277 . 120
chrXVI 529398 529399 . 200
chrXVI 529406 529407 . 340
chrXVI 529429 529430 . 560
chrXVI 529441 529442 . 480
chrXVI 529449 529450 . 260
chrXVI 529450 529451 . 920
chrXVI 529458 529459 . 120
chrXVI 529489 529490 . 120
chrXVI 529497 529498 . 520
chrXVI 529498 529499 . 140
chrXVI 529498 529499 . 120
chrXVI 529510 529511 . 320
chrXVI 529522 529523 . 1340
chrXVI 529526 529527 . 660
chrXVI 529535 529536 . 160
chrXVI 529548 529549 . 220
chrXVI 529552 529553 . 220
chrXVI 529554 529555 . 140
chrXVI 529557 529558 . 1200
chrXVI 529562 529563 . 640
chrXVI 529567 529568 . 140
chrXVI 529574 529575 . 540
chrXVI 533432 533433 . 140
chrXVI 533553 533554 . 440
chrXVI 533561 533562 . 120
chrXVI 533595 533596 . 220
chrXVI 533707 533708 . 200
chrXVI 533846 533847 . 300
chrXVI 533917 533918 . 460
chrXVI 533947 533948 . 1840
chrXVI 533951 533952 . 120
chrXVI 534095 534096 . 920
chrXVI 534266 534267 . 240
chrXVI 534277 534278 . 160
chrXVI 534765 534766 . 800
chrXVI 534777 534778 . 120
chrXVI 534786 534787 . 300
chrXVI 534787 534788 . 200
chrXVI 534791 534792 . 600
chrXVI 534799 534800 . 1080
chrXVI 534813 534814 . 160
chrXVI 534856 534857 . 580
chrXVI 534869 534870 . 220
chrXVI 534889 534890 . 180
chrXVI 534900 534901 . 300
chrXVI 534906 534907 . 2020
chrXVI 534911 534912 . 340
chrXVI 534911 534912 . 140
chrXVI 534926 534927 . 3480
chrXVI 534929 534930 . 120
chrXVI 534931 534932 . 180
chrXVI 535749 535750 . 860
chrXVI 535848 535849 . 280
chrXVI 537029 537030 . 2200
chrXVI 537475 537476 . 220
chrXVI 537644 537645 . 180
chrXVI 537884 537885 . 220
chrXVI 538536 538537 . 120
chrXVI 538621 538622 . 180
chrXVI 538627 538628 . 200
chrXVI 538955 538956 . 340
chrXVI 538963 538964 . 120
chrXVI 538993 538994 . 160
chrXVI 539006 539007 . 3320
chrXVI 539011 539012 . 1780
chrXVI 539012 539013 . 120
chrXVI 539013 539014 . 120
chrXVI 539048 539049 . 180
chrXVI 539063 539064 . 120
chrXVI 539085 539086 . 440
chrXVI 539087 539088 . 300
chrXVI 539097 539098 . 140
chrXVI 539103 539104 . 140
chrXVI 539105 539106 . 660
chrXVI 539119 539120 . 180
chrXVI 539269 539270 . 180
chrXVI 539296 539297 . 120
chrXVI 541364 541365 . 140
chrXVI 541955 541956 . 180
chrXVI 542069 542070 . 880
chrXVI 542124 542125 . 140
chrXVI 543928 543929 . 240
chrXVI 543939 543940 . 1100
chrXVI 543956 543957 . 280
chrXVI 543971 543972 . 160
chrXVI 543998 543999 . 360
chrXVI 544007 544008 . 1180
chrXVI 544013 544014 . 480
chrXVI 544160 544161 . 160
chrXVI 544170 544171 . 120
chrXVI 544196 544197 . 160
chrXVI 544487 544488 . 540
chrXVI 544508 544509 . 400
chrXVI 544527 544528 . 400
chrXVI 544539 544540 . 900
chrXVI 544666 544667 . 1580
chrXVI 544981 544982 . 120
chrXVI 545212 545213 . 400
chrXVI 545300 545301 . 720
chrXVI 545464 545465 . 360
chrXVI 545607 545608 . 260
chrXVI 545851 545852 . 160
chrXVI 545876 545877 . 280
chrXVI 546068 546069 . 620
chrXVI 546139 546140 . 620
chrXVI 546241 546242 . 360
chrXVI 546260 546261 . 720
chrXVI 546296 546297 . 140
chrXVI 546415 546416 . 180
chrXVI 546416 546417 . 120
chrXVI 546657 546658 . 120
chrXVI 546677 546678 . 160
chrXVI 546694 546695 . 4620
chrXVI 546745 546746 . 460
chrXVI 546968 546969 . 120
chrXVI 547001 547002 . 200
chrXVI 547012 547013 . 460
chrXVI 547069 547070 . 120
chrXVI 547149 547150 . 120
chrXVI 547189 547190 . 800
chrXVI 547332 547333 . 120
chrXVI 547335 547336 . 120
chrXVI 547369 547370 . 200
chrXVI 547406 547407 . 240
chrXVI 547414 547415 . 1080
chrXVI 547428 547429 . 1300
chrXVI 547558 547559 . 520
chrXVI 547594 547595 . 340
chrXVI 547651 547652 . 220
chrXVI 547659 547660 . 120
chrXVI 547766 547767 . 200
chrXVI 547768 547769 . 180
chrXVI 547776 547777 . 140
chrXVI 547787 547788 . 180
chrXVI 547802 547803 . 740
chrXVI 547817 547818 . 200
chrXVI 547822 547823 . 300
chrXVI 547928 547929 . 600
chrXVI 547948 547949 . 120
chrXVI 548117 548118 . 1980
chrXVI 548126 548127 . 460
chrXVI 548129 548130 . 640
chrXVI 548160 548161 . 1280
chrXVI 548207 548208 . 820
chrXVI 548294 548295 . 180
chrXVI 548306 548307 . 140
chrXVI 548308 548309 . 120
chrXVI 548317 548318 . 120
chrXVI 548320 548321 . 120
chrXVI 548327 548328 . 120
chrXVI 548332 548333 . 120
chrXVI 548334 548335 . 180
chrXVI 548361 548362 . 140
chrXVI 548365 548366 . 360
chrXVI 548368 548369 . 180
chrXVI 548374 548375 . 140
chrXVI 548376 548377 . 280
chrXVI 548397 548398 . 340
chrXVI 548397 548398 . 160
chrXVI 548407 548408 . 180
chrXVI 548413 548414 . 120
chrXVI 548554 548555 . 640
chrXVI 548594 548595 . 120
chrXVI 548768 548769 . 320
chrXVI 548783 548784 . 1040
chrXVI 549080 549081 . 580
chrXVI 549100 549101 . 720
chrXVI 549289 549290 . 200
chrXVI 549571 549572 . 1140
chrXVI 549584 549585 . 120
chrXVI 549594 549595 . 360
chrXVI 549602 549603 . 140
chrXVI 549739 549740 . 120
chrXVI 549759 549760 . 120
chrXVI 549871 549872 . 400
chrXVI 549886 549887 . 200
chrXVI 549953 549954 . 480
chrXVI 549959 549960 . 300
chrXVI 550002 550003 . 820
chrXVI 550097 550098 . 120
chrXVI 550114 550115 . 120
chrXVI 550131 550132 . 180
chrXVI 550146 550147 . 140
chrXVI 550151 550152 . 120
chrXVI 550245 550246 . 220
chrXVI 550277 550278 . 140
chrXVI 550300 550301 . 120
chrXVI 550348 550349 . 440
chrXVI 550361 550362 . 200
chrXVI 550383 550384 . 140
chrXVI 550420 550421 . 200
chrXVI 550438 550439 . 600
chrXVI 550445 550446 . 400
chrXVI 550551 550552 . 460
chrXVI 550560 550561 . 140
chrXVI 550561 550562 . 260
chrXVI 550566 550567 . 140
chrXVI 550584 550585 . 200
chrXVI 550712 550713 . 320
chrXVI 550715 550716 . 340
chrXVI 550766 550767 . 180
chrXVI 550800 550801 . 480
chrXVI 550821 550822 . 220
chrXVI 550858 550859 . 720
chrXVI 550896 550897 . 240
chrXVI 550953 550954 . 260
chrXVI 551066 551067 . 220
chrXVI 551091 551092 . 260
chrXVI 551127 551128 . 140
chrXVI 551272 551273 . 160
chrXVI 551596 551597 . 140
chrXVI 551698 551699 . 140
chrXVI 551735 551736 . 120
chrXVI 551767 551768 . 120
chrXVI 551785 551786 . 120
chrXVI 551789 551790 . 140
chrXVI 551796 551797 . 160
chrXVI 551804 551805 . 120
chrXVI 551835 551836 . 220
chrXVI 551848 551849 . 140
chrXVI 551849 551850 . 120
chrXVI 551867 551868 . 160
chrXVI 551882 551883 . 220
chrXVI 551885 551886 . 140
chrXVI 551893 551894 . 140
chrXVI 551897 551898 . 220
chrXVI 551900 551901 . 440
chrXVI 551913 551914 . 160
chrXVI 551919 551920 . 160
chrXVI 551934 551935 . 180
chrXVI 551943 551944 . 120
chrXVI 552051 552052 . 220
chrXVI 552084 552085 . 860
chrXVI 552099 552100 . 240
chrXVI 552103 552104 . 300
chrXVI 552112 552113 . 160
chrXVI 552118 552119 . 140
chrXVI 552121 552122 . 240
chrXVI 552157 552158 . 140
chrXVI 552164 552165 . 420
chrXVI 552168 552169 . 1380
chrXVI 552183 552184 . 180
chrXVI 552303 552304 . 400
chrXVI 552305 552306 . 540
chrXVI 552356 552357 . 240
chrXVI 552394 552395 . 860
chrXVI 552404 552405 . 560
chrXVI 552622 552623 . 300
chrXVI 552685 552686 . 120
chrXVI 552807 552808 . 2560
chrXVI 552926 552927 . 120
chrXVI 552932 552933 . 1560
chrXVI 552946 552947 . 140
chrXVI 552964 552965 . 4660
chrXVI 553081 553082 . 160
chrXVI 553093 553094 . 560
chrXVI 553126 553127 . 120
chrXVI 553192 553193 . 140
chrXVI 553196 553197 . 320
chrXVI 553198 553199 . 120
chrXVI 553202 553203 . 140
chrXVI 553238 553239 . 740
chrXVI 553272 553273 . 160
chrXVI 553277 553278 . 220
chrXVI 553307 553308 . 120
chrXVI 553361 553362 . 140
chrXVI 553369 553370 . 140
chrXVI 553422 553423 . 340
chrXVI 553429 553430 . 120
chrXVI 553430 553431 . 120
chrXVI 553434 553435 . 700
chrXVI 553443 553444 . 140
chrXVI 553454 553455 . 140
chrXVI 553466 553467 . 500
chrXVI 553474 553475 . 120
chrXVI 553510 553511 . 120
chrXVI 553629 553630 . 420
chrXVI 553659 553660 . 780
chrXVI 554228 554229 . 1380
chrXVI 554275 554276 . 280
chrXVI 554299 554300 . 660
chrXVI 554394 554395 . 1260
chrXVI 554399 554400 . 920
chrXVI 554402 554403 . 500
chrXVI 554402 554403 . 5840
chrXVI 554404 554405 . 460
chrXVI 554404 554405 . 140
chrXVI 554406 554407 . 120
chrXVI 554407 554408 . 320
chrXVI 554412 554413 . 340
chrXVI 554412 554413 . 320
chrXVI 554417 554418 . 180
chrXVI 554424 554425 . 160
chrXVI 554437 554438 . 720
chrXVI 554444 554445 . 140
chrXVI 554496 554497 . 360
chrXVI 554506 554507 . 1220
chrXVI 554512 554513 . 640
chrXVI 554522 554523 . 180
chrXVI 554524 554525 . 120
chrXVI 554532 554533 . 120
chrXVI 554678 554679 . 180
chrXVI 554686 554687 . 300
chrXVI 554702 554703 . 540
chrXVI 554705 554706 . 140
chrXVI 554868 554869 . 180
chrXVI 554880 554881 . 120
chrXVI 554894 554895 . 120
chrXVI 555061 555062 . 160
chrXVI 555301 555302 . 120
chrXVI 555335 555336 . 260
chrXVI 555371 555372 . 160
chrXVI 555467 555468 . 260
chrXVI 555530 555531 . 240
chrXVI 555534 555535 . 860
chrXVI 555739 555740 . 140
chrXVI 555904 555905 . 120
chrXVI 555910 555911 . 600
chrXVI 555917 555918 . 200
chrXVI 555918 555919 . 280
chrXVI 555935 555936 . 120
chrXVI 556110 556111 . 1340
chrXVI 556115 556116 . 120
chrXVI 556122 556123 . 1440
chrXVI 556128 556129 . 120
chrXVI 556166 556167 . 800
chrXVI 556180 556181 . 140
chrXVI 556190 556191 . 220
chrXVI 556190 556191 . 120
chrXVI 556195 556196 . 500
chrXVI 556198 556199 . 240
chrXVI 556199 556200 . 140
chrXVI 556206 556207 . 180
chrXVI 556207 556208 . 240
chrXVI 556224 556225 . 160
chrXVI 556229 556230 . 520
chrXVI 556247 556248 . 120
chrXVI 556271 556272 . 340
chrXVI 556287 556288 . 140
chrXVI 556299 556300 . 1160
chrXVI 556351 556352 . 640
chrXVI 556380 556381 . 160
chrXVI 556383 556384 . 380
chrXVI 556387 556388 . 120
chrXVI 556393 556394 . 160
chrXVI 556400 556401 . 740
chrXVI 556402 556403 . 340
chrXVI 556410 556411 . 480
chrXVI 556414 556415 . 400
chrXVI 556418 556419 . 320
chrXVI 556525 556526 . 140
chrXVI 556532 556533 . 840
chrXVI 556566 556567 . 1200
chrXVI 556570 556571 . 240
chrXVI 556572 556573 . 120
chrXVI 556583 556584 . 140
chrXVI 556613 556614 . 140
chrXVI 556687 556688 . 180
chrXVI 556859 556860 . 460
chrXVI 557039 557040 . 1480
chrXVI 557056 557057 . 320
chrXVI 557206 557207 . 120
chrXVI 557234 557235 . 120
chrXVI 557239 557240 . 220
chrXVI 557261 557262 . 120
chrXVI 557355 557356 . 120
chrXVI 557363 557364 . 120
chrXVI 557442 557443 . 160
chrXVI 557462 557463 . 140
chrXVI 557527 557528 . 160
chrXVI 557533 557534 . 660
chrXVI 557660 557661 . 240
chrXVI 557681 557682 . 280
chrXVI 557745 557746 . 120
chrXVI 557924 557925 . 380
chrXVI 557941 557942 . 960
chrXVI 557956 557957 . 120
chrXVI 557972 557973 . 120
chrXVI 558061 558062 . 140
chrXVI 558063 558064 . 120
chrXVI 558064 558065 . 160
chrXVI 558067 558068 . 140
chrXVI 558070 558071 . 1120
chrXVI 558077 558078 . 180
chrXVI 558077 558078 . 120
chrXVI 558078 558079 . 120
chrXVI 558094 558095 . 200
chrXVI 558102 558103 . 120
chrXVI 558109 558110 . 180
chrXVI 558113 558114 . 440
chrXVI 558114 558115 . 280
chrXVI 558117 558118 . 180
chrXVI 558119 558120 . 840
chrXVI 558127 558128 . 560
chrXVI 558130 558131 . 620
chrXVI 558130 558131 . 120
chrXVI 558131 558132 . 2160
chrXVI 558143 558144 . 600
chrXVI 558147 558148 . 580
chrXVI 558152 558153 . 120
chrXVI 558155 558156 . 400
chrXVI 558163 558164 . 180
chrXVI 558164 558165 . 220
chrXVI 558166 558167 . 360
chrXVI 558169 558170 . 180
chrXVI 558171 558172 . 1320
chrXVI 558176 558177 . 120
chrXVI 558181 558182 . 760
chrXVI 558186 558187 . 600
chrXVI 558189 558190 . 220
chrXVI 558194 558195 . 160
chrXVI 558194 558195 . 280
chrXVI 558195 558196 . 320
chrXVI 558199 558200 . 160
chrXVI 558200 558201 . 340
chrXVI 558210 558211 . 200
chrXVI 558219 558220 . 540
chrXVI 558224 558225 . 120
chrXVI 558226 558227 . 400
chrXVI 558229 558230 . 140
chrXVI 558235 558236 . 320
chrXVI 558241 558242 . 160
chrXVI 558368 558369 . 240
chrXVI 558379 558380 . 280
chrXVI 558388 558389 . 140
chrXVI 558423 558424 . 120
chrXVI 558451 558452 . 160
chrXVI 558562 558563 . 180
chrXVI 558570 558571 . 300
chrXVI 558575 558576 . 1160
chrXVI 558578 558579 . 120
chrXVI 558586 558587 . 1100
chrXVI 558609 558610 . 180
chrXVI 558834 558835 . 140
chrXVI 558886 558887 . 120
chrXVI 558912 558913 . 160
chrXVI 559034 559035 . 360
chrXVI 559076 559077 . 180
chrXVI 559225 559226 . 140
chrXVI 559298 559299 . 120
chrXVI 559321 559322 . 380
chrXVI 559366 559367 . 500
chrXVI 559385 559386 . 120
chrXVI 559448 559449 . 180
chrXVI 559505 559506 . 120
chrXVI 559566 559567 . 240
chrXVI 559628 559629 . 120
chrXVI 559636 559637 . 400
chrXVI 559644 559645 . 260
chrXVI 559649 559650 . 220
chrXVI 559652 559653 . 120
chrXVI 559757 559758 . 1180
chrXVI 559769 559770 . 1040
chrXVI 559788 559789 . 2280
chrXVI 559806 559807 . 120
chrXVI 559820 559821 . 400
chrXVI 559931 559932 . 260
chrXVI 559935 559936 . 220
chrXVI 559941 559942 . 220
chrXVI 559947 559948 . 300
chrXVI 559960 559961 . 160
chrXVI 559963 559964 . 1660
chrXVI 559973 559974 . 1580
chrXVI 559991 559992 . 360
chrXVI 559997 559998 . 120
chrXVI 559997 559998 . 260
chrXVI 560019 560020 . 140
chrXVI 560053 560054 . 120
chrXVI 560131 560132 . 120
chrXVI 560140 560141 . 140
chrXVI 560152 560153 . 800
chrXVI 560158 560159 . 1160
chrXVI 560171 560172 . 180
chrXVI 560171 560172 . 140
chrXVI 560243 560244 . 200
chrXVI 560268 560269 . 140
chrXVI 560295 560296 . 320
chrXVI 560354 560355 . 120
chrXVI 560362 560363 . 5220
chrXVI 560373 560374 . 2680
chrXVI 560378 560379 . 420
chrXVI 560410 560411 . 540
chrXVI 560421 560422 . 1160
chrXVI 560515 560516 . 120
chrXVI 560725 560726 . 120
chrXVI 560740 560741 . 660
chrXVI 560834 560835 . 360
chrXVI 561149 561150 . 120
chrXVI 561181 561182 . 160
chrXVI 561182 561183 . 140
chrXVI 561188 561189 . 360
chrXVI 561196 561197 . 120
chrXVI 561207 561208 . 120
chrXVI 561210 561211 . 200
chrXVI 561218 561219 . 1920
chrXVI 561232 561233 . 120
chrXVI 561235 561236 . 120
chrXVI 561262 561263 . 600
chrXVI 561443 561444 . 140
chrXVI 561535 561536 . 160
chrXVI 561558 561559 . 120
chrXVI 561564 561565 . 120
chrXVI 561577 561578 . 380
chrXVI 561600 561601 . 140
chrXVI 561607 561608 . 120
chrXVI 561613 561614 . 140
chrXVI 561615 561616 . 160
chrXVI 561616 561617 . 240
chrXVI 561621 561622 . 220
chrXVI 561628 561629 . 140
chrXVI 561635 561636 . 200
chrXVI 561640 561641 . 160
chrXVI 561951 561952 . 800
chrXVI 562020 562021 . 120
chrXVI 562253 562254 . 300
chrXVI 562299 562300 . 180
chrXVI 562437 562438 . 340
chrXVI 562456 562457 . 120
chrXVI 562627 562628 . 940
chrXVI 562627 562628 . 180
chrXVI 562829 562830 . 180
chrXVI 562907 562908 . 320
chrXVI 563194 563195 . 140
chrXVI 563362 563363 . 200
chrXVI 563364 563365 . 1500
chrXVI 563685 563686 . 180
chrXVI 563728 563729 . 120
chrXVI 563830 563831 . 120
chrXVI 563858 563859 . 240
chrXVI 563866 563867 . 300
chrXVI 563870 563871 . 240
chrXVI 563877 563878 . 300
chrXVI 563881 563882 . 120
chrXVI 563884 563885 . 180
chrXVI 563889 563890 . 220
chrXVI 563907 563908 . 180
chrXVI 563933 563934 . 160
chrXVI 563938 563939 . 140
chrXVI 563941 563942 . 320
chrXVI 563944 563945 . 140
chrXVI 563953 563954 . 160
chrXVI 563956 563957 . 240
chrXVI 563976 563977 . 220
chrXVI 563978 563979 . 220
chrXVI 564013 564014 . 700
chrXVI 564113 564114 . 120
chrXVI 564169 564170 . 400
chrXVI 564201 564202 . 140
chrXVI 564272 564273 . 320
chrXVI 564314 564315 . 440
chrXVI 564380 564381 . 360
chrXVI 564453 564454 . 180
chrXVI 564458 564459 . 160
chrXVI 564476 564477 . 160
chrXVI 564494 564495 . 120
chrXVI 564592 564593 . 120
chrXVI 564656 564657 . 120
chrXVI 564740 564741 . 700
chrXVI 564914 564915 . 120
chrXVI 565086 565087 . 220
chrXVI 565090 565091 . 360
chrXVI 565091 565092 . 120
chrXVI 565103 565104 . 160
chrXVI 565112 565113 . 120
chrXVI 565128 565129 . 140
chrXVI 565148 565149 . 280
chrXVI 565149 565150 . 380
chrXVI 565156 565157 . 240
chrXVI 565158 565159 . 200
chrXVI 565159 565160 . 220
chrXVI 565165 565166 . 280
chrXVI 565203 565204 . 180
chrXVI 565208 565209 . 120
chrXVI 565209 565210 . 180
chrXVI 565211 565212 . 160
chrXVI 565214 565215 . 160
chrXVI 565229 565230 . 780
chrXVI 565241 565242 . 120
chrXVI 565252 565253 . 120
chrXVI 565253 565254 . 160
chrXVI 565377 565378 . 120
chrXVI 565382 565383 . 120
chrXVI 565401 565402 . 580
chrXVI 565438 565439 . 120
chrXVI 565453 565454 . 980
chrXVI 565574 565575 . 140
chrXVI 565585 565586 . 120
chrXVI 565591 565592 . 140
chrXVI 565601 565602 . 120
chrXVI 565643 565644 . 360
chrXVI 565684 565685 . 440
chrXVI 565755 565756 . 200
chrXVI 565824 565825 . 120
chrXVI 565995 565996 . 1280
chrXVI 566003 566004 . 400
chrXVI 566047 566048 . 840
chrXVI 566186 566187 . 220
chrXVI 566311 566312 . 120
chrXVI 566378 566379 . 480
chrXVI 566463 566464 . 320
chrXVI 566499 566500 . 140
chrXVI 566528 566529 . 160
chrXVI 566547 566548 . 600
chrXVI 566673 566674 . 200
chrXVI 566676 566677 . 120
chrXVI 566763 566764 . 240
chrXVI 566797 566798 . 360
chrXVI 566832 566833 . 920
chrXVI 566863 566864 . 220
chrXVI 566869 566870 . 180
chrXVI 566877 566878 . 180
chrXVI 566882 566883 . 740
chrXVI 566891 566892 . 260
chrXVI 566910 566911 . 280
chrXVI 566914 566915 . 380
chrXVI 566915 566916 . 120
chrXVI 566916 566917 . 260
chrXVI 566918 566919 . 200
chrXVI 566919 566920 . 280
chrXVI 566922 566923 . 120
chrXVI 566927 566928 . 440
chrXVI 566937 566938 . 140
chrXVI 566964 566965 . 180
chrXVI 566968 566969 . 200
chrXVI 566972 566973 . 500
chrXVI 566976 566977 . 120
chrXVI 566976 566977 . 200
chrXVI 566980 566981 . 640
chrXVI 566983 566984 . 240
chrXVI 566986 566987 . 120
chrXVI 566991 566992 . 180
chrXVI 566999 567000 . 300
chrXVI 567003 567004 . 260
chrXVI 567012 567013 . 340
chrXVI 567015 567016 . 320
chrXVI 567016 567017 . 160
chrXVI 567020 567021 . 180
chrXVI 567023 567024 . 360
chrXVI 567032 567033 . 220
chrXVI 567040 567041 . 200
chrXVI 567047 567048 . 160
chrXVI 567050 567051 . 460
chrXVI 567059 567060 . 720
chrXVI 567072 567073 . 240
chrXVI 567077 567078 . 200
chrXVI 567214 567215 . 140
chrXVI 567231 567232 . 200
chrXVI 567251 567252 . 240
chrXVI 567252 567253 . 260
chrXVI 567255 567256 . 140
chrXVI 567439 567440 . 120
chrXVI 567440 567441 . 120
chrXVI 567500 567501 . 360
chrXVI 567523 567524 . 220
chrXVI 567637 567638 . 200
chrXVI 567639 567640 . 160
chrXVI 567643 567644 . 260
chrXVI 567663 567664 . 1780
chrXVI 567679 567680 . 280
chrXVI 567682 567683 . 500
chrXVI 567687 567688 . 600
chrXVI 567690 567691 . 120
chrXVI 567707 567708 . 4960
chrXVI 567717 567718 . 120
chrXVI 567722 567723 . 780
chrXVI 567759 567760 . 180
chrXVI 567764 567765 . 140
chrXVI 567893 567894 . 1000
chrXVI 567901 567902 . 1120
chrXVI 567989 567990 . 200
chrXVI 568000 568001 . 460
chrXVI 568036 568037 . 220
chrXVI 568040 568041 . 140
chrXVI 568059 568060 . 120
chrXVI 568074 568075 . 180
chrXVI 568078 568079 . 900
chrXVI 568084 568085 . 500
chrXVI 568085 568086 . 280
chrXVI 568287 568288 . 340
chrXVI 568404 568405 . 240
chrXVI 568520 568521 . 140
chrXVI 568523 568524 . 320
chrXVI 568805 568806 . 120
chrXVI 568812 568813 . 120
chrXVI 568840 568841 . 1280
chrXVI 568846 568847 . 120
chrXVI 568912 568913 . 160
chrXVI 569008 569009 . 700
chrXVI 569026 569027 . 220
chrXVI 569036 569037 . 220
chrXVI 569042 569043 . 320
chrXVI 569142 569143 . 1320
chrXVI 569158 569159 . 120
chrXVI 569172 569173 . 1400
chrXVI 569188 569189 . 1000
chrXVI 569212 569213 . 220
chrXVI 569220 569221 . 160
chrXVI 569221 569222 . 120
chrXVI 569223 569224 . 560
chrXVI 569225 569226 . 120
chrXVI 569229 569230 . 200
chrXVI 569233 569234 . 120
chrXVI 569237 569238 . 140
chrXVI 569243 569244 . 140
chrXVI 569251 569252 . 1780
chrXVI 569267 569268 . 120
chrXVI 569275 569276 . 300
chrXVI 569297 569298 . 120
chrXVI 569304 569305 . 700
chrXVI 569484 569485 . 440
chrXVI 569497 569498 . 420
chrXVI 569519 569520 . 400
chrXVI 569632 569633 . 120
chrXVI 569771 569772 . 140
chrXVI 569798 569799 . 140
chrXVI 569864 569865 . 140
chrXVI 570058 570059 . 140
chrXVI 570069 570070 . 2860
chrXVI 570157 570158 . 120
chrXVI 570397 570398 . 380
chrXVI 570467 570468 . 620
chrXVI 570860 570861 . 140
chrXVI 570893 570894 . 140
chrXVI 570979 570980 . 420
chrXVI 570996 570997 . 320
chrXVI 571055 571056 . 420
chrXVI 571056 571057 . 140
chrXVI 571062 571063 . 400
chrXVI 571066 571067 . 260
chrXVI 571071 571072 . 260
chrXVI 571081 571082 . 180
chrXVI 571182 571183 . 160
chrXVI 571230 571231 . 300
chrXVI 571409 571410 . 120
chrXVI 571732 571733 . 200
chrXVI 572029 572030 . 300
chrXVI 572032 572033 . 920
chrXVI 572037 572038 . 1060
chrXVI 572192 572193 . 1300
chrXVI 572199 572200 . 120
chrXVI 572213 572214 . 180
chrXVI 572287 572288 . 980
chrXVI 572325 572326 . 140
chrXVI 572356 572357 . 1480
chrXVI 572356 572357 . 180
chrXVI 572358 572359 . 140
chrXVI 572358 572359 . 140
chrXVI 572359 572360 . 1340
chrXVI 572363 572364 . 700
chrXVI 572373 572374 . 280
chrXVI 572375 572376 . 120
chrXVI 572393 572394 . 540
chrXVI 572413 572414 . 120
chrXVI 572414 572415 . 300
chrXVI 572416 572417 . 140
chrXVI 572417 572418 . 360
chrXVI 572428 572429 . 180
chrXVI 572436 572437 . 140
chrXVI 572439 572440 . 1000
chrXVI 572448 572449 . 240
chrXVI 572454 572455 . 140
chrXVI 572469 572470 . 120
chrXVI 572472 572473 . 740
chrXVI 572478 572479 . 800
chrXVI 572488 572489 . 360
chrXVI 572489 572490 . 600
chrXVI 572490 572491 . 1360
chrXVI 572495 572496 . 180
chrXVI 572497 572498 . 140
chrXVI 572498 572499 . 1060
chrXVI 572507 572508 . 520
chrXVI 572507 572508 . 960
chrXVI 572508 572509 . 140
chrXVI 572508 572509 . 140
chrXVI 572509 572510 . 120
chrXVI 572511 572512 . 1340
chrXVI 572517 572518 . 200
chrXVI 572519 572520 . 120
chrXVI 572541 572542 . 120
chrXVI 572564 572565 . 3100
chrXVI 572571 572572 . 140
chrXVI 572582 572583 . 160
chrXVI 572619 572620 . 420
chrXVI 572636 572637 . 120
chrXVI 572640 572641 . 140
chrXVI 572642 572643 . 360
chrXVI 572645 572646 . 120
chrXVI 572646 572647 . 120
chrXVI 572646 572647 . 1740
chrXVI 572647 572648 . 120
chrXVI 572650 572651 . 1700
chrXVI 572656 572657 . 120
chrXVI 572667 572668 . 520
chrXVI 572690 572691 . 120
chrXVI 572690 572691 . 1180
chrXVI 572710 572711 . 120
chrXVI 572957 572958 . 540
chrXVI 573182 573183 . 1020
chrXVI 573336 573337 . 500
chrXVI 573688 573689 . 540
chrXVI 573839 573840 . 540
chrXVI 573869 573870 . 140
chrXVI 573893 573894 . 1340
chrXVI 573990 573991 . 140
chrXVI 574114 574115 . 140
chrXVI 574398 574399 . 340
chrXVI 574549 574550 . 280
chrXVI 574562 574563 . 180
chrXVI 574932 574933 . 160
chrXVI 575033 575034 . 140
chrXVI 575054 575055 . 140
chrXVI 575198 575199 . 140
chrXVI 575239 575240 . 140
chrXVI 575269 575270 . 140
chrXVI 575278 575279 . 140
chrXVI 575281 575282 . 120
chrXVI 575617 575618 . 120
chrXVI 575661 575662 . 120
chrXVI 575762 575763 . 160
chrXVI 575770 575771 . 120
chrXVI 576057 576058 . 980
chrXVI 576058 576059 . 560
chrXVI 576176 576177 . 160
chrXVI 576194 576195 . 140
chrXVI 576288 576289 . 200
chrXVI 576458 576459 . 120
chrXVI 576588 576589 . 200
chrXVI 576699 576700 . 340
chrXVI 577002 577003 . 160
chrXVI 577261 577262 . 140
chrXVI 577284 577285 . 260
chrXVI 577459 577460 . 280
chrXVI 577521 577522 . 160
chrXVI 581272 581273 . 180
chrXVI 581295 581296 . 120
chrXVI 581374 581375 . 1060
chrXVI 581427 581428 . 760
chrXVI 581437 581438 . 1180
chrXVI 581437 581438 . 500
chrXVI 581439 581440 . 120
chrXVI 581442 581443 . 700
chrXVI 581442 581443 . 220
chrXVI 581443 581444 . 120
chrXVI 581457 581458 . 420
chrXVI 581462 581463 . 960
chrXVI 581467 581468 . 160
chrXVI 581470 581471 . 1000
chrXVI 581474 581475 . 200
chrXVI 581477 581478 . 140
chrXVI 581477 581478 . 120
chrXVI 581645 581646 . 260
chrXVI 581661 581662 . 200
chrXVI 581832 581833 . 160
chrXVI 581837 581838 . 180
chrXVI 581998 581999 . 120
chrXVI 582122 582123 . 120
chrXVI 582157 582158 . 860
chrXVI 582163 582164 . 280
chrXVI 582167 582168 . 120
chrXVI 582168 582169 . 260
chrXVI 582214 582215 . 1140
chrXVI 582476 582477 . 460
chrXVI 582662 582663 . 700
chrXVI 582718 582719 . 420
chrXVI 582804 582805 . 1500
chrXVI 582825 582826 . 220
chrXVI 582830 582831 . 180
chrXVI 582855 582856 . 200
chrXVI 582859 582860 . 3480
chrXVI 582874 582875 . 140
chrXVI 582879 582880 . 120
chrXVI 582929 582930 . 180
chrXVI 582959 582960 . 140
chrXVI 582984 582985 . 180
chrXVI 582991 582992 . 440
chrXVI 582997 582998 . 360
chrXVI 583009 583010 . 120
chrXVI 583054 583055 . 120
chrXVI 583166 583167 . 260
chrXVI 583181 583182 . 120
chrXVI 583202 583203 . 140
chrXVI 583349 583350 . 140
chrXVI 583429 583430 . 1580
chrXVI 583638 583639 . 140
chrXVI 583641 583642 . 620
chrXVI 583744 583745 . 120
chrXVI 583792 583793 . 120
chrXVI 583918 583919 . 380
chrXVI 583942 583943 . 160
chrXVI 584020 584021 . 620
chrXVI 584023 584024 . 180
chrXVI 584128 584129 . 280
chrXVI 584164 584165 . 140
chrXVI 584171 584172 . 700
chrXVI 584173 584174 . 120
chrXVI 584180 584181 . 160
chrXVI 584184 584185 . 120
chrXVI 584189 584190 . 360
chrXVI 584195 584196 . 140
chrXVI 584204 584205 . 160
chrXVI 584209 584210 . 880
chrXVI 584238 584239 . 180
chrXVI 584288 584289 . 180
chrXVI 584382 584383 . 140
chrXVI 584388 584389 . 780
chrXVI 584406 584407 . 160
chrXVI 584450 584451 . 260
chrXVI 584957 584958 . 380
chrXVI 584960 584961 . 220
chrXVI 584965 584966 . 120
chrXVI 584967 584968 . 340
chrXVI 585015 585016 . 720
chrXVI 585081 585082 . 520
chrXVI 585151 585152 . 140
chrXVI 585153 585154 . 140
chrXVI 585319 585320 . 820
chrXVI 585451 585452 . 500
chrXVI 585466 585467 . 1280
chrXVI 585966 585967 . 500
chrXVI 585971 585972 . 440
chrXVI 585976 585977 . 140
chrXVI 586009 586010 . 160
chrXVI 586025 586026 . 180
chrXVI 586122 586123 . 300
chrXVI 586140 586141 . 620
chrXVI 586142 586143 . 760
chrXVI 586145 586146 . 140
chrXVI 586164 586165 . 440
chrXVI 586170 586171 . 120
chrXVI 586245 586246 . 120
chrXVI 586248 586249 . 1000
chrXVI 586260 586261 . 120
chrXVI 586263 586264 . 140
chrXVI 586274 586275 . 1120
chrXVI 586285 586286 . 380
chrXVI 586298 586299 . 1240
chrXVI 586312 586313 . 1320
chrXVI 586323 586324 . 120
chrXVI 586354 586355 . 120
chrXVI 586402 586403 . 200
chrXVI 586415 586416 . 280
chrXVI 586422 586423 . 200
chrXVI 586431 586432 . 140
chrXVI 586449 586450 . 120
chrXVI 586449 586450 . 840
chrXVI 586492 586493 . 1160
chrXVI 586502 586503 . 600
chrXVI 586595 586596 . 140
chrXVI 586640 586641 . 180
chrXVI 586653 586654 . 120
chrXVI 586657 586658 . 120
chrXVI 586665 586666 . 260
chrXVI 586715 586716 . 140
chrXVI 586766 586767 . 160
chrXVI 586821 586822 . 120
chrXVI 586909 586910 . 140
chrXVI 586930 586931 . 320
chrXVI 587035 587036 . 480
chrXVI 587059 587060 . 340
chrXVI 587113 587114 . 200
chrXVI 587174 587175 . 880
chrXVI 587198 587199 . 120
chrXVI 587438 587439 . 140
chrXVI 587481 587482 . 120
chrXVI 587527 587528 . 140
chrXVI 587594 587595 . 140
chrXVI 587604 587605 . 160
chrXVI 587625 587626 . 160
chrXVI 587716 587717 . 200
chrXVI 587823 587824 . 140
chrXVI 588039 588040 . 380
chrXVI 588471 588472 . 420
chrXVI 588486 588487 . 180
chrXVI 588541 588542 . 320
chrXVI 588578 588579 . 120
chrXVI 588603 588604 . 120
chrXVI 588636 588637 . 160
chrXVI 588643 588644 . 140
chrXVI 588650 588651 . 120
chrXVI 588668 588669 . 160
chrXVI 588755 588756 . 120
chrXVI 588848 588849 . 120
chrXVI 588902 588903 . 140
chrXVI 588911 588912 . 120
chrXVI 588921 588922 . 120
chrXVI 588943 588944 . 120
chrXVI 589048 589049 . 120
chrXVI 589173 589174 . 180
chrXVI 589250 589251 . 240
chrXVI 589438 589439 . 220
chrXVI 589712 589713 . 360
chrXVI 589944 589945 . 740
chrXVI 589955 589956 . 1560
chrXVI 590053 590054 . 200
chrXVI 590466 590467 . 1120
chrXVI 590493 590494 . 1460
chrXVI 590587 590588 . 440
chrXVI 590615 590616 . 300
chrXVI 590645 590646 . 120
chrXVI 590660 590661 . 380
chrXVI 590691 590692 . 160
chrXVI 590826 590827 . 140
chrXVI 591022 591023 . 140
chrXVI 591205 591206 . 160
chrXVI 591209 591210 . 220
chrXVI 591536 591537 . 880
chrXVI 591557 591558 . 140
chrXVI 591560 591561 . 120
chrXVI 591583 591584 . 740
chrXVI 592112 592113 . 120
chrXVI 593182 593183 . 400
chrXVI 593194 593195 . 140
chrXVI 593201 593202 . 200
chrXVI 593226 593227 . 180
chrXVI 593230 593231 . 340
chrXVI 593234 593235 . 120
chrXVI 593238 593239 . 120
chrXVI 593239 593240 . 380
chrXVI 593287 593288 . 200
chrXVI 593346 593347 . 4720
chrXVI 593357 593358 . 220
chrXVI 593362 593363 . 120
chrXVI 593520 593521 . 220
chrXVI 593675 593676 . 160
chrXVI 593979 593980 . 200
chrXVI 593987 593988 . 160
chrXVI 594021 594022 . 120
chrXVI 594054 594055 . 120
chrXVI 594104 594105 . 120
chrXVI 594187 594188 . 240
chrXVI 594194 594195 . 220
chrXVI 594203 594204 . 140
chrXVI 594209 594210 . 380
chrXVI 594211 594212 . 140
chrXVI 594235 594236 . 120
chrXVI 594247 594248 . 120
chrXVI 594265 594266 . 380
chrXVI 594292 594293 . 200
chrXVI 594296 594297 . 180
chrXVI 594504 594505 . 700
chrXVI 594505 594506 . 200
chrXVI 594629 594630 . 280
chrXVI 595786 595787 . 140
chrXVI 595925 595926 . 220
chrXVI 596170 596171 . 340
chrXVI 596461 596462 . 180
chrXVI 596496 596497 . 120
chrXVI 596507 596508 . 200
chrXVI 596524 596525 . 1040
chrXVI 596532 596533 . 140
chrXVI 596539 596540 . 120
chrXVI 596553 596554 . 220
chrXVI 596567 596568 . 240
chrXVI 596575 596576 . 200
chrXVI 596575 596576 . 1740
chrXVI 596579 596580 . 360
chrXVI 596586 596587 . 4440
chrXVI 596610 596611 . 500
chrXVI 596618 596619 . 180
chrXVI 599626 599627 . 180
chrXVI 599634 599635 . 200
chrXVI 599641 599642 . 180
chrXVI 599665 599666 . 640
chrXVI 599666 599667 . 140
chrXVI 599667 599668 . 120
chrXVI 599724 599725 . 140
chrXVI 599731 599732 . 140
chrXVI 599778 599779 . 120
chrXVI 599789 599790 . 3860
chrXVI 599938 599939 . 460
chrXVI 600318 600319 . 120
chrXVI 600415 600416 . 180
chrXVI 600489 600490 . 120
chrXVI 600814 600815 . 160
chrXVI 600961 600962 . 4080
chrXVI 600967 600968 . 140
chrXVI 601312 601313 . 480
chrXVI 601395 601396 . 120
chrXVI 601451 601452 . 120
chrXVI 601738 601739 . 260
chrXVI 603300 603301 . 120
chrXVI 603621 603622 . 2160
chrXVI 603648 603649 . 140
chrXVI 603675 603676 . 120
chrXVI 603677 603678 . 620
chrXVI 603680 603681 . 1680
chrXVI 603688 603689 . 1520
chrXVI 603703 603704 . 160
chrXVI 603707 603708 . 120
chrXVI 603715 603716 . 640
chrXVI 603720 603721 . 1160
chrXVI 603724 603725 . 900
chrXVI 603933 603934 . 180
chrXVI 604007 604008 . 820
chrXVI 604047 604048 . 480
chrXVI 604086 604087 . 340
chrXVI 605054 605055 . 160
chrXVI 605394 605395 . 120
chrXVI 605427 605428 . 580
chrXVI 605467 605468 . 1940
chrXVI 605940 605941 . 220
chrXVI 606435 606436 . 900
chrXVI 607035 607036 . 1400
chrXVI 607397 607398 . 220
chrXVI 607410 607411 . 600
chrXVI 607416 607417 . 1280
chrXVI 607430 607431 . 140
chrXVI 607460 607461 . 820
chrXVI 607467 607468 . 140
chrXVI 607573 607574 . 2940
chrXVI 607638 607639 . 160
chrXVI 607682 607683 . 120
chrXVI 608310 608311 . 120
chrXVI 608312 608313 . 220
chrXVI 608349 608350 . 120
chrXVI 608350 608351 . 260
chrXVI 608350 608351 . 220
chrXVI 608352 608353 . 120
chrXVI 608428 608429 . 860
chrXVI 608600 608601 . 360
chrXVI 609785 609786 . 120
chrXVI 610107 610108 . 260
chrXVI 610132 610133 . 120
chrXVI 610133 610134 . 440
chrXVI 610152 610153 . 140
chrXVI 610155 610156 . 740
chrXVI 610160 610161 . 300
chrXVI 610165 610166 . 120
chrXVI 610195 610196 . 440
chrXVI 610199 610200 . 800
chrXVI 610211 610212 . 140
chrXVI 610218 610219 . 120
chrXVI 610221 610222 . 140
chrXVI 610229 610230 . 260
chrXVI 610238 610239 . 120
chrXVI 610297 610298 . 1100
chrXVI 610325 610326 . 120
chrXVI 610449 610450 . 180
chrXVI 610573 610574 . 1420
chrXVI 610783 610784 . 180
chrXVI 611434 611435 . 460
chrXVI 611957 611958 . 300
chrXVI 612166 612167 . 200
chrXVI 612325 612326 . 160
chrXVI 612470 612471 . 220
chrXVI 612660 612661 . 220
chrXVI 612783 612784 . 120
chrXVI 613419 613420 . 260
chrXVI 614619 614620 . 160
chrXVI 614693 614694 . 460
chrXVI 614729 614730 . 580
chrXVI 615105 615106 . 180
chrXVI 615111 615112 . 220
chrXVI 615112 615113 . 140
chrXVI 615129 615130 . 120
chrXVI 615129 615130 . 120
chrXVI 615148 615149 . 120
chrXVI 615159 615160 . 140
chrXVI 615223 615224 . 180
chrXVI 615274 615275 . 240
chrXVI 615318 615319 . 680
chrXVI 615455 615456 . 700
chrXVI 615630 615631 . 800
chrXVI 615689 615690 . 120
chrXVI 615797 615798 . 200
chrXVI 615814 615815 . 180
chrXVI 616982 616983 . 620
chrXVI 617049 617050 . 520
chrXVI 617634 617635 . 280
chrXVI 617942 617943 . 240
chrXVI 618089 618090 . 540
chrXVI 618880 618881 . 300
chrXVI 619221 619222 . 1500
chrXVI 619374 619375 . 340
chrXVI 619797 619798 . 120
chrXVI 619873 619874 . 120
chrXVI 619875 619876 . 120
chrXVI 619889 619890 . 120
chrXVI 619972 619973 . 120
chrXVI 620007 620008 . 320
chrXVI 620020 620021 . 820
chrXVI 620052 620053 . 900
chrXVI 620066 620067 . 1300
chrXVI 620111 620112 . 740
chrXVI 620508 620509 . 840
chrXVI 620816 620817 . 500
chrXVI 620929 620930 . 140
chrXVI 621052 621053 . 140
chrXVI 621053 621054 . 300
chrXVI 621130 621131 . 1800
chrXVI 621200 621201 . 980
chrXVI 621206 621207 . 120
chrXVI 621510 621511 . 820
chrXVI 621552 621553 . 1360
chrXVI 621599 621600 . 160
chrXVI 621755 621756 . 160
chrXVI 621782 621783 . 180
chrXVI 621791 621792 . 120
chrXVI 621992 621993 . 120
chrXVI 622112 622113 . 420
chrXVI 622134 622135 . 220
chrXVI 622191 622192 . 340
chrXVI 622225 622226 . 160
chrXVI 622304 622305 . 180
chrXVI 622328 622329 . 120
chrXVI 622352 622353 . 200
chrXVI 622367 622368 . 2480
chrXVI 622369 622370 . 1060
chrXVI 622379 622380 . 140
chrXVI 622380 622381 . 200
chrXVI 622415 622416 . 120
chrXVI 622510 622511 . 160
chrXVI 622689 622690 . 220
chrXVI 622829 622830 . 1480
chrXVI 622833 622834 . 140
chrXVI 622843 622844 . 220
chrXVI 622847 622848 . 140
chrXVI 622878 622879 . 120
chrXVI 622892 622893 . 160
chrXVI 622908 622909 . 160
chrXVI 622915 622916 . 160
chrXVI 623103 623104 . 720
chrXVI 623265 623266 . 460
chrXVI 623320 623321 . 220
chrXVI 623352 623353 . 820
chrXVI 623363 623364 . 1180
chrXVI 623366 623367 . 140
chrXVI 623450 623451 . 120
chrXVI 623455 623456 . 120
chrXVI 623458 623459 . 120
chrXVI 623538 623539 . 720
chrXVI 623686 623687 . 120
chrXVI 623771 623772 . 140
chrXVI 623777 623778 . 400
chrXVI 623819 623820 . 260
chrXVI 623932 623933 . 300
chrXVI 624338 624339 . 600
chrXVI 624346 624347 . 160
chrXVI 624362 624363 . 180
chrXVI 624370 624371 . 200
chrXVI 624411 624412 . 160
chrXVI 624627 624628 . 140
chrXVI 624684 624685 . 140
chrXVI 625404 625405 . 440
chrXVI 625911 625912 . 220
chrXVI 627078 627079 . 120
chrXVI 627101 627102 . 120
chrXVI 627108 627109 . 260
chrXVI 627112 627113 . 120
chrXVI 627116 627117 . 220
chrXVI 627119 627120 . 160
chrXVI 627161 627162 . 240
chrXVI 627172 627173 . 120
chrXVI 627181 627182 . 140
chrXVI 627438 627439 . 140
chrXVI 627501 627502 . 120
chrXVI 627621 627622 . 120
chrXVI 627655 627656 . 140
chrXVI 627699 627700 . 1100
chrXVI 627710 627711 . 240
chrXVI 627722 627723 . 880
chrXVI 627729 627730 . 140
chrXVI 627767 627768 . 120
chrXVI 627773 627774 . 120
chrXVI 627781 627782 . 900
chrXVI 627786 627787 . 240
chrXVI 627837 627838 . 1060
chrXVI 627872 627873 . 160
chrXVI 627946 627947 . 360
chrXVI 628000 628001 . 360
chrXVI 628308 628309 . 260
chrXVI 628374 628375 . 180
chrXVI 628424 628425 . 120
chrXVI 628565 628566 . 400
chrXVI 628981 628982 . 780
chrXVI 630121 630122 . 120
chrXVI 630342 630343 . 780
chrXVI 630345 630346 . 180
chrXVI 630529 630530 . 120
chrXVI 630737 630738 . 340
chrXVI 630877 630878 . 220
chrXVI 631046 631047 . 160
chrXVI 631072 631073 . 340
chrXVI 631299 631300 . 120
chrXVI 631318 631319 . 160
chrXVI 631323 631324 . 140
chrXVI 631347 631348 . 180
chrXVI 631361 631362 . 120
chrXVI 631369 631370 . 400
chrXVI 631392 631393 . 120
chrXVI 631403 631404 . 140
chrXVI 631617 631618 . 140
chrXVI 631764 631765 . 240
chrXVI 631954 631955 . 840
chrXVI 632730 632731 . 1000
chrXVI 633079 633080 . 420
chrXVI 633289 633290 . 480
chrXVI 633546 633547 . 840
chrXVI 633746 633747 . 140
chrXVI 633901 633902 . 200
chrXVI 633923 633924 . 160
chrXVI 633935 633936 . 180
chrXVI 634079 634080 . 320
chrXVI 635071 635072 . 580
chrXVI 635595 635596 . 140
chrXVI 635859 635860 . 1120
chrXVI 636017 636018 . 1640
chrXVI 639123 639124 . 160
chrXVI 639154 639155 . 460
chrXVI 639223 639224 . 120
chrXVI 639386 639387 . 340
chrXVI 639400 639401 . 120
chrXVI 639427 639428 . 120
chrXVI 639430 639431 . 120
chrXVI 639450 639451 . 120
chrXVI 641171 641172 . 2640
chrXVI 641183 641184 . 1600
chrXVI 641190 641191 . 2120
chrXVI 641192 641193 . 120
chrXVI 641193 641194 . 720
chrXVI 641204 641205 . 280
chrXVI 641262 641263 . 2000
chrXVI 641307 641308 . 1640
chrXVI 641346 641347 . 140
chrXVI 641353 641354 . 140
chrXVI 641382 641383 . 120
chrXVI 641399 641400 . 120
chrXVI 641401 641402 . 180
chrXVI 641406 641407 . 180
chrXVI 641418 641419 . 340
chrXVI 641517 641518 . 140
chrXVI 641523 641524 . 120
chrXVI 641613 641614 . 200
chrXVI 641620 641621 . 120
chrXVI 641641 641642 . 160
chrXVI 641657 641658 . 400
chrXVI 641676 641677 . 200
chrXVI 641701 641702 . 180
chrXVI 641711 641712 . 180
chrXVI 641730 641731 . 120
chrXVI 641768 641769 . 440
chrXVI 641789 641790 . 760
chrXVI 641908 641909 . 160
chrXVI 643536 643537 . 400
chrXVI 643603 643604 . 140
chrXVI 643607 643608 . 300
chrXVI 643684 643685 . 280
chrXVI 643688 643689 . 160
chrXVI 643700 643701 . 160
chrXVI 643701 643702 . 700
chrXVI 643721 643722 . 1040
chrXVI 643748 643749 . 1040
chrXVI 643771 643772 . 360
chrXVI 644335 644336 . 120
chrXVI 644889 644890 . 120
chrXVI 645245 645246 . 220
chrXVI 645251 645252 . 220
chrXVI 645256 645257 . 820
chrXVI 645278 645279 . 180
chrXVI 645284 645285 . 500
chrXVI 645293 645294 . 1040
chrXVI 645297 645298 . 180
chrXVI 645299 645300 . 260
chrXVI 645310 645311 . 240
chrXVI 645354 645355 . 180
chrXVI 645415 645416 . 140
chrXVI 645425 645426 . 120
chrXVI 645448 645449 . 1360
chrXVI 645448 645449 . 180
chrXVI 645454 645455 . 120
chrXVI 645480 645481 . 240
chrXVI 645515 645516 . 160
chrXVI 645561 645562 . 180
chrXVI 645567 645568 . 220
chrXVI 645582 645583 . 200
chrXVI 645667 645668 . 120
chrXVI 645693 645694 . 460
chrXVI 645749 645750 . 1000
chrXVI 645753 645754 . 120
chrXVI 645762 645763 . 120
chrXVI 645793 645794 . 160
chrXVI 645825 645826 . 120
chrXVI 645832 645833 . 160
chrXVI 645880 645881 . 340
chrXVI 646078 646079 . 120
chrXVI 646149 646150 . 140
chrXVI 646173 646174 . 140
chrXVI 646356 646357 . 120
chrXVI 646496 646497 . 1220
chrXVI 646532 646533 . 120
chrXVI 646599 646600 . 300
chrXVI 646688 646689 . 160
chrXVI 646758 646759 . 560
chrXVI 646896 646897 . 900
chrXVI 646897 646898 . 4180
chrXVI 646910 646911 . 120
chrXVI 646917 646918 . 520
chrXVI 646932 646933 . 1100
chrXVI 646961 646962 . 1660
chrXVI 647129 647130 . 720
chrXVI 647143 647144 . 1540
chrXVI 647213 647214 . 160
chrXVI 647216 647217 . 120
chrXVI 647217 647218 . 160
chrXVI 647217 647218 . 180
chrXVI 647221 647222 . 340
chrXVI 647228 647229 . 1140
chrXVI 647265 647266 . 700
chrXVI 647550 647551 . 120
chrXVI 647914 647915 . 600
chrXVI 648275 648276 . 160
chrXVI 648280 648281 . 220
chrXVI 648436 648437 . 820
chrXVI 648458 648459 . 300
chrXVI 648562 648563 . 1120
chrXVI 648574 648575 . 480
chrXVI 648588 648589 . 380
chrXVI 648605 648606 . 160
chrXVI 649884 649885 . 200
chrXVI 649955 649956 . 140
chrXVI 650023 650024 . 120
chrXVI 650069 650070 . 160
chrXVI 650102 650103 . 280
chrXVI 650160 650161 . 120
chrXVI 650337 650338 . 160
chrXVI 651943 651944 . 140
chrXVI 652120 652121 . 200
chrXVI 652419 652420 . 400
chrXVI 652576 652577 . 180
chrXVI 652726 652727 . 160
chrXVI 653187 653188 . 260
chrXVI 653792 653793 . 920
chrXVI 653808 653809 . 240
chrXVI 653816 653817 . 140
chrXVI 653827 653828 . 160
chrXVI 653828 653829 . 160
chrXVI 653835 653836 . 320
chrXVI 653836 653837 . 160
chrXVI 653843 653844 . 640
chrXVI 653846 653847 . 280
chrXVI 653847 653848 . 120
chrXVI 653856 653857 . 140
chrXVI 654095 654096 . 120
chrXVI 656247 656248 . 120
chrXVI 656352 656353 . 180
chrXVI 656606 656607 . 140
chrXVI 656613 656614 . 120
chrXVI 656647 656648 . 500
chrXVI 656656 656657 . 120
chrXVI 656714 656715 . 320
chrXVI 656721 656722 . 180
chrXVI 656725 656726 . 180
chrXVI 656727 656728 . 740
chrXVI 656731 656732 . 120
chrXVI 656747 656748 . 120
chrXVI 656749 656750 . 240
chrXVI 657623 657624 . 160
chrXVI 657970 657971 . 220
chrXVI 658483 658484 . 740
chrXVI 658692 658693 . 180
chrXVI 659033 659034 . 420
chrXVI 659068 659069 . 180
chrXVI 661215 661216 . 120
chrXVI 661598 661599 . 140
chrXVI 662345 662346 . 740
chrXVI 662518 662519 . 140
chrXVI 662726 662727 . 140
chrXVI 662944 662945 . 260
chrXVI 663598 663599 . 120
chrXVI 664638 664639 . 140
chrXVI 664779 664780 . 120
chrXVI 664783 664784 . 940
chrXVI 664792 664793 . 180
chrXVI 664798 664799 . 120
chrXVI 664804 664805 . 120
chrXVI 664808 664809 . 640
chrXVI 664810 664811 . 220
chrXVI 664860 664861 . 440
chrXVI 664865 664866 . 400
chrXVI 665076 665077 . 400
chrXVI 665130 665131 . 340
chrXVI 665501 665502 . 160
chrXVI 665795 665796 . 720
chrXVI 665846 665847 . 120
chrXVI 666098 666099 . 140
chrXVI 666103 666104 . 500
chrXVI 666107 666108 . 860
chrXVI 666607 666608 . 160
chrXVI 666775 666776 . 180
chrXVI 666852 666853 . 180
chrXVI 667300 667301 . 280
chrXVI 667306 667307 . 600
chrXVI 667490 667491 . 260
chrXVI 667496 667497 . 200
chrXVI 667574 667575 . 140
chrXVI 669869 669870 . 120
chrXVI 670287 670288 . 320
chrXVI 670623 670624 . 840
chrXVI 670988 670989 . 120
chrXVI 671013 671014 . 420
chrXVI 671016 671017 . 880
chrXVI 671024 671025 . 120
chrXVI 671027 671028 . 160
chrXVI 671032 671033 . 180
chrXVI 671037 671038 . 1060
chrXVI 671051 671052 . 1860
chrXVI 671058 671059 . 320
chrXVI 671076 671077 . 120
chrXVI 672184 672185 . 120
chrXVI 672306 672307 . 140
chrXVI 672327 672328 . 160
chrXVI 672330 672331 . 160
chrXVI 672367 672368 . 160
chrXVI 672374 672375 . 160
chrXVI 672379 672380 . 140
chrXVI 672382 672383 . 380
chrXVI 672389 672390 . 820
chrXVI 672418 672419 . 860
chrXVI 672440 672441 . 380
chrXVI 673560 673561 . 920
chrXVI 673566 673567 . 140
chrXVI 673569 673570 . 120
chrXVI 673574 673575 . 200
chrXVI 673580 673581 . 540
chrXVI 673638 673639 . 320
chrXVI 674132 674133 . 180
chrXVI 674291 674292 . 480
chrXVI 674452 674453 . 120
chrXVI 674531 674532 . 160
chrXVI 674801 674802 . 220
chrXVI 675739 675740 . 160
chrXVI 675780 675781 . 120
chrXVI 675782 675783 . 400
chrXVI 675964 675965 . 900
chrXVI 676362 676363 . 120
chrXVI 676785 676786 . 520
chrXVI 676793 676794 . 320
chrXVI 676828 676829 . 720
chrXVI 676963 676964 . 580
chrXVI 676975 676976 . 120
chrXVI 676981 676982 . 360
chrXVI 676984 676985 . 120
chrXVI 676989 676990 . 480
chrXVI 677002 677003 . 280
chrXVI 677012 677013 . 160
chrXVI 677015 677016 . 1020
chrXVI 677030 677031 . 1060
chrXVI 677070 677071 . 820
chrXVI 677103 677104 . 420
chrXVI 677122 677123 . 1380
chrXVI 677279 677280 . 240
chrXVI 677301 677302 . 380
chrXVI 677398 677399 . 120
chrXVI 677539 677540 . 1760
chrXVI 677635 677636 . 140
chrXVI 678203 678204 . 240
chrXVI 678454 678455 . 3180
chrXVI 678459 678460 . 1540
chrXVI 678482 678483 . 900
chrXVI 678741 678742 . 120
chrXVI 678744 678745 . 220
chrXVI 678805 678806 . 380
chrXVI 678876 678877 . 200
chrXVI 678895 678896 . 560
chrXVI 678899 678900 . 300
chrXVI 679052 679053 . 1400
chrXVI 679193 679194 . 120
chrXVI 679198 679199 . 120
chrXVI 679216 679217 . 120
chrXVI 679331 679332 . 260
chrXVI 679488 679489 . 140
chrXVI 679629 679630 . 120
chrXVI 679864 679865 . 120
chrXVI 680646 680647 . 160
chrXVI 681168 681169 . 160
chrXVI 681312 681313 . 160
chrXVI 681704 681705 . 160
chrXVI 681816 681817 . 720
chrXVI 681999 682000 . 120
chrXVI 682027 682028 . 540
chrXVI 682032 682033 . 580
chrXVI 682038 682039 . 160
chrXVI 682043 682044 . 1960
chrXVI 682055 682056 . 1760
chrXVI 683393 683394 . 120
chrXVI 683704 683705 . 200
chrXVI 683894 683895 . 280
chrXVI 683915 683916 . 140
chrXVI 683917 683918 . 360
chrXVI 684037 684038 . 200
chrXVI 684221 684222 . 460
chrXVI 684230 684231 . 120
chrXVI 684388 684389 . 200
chrXVI 684476 684477 . 180
chrXVI 685705 685706 . 160
chrXVI 685728 685729 . 600
chrXVI 685766 685767 . 160
chrXVI 685818 685819 . 3120
chrXVI 687078 687079 . 720
chrXVI 687133 687134 . 140
chrXVI 687261 687262 . 2460
chrXVI 687290 687291 . 760
chrXVI 687404 687405 . 1220
chrXVI 687655 687656 . 160
chrXVI 687814 687815 . 120
chrXVI 687984 687985 . 260
chrXVI 687989 687990 . 160
chrXVI 688011 688012 . 240
chrXVI 688011 688012 . 300
chrXVI 688012 688013 . 120
chrXVI 688040 688041 . 380
chrXVI 688775 688776 . 480
chrXVI 688928 688929 . 1980
chrXVI 689573 689574 . 480
chrXVI 689765 689766 . 1000
chrXVI 689919 689920 . 2540
chrXVI 689926 689927 . 300
chrXVI 689939 689940 . 220
chrXVI 689947 689948 . 140
chrXVI 689949 689950 . 340
chrXVI 689967 689968 . 140
chrXVI 691829 691830 . 240
chrXVI 692550 692551 . 700
chrXVI 692575 692576 . 120
chrXVI 692597 692598 . 2140
chrXVI 692626 692627 . 340
chrXVI 692634 692635 . 260
chrXVI 694894 694895 . 300
chrXVI 695127 695128 . 140
chrXVI 695149 695150 . 180
chrXVI 695166 695167 . 120
chrXVI 695169 695170 . 280
chrXVI 695271 695272 . 340
chrXVI 695283 695284 . 280
chrXVI 695288 695289 . 120
chrXVI 695292 695293 . 120
chrXVI 695300 695301 . 280
chrXVI 695341 695342 . 180
chrXVI 695409 695410 . 220
chrXVI 695462 695463 . 140
chrXVI 695514 695515 . 140
chrXVI 695519 695520 . 160
chrXVI 695530 695531 . 500
chrXVI 695538 695539 . 140
chrXVI 695544 695545 . 180
chrXVI 695591 695592 . 780
chrXVI 695597 695598 . 200
chrXVI 695642 695643 . 140
chrXVI 696033 696034 . 220
chrXVI 696944 696945 . 140
chrXVI 696948 696949 . 180
chrXVI 696995 696996 . 1100
chrXVI 697024 697025 . 180
chrXVI 697061 697062 . 220
chrXVI 697413 697414 . 120
chrXVI 697438 697439 . 120
chrXVI 697471 697472 . 1000
chrXVI 697489 697490 . 140
chrXVI 697509 697510 . 180
chrXVI 697650 697651 . 120
chrXVI 698450 698451 . 180
chrXVI 698630 698631 . 160
chrXVI 698673 698674 . 120
chrXVI 698706 698707 . 580
chrXVI 698713 698714 . 660
chrXVI 698714 698715 . 120
chrXVI 698720 698721 . 220
chrXVI 699093 699094 . 620
chrXVI 699228 699229 . 120
chrXVI 699266 699267 . 200
chrXVI 699294 699295 . 440
chrXVI 699565 699566 . 200
chrXVI 699888 699889 . 1480
chrXVI 700068 700069 . 140
chrXVI 700074 700075 . 200
chrXVI 700075 700076 . 260
chrXVI 700081 700082 . 220
chrXVI 700085 700086 . 120
chrXVI 700087 700088 . 220
chrXVI 700104 700105 . 140
chrXVI 700110 700111 . 120
chrXVI 700246 700247 . 180
chrXVI 700255 700256 . 680
chrXVI 700289 700290 . 200
chrXVI 700301 700302 . 320
chrXVI 700307 700308 . 520
chrXVI 700324 700325 . 180
chrXVI 700364 700365 . 300
chrXVI 700443 700444 . 880
chrXVI 700443 700444 . 160
chrXVI 700447 700448 . 540
chrXVI 700450 700451 . 120
chrXVI 700455 700456 . 240
chrXVI 700456 700457 . 120
chrXVI 700456 700457 . 200
chrXVI 700462 700463 . 200
chrXVI 700464 700465 . 400
chrXVI 700464 700465 . 460
chrXVI 700467 700468 . 120
chrXVI 700471 700472 . 280
chrXVI 700473 700474 . 1060
chrXVI 700476 700477 . 280
chrXVI 700487 700488 . 140
chrXVI 700488 700489 . 140
chrXVI 700488 700489 . 180
chrXVI 700497 700498 . 6040
chrXVI 700509 700510 . 120
chrXVI 700551 700552 . 120
chrXVI 701410 701411 . 1080
chrXVI 702002 702003 . 920
chrXVI 702009 702010 . 420
chrXVI 702124 702125 . 340
chrXVI 702145 702146 . 220
chrXVI 702148 702149 . 120
chrXVI 702300 702301 . 540
chrXVI 702642 702643 . 280
chrXVI 702647 702648 . 180
chrXVI 703063 703064 . 880
chrXVI 703070 703071 . 120
chrXVI 703241 703242 . 300
chrXVI 703630 703631 . 120
chrXVI 703642 703643 . 1140
chrXVI 703679 703680 . 660
chrXVI 704038 704039 . 180
chrXVI 704073 704074 . 120
chrXVI 704087 704088 . 180
chrXVI 704424 704425 . 120
chrXVI 704735 704736 . 560
chrXVI 704758 704759 . 340
chrXVI 704765 704766 . 2060
chrXVI 704774 704775 . 500
chrXVI 704794 704795 . 140
chrXVI 705134 705135 . 200
chrXVI 705901 705902 . 780
chrXVI 706112 706113 . 180
chrXVI 706307 706308 . 120
chrXVI 706787 706788 . 120
chrXVI 706806 706807 . 160
chrXVI 706828 706829 . 240
chrXVI 707896 707897 . 140
chrXVI 708172 708173 . 120
chrXVI 708224 708225 . 140
chrXVI 708241 708242 . 120
chrXVI 708440 708441 . 120
chrXVI 708452 708453 . 160
chrXVI 709827 709828 . 120
chrXVI 709944 709945 . 860
chrXVI 709957 709958 . 160
chrXVI 709967 709968 . 360
chrXVI 709993 709994 . 120
chrXVI 710012 710013 . 140
chrXVI 711207 711208 . 260
chrXVI 711339 711340 . 400
chrXVI 713115 713116 . 160
chrXVI 713168 713169 . 220
chrXVI 713173 713174 . 140
chrXVI 713177 713178 . 720
chrXVI 713186 713187 . 140
chrXVI 713190 713191 . 140
chrXVI 713224 713225 . 140
chrXVI 713326 713327 . 660
chrXVI 713334 713335 . 1040
chrXVI 713698 713699 . 700
chrXVI 715389 715390 . 120
chrXVI 715564 715565 . 120
chrXVI 715575 715576 . 160
chrXVI 715707 715708 . 280
chrXVI 715726 715727 . 120
chrXVI 715769 715770 . 300
chrXVI 715952 715953 . 120
chrXVI 716161 716162 . 120
chrXVI 716420 716421 . 120
chrXVI 716927 716928 . 120
chrXVI 717071 717072 . 320
chrXVI 718605 718606 . 1120
chrXVI 718903 718904 . 120
chrXVI 719414 719415 . 140
chrXVI 719528 719529 . 120
chrXVI 719531 719532 . 280
chrXVI 719531 719532 . 200
chrXVI 719544 719545 . 300
chrXVI 719555 719556 . 220
chrXVI 719708 719709 . 1580
chrXVI 719722 719723 . 500
chrXVI 720443 720444 . 1320
chrXVI 720478 720479 . 2760
chrXVI 720528 720529 . 2100
chrXVI 720541 720542 . 120
chrXVI 720553 720554 . 120
chrXVI 720554 720555 . 1340
chrXVI 720554 720555 . 320
chrXVI 720555 720556 . 120
chrXVI 720555 720556 . 120
chrXVI 720575 720576 . 160
chrXVI 720579 720580 . 1300
chrXVI 721414 721415 . 480
chrXVI 722783 722784 . 120
chrXVI 723743 723744 . 280
chrXVI 725067 725068 . 140
chrXVI 725591 725592 . 140
chrXVI 726066 726067 . 220
chrXVI 726484 726485 . 200
chrXVI 726496 726497 . 240
chrXVI 726503 726504 . 140
chrXVI 727467 727468 . 800
chrXVI 727894 727895 . 1140
chrXVI 728065 728066 . 180
chrXVI 728088 728089 . 180
chrXVI 728349 728350 . 140
chrXVI 728709 728710 . 140
chrXVI 728795 728796 . 120
chrXVI 729574 729575 . 180
chrXVI 729607 729608 . 180
chrXVI 729611 729612 . 140
chrXVI 729619 729620 . 140
chrXVI 729701 729702 . 460
chrXVI 729770 729771 . 860
chrXVI 729886 729887 . 180
chrXVI 729906 729907 . 440
chrXVI 729911 729912 . 400
chrXVI 730072 730073 . 940
chrXVI 730283 730284 . 200
chrXVI 730335 730336 . 180
chrXVI 730395 730396 . 120
chrXVI 730404 730405 . 1260
chrXVI 730419 730420 . 640
chrXVI 730431 730432 . 360
chrXVI 730788 730789 . 120
chrXVI 730789 730790 . 120
chrXVI 730946 730947 . 200
chrXVI 731069 731070 . 120
chrXVI 731764 731765 . 200
chrXVI 731897 731898 . 120
chrXVI 731908 731909 . 120
chrXVI 732038 732039 . 120
chrXVI 732084 732085 . 120
chrXVI 732178 732179 . 140
chrXVI 732224 732225 . 120
chrXVI 733329 733330 . 120
chrXVI 733346 733347 . 160
chrXVI 733368 733369 . 700
chrXVI 733463 733464 . 140
chrXVI 733560 733561 . 240
chrXVI 733633 733634 . 120
chrXVI 733646 733647 . 320
chrXVI 733754 733755 . 900
chrXVI 733761 733762 . 3380
chrXVI 733944 733945 . 380
chrXVI 736417 736418 . 280
chrXVI 736789 736790 . 740
chrXVI 736897 736898 . 520
chrXVI 736924 736925 . 120
chrXVI 739629 739630 . 160
chrXVI 739664 739665 . 200
chrXVI 739668 739669 . 1060
chrXVI 739684 739685 . 300
chrXVI 739725 739726 . 300
chrXVI 739752 739753 . 340
chrXVI 739855 739856 . 1100
chrXVI 739969 739970 . 120
chrXVI 742174 742175 . 440
chrXVI 742186 742187 . 120
chrXVI 742219 742220 . 1160
chrXVI 742228 742229 . 200
chrXVI 742271 742272 . 340
chrXVI 742319 742320 . 1280
chrXVI 742345 742346 . 360
chrXVI 744008 744009 . 620
chrXVI 744035 744036 . 1020
chrXVI 744188 744189 . 120
chrXVI 744223 744224 . 140
chrXVI 744285 744286 . 120
chrXVI 744306 744307 . 120
chrXVI 744322 744323 . 140
chrXVI 744331 744332 . 160
chrXVI 744419 744420 . 120
chrXVI 744495 744496 . 140
chrXVI 744560 744561 . 1040
chrXVI 744566 744567 . 140
chrXVI 744570 744571 . 940
chrXVI 744579 744580 . 320
chrXVI 744585 744586 . 140
chrXVI 744880 744881 . 120
chrXVI 744938 744939 . 120
chrXVI 745222 745223 . 660
chrXVI 745226 745227 . 320
chrXVI 745272 745273 . 1600
chrXVI 745586 745587 . 720
chrXVI 745622 745623 . 360
chrXVI 746883 746884 . 380
chrXVI 746911 746912 . 500
chrXVI 746947 746948 . 160
chrXVI 747008 747009 . 300
chrXVI 747116 747117 . 3380
chrXVI 747184 747185 . 260
chrXVI 747194 747195 . 120
chrXVI 747202 747203 . 3480
chrXVI 747398 747399 . 480
chrXVI 747409 747410 . 160
chrXVI 748759 748760 . 360
chrXVI 748765 748766 . 120
chrXVI 749056 749057 . 120
chrXVI 749067 749068 . 200
chrXVI 752009 752010 . 140
chrXVI 752159 752160 . 360
chrXVI 752187 752188 . 320
chrXVI 752202 752203 . 160
chrXVI 752210 752211 . 880
chrXVI 753027 753028 . 120
chrXVI 753068 753069 . 120
chrXVI 753108 753109 . 460
chrXVI 753150 753151 . 120
chrXVI 753168 753169 . 120
chrXVI 754026 754027 . 160
chrXVI 754175 754176 . 120
chrXVI 754500 754501 . 260
chrXVI 754531 754532 . 860
chrXVI 754565 754566 . 200
chrXVI 754632 754633 . 160
chrXVI 754686 754687 . 260
chrXVI 755429 755430 . 200
chrXVI 755549 755550 . 140
chrXVI 755871 755872 . 200
chrXVI 756081 756082 . 360
chrXVI 756492 756493 . 160
chrXVI 757904 757905 . 180
chrXVI 757915 757916 . 880
chrXVI 757933 757934 . 320
chrXVI 757943 757944 . 140
chrXVI 758496 758497 . 120
chrXVI 758547 758548 . 1140
chrXVI 758572 758573 . 160
chrXVI 758750 758751 . 280
chrXVI 758911 758912 . 200
chrXVI 759088 759089 . 920
chrXVI 759091 759092 . 200
chrXVI 759102 759103 . 240
chrXVI 759544 759545 . 180
chrXVI 759578 759579 . 120
chrXVI 759632 759633 . 180
chrXVI 759639 759640 . 340
chrXVI 759651 759652 . 160
chrXVI 759690 759691 . 120
chrXVI 759714 759715 . 120
chrXVI 759720 759721 . 120
chrXVI 759847 759848 . 140
chrXVI 759862 759863 . 120
chrXVI 759978 759979 . 280
chrXVI 760328 760329 . 120
chrXVI 760336 760337 . 120
chrXVI 760505 760506 . 160
chrXVI 761115 761116 . 320
chrXVI 761122 761123 . 140
chrXVI 761142 761143 . 1460
chrXVI 761158 761159 . 160
chrXVI 762068 762069 . 140
chrXVI 762165 762166 . 340
chrXVI 762173 762174 . 200
chrXVI 762338 762339 . 920
chrXVI 764752 764753 . 280
chrXVI 765890 765891 . 720
chrXVI 765927 765928 . 240
chrXVI 766533 766534 . 420
chrXVI 766851 766852 . 660
chrXVI 767096 767097 . 1120
chrXVI 767588 767589 . 1220
chrXVI 767594 767595 . 500
chrXVI 767606 767607 . 1340
chrXVI 767631 767632 . 880
chrXVI 767635 767636 . 120
chrXVI 767639 767640 . 120
chrXVI 767644 767645 . 1660
chrXVI 767647 767648 . 120
chrXVI 767655 767656 . 120
chrXVI 767871 767872 . 120
chrXVI 767877 767878 . 440
chrXVI 769033 769034 . 1400
chrXVI 769103 769104 . 320
chrXVI 769157 769158 . 440
chrXVI 769171 769172 . 420
chrXVI 769183 769184 . 160
chrXVI 769252 769253 . 1220
chrXVI 769264 769265 . 1760
chrXVI 769314 769315 . 260
chrXVI 770823 770824 . 140
chrXVI 770841 770842 . 140
chrXVI 770850 770851 . 260
chrXVI 770893 770894 . 320
chrXVI 770924 770925 . 280
chrXVI 770924 770925 . 140
chrXVI 770935 770936 . 200
chrXVI 771140 771141 . 120
chrXVI 773482 773483 . 120
chrXVI 774941 774942 . 200
chrXVI 775460 775461 . 200
chrXVI 775461 775462 . 120
chrXVI 775465 775466 . 200
chrXVI 775513 775514 . 160
chrXVI 775589 775590 . 120
chrXVI 775598 775599 . 140
chrXVI 775610 775611 . 200
chrXVI 775629 775630 . 960
chrXVI 775785 775786 . 180
chrXVI 775895 775896 . 660
chrXVI 775898 775899 . 140
chrXVI 775946 775947 . 240
chrXVI 776077 776078 . 320
chrXVI 776825 776826 . 120
chrXVI 777381 777382 . 360
chrXVI 777393 777394 . 120
chrXVI 777450 777451 . 120
chrXVI 777459 777460 . 120
chrXVI 777995 777996 . 4000
chrXVI 778001 778002 . 120
chrXVI 778260 778261 . 560
chrXVI 778986 778987 . 120
chrXVI 779393 779394 . 120
chrXVI 779602 779603 . 160
chrXVI 779975 779976 . 120
chrXVI 780050 780051 . 300
chrXVI 780299 780300 . 140
chrXVI 780839 780840 . 200
chrXVI 781232 781233 . 1200
chrXVI 781293 781294 . 120
chrXVI 781420 781421 . 200
chrXVI 781436 781437 . 120
chrXVI 781459 781460 . 140
chrXVI 781817 781818 . 380
chrXVI 781858 781859 . 140
chrXVI 781914 781915 . 160
chrXVI 781938 781939 . 140
chrXVI 781958 781959 . 140
chrXVI 782105 782106 . 160
chrXVI 782258 782259 . 280
chrXVI 782316 782317 . 120
chrXVI 782594 782595 . 1940
chrXVI 782722 782723 . 560
chrXVI 785298 785299 . 140
chrXVI 785477 785478 . 220
chrXVI 785542 785543 . 120
chrXVI 785550 785551 . 140
chrXVI 785572 785573 . 220
chrXVI 785600 785601 . 620
chrXVI 785644 785645 . 140
chrXVI 785652 785653 . 280
chrXVI 785677 785678 . 180
chrXVI 785769 785770 . 320
chrXVI 785832 785833 . 700
chrXVI 785899 785900 . 160
chrXVI 785938 785939 . 220
chrXVI 785955 785956 . 940
chrXVI 785986 785987 . 3900
chrXVI 787373 787374 . 880
chrXVI 787653 787654 . 440
chrXVI 787706 787707 . 120
chrXVI 787723 787724 . 120
chrXVI 787814 787815 . 140
chrXVI 788652 788653 . 240
chrXVI 789435 789436 . 380
chrXVI 789558 789559 . 120
chrXVI 789664 789665 . 240
chrXVI 789680 789681 . 460
chrXVI 789713 789714 . 120
chrXVI 789726 789727 . 280
chrXVI 789740 789741 . 360
chrXVI 789745 789746 . 280
chrXVI 790035 790036 . 120
chrXVI 790061 790062 . 120
chrXVI 790071 790072 . 120
chrXVI 790277 790278 . 140
chrXVI 790555 790556 . 1140
chrXVI 791237 791238 . 240
chrXVI 791615 791616 . 140
chrXVI 791971 791972 . 620
chrXVI 791987 791988 . 140
chrXVI 792499 792500 . 220
chrXVI 792535 792536 . 120
chrXVI 792538 792539 . 120
chrXVI 792545 792546 . 240
chrXVI 792587 792588 . 120
chrXVI 792603 792604 . 860
chrXVI 792615 792616 . 120
chrXVI 792823 792824 . 140
chrXVI 793757 793758 . 120
chrXVI 794189 794190 . 120
chrXVI 794555 794556 . 360
chrXVI 794590 794591 . 320
chrXVI 794593 794594 . 300
chrXVI 794605 794606 . 620
chrXVI 795854 795855 . 200
chrXVI 795886 795887 . 340
chrXVI 797433 797434 . 160
chrXVI 797483 797484 . 140
chrXVI 798130 798131 . 200
chrXVI 799069 799070 . 140
chrXVI 802031 802032 . 180
chrXVI 802059 802060 . 540
chrXVI 802107 802108 . 800
chrXVI 802171 802172 . 160
chrXVI 802190 802191 . 120
chrXVI 802207 802208 . 1200
chrXVI 802229 802230 . 400
chrXVI 802239 802240 . 360
chrXVI 802268 802269 . 1760
chrXVI 804096 804097 . 200
chrXVI 804111 804112 . 580
chrXVI 804130 804131 . 400
chrXVI 804161 804162 . 140
chrXVI 804368 804369 . 300
chrXVI 804407 804408 . 400
chrXVI 804410 804411 . 140
chrXVI 810616 810617 . 240
chrXVI 810725 810726 . 120
chrXVI 810788 810789 . 160
chrXVI 810815 810816 . 340
chrXVI 810823 810824 . 500
chrXVI 810953 810954 . 2460
chrXVI 811005 811006 . 620
chrXVI 811055 811056 . 1160
chrXVI 811092 811093 . 120
chrXVI 811444 811445 . 120
chrXVI 811456 811457 . 200
chrXVI 811689 811690 . 280
chrXVI 811949 811950 . 680
chrXVI 812062 812063 . 740
chrXVI 812583 812584 . 120
chrXVI 812909 812910 . 160
chrXVI 812922 812923 . 120
chrXVI 814140 814141 . 1240
chrXVI 814142 814143 . 120
chrXVI 814156 814157 . 140
chrXVI 814210 814211 . 2260
chrXVI 814213 814214 . 2100
chrXVI 814222 814223 . 620
chrXVI 814226 814227 . 800
chrXVI 814246 814247 . 120
chrXVI 814286 814287 . 140
chrXVI 818102 818103 . 420
chrXVI 818110 818111 . 140
chrXVI 818241 818242 . 760
chrXVI 818249 818250 . 120
chrXVI 818270 818271 . 140
chrXVI 818405 818406 . 840
chrXVI 819070 819071 . 1800
chrXVI 819222 819223 . 120
chrXVI 819245 819246 . 140
chrXVI 819640 819641 . 140
chrXVI 819643 819644 . 620
chrXVI 819644 819645 . 120
chrXVI 819649 819650 . 580
chrXVI 819665 819666 . 220
chrXVI 819733 819734 . 120
chrXVI 819776 819777 . 240
chrXVI 821495 821496 . 120
chrXVI 821501 821502 . 2000
chrXVI 821534 821535 . 140
chrXVI 821564 821565 . 120
chrXVI 821573 821574 . 1560
chrXVI 821613 821614 . 200
chrXVI 821656 821657 . 300
chrXVI 821669 821670 . 660
chrXVI 821679 821680 . 200
chrXVI 821683 821684 . 180
chrXVI 821719 821720 . 220
chrXVI 821958 821959 . 260
chrXVI 822020 822021 . 1780
chrXVI 822077 822078 . 160
chrXVI 822116 822117 . 200
chrXVI 822125 822126 . 240
chrXVI 822136 822137 . 220
chrXVI 822152 822153 . 120
chrXVI 822154 822155 . 180
chrXVI 822187 822188 . 180
chrXVI 822223 822224 . 380
chrXVI 822290 822291 . 120
chrXVI 822307 822308 . 1100
chrXVI 822328 822329 . 160
chrXVI 822361 822362 . 240
chrXVI 822370 822371 . 220
chrXVI 822430 822431 . 1000
chrXVI 822433 822434 . 1820
chrXVI 822467 822468 . 120
chrXVI 822484 822485 . 560
chrXVI 822607 822608 . 120
chrXVI 822615 822616 . 160
chrXVI 822629 822630 . 580
chrXVI 822659 822660 . 580
chrXVI 822704 822705 . 160
chrXVI 822794 822795 . 1940
chrXVI 822849 822850 . 120
chrXVI 822918 822919 . 320
chrXVI 822936 822937 . 340
chrXVI 823504 823505 . 120
chrXVI 823865 823866 . 180
chrXVI 824111 824112 . 160
chrXVI 824221 824222 . 2440
chrXVI 824659 824660 . 120
chrXVI 824682 824683 . 300
chrXVI 824884 824885 . 360
chrXVI 824924 824925 . 180
chrXVI 824942 824943 . 140
chrXVI 825257 825258 . 300
chrXVI 825267 825268 . 440
chrXVI 825277 825278 . 140
chrXVI 825282 825283 . 120
chrXVI 825345 825346 . 120
chrXVI 825537 825538 . 120
chrXVI 825547 825548 . 220
chrXVI 825573 825574 . 180
chrXVI 825594 825595 . 1460
chrXVI 825633 825634 . 520
chrXVI 825658 825659 . 760
chrXVI 825686 825687 . 120
chrXVI 825973 825974 . 120
chrXVI 826648 826649 . 480
chrXVI 826899 826900 . 120
chrXVI 826930 826931 . 200
chrXVI 827069 827070 . 400
chrXVI 827230 827231 . 240
chrXVI 827237 827238 . 500
chrXVI 827252 827253 . 140
chrXVI 827670 827671 . 660
chrXVI 827921 827922 . 320
chrXVI 828030 828031 . 720
chrXVI 828038 828039 . 120
chrXVI 828108 828109 . 120
chrXVI 828197 828198 . 140
chrXVI 828257 828258 . 300
chrXVI 828262 828263 . 180
chrXVI 828286 828287 . 120
chrXVI 828342 828343 . 120
chrXVI 828517 828518 . 120
chrXVI 828534 828535 . 160
chrXVI 828546 828547 . 120
chrXVI 828555 828556 . 860
chrXVI 828782 828783 . 120
chrXVI 828786 828787 . 840
chrXVI 828823 828824 . 140
chrXVI 828832 828833 . 880
chrXVI 828991 828992 . 2080
chrXVI 828998 828999 . 160
chrXVI 829064 829065 . 120
chrXVI 829070 829071 . 120
chrXVI 829270 829271 . 800
chrXVI 829277 829278 . 280
chrXVI 829282 829283 . 880
chrXVI 829405 829406 . 120
chrXVI 829410 829411 . 180
chrXVI 829561 829562 . 360
chrXVI 829885 829886 . 180
chrXVI 829995 829996 . 320
chrXVI 830094 830095 . 180
chrXVI 830492 830493 . 120
chrXVI 830872 830873 . 240
chrXVI 830943 830944 . 140
chrXVI 830986 830987 . 120
chrXVI 831099 831100 . 420
chrXVI 831177 831178 . 420
chrXVI 831182 831183 . 140
chrXVI 831208 831209 . 1560
chrXVI 831259 831260 . 180
chrXVI 831357 831358 . 220
chrXVI 831377 831378 . 740
chrXVI 831592 831593 . 460
chrXVI 831601 831602 . 180
chrXVI 831773 831774 . 160
chrXVI 831830 831831 . 340
chrXVI 831885 831886 . 140
chrXVI 831896 831897 . 120
chrXVI 831910 831911 . 120
chrXVI 831933 831934 . 200
chrXVI 831990 831991 . 360
chrXVI 832004 832005 . 280
chrXVI 832012 832013 . 120
chrXVI 832015 832016 . 120
chrXVI 832019 832020 . 120
chrXVI 832038 832039 . 200
chrXVI 832045 832046 . 180
chrXVI 832062 832063 . 320
chrXVI 832269 832270 . 140
chrXVI 832337 832338 . 160
chrXVI 832539 832540 . 340
chrXVI 832654 832655 . 320
chrXVI 832755 832756 . 580
chrXVI 832940 832941 . 140
chrXVI 832978 832979 . 120
chrXVI 833036 833037 . 160
chrXVI 833341 833342 . 180
chrXVI 833348 833349 . 160
chrXVI 833516 833517 . 120
chrXVI 833540 833541 . 320
chrXVI 833560 833561 . 180
chrXVI 833604 833605 . 320
chrXVI 833614 833615 . 120
chrXVI 833729 833730 . 540
chrXVI 833765 833766 . 120
chrXVI 834395 834396 . 140
chrXVI 834436 834437 . 1920
chrXVI 834448 834449 . 180
chrXVI 834459 834460 . 360
chrXVI 834629 834630 . 120
chrXVI 835722 835723 . 120
chrXVI 836078 836079 . 240
chrXVI 836094 836095 . 380
chrXVI 836387 836388 . 160
chrXVI 836860 836861 . 180
chrXVI 837563 837564 . 160
chrXVI 837571 837572 . 140
chrXVI 838019 838020 . 420
chrXVI 838581 838582 . 340
chrXVI 839918 839919 . 920
chrXVI 840166 840167 . 160
chrXVI 840169 840170 . 120
chrXVI 840286 840287 . 180
chrXVI 840314 840315 . 660
chrXVI 840369 840370 . 600
chrXVI 840401 840402 . 200
chrXVI 840428 840429 . 220
chrXVI 840432 840433 . 1460
chrXVI 840444 840445 . 160
chrXVI 840480 840481 . 180
chrXVI 840562 840563 . 200
chrXVI 840619 840620 . 120
chrXVI 840677 840678 . 1280
chrXVI 840697 840698 . 160
chrXVI 840716 840717 . 120
chrXVI 840788 840789 . 120
chrXVI 840796 840797 . 780
chrXVI 840811 840812 . 180
chrXVI 840835 840836 . 740
chrXVI 840849 840850 . 440
chrXVI 840886 840887 . 400
chrXVI 840923 840924 . 420
chrXVI 840966 840967 . 520
chrXVI 840985 840986 . 2340
chrXVI 841265 841266 . 220
chrXVI 841486 841487 . 560
chrXVI 841497 841498 . 940
chrXVI 841532 841533 . 780
chrXVI 841842 841843 . 300
chrXVI 842547 842548 . 580
chrXVI 842941 842942 . 120
chrXVI 842961 842962 . 320
chrXVI 843021 843022 . 120
chrXVI 843052 843053 . 380
chrXVI 843077 843078 . 120
chrXVI 843098 843099 . 400
chrXVI 843114 843115 . 140
chrXVI 843303 843304 . 120
chrXVI 843327 843328 . 3500
chrXVI 843515 843516 . 660
chrXVI 843960 843961 . 820
chrXVI 844199 844200 . 120
chrXVI 844213 844214 . 180
chrXVI 844234 844235 . 160
chrXVI 850511 850512 . 180
chrXVI 850593 850594 . 120
chrXVI 855718 855719 . 480
chrXVI 855740 855741 . 180
chrXVI 856123 856124 . 120
chrXVI 856814 856815 . 320
chrXVI 856827 856828 . 1400
chrXVI 856947 856948 . 120
chrXVI 856995 856996 . 200
chrXVI 856997 856998 . 180
chrXVI 857035 857036 . 840
chrXVI 857043 857044 . 180
chrXVI 857079 857080 . 720
chrXVI 857099 857100 . 240
chrXVI 857137 857138 . 280
chrXVI 857167 857168 . 280
chrXVI 857180 857181 . 120
chrXVI 857219 857220 . 120
chrXVI 857570 857571 . 4560
chrXVI 857574 857575 . 280
chrXVI 857732 857733 . 2660
chrXVI 858094 858095 . 1740
chrXVI 858230 858231 . 740
chrXVI 858395 858396 . 420
chrXVI 858670 858671 . 2460
chrXVI 858945 858946 . 120
chrXVI 858959 858960 . 3580
chrXVI 859034 859035 . 980
chrXVI 859451 859452 . 1540
chrXVI 859541 859542 . 2440
chrXVI 859887 859888 . 160
chrXVI 860011 860012 . 200
chrXVI 860071 860072 . 180
chrXVI 860228 860229 . 120
chrXVI 860245 860246 . 120
chrXVI 860249 860250 . 120
chrXVI 860273 860274 . 120
chrXVI 860308 860309 . 940
chrXVI 860311 860312 . 120
chrXVI 860493 860494 . 160
chrXVI 860499 860500 . 500
chrXVI 860510 860511 . 1060
chrXVI 860555 860556 . 500
chrXVI 860747 860748 . 440
chrXVI 860772 860773 . 340
chrXVI 860775 860776 . 120
chrXVI 860778 860779 . 240
chrXVI 860819 860820 . 120
chrXVI 860869 860870 . 660
chrXVI 860883 860884 . 240
chrXVI 861009 861010 . 360
chrXVI 861381 861382 . 200
chrXVI 861940 861941 . 240
chrXVI 862180 862181 . 1920
chrXVI 864233 864234 . 120
chrXVI 864245 864246 . 240
chrXVI 864261 864262 . 120
chrXVI 864287 864288 . 340
chrXVI 864300 864301 . 140
chrXVI 864352 864353 . 120
chrXVI 864429 864430 . 140
chrXVI 864549 864550 . 120
chrXVI 864703 864704 . 120
chrXVI 864766 864767 . 340
chrXVI 866543 866544 . 420
chrXVI 866633 866634 . 160
chrXVI 866651 866652 . 480
chrXVI 868339 868340 . 140
chrXVI 868348 868349 . 140
chrXVI 868350 868351 . 120
chrXVI 868436 868437 . 120
chrXVI 870077 870078 . 660
chrXVI 870080 870081 . 440
chrXVI 870102 870103 . 200
chrXVI 870115 870116 . 2160
chrXVI 870179 870180 . 220
chrXVI 870198 870199 . 1180
chrXVI 870229 870230 . 200
chrXVI 870493 870494 . 120
chrXVI 870568 870569 . 160
chrXVI 870603 870604 . 520
chrXVI 870604 870605 . 120
chrXVI 870605 870606 . 140
chrXVI 870609 870610 . 920
chrXVI 870620 870621 . 120
chrXVI 870645 870646 . 320
chrXVI 874909 874910 . 420
chrXVI 874928 874929 . 340
chrXVI 874935 874936 . 380
chrXVI 874950 874951 . 320
chrXVI 875011 875012 . 180
chrXVI 875025 875026 . 460
chrXVI 875033 875034 . 140
chrXVI 875045 875046 . 200
chrXVI 875219 875220 . 560
chrXVI 876310 876311 . 300
chrXVI 876325 876326 . 1500
chrXVI 876352 876353 . 120
chrXVI 876689 876690 . 200
chrXVI 876704 876705 . 120
chrXVI 876732 876733 . 540
chrXVI 876752 876753 . 240
chrXVI 876776 876777 . 400
chrXVI 876781 876782 . 760
chrXVI 876805 876806 . 180
chrXVI 876814 876815 . 2400
chrXVI 876978 876979 . 140
chrXVI 877777 877778 . 180
chrXVI 878526 878527 . 160
chrXVI 878606 878607 . 120
chrXVI 878615 878616 . 120
chrXVI 878618 878619 . 120
chrXVI 878629 878630 . 140
chrXVI 878644 878645 . 180
chrXVI 878665 878666 . 3060
chrXVI 879907 879908 . 1940
chrXVI 880234 880235 . 140
chrXVI 880244 880245 . 160
chrXVI 880245 880246 . 140
chrXVI 880333 880334 . 700
chrXVI 880871 880872 . 1600
chrXVI 880941 880942 . 420
chrXVI 880966 880967 . 200
chrXVI 881092 881093 . 780
chrXVI 881108 881109 . 160
chrXVI 881162 881163 . 300
chrXVI 881672 881673 . 120
chrXVI 882666 882667 . 1000
chrXVI 882724 882725 . 140
chrXVI 882840 882841 . 200
chrXVI 882855 882856 . 180
chrXVI 882939 882940 . 140
chrXVI 883044 883045 . 340
chrXVI 883047 883048 . 200
chrXVI 883143 883144 . 900
chrXVI 883165 883166 . 720
chrXVI 883187 883188 . 1600
chrXVI 883440 883441 . 300
chrXVI 883476 883477 . 140
chrXVI 883513 883514 . 320
chrXVI 883718 883719 . 1040
chrXVI 884369 884370 . 140
chrXVI 885215 885216 . 1160
chrXVI 885292 885293 . 320
chrXVI 885613 885614 . 360
chrXVI 885672 885673 . 120
chrXVI 885684 885685 . 2100
chrXVI 885696 885697 . 120
chrXVI 885924 885925 . 220
chrXVI 886035 886036 . 180
chrXVI 886046 886047 . 380
chrXVI 886208 886209 . 240
chrXVI 886312 886313 . 120
chrXVI 887999 888000 . 320
chrXVI 888214 888215 . 2280
chrXVI 888439 888440 . 400
chrXVI 888806 888807 . 160
chrXVI 888829 888830 . 520
chrXVI 888860 888861 . 120
chrXVI 888874 888875 . 1400
chrXVI 888878 888879 . 120
chrXVI 891946 891947 . 340
chrXVI 892149 892150 . 240
chrXVI 892196 892197 . 240
chrXVI 892604 892605 . 120
chrXVI 894015 894016 . 120
chrXVI 894111 894112 . 1220
chrXVI 894121 894122 . 400
chrXVI 895511 895512 . 220
chrXVI 895652 895653 . 3180
chrXVI 895669 895670 . 480
chrXVI 895871 895872 . 340
chrXVI 895879 895880 . 300
chrXVI 895890 895891 . 1520
chrXVI 895907 895908 . 380
chrXVI 895910 895911 . 120
chrXVI 897081 897082 . 140
chrXVI 899817 899818 . 200
chrXVI 899828 899829 . 1160
chrXVI 899832 899833 . 200
chrXVI 899832 899833 . 860
chrXVI 899880 899881 . 960
chrXVI 900019 900020 . 280
chrXVI 900073 900074 . 120
chrXVI 900077 900078 . 1220
chrXVI 900533 900534 . 360
chrXVI 900534 900535 . 120
chrXVI 900574 900575 . 120
chrXVI 900670 900671 . 140
chrXVI 900691 900692 . 120
chrXVI 900697 900698 . 480
chrXVI 900698 900699 . 120
chrXVI 900698 900699 . 160
chrXVI 901650 901651 . 180
chrXVI 901653 901654 . 120
chrXVI 901662 901663 . 140
chrXVI 901850 901851 . 140
chrXVI 901893 901894 . 140
chrXVI 903182 903183 . 140
chrXVI 903376 903377 . 140
chrXVI 903941 903942 . 120
chrXVI 904354 904355 . 240
chrXVI 905805 905806 . 1660
chrXVI 906086 906087 . 220
chrXVI 906556 906557 . 120
chrXVI 906643 906644 . 120
chrXVI 906869 906870 . 120
chrXVI 906905 906906 . 300
chrXVI 907571 907572 . 640
chrXVI 908311 908312 . 600
chrXVI 909697 909698 . 120
chrXVI 911180 911181 . 160
chrXVI 911183 911184 . 920
chrXVI 911902 911903 . 140
chrXVI 911991 911992 . 280
chrXVI 912029 912030 . 120
chrXVI 912337 912338 . 160
chrXVI 912624 912625 . 480
chrXVI 915393 915394 . 360
chrXVI 916582 916583 . 340
chrXVI 916739 916740 . 160
chrXVI 916907 916908 . 160
chrXVI 919154 919155 . 140
chrXVI 919210 919211 . 180
chrXVI 919229 919230 . 520
chrXVI 919236 919237 . 140
chrXVI 919242 919243 . 320
chrXVI 919262 919263 . 300
chrXVI 920718 920719 . 140
chrXVI 920721 920722 . 120
chrXVI 920778 920779 . 200
chrXVI 920874 920875 . 320
chrXVI 920884 920885 . 760
chrXVI 920908 920909 . 120
chrXVI 920990 920991 . 120
chrXVI 921083 921084 . 280
chrXVI 921246 921247 . 160
chrXVI 921265 921266 . 300
chrXVI 921485 921486 . 800
chrXVI 921547 921548 . 500
chrXVI 921570 921571 . 620
chrXVI 921592 921593 . 680
chrXVI 921718 921719 . 400
chrXVI 922413 922414 . 140
chrXVI 922499 922500 . 120
chrXVI 922504 922505 . 1160
chrXVI 922520 922521 . 300
chrXVI 923132 923133 . 1460
chrXVI 923198 923199 . 180
chrXVI 923211 923212 . 220
chrXVI 923337 923338 . 240
chrXVI 923522 923523 . 140
chrXVI 923541 923542 . 520
chrXVI 923545 923546 . 220
chrXVI 923573 923574 . 340
chrXVI 923942 923943 . 940
chrXVI 924001 924002 . 320
chrXVI 924004 924005 . 2020
chrXVI 924057 924058 . 600
chrXVI 924065 924066 . 460
chrXVI 924069 924070 . 260
chrXVI 924123 924124 . 120
chrXVI 924138 924139 . 120
chrXVI 924293 924294 . 280
chrXVI 924436 924437 . 1520
chrXVI 924781 924782 . 320
chrXVI 925518 925519 . 120
chrXVI 925585 925586 . 1460
chrXVI 926067 926068 . 160
chrXVI 926953 926954 . 380
chrXVI 927401 927402 . 340
chrXVI 927416 927417 . 220
chrXVI 927501 927502 . 960
chrXVI 927525 927526 . 120
chrXVI 927540 927541 . 140
chrXVI 927611 927612 . 200
chrXVI 927671 927672 . 120
chrXVI 927676 927677 . 160
chrXVI 927704 927705 . 560
chrXVI 927817 927818 . 160
chrXVI 927855 927856 . 200
chrXVI 927856 927857 . 120
chrXVI 927906 927907 . 340
chrXVI 927961 927962 . 120
chrXVI 927963 927964 . 320
chrXVI 928036 928037 . 280
chrXVI 928146 928147 . 240
chrXVI 928224 928225 . 420
chrXVI 928547 928548 . 120
chrXVI 928725 928726 . 140
chrXVI 928893 928894 . 440
chrXVI 928934 928935 . 200
chrXVI 928944 928945 . 440
chrXVI 928971 928972 . 220
chrXVI 928974 928975 . 380
chrXVI 928997 928998 . 520
chrXVI 929005 929006 . 300
chrXVI 929044 929045 . 280
chrXVI 929179 929180 . 1420
chrXVI 929246 929247 . 140
chrXVI 929926 929927 . 600
chrXVI 930392 930393 . 160
chrXVI 930484 930485 . 160
chrXVI 930498 930499 . 340
chrXVI 930506 930507 . 180
chrXVI 930517 930518 . 160
chrXVI 930534 930535 . 140
chrXVI 930545 930546 . 900
chrXVI 930549 930550 . 140
chrXVI 930557 930558 . 4500
chrXVI 930567 930568 . 140
chrXVI 930661 930662 . 1020
chrXVI 930667 930668 . 120
chrXVI 930673 930674 . 120
chrXVI 930913 930914 . 140
chrXVI 930940 930941 . 180
chrXVI 930973 930974 . 220
chrXVI 930999 931000 . 140
chrXVI 931126 931127 . 120
chrXVI 931225 931226 . 1920
chrXVI 931374 931375 . 320
chrXVI 931506 931507 . 600
chrXVI 931510 931511 . 440
chrXVI 931520 931521 . 140
chrXVI 931632 931633 . 460
chrXVI 932451 932452 . 140
chrXVI 932553 932554 . 160
chrXVI 932917 932918 . 180
chrXVI 933204 933205 . 320
chrXVI 933839 933840 . 120
chrXVI 933856 933857 . 260
chrXVI 933884 933885 . 1200
chrXVI 933893 933894 . 1600
chrXVI 933905 933906 . 120
chrXVI 933952 933953 . 120
chrXVI 935095 935096 . 180
chrXVI 935281 935282 . 200
chrXVI 935365 935366 . 760
chrXVI 935808 935809 . 340
chrXVI 935969 935970 . 140
chrXVI 936628 936629 . 140
chrXVI 936873 936874 . 120
chrXVI 937128 937129 . 760
chrXVI 937129 937130 . 140
chrXVI 937152 937153 . 260
chrXVI 937419 937420 . 420
chrXVI 937609 937610 . 120
chrXVI 937623 937624 . 140
chrXVI 937645 937646 . 1400
chrXVI 937697 937698 . 400
chrXVI 937705 937706 . 4980
chrXVI 937754 937755 . 120
chrXVI 937764 937765 . 360
chrXVI 937824 937825 . 1040
chrXVI 938044 938045 . 3760
chrXVI 938120 938121 . 140
chrXVI 938316 938317 . 260
chrXVI 938515 938516 . 1340
chrXVI 938606 938607 . 140
chrXVI 938685 938686 . 460
chrXVI 938848 938849 . 160
chrXVI 938889 938890 . 640
chrXVI 939006 939007 . 120
chrXVI 939062 939063 . 160
chrXVI 940129 940130 . 200
chrXVI 940313 940314 . 300
chrXVI 940791 940792 . 120
chrXVI 941097 941098 . 180
chrXVI 941128 941129 . 200
chrXVI 941266 941267 . 280
chrXVI 941294 941295 . 160
chrXVI 941313 941314 . 780
chrXVI 941325 941326 . 160
chrXVI 941352 941353 . 180
chrXVI 941360 941361 . 1100
chrXVI 941669 941670 . 780
chrXVI 941675 941676 . 160
chrXVI 941677 941678 . 260
chrXVI 941738 941739 . 320
chrXVI 941992 941993 . 120
chrXVI 942185 942186 . 160
chrXVI 942219 942220 . 260
chrXVI 942226 942227 . 120
chrXVI 942445 942446 . 660
chrXVI 942580 942581 . 820
chrXVI 942587 942588 . 120
chrXVI 942590 942591 . 320
chrXVI 942598 942599 . 220
chrXVI 942607 942608 . 4060
chrXVI 942644 942645 . 1520
chrXVI 942652 942653 . 480
chrXVI 942655 942656 . 360
chrXVI 942660 942661 . 1820
chrXVI 942670 942671 . 140
chrM 64591 64592 . 140
```
