## Supplemental Data 1 for "Rewiring phospholipid biosynthesis reveals robustness in membrane homeostasis and uncovers lipid regulatory players": PC-MM_PE_endo_Kennedy-pathway.bed (part 1 of 4)

```
track name="20191025.A-N728_556_588_ec_R1 trimmed (Reads).bam" useScore=1
chrI 75 76 . 100
chrI 96 97 . 280
chrI 120 121 . 140
chrI 161 162 . 1500
chrI 169 170 . 1360
chrI 185 186 . 160
chrI 188 189 . 120
chrI 192 193 . 860
chrI 277 278 . 120
chrI 291 292 . 120
chrI 317 318 . 140
chrI 349 350 . 280
chrI 427 428 . 1200
chrI 444 445 . 660
chrI 452 453 . 1320
chrI 473 474 . 460
chrI 498 499 . 240
chrI 503 504 . 460
chrI 509 510 . 140
chrI 509 510 . 140
chrI 516 517 . 240
chrI 562 563 . 140
chrI 565 566 . 120
chrI 573 574 . 900
chrI 579 580 . 1880
chrI 705 706 . 480
chrI 810 811 . 300
chrI 1441 1442 . 260
chrI 1451 1452 . 260
chrI 1457 1458 . 400
chrI 1487 1488 . 880
chrI 1704 1705 . 560
chrI 2264 2265 . 140
chrI 2458 2459 . 1340
chrI 2781 2782 . 580
chrI 2909 2910 . 140
chrI 3384 3385 . 140
chrI 3521 3522 . 120
chrI 3561 3562 . 180
chrI 3713 3714 . 200
chrI 4225 4226 . 300
chrI 4436 4437 . 840
chrI 4770 4771 . 300
chrI 4993 4994 . 120
chrI 5579 5580 . 140
chrI 5584 5585 . 300
chrI 5592 5593 . 120
chrI 5613 5614 . 2360
chrI 5850 5851 . 120
chrI 5886 5887 . 140
chrI 6356 6357 . 260
chrI 6361 6362 . 1160
chrI 6379 6380 . 240
chrI 6386 6387 . 960
chrI 6389 6390 . 780
chrI 6404 6405 . 3680
chrI 6411 6412 . 440
chrI 6454 6455 . 120
chrI 6460 6461 . 180
chrI 6466 6467 . 120
chrI 6481 6482 . 1120
chrI 6488 6489 . 120
chrI 6494 6495 . 700
chrI 6527 6528 . 1040
chrI 6541 6542 . 580
chrI 6681 6682 . 120
chrI 6687 6688 . 160
chrI 6701 6702 . 400
chrI 6706 6707 . 120
chrI 6712 6713 . 380
chrI 6943 6944 . 980
chrI 7042 7043 . 340
chrI 7057 7058 . 160
chrI 7084 7085 . 460
chrI 7098 7099 . 360
chrI 7248 7249 . 360
chrI 7844 7845 . 140
chrI 7859 7860 . 360
chrI 8020 8021 . 780
chrI 8044 8045 . 140
chrI 8214 8215 . 260
chrI 8328 8329 . 280
chrI 8355 8356 . 400
chrI 8671 8672 . 120
chrI 8704 8705 . 4440
chrI 8926 8927 . 5140
chrI 9066 9067 . 400
chrI 9081 9082 . 1140
chrI 9094 9095 . 280
chrI 9110 9111 . 1000
chrI 9152 9153 . 120
chrI 9205 9206 . 120
chrI 9216 9217 . 1940
chrI 9225 9226 . 840
chrI 9246 9247 . 1920
chrI 9267 9268 . 160
chrI 9278 9279 . 380
chrI 9303 9304 . 440
chrI 9314 9315 . 4180
chrI 9377 9378 . 120
chrI 9380 9381 . 420
chrI 9407 9408 . 120
chrI 9414 9415 . 280
chrI 9422 9423 . 780
chrI 9524 9525 . 120
chrI 9555 9556 . 160
chrI 9663 9664 . 180
chrI 9694 9695 . 740
chrI 9698 9699 . 4800
chrI 9702 9703 . 2200
chrI 9702 9703 . 600
chrI 9703 9704 . 160
chrI 9704 9705 . 140
chrI 9705 9706 . 280
chrI 9714 9715 . 140
chrI 9716 9717 . 120
chrI 9720 9721 . 1420
chrI 9751 9752 . 120
chrI 9924 9925 . 1420
chrI 10026 10027 . 360
chrI 10038 10039 . 120
chrI 10096 10097 . 140
chrI 10298 10299 . 1360
chrI 10328 10329 . 380
chrI 10340 10341 . 1780
chrI 10460 10461 . 520
chrI 10628 10629 . 1040
chrI 10688 10689 . 540
chrI 10695 10696 . 980
chrI 10721 10722 . 320
chrI 10808 10809 . 1540
chrI 11052 11053 . 300
chrI 11161 11162 . 480
chrI 11211 11212 . 200
chrI 11250 11251 . 140
chrI 11270 11271 . 340
chrI 11274 11275 . 260
chrI 11283 11284 . 420
chrI 11290 11291 . 360
chrI 11396 11397 . 280
chrI 11448 11449 . 180
chrI 11457 11458 . 280
chrI 11482 11483 . 140
chrI 11593 11594 . 1260
chrI 11618 11619 . 1120
chrI 11931 11932 . 120
chrI 12037 12038 . 280
chrI 12235 12236 . 480
chrI 12332 12333 . 160
chrI 13175 13176 . 280
chrI 13477 13478 . 740
chrI 13533 13534 . 600
chrI 13558 13559 . 140
chrI 13583 13584 . 180
chrI 13610 13611 . 1960
chrI 13626 13627 . 260
chrI 13636 13637 . 4600
chrI 13798 13799 . 120
chrI 13872 13873 . 120
chrI 13942 13943 . 120
chrI 14096 14097 . 1660
chrI 14103 14104 . 600
chrI 14176 14177 . 140
chrI 14317 14318 . 620
chrI 14358 14359 . 1020
chrI 14513 14514 . 620
chrI 14746 14747 . 440
chrI 14748 14749 . 620
chrI 14752 14753 . 820
chrI 14756 14757 . 1420
chrI 14764 14765 . 160
chrI 14788 14789 . 240
chrI 14797 14798 . 520
chrI 14800 14801 . 280
chrI 14802 14803 . 160
chrI 14833 14834 . 200
chrI 14845 14846 . 220
chrI 14848 14849 . 660
chrI 14856 14857 . 360
chrI 15082 15083 . 820
chrI 15095 15096 . 380
chrI 15202 15203 . 280
chrI 15342 15343 . 4160
chrI 15408 15409 . 140
chrI 15473 15474 . 120
chrI 15530 15531 . 120
chrI 15819 15820 . 440
chrI 15881 15882 . 1380
chrI 15911 15912 . 5820
chrI 16098 16099 . 180
chrI 16170 16171 . 220
chrI 16200 16201 . 220
chrI 16316 16317 . 2460
chrI 16390 16391 . 300
chrI 16396 16397 . 160
chrI 16441 16442 . 220
chrI 16518 16519 . 980
chrI 16548 16549 . 2300
chrI 16577 16578 . 1540
chrI 16675 16676 . 240
chrI 16694 16695 . 240
chrI 17315 17316 . 300
chrI 17495 17496 . 180
chrI 17560 17561 . 120
chrI 17600 17601 . 120
chrI 17644 17645 . 160
chrI 17644 17645 . 380
chrI 17654 17655 . 1820
chrI 17708 17709 . 220
chrI 17797 17798 . 1480
chrI 17811 17812 . 1100
chrI 17867 17868 . 120
chrI 17889 17890 . 280
chrI 17915 17916 . 5000
chrI 17923 17924 . 940
chrI 17939 17940 . 160
chrI 17952 17953 . 220
chrI 17961 17962 . 400
chrI 17964 17965 . 300
chrI 17994 17995 . 3320
chrI 18111 18112 . 880
chrI 18133 18134 . 2680
chrI 18444 18445 . 760
chrI 18479 18480 . 5000
chrI 18723 18724 . 120
chrI 18827 18828 . 640
chrI 19378 19379 . 760
chrI 19384 19385 . 960
chrI 19554 19555 . 1320
chrI 19586 19587 . 1340
chrI 19684 19685 . 120
chrI 19817 19818 . 200
chrI 20036 20037 . 140
chrI 20061 20062 . 420
chrI 20078 20079 . 160
chrI 20104 20105 . 320
chrI 20210 20211 . 120
chrI 20239 20240 . 2700
chrI 20306 20307 . 240
chrI 20485 20486 . 140
chrI 20598 20599 . 160
chrI 20617 20618 . 140
chrI 20629 20630 . 120
chrI 20642 20643 . 2700
chrI 20648 20649 . 1240
chrI 20665 20666 . 1460
chrI 20675 20676 . 1720
chrI 20846 20847 . 140
chrI 20897 20898 . 180
chrI 20904 20905 . 160
chrI 20917 20918 . 380
chrI 20938 20939 . 4780
chrI 20946 20947 . 640
chrI 20954 20955 . 1000
chrI 20962 20963 . 160
chrI 20987 20988 . 560
chrI 20998 20999 . 220
chrI 21002 21003 . 240
chrI 21013 21014 . 1120
chrI 21021 21022 . 760
chrI 21108 21109 . 1480
chrI 21121 21122 . 500
chrI 21132 21133 . 160
chrI 21190 21191 . 140
chrI 21294 21295 . 220
chrI 21555 21556 . 580
chrI 21655 21656 . 2120
chrI 21775 21776 . 320
chrI 21966 21967 . 320
chrI 22474 22475 . 900
chrI 22511 22512 . 1780
chrI 22623 22624 . 720
chrI 22664 22665 . 980
chrI 22683 22684 . 620
chrI 22689 22690 . 840
chrI 22832 22833 . 120
chrI 23133 23134 . 140
chrI 23149 23150 . 340
chrI 23259 23260 . 120
chrI 23312 23313 . 260
chrI 23363 23364 . 120
chrI 23517 23518 . 120
chrI 23533 23534 . 160
chrI 23648 23649 . 420
chrI 23667 23668 . 460
chrI 23841 23842 . 35140
chrI 23847 23848 . 120
chrI 23879 23880 . 120
chrI 23934 23935 . 760
chrI 24189 24190 . 200
chrI 24194 24195 . 6440
chrI 24363 24364 . 1380
chrI 24405 24406 . 1200
chrI 24459 24460 . 300
chrI 24769 24770 . 420
chrI 24785 24786 . 7900
chrI 25001 25002 . 140
chrI 25009 25010 . 280
chrI 25342 25343 . 4360
chrI 27170 27171 . 760
chrI 27237 27238 . 1980
chrI 27246 27247 . 440
chrI 28024 28025 . 360
chrI 28214 28215 . 180
chrI 28241 28242 . 1080
chrI 28244 28245 . 120
chrI 28365 28366 . 140
chrI 28376 28377 . 1340
chrI 28426 28427 . 3160
chrI 28882 28883 . 2760
chrI 28891 28892 . 340
chrI 28917 28918 . 1480
chrI 28945 28946 . 740
chrI 29049 29050 . 140
chrI 29068 29069 . 340
chrI 29145 29146 . 1320
chrI 29148 29149 . 120
chrI 29228 29229 . 800
chrI 29239 29240 . 120
chrI 29396 29397 . 120
chrI 29589 29590 . 120
chrI 29604 29605 . 220
chrI 29777 29778 . 800
chrI 29784 29785 . 580
chrI 29792 29793 . 140
chrI 29828 29829 . 1200
chrI 29832 29833 . 620
chrI 29836 29837 . 1240
chrI 29903 29904 . 440
chrI 29916 29917 . 560
chrI 29927 29928 . 160
chrI 29928 29929 . 340
chrI 29931 29932 . 540
chrI 29941 29942 . 200
chrI 29953 29954 . 1120
chrI 29953 29954 . 420
chrI 29954 29955 . 400
chrI 29954 29955 . 160
chrI 29957 29958 . 120
chrI 29974 29975 . 2680
chrI 30037 30038 . 140
chrI 30052 30053 . 440
chrI 30248 30249 . 2320
chrI 30330 30331 . 120
chrI 30346 30347 . 320
chrI 30362 30363 . 440
chrI 30381 30382 . 740
chrI 30677 30678 . 120
chrI 30684 30685 . 580
chrI 30860 30861 . 340
chrI 30953 30954 . 160
chrI 30979 30980 . 280
chrI 30983 30984 . 560
chrI 30994 30995 . 120
chrI 31062 31063 . 220
chrI 31077 31078 . 160
chrI 31093 31094 . 160
chrI 31122 31123 . 120
chrI 31138 31139 . 160
chrI 31206 31207 . 320
chrI 31210 31211 . 220
chrI 31263 31264 . 460
chrI 31266 31267 . 220
chrI 31267 31268 . 280
chrI 31301 31302 . 660
chrI 31311 31312 . 120
chrI 31317 31318 . 3400
chrI 31332 31333 . 2400
chrI 31472 31473 . 420
chrI 31481 31482 . 1900
chrI 31497 31498 . 200
chrI 31502 31503 . 120
chrI 31516 31517 . 120
chrI 31524 31525 . 1320
chrI 31572 31573 . 120
chrI 31649 31650 . 220
chrI 31652 31653 . 1800
chrI 31656 31657 . 1140
chrI 31666 31667 . 440
chrI 31681 31682 . 120
chrI 31686 31687 . 480
chrI 31691 31692 . 120
chrI 31731 31732 . 340
chrI 31735 31736 . 980
chrI 31751 31752 . 2400
chrI 31757 31758 . 180
chrI 31769 31770 . 400
chrI 31776 31777 . 280
chrI 31811 31812 . 140
chrI 31877 31878 . 760
chrI 31888 31889 . 1920
chrI 31894 31895 . 140
chrI 31896 31897 . 940
chrI 31903 31904 . 340
chrI 31903 31904 . 120
chrI 31905 31906 . 980
chrI 31913 31914 . 680
chrI 31982 31983 . 120
chrI 32032 32033 . 1180
chrI 32050 32051 . 1160
chrI 32089 32090 . 120
chrI 32094 32095 . 1260
chrI 32127 32128 . 760
chrI 32240 32241 . 280
chrI 32338 32339 . 220
chrI 32431 32432 . 360
chrI 32483 32484 . 120
chrI 32510 32511 . 720
chrI 32523 32524 . 160
chrI 32544 32545 . 340
chrI 32547 32548 . 140
chrI 32554 32555 . 220
chrI 32590 32591 . 960
chrI 32593 32594 . 800
chrI 32602 32603 . 120
chrI 32608 32609 . 2060
chrI 32610 32611 . 2840
chrI 32630 32631 . 720
chrI 32638 32639 . 3720
chrI 32649 32650 . 720
chrI 32660 32661 . 1280
chrI 32699 32700 . 120
chrI 32708 32709 . 140
chrI 32724 32725 . 120
chrI 32751 32752 . 120
chrI 32753 32754 . 160
chrI 32761 32762 . 120
chrI 32793 32794 . 440
chrI 32797 32798 . 120
chrI 32811 32812 . 1100
chrI 32830 32831 . 1180
chrI 32848 32849 . 120
chrI 32857 32858 . 560
chrI 32887 32888 . 4580
chrI 32932 32933 . 120
chrI 32955 32956 . 200
chrI 32974 32975 . 3500
chrI 32983 32984 . 6880
chrI 32997 32998 . 1820
chrI 32999 33000 . 400
chrI 33004 33005 . 1820
chrI 33007 33008 . 2420
chrI 33012 33013 . 280
chrI 33015 33016 . 2680
chrI 33020 33021 . 280
chrI 33021 33022 . 120
chrI 33021 33022 . 120
chrI 33032 33033 . 2220
chrI 33064 33065 . 280
chrI 33088 33089 . 660
chrI 33105 33106 . 140
chrI 33123 33124 . 160
chrI 33129 33130 . 260
chrI 33138 33139 . 600
chrI 33158 33159 . 240
chrI 33159 33160 . 160
chrI 33166 33167 . 3020
chrI 33172 33173 . 180
chrI 33178 33179 . 140
chrI 33207 33208 . 420
chrI 33215 33216 . 320
chrI 33235 33236 . 160
chrI 33277 33278 . 600
chrI 33314 33315 . 260
chrI 33477 33478 . 120
chrI 33485 33486 . 120
chrI 33499 33500 . 200
chrI 33549 33550 . 220
chrI 33601 33602 . 160
chrI 33649 33650 . 120
chrI 33676 33677 . 120
chrI 33711 33712 . 260
chrI 33816 33817 . 300
chrI 33864 33865 . 240
chrI 33865 33866 . 240
chrI 33873 33874 . 140
chrI 33895 33896 . 1980
chrI 33900 33901 . 140
chrI 34047 34048 . 160
chrI 34068 34069 . 700
chrI 34096 34097 . 260
chrI 34108 34109 . 620
chrI 34143 34144 . 1840
chrI 34189 34190 . 380
chrI 34218 34219 . 220
chrI 34289 34290 . 440
chrI 34397 34398 . 120
chrI 34415 34416 . 260
chrI 34440 34441 . 1400
chrI 34459 34460 . 1440
chrI 34462 34463 . 600
chrI 34470 34471 . 1200
chrI 34474 34475 . 180
chrI 34486 34487 . 1040
chrI 34492 34493 . 3580
chrI 34513 34514 . 180
chrI 34516 34517 . 200
chrI 34527 34528 . 1060
chrI 34571 34572 . 1380
chrI 34592 34593 . 660
chrI 34598 34599 . 340
chrI 34604 34605 . 2040
chrI 34618 34619 . 440
chrI 34619 34620 . 120
chrI 34619 34620 . 120
chrI 34648 34649 . 760
chrI 34699 34700 . 740
chrI 34785 34786 . 160
chrI 34791 34792 . 420
chrI 34814 34815 . 120
chrI 34820 34821 . 5460
chrI 34832 34833 . 1000
chrI 34835 34836 . 240
chrI 34839 34840 . 200
chrI 34844 34845 . 900
chrI 34865 34866 . 140
chrI 34866 34867 . 720
chrI 34874 34875 . 220
chrI 34897 34898 . 420
chrI 34909 34910 . 340
chrI 34910 34911 . 340
chrI 34915 34916 . 160
chrI 34927 34928 . 120
chrI 34936 34937 . 120
chrI 34966 34967 . 380
chrI 34969 34970 . 140
chrI 34969 34970 . 600
chrI 34979 34980 . 600
chrI 34987 34988 . 760
chrI 35005 35006 . 480
chrI 35018 35019 . 540
chrI 35028 35029 . 580
chrI 35031 35032 . 120
chrI 35037 35038 . 2060
chrI 35057 35058 . 160
chrI 35104 35105 . 120
chrI 35158 35159 . 140
chrI 35186 35187 . 800
chrI 35217 35218 . 340
chrI 35407 35408 . 120
chrI 35437 35438 . 760
chrI 35460 35461 . 280
chrI 35477 35478 . 180
chrI 35506 35507 . 200
chrI 35518 35519 . 2460
chrI 35543 35544 . 340
chrI 35682 35683 . 140
chrI 35737 35738 . 520
chrI 35768 35769 . 120
chrI 35787 35788 . 3400
chrI 35810 35811 . 500
chrI 35864 35865 . 320
chrI 35962 35963 . 340
chrI 36004 36005 . 3380
chrI 36036 36037 . 200
chrI 36037 36038 . 120
chrI 36185 36186 . 1200
chrI 36302 36303 . 4620
chrI 36342 36343 . 300
chrI 36358 36359 . 220
chrI 36404 36405 . 280
chrI 36407 36408 . 640
chrI 36447 36448 . 180
chrI 36458 36459 . 140
chrI 36459 36460 . 1140
chrI 36459 36460 . 120
chrI 36460 36461 . 120
chrI 36464 36465 . 260
chrI 36466 36467 . 1880
chrI 36469 36470 . 140
chrI 36472 36473 . 120
chrI 36482 36483 . 260
chrI 36491 36492 . 180
chrI 36504 36505 . 1060
chrI 36511 36512 . 580
chrI 36514 36515 . 120
chrI 36522 36523 . 240
chrI 36525 36526 . 600
chrI 36631 36632 . 280
chrI 36669 36670 . 500
chrI 36997 36998 . 380
chrI 37091 37092 . 140
chrI 37133 37134 . 900
chrI 37160 37161 . 280
chrI 37171 37172 . 220
chrI 37276 37277 . 700
chrI 37318 37319 . 380
chrI 37347 37348 . 640
chrI 37364 37365 . 160
chrI 37380 37381 . 120
chrI 37519 37520 . 320
chrI 37524 37525 . 740
chrI 37547 37548 . 340
chrI 37567 37568 . 140
chrI 37633 37634 . 3060
chrI 37913 37914 . 2020
chrI 37917 37918 . 1800
chrI 38058 38059 . 3780
chrI 38181 38182 . 460
chrI 38182 38183 . 500
chrI 38217 38218 . 700
chrI 38222 38223 . 520
chrI 38382 38383 . 140
chrI 38431 38432 . 480
chrI 38859 38860 . 2940
chrI 38878 38879 . 140
chrI 38888 38889 . 240
chrI 38913 38914 . 860
chrI 39021 39022 . 200
chrI 39070 39071 . 380
chrI 39070 39071 . 400
chrI 39071 39072 . 320
chrI 39102 39103 . 460
chrI 39120 39121 . 2280
chrI 39146 39147 . 1460
chrI 39164 39165 . 360
chrI 39166 39167 . 260
chrI 39170 39171 . 900
chrI 39174 39175 . 1420
chrI 39183 39184 . 3640
chrI 39197 39198 . 1120
chrI 39227 39228 . 120
chrI 39330 39331 . 1660
chrI 39345 39346 . 120
chrI 39369 39370 . 120
chrI 39483 39484 . 420
chrI 40477 40478 . 180
chrI 40659 40660 . 640
chrI 40711 40712 . 1200
chrI 40738 40739 . 2420
chrI 40764 40765 . 1220
chrI 40964 40965 . 140
chrI 41170 41171 . 200
chrI 41535 41536 . 460
chrI 41630 41631 . 1640
chrI 41712 41713 . 140
chrI 41752 41753 . 1300
chrI 41814 41815 . 160
chrI 41989 41990 . 720
chrI 42007 42008 . 420
chrI 42017 42018 . 320
chrI 42122 42123 . 1200
chrI 42126 42127 . 140
chrI 42128 42129 . 120
chrI 42134 42135 . 260
chrI 42137 42138 . 280
chrI 42146 42147 . 1740
chrI 42175 42176 . 120
chrI 42270 42271 . 180
chrI 42305 42306 . 160
chrI 42311 42312 . 120
chrI 42329 42330 . 320
chrI 42438 42439 . 160
chrI 42461 42462 . 180
chrI 42586 42587 . 120
chrI 42657 42658 . 360
chrI 42746 42747 . 120
chrI 42811 42812 . 320
chrI 42817 42818 . 120
chrI 42911 42912 . 120
chrI 42969 42970 . 140
chrI 42988 42989 . 180
chrI 43190 43191 . 540
chrI 43213 43214 . 1260
chrI 43223 43224 . 500
chrI 43338 43339 . 120
chrI 43349 43350 . 500
chrI 43396 43397 . 520
chrI 43399 43400 . 360
chrI 43408 43409 . 140
chrI 43529 43530 . 300
chrI 43545 43546 . 120
chrI 43574 43575 . 240
chrI 43591 43592 . 140
chrI 43607 43608 . 1000
chrI 43614 43615 . 140
chrI 43634 43635 . 520
chrI 43661 43662 . 340
chrI 43693 43694 . 140
chrI 43722 43723 . 320
chrI 43739 43740 . 1500
chrI 43745 43746 . 780
chrI 43944 43945 . 940
chrI 44106 44107 . 440
chrI 44117 44118 . 460
chrI 44225 44226 . 220
chrI 44530 44531 . 240
chrI 44689 44690 . 620
chrI 44726 44727 . 180
chrI 44843 44844 . 280
chrI 45027 45028 . 1040
chrI 45057 45058 . 180
chrI 45108 45109 . 240
chrI 45119 45120 . 700
chrI 45200 45201 . 120
chrI 45208 45209 . 120
chrI 45214 45215 . 240
chrI 45228 45229 . 380
chrI 45252 45253 . 1020
chrI 45292 45293 . 1920
chrI 45294 45295 . 120
chrI 45313 45314 . 120
chrI 45335 45336 . 160
chrI 45342 45343 . 200
chrI 45344 45345 . 260
chrI 45347 45348 . 400
chrI 45350 45351 . 120
chrI 45358 45359 . 120
chrI 45359 45360 . 300
chrI 45361 45362 . 160
chrI 45361 45362 . 2740
chrI 45366 45367 . 140
chrI 45366 45367 . 280
chrI 45369 45370 . 1620
chrI 45370 45371 . 320
chrI 45371 45372 . 120
chrI 45382 45383 . 2260
chrI 45399 45400 . 1740
chrI 45402 45403 . 120
chrI 45416 45417 . 2600
chrI 45427 45428 . 120
chrI 45432 45433 . 200
chrI 45462 45463 . 180
chrI 45470 45471 . 620
chrI 45490 45491 . 340
chrI 45527 45528 . 120
chrI 45533 45534 . 120
chrI 45577 45578 . 1140
chrI 45589 45590 . 760
chrI 45604 45605 . 120
chrI 45615 45616 . 4740
chrI 45621 45622 . 520
chrI 45624 45625 . 300
chrI 45626 45627 . 120
chrI 45632 45633 . 9460
chrI 45656 45657 . 1140
chrI 45665 45666 . 180
chrI 45700 45701 . 220
chrI 45709 45710 . 640
chrI 45716 45717 . 540
chrI 45721 45722 . 580
chrI 45725 45726 . 480
chrI 45758 45759 . 140
chrI 46773 46774 . 120
chrI 47762 47763 . 700
chrI 47998 47999 . 160
chrI 48026 48027 . 120
chrI 48099 48100 . 160
chrI 48137 48138 . 660
chrI 48145 48146 . 220
chrI 48147 48148 . 180
chrI 48160 48161 . 540
chrI 48301 48302 . 1280
chrI 48318 48319 . 260
chrI 48336 48337 . 740
chrI 48344 48345 . 300
chrI 48347 48348 . 460
chrI 48408 48409 . 1500
chrI 48413 48414 . 140
chrI 48416 48417 . 540
chrI 48424 48425 . 180
chrI 48427 48428 . 740
chrI 48442 48443 . 160
chrI 48456 48457 . 120
chrI 48471 48472 . 280
chrI 48491 48492 . 220
chrI 48507 48508 . 140
chrI 48610 48611 . 200
chrI 48614 48615 . 120
chrI 48640 48641 . 180
chrI 48682 48683 . 1940
chrI 48810 48811 . 320
chrI 48851 48852 . 820
chrI 48857 48858 . 120
chrI 49037 49038 . 320
chrI 49312 49313 . 720
chrI 49455 49456 . 140
chrI 49827 49828 . 120
chrI 49877 49878 . 860
chrI 50066 50067 . 180
chrI 50212 50213 . 300
chrI 50300 50301 . 760
chrI 50517 50518 . 120
chrI 50884 50885 . 200
chrI 51047 51048 . 300
chrI 51098 51099 . 880
chrI 51103 51104 . 480
chrI 51123 51124 . 160
chrI 51139 51140 . 520
chrI 51174 51175 . 140
chrI 51337 51338 . 1160
chrI 51377 51378 . 480
chrI 51379 51380 . 160
chrI 51379 51380 . 120
chrI 51463 51464 . 140
chrI 51482 51483 . 760
chrI 51495 51496 . 360
chrI 51509 51510 . 300
chrI 51533 51534 . 380
chrI 51615 51616 . 560
chrI 51793 51794 . 140
chrI 51812 51813 . 240
chrI 51820 51821 . 380
chrI 51943 51944 . 1580
chrI 51964 51965 . 300
chrI 52211 52212 . 280
chrI 52508 52509 . 500
chrI 52533 52534 . 320
chrI 52545 52546 . 280
chrI 52572 52573 . 280
chrI 52657 52658 . 140
chrI 52660 52661 . 840
chrI 52665 52666 . 180
chrI 52693 52694 . 600
chrI 52720 52721 . 180
chrI 52729 52730 . 140
chrI 52734 52735 . 200
chrI 52741 52742 . 160
chrI 52742 52743 . 180
chrI 52743 52744 . 360
chrI 52747 52748 . 640
chrI 52750 52751 . 120
chrI 52755 52756 . 300
chrI 52757 52758 . 680
chrI 52757 52758 . 300
chrI 52765 52766 . 680
chrI 52773 52774 . 120
chrI 52774 52775 . 160
chrI 52843 52844 . 280
chrI 52957 52958 . 220
chrI 52997 52998 . 140
chrI 53003 53004 . 220
chrI 53126 53127 . 880
chrI 53295 53296 . 760
chrI 53463 53464 . 380
chrI 53842 53843 . 540
chrI 54107 54108 . 240
chrI 54200 54201 . 840
chrI 54460 54461 . 280
chrI 54495 54496 . 120
chrI 54682 54683 . 260
chrI 54812 54813 . 180
chrI 54816 54817 . 2360
chrI 54861 54862 . 600
chrI 54862 54863 . 340
chrI 54885 54886 . 1560
chrI 54942 54943 . 140
chrI 56736 56737 . 780
chrI 56746 56747 . 2480
chrI 56887 56888 . 500
chrI 56902 56903 . 140
chrI 56910 56911 . 620
chrI 56913 56914 . 160
chrI 56921 56922 . 540
chrI 56935 56936 . 120
chrI 56948 56949 . 660
chrI 56957 56958 . 600
chrI 56962 56963 . 120
chrI 57103 57104 . 160
chrI 57261 57262 . 1100
chrI 57295 57296 . 10600
chrI 57309 57310 . 340
chrI 57427 57428 . 520
chrI 57433 57434 . 120
chrI 57440 57441 . 120
chrI 57443 57444 . 440
chrI 57449 57450 . 1000
chrI 57454 57455 . 120
chrI 57465 57466 . 680
chrI 57468 57469 . 180
chrI 57482 57483 . 300
chrI 57634 57635 . 820
chrI 57667 57668 . 1360
chrI 57851 57852 . 600
chrI 57861 57862 . 400
chrI 58138 58139 . 120
chrI 58332 58333 . 120
chrI 58339 58340 . 120
chrI 58340 58341 . 120
chrI 58508 58509 . 660
chrI 58510 58511 . 460
chrI 58525 58526 . 120
chrI 58600 58601 . 120
chrI 58604 58605 . 2320
chrI 58609 58610 . 820
chrI 58612 58613 . 840
chrI 58617 58618 . 2860
chrI 58622 58623 . 380
chrI 58627 58628 . 200
chrI 58634 58635 . 1900
chrI 58651 58652 . 380
chrI 59497 59498 . 1040
chrI 60950 60951 . 300
chrI 61103 61104 . 3600
chrI 61113 61114 . 2400
chrI 61120 61121 . 240
chrI 61122 61123 . 1420
chrI 61126 61127 . 160
chrI 61134 61135 . 2000
chrI 61140 61141 . 8300
chrI 61186 61187 . 1920
chrI 61193 61194 . 1340
chrI 61197 61198 . 1400
chrI 61212 61213 . 740
chrI 61213 61214 . 320
chrI 61219 61220 . 240
chrI 61224 61225 . 1480
chrI 61235 61236 . 200
chrI 61236 61237 . 1600
chrI 61247 61248 . 2060
chrI 61255 61256 . 1700
chrI 61290 61291 . 2300
chrI 61371 61372 . 200
chrI 61373 61374 . 3960
chrI 61415 61416 . 300
chrI 61424 61425 . 540
chrI 61426 61427 . 960
chrI 61429 61430 . 520
chrI 61459 61460 . 1800
chrI 61555 61556 . 240
chrI 61585 61586 . 5600
chrI 61909 61910 . 1480
chrI 62027 62028 . 700
chrI 62106 62107 . 520
chrI 62261 62262 . 1780
chrI 62265 62266 . 320
chrI 62324 62325 . 500
chrI 62433 62434 . 1160
chrI 62434 62435 . 220
chrI 62453 62454 . 13640
chrI 62463 62464 . 5880
chrI 62641 62642 . 2700
chrI 62695 62696 . 140
chrI 62700 62701 . 1420
chrI 62709 62710 . 240
chrI 62715 62716 . 120
chrI 62719 62720 . 500
chrI 62728 62729 . 120
chrI 62732 62733 . 220
chrI 62754 62755 . 120
chrI 62760 62761 . 940
chrI 62793 62794 . 140
chrI 62904 62905 . 160
chrI 62907 62908 . 660
chrI 65417 65418 . 140
chrI 65588 65589 . 440
chrI 65644 65645 . 180
chrI 65653 65654 . 300
chrI 65818 65819 . 140
chrI 66137 66138 . 920
chrI 66183 66184 . 540
chrI 66191 66192 . 860
chrI 67074 67075 . 180
chrI 67768 67769 . 340
chrI 67936 67937 . 340
chrI 67941 67942 . 240
chrI 67951 67952 . 140
chrI 67966 67967 . 120
chrI 67968 67969 . 420
chrI 67993 67994 . 120
chrI 68012 68013 . 1280
chrI 68018 68019 . 120
chrI 68025 68026 . 720
chrI 68028 68029 . 960
chrI 68037 68038 . 120
chrI 68039 68040 . 120
chrI 68042 68043 . 120
chrI 68048 68049 . 280
chrI 68074 68075 . 820
chrI 68169 68170 . 700
chrI 68179 68180 . 900
chrI 68182 68183 . 1000
chrI 68195 68196 . 4920
chrI 68208 68209 . 120
chrI 68218 68219 . 160
chrI 68222 68223 . 200
chrI 68222 68223 . 200
chrI 68228 68229 . 480
chrI 68232 68233 . 560
chrI 68241 68242 . 120
chrI 68244 68245 . 280
chrI 68247 68248 . 340
chrI 68266 68267 . 760
chrI 68278 68279 . 1060
chrI 68281 68282 . 120
chrI 68303 68304 . 720
chrI 68317 68318 . 1260
chrI 68320 68321 . 600
chrI 68323 68324 . 140
chrI 68325 68326 . 540
chrI 68329 68330 . 2060
chrI 68334 68335 . 480
chrI 68338 68339 . 500
chrI 68341 68342 . 460
chrI 68349 68350 . 680
chrI 68381 68382 . 120
chrI 68391 68392 . 1280
chrI 68453 68454 . 340
chrI 68501 68502 . 440
chrI 68541 68542 . 1220
chrI 68606 68607 . 300
chrI 68611 68612 . 880
chrI 68628 68629 . 480
chrI 68636 68637 . 160
chrI 68644 68645 . 1840
chrI 68650 68651 . 120
chrI 68652 68653 . 440
chrI 68658 68659 . 140
chrI 68659 68660 . 160
chrI 68662 68663 . 2120
chrI 68667 68668 . 1040
chrI 68670 68671 . 140
chrI 68674 68675 . 160
chrI 68689 68690 . 420
chrI 68689 68690 . 200
chrI 68691 68692 . 120
chrI 68697 68698 . 160
chrI 68724 68725 . 420
chrI 68732 68733 . 600
chrI 68746 68747 . 680
chrI 68765 68766 . 240
chrI 68771 68772 . 160
chrI 68772 68773 . 1660
chrI 68774 68775 . 120
chrI 68778 68779 . 1300
chrI 68807 68808 . 3600
chrI 68813 68814 . 260
chrI 68817 68818 . 5400
chrI 68825 68826 . 200
chrI 68829 68830 . 580
chrI 68835 68836 . 1380
chrI 68854 68855 . 2260
chrI 68856 68857 . 2800
chrI 68860 68861 . 120
chrI 68875 68876 . 440
chrI 68886 68887 . 2060
chrI 68900 68901 . 480
chrI 68904 68905 . 480
chrI 68907 68908 . 4220
chrI 68917 68918 . 220
chrI 68923 68924 . 460
chrI 68927 68928 . 640
chrI 68928 68929 . 220
chrI 68930 68931 . 2400
chrI 68933 68934 . 160
chrI 68944 68945 . 400
chrI 68951 68952 . 1880
chrI 68975 68976 . 1040
chrI 68980 68981 . 600
chrI 68989 68990 . 480
chrI 69003 69004 . 740
chrI 69011 69012 . 1000
chrI 69019 69020 . 2240
chrI 69029 69030 . 400
chrI 69032 69033 . 480
chrI 69037 69038 . 220
chrI 69043 69044 . 700
chrI 69055 69056 . 620
chrI 69074 69075 . 460
chrI 69082 69083 . 7520
chrI 69097 69098 . 140
chrI 69101 69102 . 260
chrI 69108 69109 . 1220
chrI 69115 69116 . 320
chrI 69120 69121 . 800
chrI 69125 69126 . 1620
chrI 69136 69137 . 120
chrI 69139 69140 . 140
chrI 69161 69162 . 120
chrI 69169 69170 . 380
chrI 69187 69188 . 2880
chrI 69217 69218 . 460
chrI 69236 69237 . 120
chrI 69239 69240 . 180
chrI 69273 69274 . 1260
chrI 69301 69302 . 220
chrI 69327 69328 . 420
chrI 69386 69387 . 5080
chrI 69401 69402 . 640
chrI 69404 69405 . 1080
chrI 69410 69411 . 140
chrI 69455 69456 . 220
chrI 69481 69482 . 1820
chrI 69568 69569 . 7680
chrI 69573 69574 . 1840
chrI 69580 69581 . 260
chrI 69616 69617 . 500
chrI 69620 69621 . 2020
chrI 69634 69635 . 380
chrI 69639 69640 . 500
chrI 69658 69659 . 260
chrI 69662 69663 . 200
chrI 69676 69677 . 660
chrI 69701 69702 . 2440
chrI 69741 69742 . 120
chrI 69748 69749 . 120
chrI 69749 69750 . 140
chrI 69749 69750 . 940
chrI 69789 69790 . 120
chrI 69857 69858 . 120
chrI 69865 69866 . 1080
chrI 69876 69877 . 200
chrI 69910 69911 . 640
chrI 69913 69914 . 1420
chrI 69918 69919 . 120
chrI 69920 69921 . 160
chrI 69923 69924 . 120
chrI 69928 69929 . 760
chrI 69931 69932 . 680
chrI 69952 69953 . 1440
chrI 69966 69967 . 420
chrI 69969 69970 . 520
chrI 70022 70023 . 380
chrI 70026 70027 . 160
chrI 70035 70036 . 360
chrI 70068 70069 . 640
chrI 70088 70089 . 1120
chrI 70100 70101 . 480
chrI 70119 70120 . 780
chrI 70143 70144 . 420
chrI 70212 70213 . 320
chrI 70226 70227 . 120
chrI 70227 70228 . 1280
chrI 70228 70229 . 1860
chrI 70238 70239 . 380
chrI 70242 70243 . 5620
chrI 70260 70261 . 1660
chrI 70280 70281 . 1240
chrI 70282 70283 . 420
chrI 70300 70301 . 860
chrI 70346 70347 . 320
chrI 70356 70357 . 120
chrI 70360 70361 . 840
chrI 70444 70445 . 640
chrI 70453 70454 . 120
chrI 70454 70455 . 200
chrI 70455 70456 . 1460
chrI 70457 70458 . 720
chrI 70464 70465 . 4320
chrI 70488 70489 . 1360
chrI 70499 70500 . 700
chrI 70564 70565 . 980
chrI 70585 70586 . 300
chrI 70632 70633 . 120
chrI 70635 70636 . 240
chrI 70640 70641 . 120
chrI 70645 70646 . 160
chrI 70646 70647 . 1880
chrI 70646 70647 . 4680
chrI 70647 70648 . 120
chrI 70647 70648 . 260
chrI 70729 70730 . 120
chrI 70746 70747 . 760
chrI 70791 70792 . 300
chrI 70803 70804 . 540
chrI 70813 70814 . 3020
chrI 70835 70836 . 120
chrI 70844 70845 . 760
chrI 70884 70885 . 1180
chrI 70901 70902 . 700
chrI 70979 70980 . 120
chrI 70985 70986 . 400
chrI 70989 70990 . 440
chrI 71006 71007 . 120
chrI 71046 71047 . 560
chrI 71049 71050 . 1720
chrI 71054 71055 . 360
chrI 71084 71085 . 260
chrI 71104 71105 . 120
chrI 71174 71175 . 600
chrI 71176 71177 . 120
chrI 71178 71179 . 1600
chrI 71179 71180 . 120
chrI 71180 71181 . 120
chrI 71189 71190 . 220
chrI 71210 71211 . 700
chrI 71218 71219 . 280
chrI 71219 71220 . 520
chrI 71222 71223 . 420
chrI 71227 71228 . 280
chrI 71241 71242 . 340
chrI 71253 71254 . 1640
chrI 71261 71262 . 140
chrI 71264 71265 . 140
chrI 71345 71346 . 1100
chrI 71367 71368 . 440
chrI 71395 71396 . 660
chrI 71405 71406 . 2820
chrI 71421 71422 . 200
chrI 71437 71438 . 140
chrI 71449 71450 . 1500
chrI 71455 71456 . 1080
chrI 71472 71473 . 220
chrI 71478 71479 . 400
chrI 71479 71480 . 740
chrI 71480 71481 . 120
chrI 71482 71483 . 240
chrI 71499 71500 . 120
chrI 71505 71506 . 3020
chrI 71515 71516 . 360
chrI 71523 71524 . 160
chrI 71560 71561 . 320
chrI 71562 71563 . 220
chrI 71590 71591 . 240
chrI 71620 71621 . 120
chrI 71623 71624 . 340
chrI 73364 73365 . 320
chrI 73431 73432 . 140
chrI 73452 73453 . 1000
chrI 73483 73484 . 160
chrI 73511 73512 . 680
chrI 73559 73560 . 3900
chrI 73695 73696 . 680
chrI 73718 73719 . 340
chrI 73719 73720 . 6400
chrI 73733 73734 . 240
chrI 73741 73742 . 160
chrI 73743 73744 . 520
chrI 73746 73747 . 860
chrI 73773 73774 . 120
chrI 73782 73783 . 700
chrI 73783 73784 . 1360
chrI 73783 73784 . 120
chrI 73800 73801 . 1160
chrI 73964 73965 . 140
chrI 74023 74024 . 540
chrI 74107 74108 . 140
chrI 74223 74224 . 260
chrI 74286 74287 . 160
chrI 74301 74302 . 2060
chrI 74604 74605 . 1740
chrI 74617 74618 . 2080
chrI 74620 74621 . 920
chrI 74651 74652 . 4700
chrI 74666 74667 . 120
chrI 74685 74686 . 560
chrI 74830 74831 . 120
chrI 74915 74916 . 220
chrI 75035 75036 . 140
chrI 75097 75098 . 140
chrI 75101 75102 . 960
chrI 75159 75160 . 600
chrI 75194 75195 . 500
chrI 75212 75213 . 120
chrI 75218 75219 . 360
chrI 75410 75411 . 120
chrI 75445 75446 . 860
chrI 75897 75898 . 140
chrI 75935 75936 . 160
chrI 76049 76050 . 380
chrI 76049 76050 . 160
chrI 76050 76051 . 160
chrI 76050 76051 . 820
chrI 76055 76056 . 140
chrI 76087 76088 . 120
chrI 76202 76203 . 660
chrI 76216 76217 . 160
chrI 76218 76219 . 140
chrI 76227 76228 . 1460
chrI 76228 76229 . 160
chrI 76229 76230 . 160
chrI 76233 76234 . 3400
chrI 76233 76234 . 240
chrI 76235 76236 . 180
chrI 76239 76240 . 180
chrI 76240 76241 . 260
chrI 76245 76246 . 260
chrI 76268 76269 . 160
chrI 76275 76276 . 180
chrI 76278 76279 . 140
chrI 76283 76284 . 120
chrI 76333 76334 . 120
chrI 76351 76352 . 480
chrI 76359 76360 . 1140
chrI 76368 76369 . 520
chrI 76375 76376 . 520
chrI 79426 79427 . 500
chrI 79442 79443 . 260
chrI 79567 79568 . 140
chrI 79568 79569 . 300
chrI 79579 79580 . 440
chrI 79583 79584 . 140
chrI 79589 79590 . 400
chrI 79594 79595 . 1000
chrI 79610 79611 . 2680
chrI 79617 79618 . 1060
chrI 79630 79631 . 140
chrI 79640 79641 . 220
chrI 79641 79642 . 240
chrI 79657 79658 . 140
chrI 79661 79662 . 280
chrI 79671 79672 . 200
chrI 80496 80497 . 780
chrI 80510 80511 . 280
chrI 80517 80518 . 120
chrI 80540 80541 . 180
chrI 80579 80580 . 280
chrI 80715 80716 . 840
chrI 80739 80740 . 160
chrI 80844 80845 . 280
chrI 80897 80898 . 1520
chrI 80938 80939 . 280
chrI 81068 81069 . 620
chrI 81113 81114 . 140
chrI 81140 81141 . 220
chrI 81259 81260 . 220
chrI 81274 81275 . 2340
chrI 81489 81490 . 920
chrI 81515 81516 . 180
chrI 81704 81705 . 140
chrI 81767 81768 . 560
chrI 81906 81907 . 500
chrI 81993 81994 . 1840
chrI 82017 82018 . 540
chrI 82019 82020 . 320
chrI 82028 82029 . 120
chrI 82037 82038 . 200
chrI 82042 82043 . 680
chrI 82064 82065 . 460
chrI 82065 82066 . 400
chrI 82067 82068 . 1080
chrI 82068 82069 . 260
chrI 82069 82070 . 1880
chrI 82077 82078 . 460
chrI 82086 82087 . 1660
chrI 82087 82088 . 180
chrI 82087 82088 . 120
chrI 82097 82098 . 380
chrI 82140 82141 . 260
chrI 82148 82149 . 160
chrI 82153 82154 . 420
chrI 82161 82162 . 420
chrI 82165 82166 . 180
chrI 82269 82270 . 120
chrI 82275 82276 . 260
chrI 82293 82294 . 120
chrI 82441 82442 . 4160
chrI 82457 82458 . 160
chrI 82479 82480 . 460
chrI 82588 82589 . 260
chrI 82610 82611 . 120
chrI 82613 82614 . 400
chrI 82621 82622 . 380
chrI 82621 82622 . 940
chrI 82646 82647 . 1320
chrI 82654 82655 . 400
chrI 82662 82663 . 520
chrI 82674 82675 . 300
chrI 82688 82689 . 380
chrI 82691 82692 . 140
chrI 82699 82700 . 120
chrI 83311 83312 . 820
chrI 83336 83337 . 120
chrI 83339 83340 . 1040
chrI 83350 83351 . 1220
chrI 83353 83354 . 120
chrI 83366 83367 . 120
chrI 83701 83702 . 200
chrI 83887 83888 . 120
chrI 83999 84000 . 120
chrI 84489 84490 . 140
chrI 84537 84538 . 320
chrI 84553 84554 . 120
chrI 84556 84557 . 320
chrI 84566 84567 . 3340
chrI 84585 84586 . 580
chrI 84597 84598 . 480
chrI 84612 84613 . 480
chrI 84641 84642 . 120
chrI 84646 84647 . 320
chrI 84730 84731 . 140
chrI 84746 84747 . 140
chrI 84860 84861 . 120
chrI 85003 85004 . 180
chrI 85261 85262 . 540
chrI 85272 85273 . 860
chrI 86296 86297 . 240
chrI 86442 86443 . 140
chrI 86623 86624 . 260
chrI 86631 86632 . 320
chrI 86779 86780 . 120
chrI 87124 87125 . 1160
chrI 87126 87127 . 160
chrI 87132 87133 . 120
chrI 87135 87136 . 180
chrI 87135 87136 . 120
chrI 87141 87142 . 260
chrI 87150 87151 . 620
chrI 87196 87197 . 2460
chrI 87204 87205 . 260
chrI 87207 87208 . 980
chrI 87216 87217 . 780
chrI 87217 87218 . 320
chrI 87218 87219 . 140
chrI 87375 87376 . 780
chrI 87375 87376 . 140
chrI 87385 87386 . 2640
chrI 87554 87555 . 400
chrI 87774 87775 . 420
chrI 87778 87779 . 200
chrI 87885 87886 . 940
chrI 87895 87896 . 1140
chrI 87900 87901 . 140
chrI 87933 87934 . 180
chrI 87941 87942 . 220
chrI 87947 87948 . 340
chrI 88113 88114 . 220
chrI 88117 88118 . 520
chrI 88152 88153 . 420
chrI 88169 88170 . 500
chrI 88249 88250 . 320
chrI 88582 88583 . 120
chrI 88880 88881 . 3200
chrI 89348 89349 . 280
chrI 89555 89556 . 120
chrI 90026 90027 . 400
chrI 90029 90030 . 120
chrI 90134 90135 . 220
chrI 90382 90383 . 140
chrI 90569 90570 . 1460
chrI 90930 90931 . 440
chrI 91242 91243 . 400
chrI 91383 91384 . 1700
chrI 91543 91544 . 160
chrI 92029 92030 . 160
chrI 92180 92181 . 240
chrI 92193 92194 . 980
chrI 92212 92213 . 260
chrI 92232 92233 . 120
chrI 92233 92234 . 420
chrI 92243 92244 . 120
chrI 92350 92351 . 120
chrI 92367 92368 . 2820
chrI 92544 92545 . 120
chrI 92555 92556 . 640
chrI 92558 92559 . 520
chrI 92559 92560 . 120
chrI 92566 92567 . 720
chrI 92572 92573 . 300
chrI 92623 92624 . 120
chrI 92635 92636 . 160
chrI 92668 92669 . 140
chrI 92772 92773 . 200
chrI 92785 92786 . 420
chrI 92844 92845 . 400
chrI 93029 93030 . 120
chrI 93152 93153 . 120
chrI 93285 93286 . 200
chrI 93302 93303 . 300
chrI 93310 93311 . 800
chrI 93314 93315 . 160
chrI 93320 93321 . 2660
chrI 93687 93688 . 600
chrI 94231 94232 . 120
chrI 94274 94275 . 120
chrI 94372 94373 . 180
chrI 94495 94496 . 1460
chrI 94500 94501 . 120
chrI 94503 94504 . 180
chrI 94506 94507 . 120
chrI 94538 94539 . 460
chrI 94544 94545 . 820
chrI 94547 94548 . 120
chrI 94558 94559 . 120
chrI 94561 94562 . 480
chrI 94569 94570 . 580
chrI 94580 94581 . 160
chrI 94583 94584 . 600
chrI 94620 94621 . 880
chrI 94625 94626 . 120
chrI 94787 94788 . 660
chrI 94803 94804 . 120
chrI 95062 95063 . 180
chrI 95072 95073 . 740
chrI 95106 95107 . 420
chrI 95115 95116 . 280
chrI 95298 95299 . 500
chrI 95300 95301 . 1100
chrI 95329 95330 . 1460
chrI 95374 95375 . 2860
chrI 95409 95410 . 200
chrI 95432 95433 . 11160
chrI 95456 95457 . 480
chrI 95460 95461 . 180
chrI 95477 95478 . 120
chrI 95589 95590 . 220
chrI 95629 95630 . 320
chrI 95643 95644 . 660
chrI 95671 95672 . 240
chrI 95811 95812 . 120
chrI 95843 95844 . 3560
chrI 95858 95859 . 160
chrI 95947 95948 . 460
chrI 96011 96012 . 120
chrI 96206 96207 . 260
chrI 96507 96508 . 220
chrI 97497 97498 . 240
chrI 97836 97837 . 200
chrI 97926 97927 . 260
chrI 98115 98116 . 180
chrI 98418 98419 . 200
chrI 98704 98705 . 120
chrI 99173 99174 . 360
chrI 99332 99333 . 200
chrI 99352 99353 . 140
chrI 99505 99506 . 1220
chrI 99648 99649 . 640
chrI 99655 99656 . 160
chrI 99662 99663 . 160
chrI 99678 99679 . 1580
chrI 99821 99822 . 280
chrI 99825 99826 . 180
chrI 99827 99828 . 160
chrI 99842 99843 . 460
chrI 99847 99848 . 400
chrI 99858 99859 . 580
chrI 99862 99863 . 820
chrI 99901 99902 . 220
chrI 99903 99904 . 1560
chrI 99920 99921 . 960
chrI 99934 99935 . 300
chrI 99945 99946 . 5260
chrI 99956 99957 . 620
chrI 99988 99989 . 260
chrI 100077 100078 . 280
chrI 100099 100100 . 320
chrI 100131 100132 . 1140
chrI 100220 100221 . 200
chrI 100254 100255 . 900
chrI 101211 101212 . 120
chrI 101218 101219 . 520
chrI 101225 101226 . 1660
chrI 101228 101229 . 600
chrI 101229 101230 . 220
chrI 101231 101232 . 800
chrI 101231 101232 . 120
chrI 101233 101234 . 320
chrI 101236 101237 . 1960
chrI 101241 101242 . 160
chrI 101272 101273 . 120
chrI 101333 101334 . 620
chrI 101351 101352 . 340
chrI 101354 101355 . 120
chrI 101366 101367 . 120
chrI 101567 101568 . 180
chrI 101933 101934 . 120
chrI 102468 102469 . 120
chrI 102959 102960 . 180
chrI 103313 103314 . 140
chrI 104108 104109 . 860
chrI 104225 104226 . 180
chrI 104267 104268 . 120
chrI 105901 105902 . 1180
chrI 106027 106028 . 120
chrI 106028 106029 . 120
chrI 106033 106034 . 3360
chrI 106041 106042 . 200
chrI 106049 106050 . 500
chrI 106063 106064 . 3220
chrI 106067 106068 . 120
chrI 106102 106103 . 1620
chrI 106111 106112 . 2080
chrI 106136 106137 . 120
chrI 106248 106249 . 120
chrI 106269 106270 . 120
chrI 106287 106288 . 840
chrI 106304 106305 . 160
chrI 106884 106885 . 340
chrI 107358 107359 . 420
chrI 107409 107410 . 380
chrI 108064 108065 . 440
chrI 108108 108109 . 260
chrI 108320 108321 . 180
chrI 108368 108369 . 300
chrI 108530 108531 . 180
chrI 108571 108572 . 180
chrI 108678 108679 . 280
chrI 108685 108686 . 300
chrI 108699 108700 . 140
chrI 108743 108744 . 740
chrI 108772 108773 . 660
chrI 108779 108780 . 160
chrI 108824 108825 . 880
chrI 108832 108833 . 760
chrI 108836 108837 . 260
chrI 108861 108862 . 200
chrI 108864 108865 . 240
chrI 108882 108883 . 220
chrI 108965 108966 . 140
chrI 108997 108998 . 160
chrI 109141 109142 . 120
chrI 109178 109179 . 620
chrI 109184 109185 . 700
chrI 109336 109337 . 340
chrI 109479 109480 . 540
chrI 109491 109492 . 120
chrI 109981 109982 . 2560
chrI 110125 110126 . 2100
chrI 110138 110139 . 160
chrI 110352 110353 . 560
chrI 110450 110451 . 200
chrI 110472 110473 . 140
chrI 110480 110481 . 140
chrI 110480 110481 . 740
chrI 110482 110483 . 280
chrI 110494 110495 . 180
chrI 110505 110506 . 1620
chrI 110506 110507 . 120
chrI 110506 110507 . 940
chrI 110507 110508 . 420
chrI 110507 110508 . 120
chrI 110521 110522 . 180
chrI 110550 110551 . 280
chrI 110559 110560 . 1440
chrI 110561 110562 . 240
chrI 110563 110564 . 2280
chrI 110569 110570 . 700
chrI 110573 110574 . 360
chrI 110581 110582 . 940
chrI 110590 110591 . 160
chrI 110594 110595 . 120
chrI 110602 110603 . 140
chrI 110750 110751 . 120
chrI 110774 110775 . 140
chrI 111129 111130 . 120
chrI 113075 113076 . 240
chrI 113120 113121 . 120
chrI 113233 113234 . 2060
chrI 113280 113281 . 760
chrI 113415 113416 . 580
chrI 113419 113420 . 120
chrI 113429 113430 . 200
chrI 113440 113441 . 260
chrI 113452 113453 . 460
chrI 113457 113458 . 960
chrI 113481 113482 . 220
chrI 113483 113484 . 1460
chrI 113483 113484 . 120
chrI 113486 113487 . 120
chrI 113492 113493 . 780
chrI 113501 113502 . 500
chrI 113502 113503 . 860
chrI 113504 113505 . 1240
chrI 113505 113506 . 140
chrI 113509 113510 . 220
chrI 113512 113513 . 120
chrI 113517 113518 . 140
chrI 113517 113518 . 360
chrI 113521 113522 . 1300
chrI 113523 113524 . 880
chrI 113525 113526 . 180
chrI 113534 113535 . 160
chrI 113541 113542 . 120
chrI 113544 113545 . 360
chrI 113562 113563 . 1180
chrI 113679 113680 . 340
chrI 113690 113691 . 140
chrI 113732 113733 . 1380
chrI 113849 113850 . 500
chrI 113986 113987 . 180
chrI 114028 114029 . 160
chrI 114082 114083 . 160
chrI 114151 114152 . 220
chrI 114157 114158 . 1100
chrI 114173 114174 . 220
chrI 114187 114188 . 840
chrI 114320 114321 . 1160
chrI 114338 114339 . 500
chrI 114346 114347 . 120
chrI 114352 114353 . 800
chrI 114529 114530 . 260
chrI 114567 114568 . 280
chrI 114649 114650 . 280
chrI 114658 114659 . 140
chrI 114660 114661 . 120
chrI 114667 114668 . 600
chrI 114679 114680 . 140
chrI 114685 114686 . 140
chrI 114691 114692 . 120
chrI 114697 114698 . 2480
chrI 114701 114702 . 220
chrI 114706 114707 . 120
chrI 114709 114710 . 660
chrI 114709 114710 . 1020
chrI 114712 114713 . 140
chrI 114758 114759 . 740
chrI 114770 114771 . 860
chrI 115118 115119 . 300
chrI 115147 115148 . 320
chrI 115596 115597 . 140
chrI 115723 115724 . 220
chrI 115873 115874 . 460
chrI 116236 116237 . 120
chrI 116283 116284 . 120
chrI 116416 116417 . 120
chrI 116550 116551 . 480
chrI 116949 116950 . 140
chrI 116962 116963 . 140
chrI 117016 117017 . 300
chrI 117433 117434 . 120
chrI 117607 117608 . 160
chrI 117747 117748 . 200
chrI 118146 118147 . 140
chrI 118150 118151 . 1860
chrI 118205 118206 . 260
chrI 118422 118423 . 120
chrI 118434 118435 . 140
chrI 118437 118438 . 1380
chrI 118473 118474 . 140
chrI 118607 118608 . 200
chrI 118649 118650 . 120
chrI 118688 118689 . 1520
chrI 118755 118756 . 780
chrI 118771 118772 . 560
chrI 118982 118983 . 620
chrI 118986 118987 . 120
chrI 118996 118997 . 260
chrI 119004 119005 . 120
chrI 119330 119331 . 120
chrI 119347 119348 . 160
chrI 119382 119383 . 820
chrI 119501 119502 . 180
chrI 119502 119503 . 1620
chrI 119513 119514 . 120
chrI 119663 119664 . 240
chrI 119700 119701 . 120
chrI 119708 119709 . 120
chrI 119712 119713 . 1020
chrI 119729 119730 . 120
chrI 119810 119811 . 580
chrI 119815 119816 . 440
chrI 119829 119830 . 120
chrI 119843 119844 . 8020
chrI 119845 119846 . 260
chrI 119853 119854 . 740
chrI 119948 119949 . 260
chrI 120022 120023 . 180
chrI 120201 120202 . 180
chrI 120309 120310 . 1600
chrI 120486 120487 . 140
chrI 120489 120490 . 1780
chrI 120630 120631 . 260
chrI 120657 120658 . 240
chrI 120972 120973 . 380
chrI 121066 121067 . 340
chrI 121627 121628 . 140
chrI 121715 121716 . 120
chrI 121853 121854 . 1000
chrI 122101 122102 . 160
chrI 122123 122124 . 140
chrI 122308 122309 . 160
chrI 122351 122352 . 120
chrI 122877 122878 . 120
chrI 122966 122967 . 840
chrI 122998 122999 . 220
chrI 123545 123546 . 1780
chrI 123696 123697 . 120
chrI 123742 123743 . 9300
chrI 123752 123753 . 300
chrI 123906 123907 . 3980
chrI 124038 124039 . 180
chrI 124052 124053 . 320
chrI 124063 124064 . 780
chrI 124107 124108 . 720
chrI 124198 124199 . 200
chrI 124206 124207 . 120
chrI 124232 124233 . 1100
chrI 124275 124276 . 300
chrI 124372 124373 . 460
chrI 124401 124402 . 220
chrI 124410 124411 . 260
chrI 124426 124427 . 160
chrI 124472 124473 . 400
chrI 124578 124579 . 180
chrI 124642 124643 . 700
chrI 124648 124649 . 180
chrI 124659 124660 . 520
chrI 124670 124671 . 1020
chrI 124715 124716 . 240
chrI 124722 124723 . 1900
chrI 124731 124732 . 640
chrI 124741 124742 . 180
chrI 124744 124745 . 140
chrI 124747 124748 . 640
chrI 124747 124748 . 640
chrI 124748 124749 . 120
chrI 124749 124750 . 1300
chrI 124752 124753 . 220
chrI 124755 124756 . 1020
chrI 124761 124762 . 4360
chrI 124789 124790 . 2000
chrI 124807 124808 . 460
chrI 126803 126804 . 580
chrI 126862 126863 . 180
chrI 126868 126869 . 140
chrI 126896 126897 . 220
chrI 126906 126907 . 5120
chrI 126912 126913 . 120
chrI 126935 126936 . 120
chrI 127097 127098 . 500
chrI 127115 127116 . 2160
chrI 127132 127133 . 340
chrI 127247 127248 . 380
chrI 127270 127271 . 220
chrI 127292 127293 . 460
chrI 127308 127309 . 360
chrI 127402 127403 . 280
chrI 127411 127412 . 600
chrI 127453 127454 . 980
chrI 127574 127575 . 360
chrI 127581 127582 . 300
chrI 127592 127593 . 840
chrI 127628 127629 . 140
chrI 127640 127641 . 1020
chrI 127765 127766 . 120
chrI 127776 127777 . 120
chrI 127796 127797 . 2180
chrI 127803 127804 . 160
chrI 127951 127952 . 120
chrI 127966 127967 . 2560
chrI 127968 127969 . 180
chrI 127994 127995 . 420
chrI 128129 128130 . 500
chrI 128139 128140 . 840
chrI 128170 128171 . 120
chrI 128176 128177 . 340
chrI 128308 128309 . 440
chrI 128327 128328 . 2660
chrI 128586 128587 . 140
chrI 128595 128596 . 3880
chrI 128601 128602 . 980
chrI 128621 128622 . 2020
chrI 128734 128735 . 740
chrI 128740 128741 . 420
chrI 128775 128776 . 460
chrI 128912 128913 . 760
chrI 128942 128943 . 860
chrI 128942 128943 . 140
chrI 128943 128944 . 120
chrI 128943 128944 . 3040
chrI 128948 128949 . 640
chrI 128952 128953 . 860
chrI 129057 129058 . 780
chrI 129060 129061 . 360
chrI 129092 129093 . 200
chrI 129111 129112 . 120
chrI 129118 129119 . 120
chrI 129119 129120 . 1180
chrI 129119 129120 . 1780
chrI 129120 129121 . 120
chrI 129120 129121 . 140
chrI 129123 129124 . 180
chrI 129126 129127 . 1640
chrI 129130 129131 . 500
chrI 129140 129141 . 520
chrI 129141 129142 . 720
chrI 129141 129142 . 120
chrI 129142 129143 . 120
chrI 129153 129154 . 180
chrI 129161 129162 . 1400
chrI 129178 129179 . 140
chrI 129189 129190 . 200
chrI 129199 129200 . 900
chrI 129210 129211 . 300
chrI 129216 129217 . 320
chrI 129227 129228 . 160
chrI 129232 129233 . 180
chrI 129245 129246 . 140
chrI 129328 129329 . 120
chrI 129562 129563 . 260
chrI 129673 129674 . 940
chrI 129706 129707 . 320
chrI 129881 129882 . 340
chrI 130000 130001 . 140
chrI 130239 130240 . 360
chrI 130246 130247 . 4960
chrI 130344 130345 . 120
chrI 130371 130372 . 760
chrI 130396 130397 . 160
chrI 130527 130528 . 140
chrI 130537 130538 . 140
chrI 130547 130548 . 160
chrI 130553 130554 . 980
chrI 130553 130554 . 180
chrI 130554 130555 . 580
chrI 130571 130572 . 120
chrI 130632 130633 . 120
chrI 130664 130665 . 2760
chrI 130669 130670 . 280
chrI 130670 130671 . 1620
chrI 130674 130675 . 120
chrI 130676 130677 . 120
chrI 130681 130682 . 1240
chrI 130687 130688 . 120
chrI 130692 130693 . 120
chrI 130695 130696 . 1200
chrI 130798 130799 . 840
chrI 132033 132034 . 180
chrI 132041 132042 . 160
chrI 132054 132055 . 500
chrI 132058 132059 . 300
chrI 132071 132072 . 180
chrI 132072 132073 . 480
chrI 132082 132083 . 140
chrI 132123 132124 . 560
chrI 132126 132127 . 800
chrI 132130 132131 . 160
chrI 132131 132132 . 120
chrI 132138 132139 . 320
chrI 132149 132150 . 200
chrI 132157 132158 . 240
chrI 132679 132680 . 120
chrI 133108 133109 . 200
chrI 134124 134125 . 420
chrI 134132 134133 . 120
chrI 134192 134193 . 240
chrI 135731 135732 . 120
chrI 135732 135733 . 500
chrI 135737 135738 . 180
chrI 135751 135752 . 260
chrI 135753 135754 . 320
chrI 135791 135792 . 7940
chrI 135798 135799 . 120
chrI 135803 135804 . 120
chrI 135805 135806 . 140
chrI 135811 135812 . 120
chrI 135814 135815 . 960
chrI 135815 135816 . 120
chrI 135830 135831 . 120
chrI 135955 135956 . 120
chrI 135978 135979 . 140
chrI 136737 136738 . 120
chrI 136781 136782 . 120
chrI 136791 136792 . 160
chrI 136822 136823 . 160
chrI 136855 136856 . 160
chrI 136861 136862 . 140
chrI 136867 136868 . 120
chrI 136997 136998 . 3120
chrI 137034 137035 . 1520
chrI 137043 137044 . 320
chrI 137149 137150 . 640
chrI 137149 137150 . 200
chrI 137150 137151 . 140
chrI 137173 137174 . 300
chrI 137265 137266 . 220
chrI 137309 137310 . 120
chrI 137315 137316 . 420
chrI 137323 137324 . 4420
chrI 137345 137346 . 740
chrI 137353 137354 . 160
chrI 137393 137394 . 2120
chrI 137518 137519 . 520
chrI 137524 137525 . 1200
chrI 137549 137550 . 140
chrI 137586 137587 . 140
chrI 137602 137603 . 2240
chrI 137605 137606 . 140
chrI 137609 137610 . 220
chrI 137613 137614 . 280
chrI 137647 137648 . 220
chrI 137650 137651 . 620
chrI 137659 137660 . 220
chrI 137697 137698 . 360
chrI 137715 137716 . 500
chrI 137720 137721 . 120
chrI 137853 137854 . 900
chrI 137862 137863 . 120
chrI 137928 137929 . 240
chrI 137932 137933 . 4300
chrI 137996 137997 . 120
chrI 138016 138017 . 240
chrI 138171 138172 . 160
chrI 138265 138266 . 1020
chrI 138269 138270 . 120
chrI 138452 138453 . 120
chrI 138453 138454 . 140
chrI 138460 138461 . 720
chrI 138463 138464 . 620
chrI 138475 138476 . 260
chrI 138482 138483 . 1420
chrI 138484 138485 . 1160
chrI 138490 138491 . 160
chrI 138492 138493 . 720
chrI 138495 138496 . 940
chrI 138501 138502 . 1800
chrI 138514 138515 . 580
chrI 138521 138522 . 220
chrI 138522 138523 . 600
chrI 138524 138525 . 2520
chrI 138531 138532 . 140
chrI 138538 138539 . 520
chrI 138541 138542 . 320
chrI 138545 138546 . 140
chrI 138553 138554 . 3040
chrI 138558 138559 . 300
chrI 138564 138565 . 200
chrI 138570 138571 . 140
chrI 138572 138573 . 140
chrI 138575 138576 . 700
chrI 138582 138583 . 220
chrI 138583 138584 . 120
chrI 138585 138586 . 300
chrI 138596 138597 . 180
chrI 138735 138736 . 220
chrI 138764 138765 . 140
chrI 138905 138906 . 840
chrI 138935 138936 . 760
chrI 138954 138955 . 420
chrI 139010 139011 . 120
chrI 139052 139053 . 260
chrI 139069 139070 . 1840
chrI 139071 139072 . 260
chrI 139077 139078 . 1040
chrI 139084 139085 . 240
chrI 139085 139086 . 380
chrI 139111 139112 . 320
chrI 139164 139165 . 580
chrI 139169 139170 . 260
chrI 139173 139174 . 180
chrI 139185 139186 . 200
chrI 139189 139190 . 360
chrI 139194 139195 . 120
chrI 139203 139204 . 360
chrI 139212 139213 . 2840
chrI 139218 139219 . 780
chrI 139230 139231 . 140
chrI 139273 139274 . 360
chrI 139282 139283 . 180
chrI 139283 139284 . 340
chrI 139284 139285 . 1340
chrI 139288 139289 . 880
chrI 139292 139293 . 120
chrI 139296 139297 . 120
chrI 139298 139299 . 140
chrI 139299 139300 . 160
chrI 139302 139303 . 180
chrI 139305 139306 . 360
chrI 139306 139307 . 380
chrI 139307 139308 . 120
chrI 139307 139308 . 2140
chrI 139310 139311 . 140
chrI 139311 139312 . 120
chrI 139315 139316 . 1100
chrI 139316 139317 . 160
chrI 139317 139318 . 180
chrI 139320 139321 . 420
chrI 139335 139336 . 600
chrI 139335 139336 . 120
chrI 139343 139344 . 1400
chrI 139358 139359 . 120
chrI 139368 139369 . 160
chrI 139384 139385 . 1400
chrI 139394 139395 . 260
chrI 139407 139408 . 120
chrI 139478 139479 . 120
chrI 139490 139491 . 220
chrI 139493 139494 . 160
chrI 139496 139497 . 1540
chrI 139501 139502 . 380
chrI 139514 139515 . 200
chrI 139525 139526 . 240
chrI 139526 139527 . 380
chrI 139528 139529 . 120
chrI 139543 139544 . 2300
chrI 139545 139546 . 360
chrI 139551 139552 . 120
chrI 139561 139562 . 440
chrI 139564 139565 . 400
chrI 139569 139570 . 120
chrI 139576 139577 . 120
chrI 139577 139578 . 120
chrI 139577 139578 . 420
chrI 139582 139583 . 260
chrI 139587 139588 . 160
chrI 139592 139593 . 720
chrI 139594 139595 . 760
chrI 139599 139600 . 140
chrI 139603 139604 . 920
chrI 139605 139606 . 220
chrI 139609 139610 . 140
chrI 139610 139611 . 140
chrI 139610 139611 . 560
chrI 139629 139630 . 1240
chrI 139646 139647 . 200
chrI 139683 139684 . 200
chrI 139691 139692 . 900
chrI 139721 139722 . 300
chrI 139729 139730 . 320
chrI 139732 139733 . 940
chrI 139738 139739 . 1600
chrI 139746 139747 . 120
chrI 139748 139749 . 2620
chrI 139754 139755 . 300
chrI 139776 139777 . 140
chrI 139799 139800 . 400
chrI 139812 139813 . 460
chrI 140121 140122 . 320
chrI 140434 140435 . 120
chrI 140504 140505 . 460
chrI 140530 140531 . 140
chrI 140577 140578 . 180
chrI 140684 140685 . 120
chrI 141311 141312 . 1280
chrI 141449 141450 . 320
chrI 141498 141499 . 360
chrI 141541 141542 . 660
chrI 141544 141545 . 680
chrI 141550 141551 . 120
chrI 141562 141563 . 360
chrI 141580 141581 . 140
chrI 141583 141584 . 400
chrI 141585 141586 . 240
chrI 141599 141600 . 240
chrI 141622 141623 . 140
chrI 141634 141635 . 160
chrI 141636 141637 . 820
chrI 141638 141639 . 160
chrI 141639 141640 . 460
chrI 141645 141646 . 160
chrI 141664 141665 . 360
chrI 141672 141673 . 180
chrI 141681 141682 . 120
chrI 141692 141693 . 440
chrI 141708 141709 . 300
chrI 141713 141714 . 120
chrI 141724 141725 . 160
chrI 141741 141742 . 200
chrI 141747 141748 . 120
chrI 141754 141755 . 580
chrI 141768 141769 . 120
chrI 141778 141779 . 280
chrI 141784 141785 . 420
chrI 141798 141799 . 160
chrI 141808 141809 . 1100
chrI 141814 141815 . 140
chrI 141847 141848 . 120
chrI 141856 141857 . 160
chrI 141857 141858 . 180
chrI 141860 141861 . 120
chrI 141866 141867 . 120
chrI 141906 141907 . 180
chrI 141914 141915 . 1280
chrI 141930 141931 . 720
chrI 141936 141937 . 960
chrI 141940 141941 . 120
chrI 141941 141942 . 320
chrI 141942 141943 . 280
chrI 141943 141944 . 120
chrI 141945 141946 . 620
chrI 141952 141953 . 300
chrI 141953 141954 . 480
chrI 141953 141954 . 120
chrI 141960 141961 . 840
chrI 141968 141969 . 120
chrI 141972 141973 . 1480
chrI 141975 141976 . 200
chrI 141984 141985 . 120
chrI 141986 141987 . 360
chrI 141987 141988 . 280
chrI 141989 141990 . 7020
chrI 141997 141998 . 120
chrI 141999 142000 . 940
chrI 142002 142003 . 240
chrI 142031 142032 . 2380
chrI 142037 142038 . 400
chrI 142040 142041 . 140
chrI 142041 142042 . 740
chrI 142045 142046 . 200
chrI 142059 142060 . 2740
chrI 142069 142070 . 120
chrI 142071 142072 . 260
chrI 142074 142075 . 280
chrI 142080 142081 . 160
chrI 142082 142083 . 160
chrI 143212 143213 . 560
chrI 143229 143230 . 340
chrI 143243 143244 . 240
chrI 143252 143253 . 140
chrI 143310 143311 . 660
chrI 143311 143312 . 200
chrI 143354 143355 . 880
chrI 143377 143378 . 2600
chrI 143381 143382 . 340
chrI 143384 143385 . 740
chrI 143385 143386 . 120
chrI 143391 143392 . 160
chrI 143393 143394 . 800
chrI 143400 143401 . 1260
chrI 143402 143403 . 120
chrI 143410 143411 . 140
chrI 143422 143423 . 1760
chrI 143423 143424 . 200
chrI 143425 143426 . 1040
chrI 143427 143428 . 140
chrI 143428 143429 . 140
chrI 143431 143432 . 3400
chrI 143431 143432 . 160
chrI 143432 143433 . 120
chrI 143434 143435 . 160
chrI 143437 143438 . 1960
chrI 143439 143440 . 240
chrI 143442 143443 . 4220
chrI 143442 143443 . 160
chrI 143444 143445 . 160
chrI 143452 143453 . 920
chrI 143465 143466 . 820
chrI 143474 143475 . 960
chrI 143483 143484 . 140
chrI 143486 143487 . 160
chrI 143489 143490 . 140
chrI 143502 143503 . 180
chrI 143511 143512 . 1180
chrI 143517 143518 . 120
chrI 143522 143523 . 160
chrI 143529 143530 . 140
chrI 143531 143532 . 220
chrI 143534 143535 . 200
chrI 143542 143543 . 500
chrI 143549 143550 . 120
chrI 143550 143551 . 120
chrI 143553 143554 . 140
chrI 143555 143556 . 580
chrI 143558 143559 . 300
chrI 143561 143562 . 740
chrI 143573 143574 . 1280
chrI 143595 143596 . 140
chrI 143605 143606 . 120
chrI 143700 143701 . 120
chrI 143712 143713 . 840
chrI 143714 143715 . 140
chrI 143746 143747 . 1640
chrI 143760 143761 . 880
chrI 143770 143771 . 340
chrI 143774 143775 . 120
chrI 143821 143822 . 160
chrI 143880 143881 . 560
chrI 143891 143892 . 1260
chrI 143901 143902 . 300
chrI 143963 143964 . 420
chrI 144025 144026 . 260
chrI 144044 144045 . 500
chrI 144068 144069 . 180
chrI 144108 144109 . 260
chrI 144166 144167 . 220
chrI 144189 144190 . 2200
chrI 144193 144194 . 1400
chrI 144330 144331 . 120
chrI 144349 144350 . 120
chrI 144377 144378 . 280
chrI 144407 144408 . 600
chrI 144563 144564 . 220
chrI 144625 144626 . 140
chrI 144693 144694 . 440
chrI 144697 144698 . 860
chrI 144870 144871 . 120
chrI 144983 144984 . 1700
chrI 145287 145288 . 1080
chrI 145363 145364 . 760
chrI 145554 145555 . 220
chrI 145569 145570 . 120
chrI 145795 145796 . 300
chrI 145920 145921 . 180
chrI 146079 146080 . 1200
chrI 146099 146100 . 160
chrI 146201 146202 . 160
chrI 146275 146276 . 300
chrI 146373 146374 . 140
chrI 146548 146549 . 160
chrI 146722 146723 . 460
chrI 146772 146773 . 220
chrI 146865 146866 . 300
chrI 146876 146877 . 280
chrI 146901 146902 . 120
chrI 147047 147048 . 120
chrI 147053 147054 . 120
chrI 147054 147055 . 1100
chrI 147081 147082 . 140
chrI 147113 147114 . 1080
chrI 147121 147122 . 120
chrI 147258 147259 . 160
chrI 147269 147270 . 3420
chrI 147278 147279 . 1540
chrI 147284 147285 . 520
chrI 147284 147285 . 160
chrI 147286 147287 . 120
chrI 147287 147288 . 3000
chrI 147288 147289 . 260
chrI 147289 147290 . 2060
chrI 147290 147291 . 580
chrI 147290 147291 . 120
chrI 147297 147298 . 160
chrI 147298 147299 . 600
chrI 147299 147300 . 660
chrI 147304 147305 . 4340
chrI 147307 147308 . 760
chrI 147320 147321 . 240
chrI 147328 147329 . 1540
chrI 147332 147333 . 2100
chrI 147337 147338 . 120
chrI 147340 147341 . 1240
chrI 147342 147343 . 160
chrI 147343 147344 . 160
chrI 147345 147346 . 700
chrI 147345 147346 . 240
chrI 147354 147355 . 1000
chrI 147356 147357 . 800
chrI 147361 147362 . 3240
chrI 147367 147368 . 740
chrI 147378 147379 . 200
chrI 147386 147387 . 2440
chrI 147399 147400 . 180
chrI 147407 147408 . 180
chrI 147415 147416 . 500
chrI 147419 147420 . 220
chrI 147430 147431 . 120
chrI 147430 147431 . 760
chrI 147433 147434 . 380
chrI 147443 147444 . 720
chrI 147450 147451 . 180
chrI 147456 147457 . 140
chrI 147477 147478 . 280
chrI 147495 147496 . 500
chrI 147500 147501 . 180
chrI 147509 147510 . 660
chrI 147528 147529 . 1720
chrI 147542 147543 . 140
chrI 147552 147553 . 120
chrI 147555 147556 . 180
chrI 147558 147559 . 540
chrI 147563 147564 . 360
chrI 147576 147577 . 200
chrI 147585 147586 . 320
chrI 147596 147597 . 660
chrI 147604 147605 . 460
chrI 147610 147611 . 600
chrI 147621 147622 . 1200
chrI 151201 151202 . 120
chrI 151206 151207 . 140
chrI 151209 151210 . 1000
chrI 151213 151214 . 1860
chrI 151227 151228 . 120
chrI 151227 151228 . 340
chrI 151230 151231 . 400
chrI 151233 151234 . 160
chrI 151235 151236 . 340
chrI 151235 151236 . 380
chrI 151236 151237 . 200
chrI 151238 151239 . 120
chrI 151239 151240 . 300
chrI 151239 151240 . 980
chrI 151240 151241 . 120
chrI 151241 151242 . 920
chrI 151243 151244 . 140
chrI 151243 151244 . 180
chrI 151244 151245 . 140
chrI 151247 151248 . 460
chrI 151247 151248 . 1020
chrI 151248 151249 . 120
chrI 151248 151249 . 120
chrI 151250 151251 . 540
chrI 151251 151252 . 340
chrI 151255 151256 . 260
chrI 151258 151259 . 900
chrI 151265 151266 . 160
chrI 151266 151267 . 1100
chrI 151267 151268 . 740
chrI 151272 151273 . 560
chrI 151274 151275 . 120
chrI 151275 151276 . 600
chrI 151277 151278 . 440
chrI 151277 151278 . 140
chrI 151278 151279 . 120
chrI 151281 151282 . 2320
chrI 151285 151286 . 160
chrI 151285 151286 . 760
chrI 151288 151289 . 340
chrI 151291 151292 . 400
chrI 151305 151306 . 1100
chrI 151309 151310 . 1000
chrI 151312 151313 . 200
chrI 151314 151315 . 1020
chrI 151323 151324 . 1600
chrI 151331 151332 . 600
chrI 151404 151405 . 1100
chrI 151415 151416 . 440
chrI 151449 151450 . 140
chrI 151453 151454 . 220
chrI 151630 151631 . 120
chrI 151695 151696 . 1420
chrI 151720 151721 . 120
chrI 151773 151774 . 1320
chrI 151812 151813 . 220
chrI 151846 151847 . 360
chrI 151896 151897 . 780
chrI 151903 151904 . 120
chrI 151916 151917 . 160
chrI 151919 151920 . 140
chrI 151921 151922 . 120
chrI 151927 151928 . 560
chrI 151942 151943 . 140
chrI 151952 151953 . 880
chrI 151953 151954 . 640
chrI 151958 151959 . 420
chrI 152065 152066 . 540
chrI 152072 152073 . 3620
chrI 152082 152083 . 4460
chrI 152086 152087 . 120
chrI 152135 152136 . 120
chrI 152137 152138 . 540
chrI 152149 152150 . 180
chrI 152154 152155 . 120
chrI 152155 152156 . 180
chrI 152155 152156 . 140
chrI 152156 152157 . 120
chrI 152157 152158 . 180
chrI 152158 152159 . 180
chrI 152159 152160 . 540
chrI 152162 152163 . 120
chrI 152162 152163 . 140
chrI 152165 152166 . 160
chrI 152170 152171 . 260
chrI 152171 152172 . 140
chrI 152173 152174 . 680
chrI 152183 152184 . 860
chrI 152185 152186 . 140
chrI 152185 152186 . 140
chrI 152193 152194 . 660
chrI 152196 152197 . 420
chrI 152196 152197 . 980
chrI 152197 152198 . 140
chrI 152320 152321 . 120
chrI 152338 152339 . 200
chrI 152386 152387 . 400
chrI 152398 152399 . 180
chrI 152424 152425 . 520
chrI 152500 152501 . 120
chrI 152511 152512 . 160
chrI 152520 152521 . 140
chrI 152527 152528 . 320
chrI 152561 152562 . 180
chrI 152680 152681 . 120
chrI 152683 152684 . 1160
chrI 152695 152696 . 120
chrI 152713 152714 . 160
chrI 152797 152798 . 200
chrI 153002 153003 . 220
chrI 153167 153168 . 220
chrI 153352 153353 . 420
chrI 153373 153374 . 320
chrI 153395 153396 . 480
chrI 153464 153465 . 420
chrI 153621 153622 . 360
chrI 153728 153729 . 140
chrI 153734 153735 . 120
chrI 153764 153765 . 140
chrI 153790 153791 . 420
chrI 153793 153794 . 280
chrI 153858 153859 . 240
chrI 153935 153936 . 120
chrI 153940 153941 . 460
chrI 153944 153945 . 860
chrI 153957 153958 . 160
chrI 153969 153970 . 160
chrI 154007 154008 . 200
chrI 154035 154036 . 580
chrI 154048 154049 . 160
chrI 154096 154097 . 440
chrI 154109 154110 . 1440
chrI 154155 154156 . 140
chrI 154161 154162 . 2140
chrI 154303 154304 . 140
chrI 154305 154306 . 560
chrI 154309 154310 . 120
chrI 154378 154379 . 140
chrI 154414 154415 . 160
chrI 154419 154420 . 120
chrI 154444 154445 . 380
chrI 154448 154449 . 1040
chrI 154454 154455 . 220
chrI 154465 154466 . 600
chrI 154482 154483 . 160
chrI 154483 154484 . 120
chrI 154483 154484 . 1780
chrI 154597 154598 . 600
chrI 154601 154602 . 300
chrI 154605 154606 . 580
chrI 154621 154622 . 140
chrI 154626 154627 . 280
chrI 154630 154631 . 440
chrI 154640 154641 . 160
chrI 154649 154650 . 600
chrI 154660 154661 . 120
chrI 154778 154779 . 200
chrI 154796 154797 . 960
chrI 154800 154801 . 1100
chrI 154805 154806 . 140
chrI 154806 154807 . 300
chrI 154806 154807 . 1620
chrI 154807 154808 . 240
chrI 154807 154808 . 120
chrI 154813 154814 . 1640
chrI 154829 154830 . 440
chrI 154842 154843 . 3560
chrI 154863 154864 . 380
chrI 154869 154870 . 120
chrI 154870 154871 . 120
chrI 154875 154876 . 3640
chrI 154878 154879 . 120
chrI 154878 154879 . 520
chrI 154879 154880 . 200
chrI 154879 154880 . 460
chrI 154880 154881 . 120
chrI 154880 154881 . 140
chrI 154885 154886 . 300
chrI 154887 154888 . 1220
chrI 154888 154889 . 260
chrI 154889 154890 . 460
chrI 154893 154894 . 140
chrI 154899 154900 . 1220
chrI 155048 155049 . 420
chrI 155051 155052 . 520
chrI 155059 155060 . 740
chrI 155066 155067 . 440
chrI 155069 155070 . 4040
chrI 155098 155099 . 300
chrI 155109 155110 . 580
chrI 155114 155115 . 180
chrI 155248 155249 . 220
chrI 155270 155271 . 340
chrI 155401 155402 . 140
chrI 155414 155415 . 200
chrI 155429 155430 . 880
chrI 155510 155511 . 180
chrI 155560 155561 . 140
chrI 155728 155729 . 120
chrI 155743 155744 . 220
chrI 155848 155849 . 140
chrI 155908 155909 . 120
chrI 155978 155979 . 220
chrI 156060 156061 . 120
chrI 156138 156139 . 180
chrI 156230 156231 . 260
chrI 156231 156232 . 220
chrI 156249 156250 . 200
chrI 156311 156312 . 140
chrI 156374 156375 . 180
chrI 156425 156426 . 500
chrI 156451 156452 . 120
chrI 156524 156525 . 340
chrI 156554 156555 . 5240
chrI 156596 156597 . 200
chrI 156615 156616 . 180
chrI 156647 156648 . 340
chrI 156737 156738 . 440
chrI 156756 156757 . 360
chrI 156767 156768 . 380
chrI 158692 158693 . 840
chrI 158712 158713 . 120
chrI 158723 158724 . 2620
chrI 158724 158725 . 420
chrI 158725 158726 . 120
chrI 158728 158729 . 1180
chrI 158731 158732 . 620
chrI 158735 158736 . 120
chrI 158742 158743 . 1960
chrI 158744 158745 . 2640
chrI 158744 158745 . 120
chrI 158747 158748 . 560
chrI 158752 158753 . 340
chrI 158761 158762 . 240
chrI 158762 158763 . 1820
chrI 158765 158766 . 1200
chrI 158765 158766 . 320
chrI 158767 158768 . 120
chrI 158787 158788 . 220
chrI 158792 158793 . 120
chrI 158799 158800 . 780
chrI 158801 158802 . 320
chrI 158802 158803 . 120
chrI 158809 158810 . 440
chrI 158810 158811 . 300
chrI 158813 158814 . 300
chrI 158819 158820 . 200
chrI 158830 158831 . 140
chrI 158831 158832 . 140
chrI 158840 158841 . 2100
chrI 158853 158854 . 140
chrI 158858 158859 . 180
chrI 159791 159792 . 580
chrI 159792 159793 . 140
chrI 159792 159793 . 120
chrI 159906 159907 . 140
chrI 159915 159916 . 500
chrI 159935 159936 . 1320
chrI 159938 159939 . 200
chrI 159939 159940 . 200
chrI 159940 159941 . 420
chrI 159941 159942 . 120
chrI 159947 159948 . 120
chrI 159961 159962 . 480
chrI 159989 159990 . 120
chrI 160002 160003 . 240
chrI 160025 160026 . 300
chrI 160031 160032 . 160
chrI 160038 160039 . 140
chrI 160052 160053 . 1820
chrI 160055 160056 . 180
chrI 160070 160071 . 220
chrI 160085 160086 . 360
chrI 160168 160169 . 260
chrI 160180 160181 . 120
chrI 160184 160185 . 280
chrI 160190 160191 . 120
chrI 160206 160207 . 180
chrI 160223 160224 . 200
chrI 160234 160235 . 520
chrI 160242 160243 . 760
chrI 160262 160263 . 260
chrI 166167 166168 . 140
chrI 166177 166178 . 1720
chrI 166179 166180 . 780
chrI 166183 166184 . 140
chrI 166190 166191 . 200
chrI 166194 166195 . 300
chrI 166194 166195 . 120
chrI 166202 166203 . 140
chrI 166202 166203 . 280
chrI 166203 166204 . 120
chrI 166208 166209 . 180
chrI 166352 166353 . 120
chrI 166355 166356 . 180
chrI 166357 166358 . 1220
chrI 166357 166358 . 440
chrI 166358 166359 . 140
chrI 166358 166359 . 120
chrI 166359 166360 . 120
chrI 166360 166361 . 2680
chrI 166365 166366 . 3960
chrI 166369 166370 . 140
chrI 166369 166370 . 120
chrI 166371 166372 . 160
chrI 166375 166376 . 420
chrI 166379 166380 . 120
chrI 166382 166383 . 480
chrI 166387 166388 . 780
chrI 166393 166394 . 220
chrI 166398 166399 . 300
chrI 166409 166410 . 660
chrI 166412 166413 . 180
chrI 166548 166549 . 720
chrI 166582 166583 . 260
chrI 166586 166587 . 220
chrI 166593 166594 . 480
chrI 166701 166702 . 620
chrI 166737 166738 . 1840
chrI 166742 166743 . 120
chrI 166779 166780 . 2040
chrI 166853 166854 . 140
chrI 166860 166861 . 280
chrI 166865 166866 . 2800
chrI 166878 166879 . 240
chrI 166897 166898 . 240
chrI 166900 166901 . 240
chrI 166928 166929 . 520
chrI 166991 166992 . 3180
chrI 167054 167055 . 3760
chrI 167057 167058 . 1400
chrI 167086 167087 . 680
chrI 167105 167106 . 540
chrI 167114 167115 . 380
chrI 167154 167155 . 160
chrI 167166 167167 . 2600
chrI 167170 167171 . 2460
chrI 167200 167201 . 580
chrI 167298 167299 . 300
chrI 167301 167302 . 120
chrI 167758 167759 . 140
chrI 167918 167919 . 140
chrI 168043 168044 . 220
chrI 168094 168095 . 520
chrI 168239 168240 . 140
chrI 168239 168240 . 140
chrI 168586 168587 . 140
chrI 168707 168708 . 120
chrI 168856 168857 . 360
chrI 168863 168864 . 1600
chrI 168879 168880 . 160
chrI 168907 168908 . 340
chrI 168937 168938 . 6400
chrI 169043 169044 . 220
chrI 169079 169080 . 3480
chrI 169084 169085 . 140
chrI 169085 169086 . 120
chrI 169089 169090 . 1040
chrI 169096 169097 . 140
chrI 169103 169104 . 120
chrI 169118 169119 . 1060
chrI 169130 169131 . 1860
chrI 169156 169157 . 1360
chrI 169176 169177 . 140
chrI 169178 169179 . 200
chrI 169189 169190 . 2000
chrI 169194 169195 . 140
chrI 169202 169203 . 4840
chrI 169210 169211 . 200
chrI 169216 169217 . 200
chrI 169217 169218 . 120
chrI 169217 169218 . 160
chrI 169223 169224 . 120
chrI 169229 169230 . 120
chrI 169230 169231 . 140
chrI 169231 169232 . 160
chrI 169231 169232 . 680
chrI 169233 169234 . 120
chrI 169233 169234 . 120
chrI 169256 169257 . 760
chrI 169272 169273 . 120
chrI 169351 169352 . 160
chrI 169360 169361 . 1140
chrI 169396 169397 . 120
chrI 169515 169516 . 240
chrI 169677 169678 . 5500
chrI 169836 169837 . 160
chrI 170019 170020 . 260
chrI 170037 170038 . 120
chrI 170046 170047 . 120
chrI 170053 170054 . 1220
chrI 170149 170150 . 200
chrI 170241 170242 . 420
chrI 170256 170257 . 220
chrI 170338 170339 . 220
chrI 170347 170348 . 180
chrI 170446 170447 . 200
chrI 170551 170552 . 120
chrI 170661 170662 . 120
chrI 170780 170781 . 160
chrI 170851 170852 . 120
chrI 170959 170960 . 120
chrI 170967 170968 . 120
chrI 170996 170997 . 220
chrI 171040 171041 . 120
chrI 171073 171074 . 140
chrI 171151 171152 . 160
chrI 171230 171231 . 320
chrI 171245 171246 . 140
chrI 171299 171300 . 120
chrI 171411 171412 . 160
chrI 171452 171453 . 120
chrI 171570 171571 . 260
chrI 171575 171576 . 180
chrI 171589 171590 . 240
chrI 171611 171612 . 700
chrI 171639 171640 . 480
chrI 171731 171732 . 2820
chrI 171742 171743 . 360
chrI 171772 171773 . 1420
chrI 171787 171788 . 3760
chrI 171793 171794 . 120
chrI 171800 171801 . 360
chrI 171804 171805 . 2000
chrI 171848 171849 . 1060
chrI 171882 171883 . 1680
chrI 171886 171887 . 120
chrI 171888 171889 . 140
chrI 171889 171890 . 1180
chrI 171950 171951 . 140
chrI 171996 171997 . 120
chrI 171997 171998 . 120
chrI 172006 172007 . 140
chrI 172025 172026 . 180
chrI 172041 172042 . 200
chrI 172047 172048 . 300
chrI 172054 172055 . 500
chrI 172066 172067 . 120
chrI 172067 172068 . 260
chrI 172067 172068 . 140
chrI 175172 175173 . 140
chrI 175180 175181 . 480
chrI 175183 175184 . 140
chrI 175188 175189 . 180
chrI 175192 175193 . 220
chrI 175194 175195 . 600
chrI 175195 175196 . 220
chrI 175206 175207 . 240
chrI 175208 175209 . 140
chrI 175211 175212 . 380
chrI 175214 175215 . 600
chrI 175220 175221 . 1840
chrI 175222 175223 . 120
chrI 175226 175227 . 120
chrI 175229 175230 . 860
chrI 175230 175231 . 120
chrI 175233 175234 . 220
chrI 175250 175251 . 140
chrI 175258 175259 . 380
chrI 175259 175260 . 200
chrI 175260 175261 . 300
chrI 175263 175264 . 120
chrI 175275 175276 . 280
chrI 175278 175279 . 1160
chrI 175286 175287 . 220
chrI 175292 175293 . 220
chrI 175295 175296 . 320
chrI 175327 175328 . 520
chrI 175404 175405 . 180
chrI 175418 175419 . 160
chrI 175422 175423 . 440
chrI 175432 175433 . 160
chrI 175442 175443 . 460
chrI 175445 175446 . 2780
chrI 175453 175454 . 280
chrI 175461 175462 . 1280
chrI 175476 175477 . 200
chrI 175484 175485 . 140
chrI 175597 175598 . 1100
chrI 175606 175607 . 620
chrI 175956 175957 . 1780
chrI 176046 176047 . 260
chrI 176059 176060 . 800
chrI 176078 176079 . 500
chrI 176126 176127 . 440
chrI 176129 176130 . 120
chrI 176214 176215 . 120
chrI 176217 176218 . 940
chrI 176261 176262 . 220
chrI 176271 176272 . 200
chrI 176318 176319 . 640
chrI 176325 176326 . 120
chrI 176331 176332 . 1400
chrI 176342 176343 . 120
chrI 176356 176357 . 240
chrI 176357 176358 . 140
chrI 176366 176367 . 880
chrI 176371 176372 . 120
chrI 176498 176499 . 180
chrI 176517 176518 . 120
chrI 176620 176621 . 440
chrI 176622 176623 . 360
chrI 176641 176642 . 1140
chrI 176653 176654 . 860
chrI 176659 176660 . 600
chrI 176697 176698 . 600
chrI 176853 176854 . 260
chrI 176874 176875 . 500
chrI 176913 176914 . 700
chrI 176989 176990 . 540
chrI 176994 176995 . 220
chrI 177031 177032 . 860
chrI 177181 177182 . 120
chrI 177187 177188 . 1180
chrI 177267 177268 . 220
chrI 177307 177308 . 140
chrI 177344 177345 . 120
chrI 177346 177347 . 160
chrI 177351 177352 . 480
chrI 177361 177362 . 280
chrI 177406 177407 . 140
chrI 177412 177413 . 8700
chrI 177421 177422 . 180
chrI 177426 177427 . 1720
chrI 177427 177428 . 120
chrI 177432 177433 . 780
chrI 177436 177437 . 120
chrI 177446 177447 . 340
chrI 177456 177457 . 120
chrI 177497 177498 . 200
chrI 177512 177513 . 220
chrI 177515 177516 . 120
chrI 177522 177523 . 200
chrI 177625 177626 . 580
chrI 177628 177629 . 920
chrI 177718 177719 . 220
chrI 177777 177778 . 120
chrI 177806 177807 . 1280
chrI 177814 177815 . 400
chrI 177905 177906 . 980
chrI 178036 178037 . 640
chrI 178158 178159 . 360
chrI 178190 178191 . 160
chrI 178242 178243 . 400
chrI 178301 178302 . 640
chrI 178362 178363 . 1940
chrI 178388 178389 . 740
chrI 178446 178447 . 200
chrI 178654 178655 . 120
chrI 178771 178772 . 1420
chrI 179156 179157 . 400
chrI 179157 179158 . 240
chrI 179191 179192 . 440
chrI 179297 179298 . 120
chrI 179313 179314 . 340
chrI 179447 179448 . 120
chrI 179455 179456 . 2100
chrI 179474 179475 . 120
chrI 179672 179673 . 120
chrI 179766 179767 . 600
chrI 179933 179934 . 120
chrI 179934 179935 . 520
chrI 180081 180082 . 440
chrI 180102 180103 . 580
chrI 180109 180110 . 1140
chrI 180114 180115 . 680
chrI 180128 180129 . 4580
chrI 180133 180134 . 160
chrI 180140 180141 . 2200
chrI 180143 180144 . 840
chrI 180146 180147 . 120
chrI 180150 180151 . 120
chrI 180152 180153 . 160
chrI 180156 180157 . 180
chrI 180159 180160 . 160
chrI 180163 180164 . 2340
chrI 180166 180167 . 380
chrI 180171 180172 . 840
chrI 180174 180175 . 280
chrI 180181 180182 . 3820
chrI 180184 180185 . 2160
chrI 180198 180199 . 140
chrI 180203 180204 . 1420
chrI 180293 180294 . 360
chrI 180353 180354 . 1160
chrI 180359 180360 . 160
chrI 180361 180362 . 680
chrI 180378 180379 . 520
chrI 180379 180380 . 580
chrI 180420 180421 . 260
chrI 180655 180656 . 500
chrI 180678 180679 . 340
chrI 180681 180682 . 560
chrI 180726 180727 . 300
chrI 180738 180739 . 600
chrI 180861 180862 . 660
chrI 180869 180870 . 260
chrI 180874 180875 . 440
chrI 180877 180878 . 500
chrI 180921 180922 . 160
chrI 181020 181021 . 300
chrI 181060 181061 . 160
chrI 181077 181078 . 120
chrI 181138 181139 . 180
chrI 181168 181169 . 760
chrI 181183 181184 . 760
chrI 181189 181190 . 260
chrI 181194 181195 . 360
chrI 181195 181196 . 300
chrI 181195 181196 . 120
chrI 181198 181199 . 700
chrI 181205 181206 . 620
chrI 181207 181208 . 540
chrI 181209 181210 . 620
chrI 181209 181210 . 120
chrI 181211 181212 . 260
chrI 181211 181212 . 120
chrI 181212 181213 . 120
chrI 181215 181216 . 5120
chrI 181223 181224 . 460
chrI 181268 181269 . 400
chrI 181273 181274 . 1420
chrI 181279 181280 . 1300
chrI 181283 181284 . 1360
chrI 181285 181286 . 180
chrI 181300 181301 . 200
chrI 181307 181308 . 120
chrI 181308 181309 . 880
chrI 181315 181316 . 200
chrI 181325 181326 . 540
chrI 181345 181346 . 1960
chrI 181397 181398 . 520
chrI 181535 181536 . 380
chrI 181541 181542 . 260
chrI 181569 181570 . 220
chrI 181572 181573 . 3400
chrI 181583 181584 . 120
chrI 181600 181601 . 500
chrI 181603 181604 . 160
chrI 181615 181616 . 2660
chrI 181620 181621 . 400
chrI 181626 181627 . 120
chrI 181778 181779 . 3940
chrI 181796 181797 . 1200
chrI 181816 181817 . 200
chrI 181825 181826 . 160
chrI 181826 181827 . 1520
chrI 181838 181839 . 2040
chrI 181894 181895 . 280
chrI 182001 182002 . 120
chrI 182017 182018 . 1320
chrI 182070 182071 . 120
chrI 182112 182113 . 180
chrI 182115 182116 . 120
chrI 182141 182142 . 480
chrI 182146 182147 . 280
chrI 182184 182185 . 220
chrI 182277 182278 . 300
chrI 182295 182296 . 280
chrI 182303 182304 . 120
chrI 182311 182312 . 3780
chrI 182313 182314 . 200
chrI 182321 182322 . 180
chrI 182332 182333 . 340
chrI 182335 182336 . 580
chrI 182343 182344 . 340
chrI 182346 182347 . 120
chrI 182347 182348 . 120
chrI 182352 182353 . 180
chrI 182358 182359 . 1480
chrI 182367 182368 . 980
chrI 182406 182407 . 500
chrI 182483 182484 . 860
chrI 182495 182496 . 880
chrI 182553 182554 . 360
chrI 182579 182580 . 1440
chrI 182586 182587 . 1980
chrI 182603 182604 . 120
chrI 182607 182608 . 400
chrI 182671 182672 . 120
chrI 183005 183006 . 120
chrI 183011 183012 . 120
chrI 183021 183022 . 240
chrI 183027 183028 . 140
chrI 183042 183043 . 160
chrI 183172 183173 . 120
chrI 183205 183206 . 180
chrI 183212 183213 . 180
chrI 183219 183220 . 120
chrI 183252 183253 . 140
chrI 183279 183280 . 420
chrI 183368 183369 . 120
chrI 183399 183400 . 180
chrI 183543 183544 . 280
chrI 183551 183552 . 200
chrI 183557 183558 . 1420
chrI 183558 183559 . 220
chrI 183558 183559 . 140
chrI 183563 183564 . 120
chrI 183566 183567 . 2140
chrI 183577 183578 . 720
chrI 183585 183586 . 520
chrI 183589 183590 . 640
chrI 183596 183597 . 140
chrI 183597 183598 . 140
chrI 183599 183600 . 780
chrI 183600 183601 . 680
chrI 183608 183609 . 120
chrI 183654 183655 . 540
chrI 183818 183819 . 1340
chrI 183828 183829 . 1520
chrI 183832 183833 . 680
chrI 183954 183955 . 300
chrI 183974 183975 . 120
chrI 183986 183987 . 220
chrI 184058 184059 . 920
chrI 184134 184135 . 600
chrI 184206 184207 . 300
chrI 184304 184305 . 120
chrI 184327 184328 . 160
chrI 184348 184349 . 140
chrI 184371 184372 . 140
chrI 184403 184404 . 120
chrI 184492 184493 . 220
chrI 184572 184573 . 460
chrI 184687 184688 . 180
chrI 184694 184695 . 560
chrI 184695 184696 . 5440
chrI 184699 184700 . 120
chrI 184705 184706 . 120
chrI 184710 184711 . 620
chrI 184713 184714 . 300
chrI 184714 184715 . 180
chrI 184716 184717 . 1180
chrI 184736 184737 . 1220
chrI 184742 184743 . 760
chrI 184747 184748 . 920
chrI 184750 184751 . 220
chrI 184756 184757 . 620
chrI 184758 184759 . 120
chrI 184766 184767 . 3000
chrI 184768 184769 . 1500
chrI 184780 184781 . 2280
chrI 184786 184787 . 140
chrI 184799 184800 . 480
chrI 184800 184801 . 220
chrI 184974 184975 . 3780
chrI 184980 184981 . 1080
chrI 185122 185123 . 180
chrI 185123 185124 . 620
chrI 185132 185133 . 120
chrI 185288 185289 . 1500
chrI 185310 185311 . 580
chrI 185313 185314 . 380
chrI 185321 185322 . 640
chrI 185321 185322 . 420
chrI 185327 185328 . 280
chrI 185465 185466 . 1500
chrI 185616 185617 . 1020
chrI 185760 185761 . 120
chrI 185794 185795 . 220
chrI 185800 185801 . 2240
chrI 185804 185805 . 2100
chrI 185805 185806 . 180
chrI 185806 185807 . 220
chrI 185811 185812 . 120
chrI 185814 185815 . 1000
chrI 185833 185834 . 140
chrI 185887 185888 . 1620
chrI 185896 185897 . 260
chrI 186014 186015 . 1980
chrI 186054 186055 . 620
chrI 186071 186072 . 520
chrI 186197 186198 . 140
chrI 186219 186220 . 180
chrI 186223 186224 . 300
chrI 186226 186227 . 600
chrI 186253 186254 . 180
chrI 186256 186257 . 160
chrI 186261 186262 . 160
chrI 186370 186371 . 120
chrI 186376 186377 . 220
chrI 186527 186528 . 520
chrI 186612 186613 . 1780
chrI 186716 186717 . 400
chrI 186716 186717 . 140
chrI 186738 186739 . 400
chrI 186892 186893 . 900
chrI 186898 186899 . 120
chrI 187021 187022 . 1100
chrI 187091 187092 . 300
chrI 187099 187100 . 300
chrI 187130 187131 . 360
chrI 187247 187248 . 3900
chrI 187256 187257 . 240
chrI 187269 187270 . 880
chrI 187290 187291 . 220
chrI 187446 187447 . 380
chrI 187828 187829 . 120
chrI 187890 187891 . 280
chrI 187915 187916 . 840
chrI 187952 187953 . 5740
chrI 187974 187975 . 380
chrI 187985 187986 . 2160
chrI 187985 187986 . 140
chrI 187986 187987 . 1380
chrI 187994 187995 . 1360
chrI 187996 187997 . 120
chrI 187999 188000 . 120
chrI 188012 188013 . 140
chrI 188026 188027 . 280
chrI 188071 188072 . 220
chrI 188100 188101 . 120
chrI 188159 188160 . 160
chrI 188196 188197 . 580
chrI 188206 188207 . 120
chrI 188358 188359 . 300
chrI 188368 188369 . 300
chrI 188442 188443 . 220
chrI 188684 188685 . 1060
chrI 188733 188734 . 3020
chrI 188760 188761 . 120
chrI 188763 188764 . 240
chrI 188779 188780 . 1020
chrI 188838 188839 . 320
chrI 188866 188867 . 140
chrI 188965 188966 . 120
chrI 188980 188981 . 120
chrI 188986 188987 . 120
chrI 189073 189074 . 220
chrI 189089 189090 . 300
chrI 189092 189093 . 140
chrI 189110 189111 . 980
chrI 189338 189339 . 560
chrI 189359 189360 . 160
chrI 189370 189371 . 120
chrI 189503 189504 . 120
chrI 189513 189514 . 120
chrI 189549 189550 . 520
chrI 189577 189578 . 140
chrI 189587 189588 . 120
chrI 189707 189708 . 320
chrI 189747 189748 . 200
chrI 189760 189761 . 240
chrI 189769 189770 . 160
chrI 189772 189773 . 260
chrI 189779 189780 . 400
chrI 189795 189796 . 160
chrI 189801 189802 . 180
chrI 189806 189807 . 120
chrI 189858 189859 . 420
chrI 189889 189890 . 120
chrI 189938 189939 . 220
chrI 189942 189943 . 220
chrI 189948 189949 . 1880
chrI 189953 189954 . 8400
chrI 189958 189959 . 920
chrI 189981 189982 . 1060
chrI 189990 189991 . 840
chrI 190002 190003 . 1480
chrI 190013 190014 . 120
chrI 190020 190021 . 3320
chrI 190031 190032 . 240
chrI 190089 190090 . 540
chrI 190095 190096 . 200
chrI 190098 190099 . 300
chrI 190105 190106 . 620
chrI 190117 190118 . 200
chrI 190130 190131 . 500
chrI 190141 190142 . 780
chrI 190148 190149 . 140
chrI 190151 190152 . 220
chrI 190175 190176 . 320
chrI 190207 190208 . 120
chrI 190220 190221 . 240
chrI 190222 190223 . 440
chrI 190228 190229 . 140
chrI 190249 190250 . 160
chrI 190330 190331 . 120
chrI 190399 190400 . 120
chrI 190403 190404 . 140
chrI 190405 190406 . 160
chrI 190407 190408 . 120
chrI 190434 190435 . 160
chrI 190474 190475 . 180
chrI 190522 190523 . 400
chrI 190543 190544 . 160
chrI 190544 190545 . 540
chrI 190575 190576 . 140
chrI 190581 190582 . 1280
chrI 190595 190596 . 120
chrI 190601 190602 . 120
chrI 190622 190623 . 160
chrI 190625 190626 . 340
chrI 190654 190655 . 1220
chrI 190841 190842 . 1300
chrI 190918 190919 . 180
chrI 190938 190939 . 3020
chrI 191023 191024 . 140
chrI 191026 191027 . 120
chrI 191031 191032 . 900
chrI 191033 191034 . 1860
chrI 191056 191057 . 420
chrI 191068 191069 . 200
chrI 191083 191084 . 220
chrI 191169 191170 . 420
chrI 191177 191178 . 180
chrI 191260 191261 . 200
chrI 191300 191301 . 140
chrI 191362 191363 . 280
chrI 191406 191407 . 400
chrI 191420 191421 . 120
chrI 191424 191425 . 840
chrI 191431 191432 . 280
chrI 191460 191461 . 200
chrI 191460 191461 . 180
chrI 191548 191549 . 1460
chrI 191558 191559 . 320
chrI 191568 191569 . 480
chrI 191587 191588 . 200
chrI 191592 191593 . 660
chrI 191636 191637 . 140
chrI 191684 191685 . 140
chrI 191701 191702 . 220
chrI 191737 191738 . 1320
chrI 191758 191759 . 320
chrI 191814 191815 . 160
chrI 191831 191832 . 380
chrI 191836 191837 . 3080
chrI 191912 191913 . 120
chrI 191912 191913 . 120
chrI 191923 191924 . 320
chrI 191944 191945 . 360
chrI 191949 191950 . 1140
chrI 191954 191955 . 220
chrI 191967 191968 . 1300
chrI 191993 191994 . 160
chrI 192023 192024 . 1660
chrI 192029 192030 . 120
chrI 192033 192034 . 2440
chrI 192038 192039 . 160
chrI 192042 192043 . 7240
chrI 192049 192050 . 260
chrI 192053 192054 . 580
chrI 192057 192058 . 500
chrI 192058 192059 . 680
chrI 192061 192062 . 460
chrI 192078 192079 . 120
chrI 192151 192152 . 320
chrI 192154 192155 . 160
chrI 192170 192171 . 1540
chrI 192180 192181 . 940
chrI 192221 192222 . 160
chrI 192232 192233 . 120
chrI 192246 192247 . 160
chrI 192325 192326 . 380
chrI 192342 192343 . 140
chrI 192345 192346 . 120
chrI 192367 192368 . 120
chrI 192388 192389 . 120
chrI 192393 192394 . 120
chrI 192421 192422 . 2360
chrI 192424 192425 . 520
chrI 192429 192430 . 140
chrI 192432 192433 . 120
chrI 192445 192446 . 280
chrI 192452 192453 . 2500
chrI 192453 192454 . 140
chrI 192456 192457 . 380
chrI 192470 192471 . 180
chrI 192518 192519 . 520
chrI 192530 192531 . 120
chrI 192549 192550 . 120
chrI 192689 192690 . 720
chrI 192701 192702 . 260
chrI 192844 192845 . 120
chrI 192885 192886 . 460
chrI 192905 192906 . 120
chrI 193044 193045 . 140
chrI 193078 193079 . 140
chrI 193205 193206 . 220
chrI 193331 193332 . 440
chrI 193360 193361 . 500
chrI 193469 193470 . 600
chrI 194190 194191 . 160
chrI 194784 194785 . 120
chrI 195119 195120 . 140
chrI 195234 195235 . 260
chrI 195331 195332 . 1400
chrI 195381 195382 . 280
chrI 195478 195479 . 360
chrI 195789 195790 . 1800
chrI 195902 195903 . 1820
chrI 196094 196095 . 140
chrI 196100 196101 . 580
chrI 196192 196193 . 120
chrI 196353 196354 . 120
chrI 196392 196393 . 140
chrI 196448 196449 . 160
chrI 196548 196549 . 1540
chrI 196602 196603 . 680
chrI 196692 196693 . 120
chrI 196755 196756 . 360
chrI 196858 196859 . 260
chrI 196992 196993 . 440
chrI 197133 197134 . 240
chrI 197392 197393 . 820
chrI 197409 197410 . 360
chrI 197924 197925 . 640
chrI 198190 198191 . 880
chrI 198309 198310 . 140
chrI 198313 198314 . 160
chrI 198452 198453 . 120
chrI 198521 198522 . 140
chrI 198763 198764 . 120
chrI 199150 199151 . 160
chrI 199153 199154 . 120
chrI 200550 200551 . 140
chrI 200559 200560 . 140
chrI 200576 200577 . 180
chrI 201044 201045 . 180
chrI 202552 202553 . 120
chrI 202901 202902 . 380
chrI 202917 202918 . 800
chrI 203471 203472 . 700
chrI 206126 206127 . 120
chrI 206304 206305 . 420
chrI 206308 206309 . 820
chrI 206314 206315 . 120
chrI 206425 206426 . 260
chrI 206459 206460 . 960
chrI 206485 206486 . 120
chrI 206606 206607 . 1500
chrI 206628 206629 . 160
chrI 206820 206821 . 280
chrI 207364 207365 . 120
chrI 207714 207715 . 460
chrI 207720 207721 . 420
chrI 207723 207724 . 140
chrI 207732 207733 . 120
chrI 207764 207765 . 760
chrI 207801 207802 . 1080
chrI 207863 207864 . 120
chrI 208100 208101 . 120
chrI 208108 208109 . 3620
chrI 208146 208147 . 120
chrI 208489 208490 . 120
chrI 209457 209458 . 120
chrI 209539 209540 . 140
chrI 210159 210160 . 300
chrI 210588 210589 . 120
chrI 210735 210736 . 140
chrI 220224 220225 . 120
chrI 220228 220229 . 280
chrI 220235 220236 . 380
chrI 220239 220240 . 920
chrI 220252 220253 . 160
chrI 220256 220257 . 680
chrI 220275 220276 . 220
chrI 220324 220325 . 460
chrI 220444 220445 . 140
chrI 220615 220616 . 980
chrI 220639 220640 . 260
chrI 220687 220688 . 140
chrI 220690 220691 . 900
chrI 221945 221946 . 120
chrI 223246 223247 . 120
chrI 223755 223756 . 140
chrI 223759 223760 . 360
chrI 223770 223771 . 280
chrI 224746 224747 . 120
chrI 224854 224855 . 120
chrI 225111 225112 . 140
chrI 226449 226450 . 1680
chrI 226496 226497 . 1880
chrI 226774 226775 . 120
chrI 226873 226874 . 120
chrI 227154 227155 . 120
chrI 227339 227340 . 140
chrI 227350 227351 . 240
chrI 227838 227839 . 160
chrI 227973 227974 . 200
chrI 228485 228486 . 140
chrI 228800 228801 . 2080
chrI 228944 228945 . 120
chrI 229047 229048 . 1420
chrII 43 44 . 140
chrII 66 67 . 460
chrII 75 76 . 120
chrII 92 93 . 200
chrII 123 124 . 240
chrII 137 138 . 260
chrII 144 145 . 240
chrII 167 168 . 340
chrII 181 182 . 300
chrII 183 184 . 3200
chrII 199 200 . 200
chrII 403 404 . 300
chrII 528 529 . 540
chrII 1101 1102 . 420
chrII 1768 1769 . 120
chrII 1840 1841 . 140
chrII 5557 5558 . 120
chrII 5883 5884 . 2760
chrII 5893 5894 . 620
chrII 5899 5900 . 2760
chrII 5905 5906 . 140
chrII 5961 5962 . 280
chrII 5963 5964 . 780
chrII 5964 5965 . 4200
chrII 5967 5968 . 1160
chrII 5969 5970 . 740
chrII 5972 5973 . 1180
chrII 5984 5985 . 1600
chrII 5986 5987 . 160
chrII 5991 5992 . 460
chrII 6006 6007 . 120
chrII 6086 6087 . 460
chrII 6090 6091 . 200
chrII 6093 6094 . 120
chrII 6099 6100 . 140
chrII 6195 6196 . 140
chrII 6241 6242 . 200
chrII 6247 6248 . 2440
chrII 6298 6299 . 3080
chrII 6619 6620 . 120
chrII 6752 6753 . 740
chrII 7047 7048 . 1260
chrII 7231 7232 . 320
chrII 7243 7244 . 320
chrII 7280 7281 . 1160
chrII 7309 7310 . 1800
chrII 7323 7324 . 1180
chrII 8265 8266 . 320
chrII 8272 8273 . 340
chrII 8303 8304 . 1460
chrII 8309 8310 . 700
chrII 8323 8324 . 1380
chrII 8323 8324 . 120
chrII 8369 8370 . 1940
chrII 8372 8373 . 2180
chrII 8388 8389 . 120
chrII 8396 8397 . 160
chrII 8402 8403 . 280
chrII 8708 8709 . 240
chrII 8747 8748 . 380
chrII 8882 8883 . 140
chrII 9581 9582 . 120
chrII 9614 9615 . 200
chrII 9621 9622 . 400
chrII 9690 9691 . 900
chrII 9700 9701 . 540
chrII 9718 9719 . 1140
chrII 9720 9721 . 540
chrII 9721 9722 . 140
chrII 9722 9723 . 120
chrII 9722 9723 . 500
chrII 9730 9731 . 160
chrII 9864 9865 . 920
chrII 9886 9887 . 2480
chrII 9909 9910 . 1840
chrII 10088 10089 . 420
chrII 10102 10103 . 820
chrII 10195 10196 . 620
chrII 10254 10255 . 1420
chrII 10406 10407 . 460
chrII 10426 10427 . 1080
chrII 10448 10449 . 200
chrII 10544 10545 . 880
chrII 10545 10546 . 120
chrII 10546 10547 . 160
chrII 10546 10547 . 700
chrII 10573 10574 . 1800
chrII 10575 10576 . 700
chrII 10604 10605 . 640
chrII 10608 10609 . 1120
chrII 10622 10623 . 1100
chrII 10630 10631 . 380
chrII 10637 10638 . 140
chrII 10645 10646 . 120
chrII 10654 10655 . 280
chrII 10664 10665 . 440
chrII 10676 10677 . 2380
chrII 10683 10684 . 3640
chrII 10715 10716 . 2080
chrII 10872 10873 . 140
chrII 10886 10887 . 240
chrII 10889 10890 . 280
chrII 11039 11040 . 120
chrII 11058 11059 . 180
chrII 11150 11151 . 160
chrII 11212 11213 . 400
chrII 11429 11430 . 160
chrII 11434 11435 . 240
chrII 11462 11463 . 1940
chrII 11620 11621 . 120
chrII 11727 11728 . 140
chrII 11784 11785 . 2840
chrII 11870 11871 . 480
chrII 12434 12435 . 180
chrII 12549 12550 . 1800
chrII 12740 12741 . 240
chrII 13510 13511 . 180
chrII 13615 13616 . 3400
chrII 13680 13681 . 2600
chrII 13808 13809 . 1300
chrII 13849 13850 . 340
chrII 13855 13856 . 120
chrII 13861 13862 . 8760
chrII 14017 14018 . 120
chrII 14029 14030 . 120
chrII 14029 14030 . 140
chrII 14044 14045 . 160
chrII 14099 14100 . 300
chrII 17140 17141 . 120
chrII 17957 17958 . 820
chrII 17996 17997 . 200
chrII 18002 18003 . 120
chrII 18007 18008 . 180
chrII 18073 18074 . 320
chrII 18081 18082 . 680
chrII 18086 18087 . 1100
chrII 18088 18089 . 280
chrII 18564 18565 . 200
chrII 18587 18588 . 220
chrII 18597 18598 . 120
chrII 18609 18610 . 420
chrII 18618 18619 . 1300
chrII 18646 18647 . 200
chrII 18804 18805 . 360
chrII 18827 18828 . 120
chrII 18850 18851 . 200
chrII 18853 18854 . 140
chrII 18869 18870 . 220
chrII 18899 18900 . 120
chrII 19273 19274 . 140
chrII 19400 19401 . 120
chrII 19871 19872 . 160
chrII 19920 19921 . 160
chrII 20082 20083 . 1780
chrII 20264 20265 . 3640
chrII 20412 20413 . 280
chrII 20509 20510 . 400
chrII 21049 21050 . 780
chrII 21332 21333 . 1280
chrII 21335 21336 . 140
chrII 21351 21352 . 2680
chrII 21354 21355 . 1960
chrII 21355 21356 . 520
chrII 21358 21359 . 140
chrII 21359 21360 . 1320
chrII 21363 21364 . 460
chrII 21369 21370 . 5920
chrII 21370 21371 . 140
chrII 21370 21371 . 120
chrII 21371 21372 . 760
chrII 21371 21372 . 180
chrII 21412 21413 . 200
chrII 21425 21426 . 120
chrII 21433 21434 . 1700
chrII 21440 21441 . 620
chrII 21449 21450 . 3000
chrII 21453 21454 . 360
chrII 21460 21461 . 1720
chrII 21604 21605 . 300
chrII 21808 21809 . 420
chrII 21968 21969 . 780
chrII 22001 22002 . 120
chrII 22077 22078 . 120
chrII 23151 23152 . 4760
chrII 23332 23333 . 300
chrII 23664 23665 . 180
chrII 23818 23819 . 120
chrII 23827 23828 . 180
chrII 23836 23837 . 180
chrII 23859 23860 . 1560
chrII 23874 23875 . 120
chrII 23888 23889 . 1340
chrII 23927 23928 . 120
chrII 23933 23934 . 3640
chrII 23944 23945 . 3040
chrII 24295 24296 . 120
chrII 24299 24300 . 120
chrII 24308 24309 . 140
chrII 24334 24335 . 1160
chrII 24465 24466 . 180
chrII 24659 24660 . 440
chrII 24691 24692 . 140
chrII 24728 24729 . 460
chrII 24759 24760 . 120
chrII 24881 24882 . 480
chrII 24956 24957 . 180
chrII 24961 24962 . 240
chrII 25028 25029 . 580
chrII 25115 25116 . 120
chrII 25210 25211 . 140
chrII 25287 25288 . 140
chrII 25296 25297 . 320
chrII 25427 25428 . 140
chrII 25476 25477 . 360
chrII 25662 25663 . 120
chrII 25668 25669 . 720
chrII 25693 25694 . 160
chrII 25736 25737 . 140
chrII 25909 25910 . 120
chrII 25980 25981 . 120
chrII 25986 25987 . 160
chrII 26006 26007 . 200
chrII 26052 26053 . 140
chrII 26201 26202 . 500
chrII 26464 26465 . 1120
chrII 26499 26500 . 140
chrII 26587 26588 . 400
chrII 26599 26600 . 200
chrII 26713 26714 . 140
chrII 27301 27302 . 120
chrII 27358 27359 . 160
chrII 27380 27381 . 440
chrII 27406 27407 . 260
chrII 27586 27587 . 200
chrII 27602 27603 . 140
chrII 27756 27757 . 1100
chrII 27873 27874 . 920
chrII 27876 27877 . 140
chrII 28029 28030 . 120
chrII 28107 28108 . 680
chrII 28117 28118 . 140
chrII 28199 28200 . 120
chrII 28275 28276 . 1640
chrII 28294 28295 . 2080
chrII 28361 28362 . 1000
chrII 28404 28405 . 620
chrII 28416 28417 . 860
chrII 28466 28467 . 1580
chrII 28470 28471 . 140
chrII 28474 28475 . 920
chrII 28478 28479 . 220
chrII 28510 28511 . 200
chrII 28596 28597 . 1120
chrII 28648 28649 . 820
chrII 28659 28660 . 440
chrII 28667 28668 . 420
chrII 28673 28674 . 120
chrII 28683 28684 . 240
chrII 28684 28685 . 200
chrII 28720 28721 . 140
chrII 28738 28739 . 160
chrII 28747 28748 . 460
chrII 28753 28754 . 120
chrII 28754 28755 . 180
chrII 28754 28755 . 140
chrII 28755 28756 . 120
chrII 28755 28756 . 140
chrII 28757 28758 . 160
chrII 28773 28774 . 280
chrII 28811 28812 . 360
chrII 28815 28816 . 300
chrII 28816 28817 . 440
chrII 28826 28827 . 2380
chrII 28826 28827 . 340
chrII 28853 28854 . 1980
chrII 28856 28857 . 1060
chrII 28862 28863 . 480
chrII 28870 28871 . 440
chrII 28885 28886 . 260
chrII 28888 28889 . 3680
chrII 28894 28895 . 480
chrII 28900 28901 . 2560
chrII 28903 28904 . 2900
chrII 28917 28918 . 300
chrII 28939 28940 . 260
chrII 28943 28944 . 1720
chrII 28957 28958 . 400
chrII 28961 28962 . 220
chrII 28961 28962 . 1120
chrII 28978 28979 . 740
chrII 28985 28986 . 120
chrII 28987 28988 . 360
chrII 28994 28995 . 360
chrII 29034 29035 . 460
chrII 29046 29047 . 120
chrII 29076 29077 . 940
chrII 29090 29091 . 1640
chrII 29214 29215 . 1240
chrII 29222 29223 . 160
chrII 29230 29231 . 340
chrII 29266 29267 . 220
chrII 29284 29285 . 1500
chrII 29289 29290 . 120
chrII 29335 29336 . 120
chrII 29350 29351 . 200
chrII 29358 29359 . 340
chrII 29365 29366 . 1780
chrII 29409 29410 . 580
chrII 29417 29418 . 1280
chrII 29422 29423 . 160
chrII 29432 29433 . 140
chrII 29436 29437 . 140
chrII 29442 29443 . 640
chrII 29528 29529 . 300
chrII 29573 29574 . 160
chrII 29975 29976 . 120
chrII 30222 30223 . 120
chrII 30520 30521 . 200
chrII 30535 30536 . 120
chrII 32113 32114 . 120
chrII 33140 33141 . 560
chrII 33200 33201 . 480
chrII 33660 33661 . 120
chrII 33666 33667 . 1160
chrII 34284 34285 . 120
chrII 34597 34598 . 120
chrII 34608 34609 . 120
chrII 34657 34658 . 120
chrII 35570 35571 . 200
chrII 35740 35741 . 1680
chrII 35753 35754 . 260
chrII 35764 35765 . 160
chrII 35769 35770 . 320
chrII 36288 36289 . 880
chrII 36295 36296 . 1420
chrII 36302 36303 . 180
chrII 36328 36329 . 220
chrII 36336 36337 . 140
chrII 36341 36342 . 680
chrII 36387 36388 . 120
chrII 36472 36473 . 320
chrII 36476 36477 . 200
chrII 36506 36507 . 1560
chrII 36527 36528 . 180
chrII 36530 36531 . 440
chrII 36532 36533 . 120
chrII 36536 36537 . 320
chrII 36559 36560 . 180
chrII 36560 36561 . 140
chrII 36560 36561 . 200
chrII 36562 36563 . 460
chrII 36567 36568 . 120
chrII 36572 36573 . 120
chrII 36618 36619 . 280
chrII 36620 36621 . 220
chrII 36630 36631 . 140
chrII 36633 36634 . 120
chrII 36633 36634 . 420
chrII 36634 36635 . 160
chrII 36638 36639 . 120
chrII 36674 36675 . 120
chrII 36676 36677 . 160
chrII 36680 36681 . 140
chrII 36686 36687 . 640
chrII 36697 36698 . 220
chrII 36706 36707 . 360
chrII 37007 37008 . 160
chrII 37018 37019 . 120
chrII 37964 37965 . 120
chrII 38796 38797 . 120
chrII 38811 38812 . 120
chrII 38855 38856 . 280
chrII 38993 38994 . 6120
chrII 39117 39118 . 3160
chrII 39136 39137 . 240
chrII 39483 39484 . 120
chrII 39536 39537 . 520
chrII 39614 39615 . 300
chrII 39697 39698 . 560
chrII 39745 39746 . 440
chrII 39838 39839 . 160
chrII 39892 39893 . 160
chrII 39948 39949 . 1840
chrII 39970 39971 . 120
chrII 40018 40019 . 260
chrII 40064 40065 . 160
chrII 40220 40221 . 2000
chrII 40604 40605 . 120
chrII 40612 40613 . 120
chrII 40614 40615 . 140
chrII 40670 40671 . 640
chrII 40674 40675 . 420
chrII 40678 40679 . 1800
chrII 40678 40679 . 380
chrII 40679 40680 . 900
chrII 40691 40692 . 920
chrII 40714 40715 . 320
chrII 40715 40716 . 720
chrII 40717 40718 . 1400
chrII 40727 40728 . 480
chrII 43062 43063 . 160
chrII 43101 43102 . 3200
chrII 43172 43173 . 120
chrII 43198 43199 . 980
chrII 43208 43209 . 140
chrII 43267 43268 . 120
chrII 43383 43384 . 700
chrII 43601 43602 . 1480
chrII 43706 43707 . 120
chrII 43902 43903 . 200
chrII 44053 44054 . 280
chrII 44252 44253 . 840
chrII 44910 44911 . 120
chrII 45037 45038 . 1180
chrII 45045 45046 . 120
chrII 45059 45060 . 460
chrII 45065 45066 . 1060
chrII 45090 45091 . 1000
chrII 45093 45094 . 120
chrII 45099 45100 . 3820
chrII 45107 45108 . 400
chrII 45134 45135 . 1340
chrII 45140 45141 . 160
chrII 45142 45143 . 180
chrII 45145 45146 . 1580
chrII 46472 46473 . 220
chrII 46472 46473 . 420
chrII 46505 46506 . 1700
chrII 46515 46516 . 820
chrII 46533 46534 . 520
chrII 46556 46557 . 200
chrII 46570 46571 . 140
chrII 46673 46674 . 400
chrII 46750 46751 . 440
chrII 46767 46768 . 1400
chrII 47064 47065 . 120
chrII 47085 47086 . 180
chrII 47179 47180 . 1100
chrII 47228 47229 . 460
chrII 47243 47244 . 8420
chrII 47294 47295 . 140
chrII 47298 47299 . 140
chrII 47302 47303 . 180
chrII 47330 47331 . 320
chrII 47473 47474 . 360
chrII 47970 47971 . 140
chrII 47976 47977 . 160
chrII 48171 48172 . 160
chrII 48681 48682 . 1360
chrII 48696 48697 . 1400
chrII 48707 48708 . 180
chrII 48718 48719 . 580
chrII 48724 48725 . 480
chrII 48727 48728 . 1280
chrII 48754 48755 . 320
chrII 48761 48762 . 720
chrII 48772 48773 . 920
chrII 48805 48806 . 1300
chrII 49174 49175 . 420
chrII 49301 49302 . 120
chrII 49421 49422 . 400
chrII 49439 49440 . 520
chrII 49466 49467 . 240
chrII 49469 49470 . 140
chrII 49477 49478 . 180
chrII 49483 49484 . 1760
chrII 49497 49498 . 1240
chrII 49510 49511 . 440
chrII 49525 49526 . 420
chrII 49556 49557 . 1480
chrII 49563 49564 . 580
chrII 49703 49704 . 360
chrII 49706 49707 . 120
chrII 49867 49868 . 1400
chrII 49908 49909 . 260
chrII 50118 50119 . 180
chrII 50442 50443 . 160
chrII 50605 50606 . 420
chrII 50621 50622 . 160
chrII 50771 50772 . 120
chrII 50840 50841 . 5980
chrII 50938 50939 . 1440
chrII 50961 50962 . 440
chrII 51027 51028 . 280
chrII 51250 51251 . 160
chrII 51616 51617 . 200
chrII 51662 51663 . 660
chrII 51884 51885 . 120
chrII 52692 52693 . 120
chrII 53107 53108 . 1160
chrII 53110 53111 . 120
chrII 53998 53999 . 1520
chrII 54014 54015 . 360
chrII 54786 54787 . 280
chrII 54863 54864 . 160
chrII 55275 55276 . 460
chrII 55340 55341 . 280
chrII 55759 55760 . 180
chrII 55835 55836 . 3480
chrII 56212 56213 . 1620
chrII 56528 56529 . 180
chrII 57116 57117 . 200
chrII 57277 57278 . 140
chrII 58128 58129 . 120
chrII 58304 58305 . 180
chrII 58660 58661 . 540
chrII 59472 59473 . 740
chrII 59477 59478 . 120
chrII 59595 59596 . 1240
chrII 59610 59611 . 760
chrII 59614 59615 . 660
chrII 59641 59642 . 1040
chrII 59644 59645 . 240
chrII 59647 59648 . 560
chrII 59655 59656 . 320
chrII 59662 59663 . 440
chrII 59669 59670 . 820
chrII 59719 59720 . 400
chrII 60830 60831 . 200
chrII 60843 60844 . 160
chrII 60853 60854 . 360
chrII 60861 60862 . 160
chrII 60870 60871 . 160
chrII 60886 60887 . 140
chrII 60950 60951 . 120
chrII 60978 60979 . 1780
chrII 60998 60999 . 240
chrII 61006 61007 . 640
chrII 61097 61098 . 120
chrII 61114 61115 . 880
chrII 61130 61131 . 1640
chrII 61139 61140 . 140
chrII 61202 61203 . 120
chrII 61289 61290 . 160
chrII 61308 61309 . 120
chrII 61320 61321 . 380
chrII 61414 61415 . 120
chrII 62540 62541 . 600
chrII 62545 62546 . 220
chrII 62679 62680 . 120
chrII 62718 62719 . 400
chrII 62732 62733 . 120
chrII 62738 62739 . 320
chrII 62756 62757 . 580
chrII 62858 62859 . 500
chrII 63247 63248 . 1840
chrII 63249 63250 . 1760
chrII 63495 63496 . 1060
chrII 63519 63520 . 1060
chrII 63526 63527 . 280
chrII 63537 63538 . 160
chrII 63538 63539 . 180
chrII 63540 63541 . 1100
chrII 63546 63547 . 600
chrII 63548 63549 . 2340
chrII 63557 63558 . 280
chrII 63562 63563 . 840
chrII 63572 63573 . 1380
chrII 63579 63580 . 140
chrII 63586 63587 . 460
chrII 63588 63589 . 240
chrII 63595 63596 . 440
chrII 63603 63604 . 1320
chrII 63622 63623 . 160
chrII 65841 65842 . 140
chrII 66027 66028 . 560
chrII 66033 66034 . 120
chrII 66440 66441 . 180
chrII 66448 66449 . 280
chrII 66455 66456 . 660
chrII 66455 66456 . 240
chrII 66472 66473 . 920
chrII 66529 66530 . 260
chrII 67006 67007 . 120
chrII 67094 67095 . 4540
chrII 67100 67101 . 120
chrII 69571 69572 . 120
chrII 69594 69595 . 120
chrII 69609 69610 . 220
chrII 69610 69611 . 420
chrII 69625 69626 . 760
chrII 69702 69703 . 320
chrII 69705 69706 . 120
chrII 69711 69712 . 360
chrII 69747 69748 . 140
chrII 70020 70021 . 320
chrII 70024 70025 . 220
chrII 70052 70053 . 360
chrII 70150 70151 . 1480
chrII 70170 70171 . 500
chrII 70223 70224 . 320
chrII 70550 70551 . 160
chrII 70573 70574 . 740
chrII 70721 70722 . 1280
chrII 70728 70729 . 680
chrII 71204 71205 . 5120
chrII 71211 71212 . 320
chrII 71388 71389 . 280
chrII 71422 71423 . 240
chrII 71428 71429 . 420
chrII 71433 71434 . 780
chrII 71441 71442 . 140
chrII 71447 71448 . 540
chrII 71450 71451 . 480
chrII 71462 71463 . 260
chrII 71473 71474 . 1880
chrII 71483 71484 . 280
chrII 71487 71488 . 1240
chrII 71528 71529 . 120
chrII 71529 71530 . 740
chrII 71715 71716 . 120
chrII 73121 73122 . 320
chrII 73154 73155 . 500
chrII 73158 73159 . 3360
chrII 73220 73221 . 120
chrII 73788 73789 . 300
chrII 73968 73969 . 1860
chrII 74760 74761 . 360
chrII 74764 74765 . 120
chrII 74774 74775 . 900
chrII 74778 74779 . 340
chrII 74794 74795 . 1100
chrII 74812 74813 . 980
chrII 74919 74920 . 180
chrII 75046 75047 . 1080
chrII 75061 75062 . 1020
chrII 75126 75127 . 1380
chrII 75136 75137 . 700
chrII 75142 75143 . 120
chrII 75145 75146 . 180
chrII 75163 75164 . 740
chrII 75289 75290 . 120
chrII 75297 75298 . 220
chrII 79051 79052 . 120
chrII 79195 79196 . 1260
chrII 79236 79237 . 120
chrII 79807 79808 . 960
chrII 79819 79820 . 700
chrII 79825 79826 . 540
chrII 79833 79834 . 180
chrII 79836 79837 . 260
chrII 79897 79898 . 500
chrII 80044 80045 . 120
chrII 80769 80770 . 280
chrII 80773 80774 . 140
chrII 80796 80797 . 740
chrII 80826 80827 . 140
chrII 80830 80831 . 240
chrII 80834 80835 . 1040
chrII 80838 80839 . 1260
chrII 80862 80863 . 200
chrII 80920 80921 . 240
chrII 80923 80924 . 360
chrII 80928 80929 . 480
chrII 80928 80929 . 740
chrII 84313 84314 . 120
chrII 84321 84322 . 280
chrII 84331 84332 . 580
chrII 84340 84341 . 400
chrII 84370 84371 . 120
chrII 84377 84378 . 320
chrII 84377 84378 . 120
chrII 84396 84397 . 280
chrII 84479 84480 . 680
chrII 84480 84481 . 1320
chrII 84518 84519 . 140
chrII 84530 84531 . 700
chrII 84537 84538 . 380
chrII 84541 84542 . 3740
chrII 84618 84619 . 360
chrII 84622 84623 . 360
chrII 84643 84644 . 200
chrII 84646 84647 . 120
chrII 84654 84655 . 180
chrII 84668 84669 . 260
chrII 84825 84826 . 1340
chrII 84835 84836 . 460
chrII 84839 84840 . 320
chrII 85018 85019 . 140
chrII 85255 85256 . 1320
chrII 85572 85573 . 220
chrII 85999 86000 . 220
chrII 86331 86332 . 1660
chrII 86335 86336 . 800
chrII 86367 86368 . 220
chrII 86536 86537 . 240
chrII 86660 86661 . 360
chrII 86721 86722 . 2180
chrII 86728 86729 . 960
chrII 86767 86768 . 160
chrII 87098 87099 . 180
chrII 87844 87845 . 580
chrII 87864 87865 . 980
chrII 87872 87873 . 140
chrII 87887 87888 . 5200
chrII 87924 87925 . 220
chrII 87929 87930 . 2540
chrII 87966 87967 . 2400
chrII 88001 88002 . 200
chrII 88063 88064 . 120
chrII 88147 88148 . 660
chrII 88208 88209 . 120
chrII 88221 88222 . 340
chrII 88291 88292 . 360
chrII 88298 88299 . 4900
chrII 88312 88313 . 120
chrII 88319 88320 . 1700
chrII 88355 88356 . 140
chrII 88369 88370 . 340
chrII 88380 88381 . 320
chrII 88384 88385 . 160
chrII 88393 88394 . 120
chrII 88396 88397 . 120
chrII 88399 88400 . 120
chrII 88412 88413 . 1180
chrII 88435 88436 . 340
chrII 89837 89838 . 220
chrII 89841 89842 . 140
chrII 89864 89865 . 420
chrII 89867 89868 . 1640
chrII 89871 89872 . 240
chrII 89874 89875 . 1780
chrII 89878 89879 . 700
chrII 89883 89884 . 140
chrII 89891 89892 . 160
chrII 89894 89895 . 160
chrII 89899 89900 . 400
chrII 89905 89906 . 260
chrII 89914 89915 . 640
chrII 89933 89934 . 600
chrII 89939 89940 . 1140
chrII 90209 90210 . 280
chrII 90226 90227 . 120
chrII 90279 90280 . 380
chrII 90353 90354 . 120
chrII 90515 90516 . 140
chrII 90549 90550 . 220
chrII 90555 90556 . 800
chrII 90571 90572 . 380
chrII 90574 90575 . 140
chrII 90579 90580 . 160
chrII 90583 90584 . 480
chrII 90633 90634 . 180
chrII 90825 90826 . 940
chrII 91098 91099 . 1820
chrII 91118 91119 . 300
chrII 91281 91282 . 280
chrII 91367 91368 . 140
chrII 91591 91592 . 1160
chrII 91612 91613 . 120
chrII 91632 91633 . 120
chrII 91891 91892 . 120
chrII 92251 92252 . 660
chrII 92259 92260 . 540
chrII 92273 92274 . 140
chrII 92285 92286 . 2100
chrII 92292 92293 . 140
chrII 92294 92295 . 2280
chrII 92310 92311 . 160
chrII 92310 92311 . 120
chrII 92322 92323 . 220
chrII 92333 92334 . 160
chrII 92339 92340 . 240
chrII 92344 92345 . 500
chrII 92350 92351 . 120
chrII 92465 92466 . 120
chrII 92536 92537 . 120
chrII 92676 92677 . 140
chrII 93113 93114 . 320
chrII 93152 93153 . 1160
chrII 93295 93296 . 160
chrII 93457 93458 . 140
chrII 93515 93516 . 880
chrII 93623 93624 . 120
chrII 93748 93749 . 120
chrII 93851 93852 . 180
chrII 94118 94119 . 160
chrII 94133 94134 . 480
chrII 94404 94405 . 360
chrII 94581 94582 . 320
chrII 94894 94895 . 140
chrII 95131 95132 . 140
chrII 95203 95204 . 140
chrII 95824 95825 . 280
chrII 96007 96008 . 140
chrII 96013 96014 . 140
chrII 96018 96019 . 120
chrII 96021 96022 . 440
chrII 96187 96188 . 1840
chrII 96204 96205 . 440
chrII 96212 96213 . 3360
chrII 96221 96222 . 480
chrII 96230 96231 . 120
chrII 96234 96235 . 660
chrII 96238 96239 . 140
chrII 96238 96239 . 740
chrII 96239 96240 . 200
chrII 96239 96240 . 120
chrII 96240 96241 . 140
chrII 96244 96245 . 120
chrII 96251 96252 . 120
chrII 96252 96253 . 120
chrII 96259 96260 . 1040
chrII 96273 96274 . 500
chrII 96289 96290 . 360
chrII 96301 96302 . 580
chrII 96309 96310 . 2920
chrII 96325 96326 . 1140
chrII 96333 96334 . 120
chrII 96339 96340 . 120
chrII 96405 96406 . 160
chrII 96499 96500 . 120
chrII 96598 96599 . 580
chrII 96688 96689 . 220
chrII 96865 96866 . 1960
chrII 97018 97019 . 140
chrII 97470 97471 . 660
chrII 98091 98092 . 860
chrII 98443 98444 . 300
chrII 98608 98609 . 180
chrII 98616 98617 . 120
chrII 98753 98754 . 260
chrII 99283 99284 . 760
chrII 99597 99598 . 1820
chrII 99886 99887 . 1520
chrII 99909 99910 . 640
chrII 100056 100057 . 140
chrII 100068 100069 . 120
chrII 100165 100166 . 500
chrII 100178 100179 . 160
chrII 100216 100217 . 220
chrII 100220 100221 . 560
chrII 100249 100250 . 120
chrII 100309 100310 . 200
chrII 100339 100340 . 380
chrII 100343 100344 . 160
chrII 100459 100460 . 180
chrII 100506 100507 . 180
chrII 100893 100894 . 520
chrII 100902 100903 . 840
chrII 101089 101090 . 460
chrII 101222 101223 . 180
chrII 101234 101235 . 660
chrII 101237 101238 . 120
chrII 101271 101272 . 240
chrII 101275 101276 . 900
chrII 101278 101279 . 120
chrII 101324 101325 . 180
chrII 101431 101432 . 120
chrII 101443 101444 . 240
chrII 101537 101538 . 200
chrII 101723 101724 . 180
chrII 101752 101753 . 460
chrII 101752 101753 . 120
chrII 101754 101755 . 1980
chrII 101758 101759 . 180
chrII 101783 101784 . 340
chrII 101797 101798 . 140
chrII 101820 101821 . 940
chrII 101826 101827 . 1160
chrII 101842 101843 . 1420
chrII 101996 101997 . 120
chrII 102010 102011 . 440
chrII 102027 102028 . 5760
chrII 102836 102837 . 2120
chrII 102903 102904 . 720
chrII 103588 103589 . 220
chrII 103758 103759 . 140
chrII 103764 103765 . 200
chrII 103982 103983 . 380
chrII 104150 104151 . 140
chrII 104155 104156 . 520
chrII 104158 104159 . 500
chrII 104166 104167 . 820
chrII 104169 104170 . 180
chrII 104187 104188 . 140
chrII 104288 104289 . 160
chrII 104504 104505 . 2480
chrII 104564 104565 . 420
chrII 104692 104693 . 2840
chrII 104694 104695 . 1020
chrII 105044 105045 . 300
chrII 105226 105227 . 2360
chrII 105228 105229 . 720
chrII 105234 105235 . 220
chrII 105481 105482 . 200
chrII 105560 105561 . 620
chrII 105585 105586 . 880
chrII 105761 105762 . 340
chrII 105933 105934 . 940
chrII 107211 107212 . 160
chrII 107352 107353 . 140
chrII 107551 107552 . 280
chrII 107612 107613 . 360
chrII 107655 107656 . 3580
chrII 107817 107818 . 160
chrII 107820 107821 . 3700
chrII 107828 107829 . 140
chrII 107831 107832 . 780
chrII 107851 107852 . 120
chrII 107867 107868 . 720
chrII 107995 107996 . 1060
chrII 108001 108002 . 240
chrII 108033 108034 . 120
chrII 108036 108037 . 120
chrII 108190 108191 . 3580
chrII 108362 108363 . 3520
chrII 108543 108544 . 120
chrII 108642 108643 . 1220
chrII 108935 108936 . 120
chrII 108984 108985 . 420
chrII 109562 109563 . 120
chrII 109716 109717 . 280
chrII 109840 109841 . 740
chrII 109938 109939 . 240
chrII 110096 110097 . 120
chrII 110209 110210 . 120
chrII 110438 110439 . 2400
chrII 110558 110559 . 360
chrII 110571 110572 . 120
chrII 110638 110639 . 140
chrII 110647 110648 . 400
chrII 110656 110657 . 1060
chrII 110674 110675 . 120
chrII 110798 110799 . 200
chrII 110952 110953 . 300
chrII 110962 110963 . 2420
chrII 111258 111259 . 760
chrII 111266 111267 . 1020
chrII 111273 111274 . 1040
chrII 111275 111276 . 120
chrII 111284 111285 . 940
chrII 111331 111332 . 1160
chrII 111347 111348 . 500
chrII 111362 111363 . 420
chrII 111544 111545 . 200
chrII 111545 111546 . 560
chrII 111734 111735 . 340
chrII 112639 112640 . 220
chrII 112765 112766 . 960
chrII 112792 112793 . 1000
chrII 112910 112911 . 280
chrII 112961 112962 . 200
chrII 113311 113312 . 260
chrII 113318 113319 . 140
chrII 113327 113328 . 700
chrII 113349 113350 . 2040
chrII 113466 113467 . 1520
chrII 113510 113511 . 740
chrII 113514 113515 . 640
chrII 113524 113525 . 3340
chrII 113583 113584 . 400
chrII 113586 113587 . 920
chrII 113604 113605 . 2540
chrII 113613 113614 . 740
chrII 113653 113654 . 500
chrII 114250 114251 . 460
chrII 114283 114284 . 160
chrII 114494 114495 . 640
chrII 114654 114655 . 540
chrII 114978 114979 . 120
chrII 115036 115037 . 120
chrII 115058 115059 . 240
chrII 115289 115290 . 120
chrII 115400 115401 . 120
chrII 115480 115481 . 140
chrII 115510 115511 . 120
chrII 115514 115515 . 220
chrII 115569 115570 . 460
chrII 115587 115588 . 160
chrII 115593 115594 . 340
chrII 115684 115685 . 120
chrII 115793 115794 . 380
chrII 116022 116023 . 180
chrII 116070 116071 . 220
chrII 116172 116173 . 520
chrII 116561 116562 . 460
chrII 116578 116579 . 140
chrII 116606 116607 . 1040
chrII 116790 116791 . 780
chrII 116893 116894 . 220
chrII 116899 116900 . 340
chrII 116899 116900 . 400
chrII 116904 116905 . 1600
chrII 116910 116911 . 3700
chrII 116927 116928 . 140
chrII 116933 116934 . 1040
chrII 116999 117000 . 1040
chrII 117032 117033 . 160
chrII 117067 117068 . 140
chrII 117077 117078 . 1800
chrII 117215 117216 . 420
chrII 117220 117221 . 200
chrII 117287 117288 . 120
chrII 117321 117322 . 460
chrII 117340 117341 . 960
chrII 117346 117347 . 360
chrII 117349 117350 . 280
chrII 117355 117356 . 140
chrII 117369 117370 . 200
chrII 117372 117373 . 260
chrII 117381 117382 . 180
chrII 117669 117670 . 300
chrII 117715 117716 . 480
chrII 117725 117726 . 760
chrII 117745 117746 . 2080
chrII 117753 117754 . 860
chrII 117884 117885 . 540
chrII 117891 117892 . 940
chrII 117894 117895 . 1920
chrII 118024 118025 . 400
chrII 118217 118218 . 120
chrII 118660 118661 . 120
chrII 118682 118683 . 620
chrII 118995 118996 . 2080
chrII 119171 119172 . 120
chrII 119256 119257 . 140
chrII 119261 119262 . 860
chrII 119262 119263 . 1120
chrII 119371 119372 . 1320
chrII 119376 119377 . 2020
chrII 119445 119446 . 360
chrII 119591 119592 . 240
chrII 119609 119610 . 1700
chrII 119882 119883 . 1820
chrII 120038 120039 . 720
chrII 120042 120043 . 2500
chrII 120075 120076 . 260
chrII 120598 120599 . 280
chrII 120924 120925 . 460
chrII 120926 120927 . 120
chrII 120993 120994 . 320
chrII 121255 121256 . 820
chrII 121487 121488 . 720
chrII 121610 121611 . 520
chrII 121682 121683 . 140
chrII 122162 122163 . 800
chrII 122190 122191 . 260
chrII 122195 122196 . 200
chrII 122247 122248 . 140
chrII 122255 122256 . 1080
chrII 122255 122256 . 140
chrII 122258 122259 . 180
chrII 122258 122259 . 320
chrII 122275 122276 . 2020
chrII 122279 122280 . 240
chrII 122282 122283 . 620
chrII 122491 122492 . 120
chrII 122658 122659 . 1060
chrII 122744 122745 . 340
chrII 122806 122807 . 1420
chrII 123443 123444 . 1000
chrII 123642 123643 . 640
chrII 123775 123776 . 1900
chrII 124099 124100 . 640
chrII 124263 124264 . 500
chrII 124405 124406 . 1320
chrII 124538 124539 . 200
chrII 124855 124856 . 420
chrII 124860 124861 . 500
chrII 124876 124877 . 260
chrII 124881 124882 . 140
chrII 124891 124892 . 120
chrII 124902 124903 . 240
chrII 124978 124979 . 280
chrII 124987 124988 . 440
chrII 124998 124999 . 200
chrII 125004 125005 . 120
chrII 125008 125009 . 180
chrII 125017 125018 . 220
chrII 125033 125034 . 260
chrII 126142 126143 . 160
chrII 126146 126147 . 120
chrII 126150 126151 . 260
chrII 126159 126160 . 520
chrII 126174 126175 . 160
chrII 126182 126183 . 140
chrII 126204 126205 . 460
chrII 126213 126214 . 180
chrII 126236 126237 . 120
chrII 126239 126240 . 120
chrII 126267 126268 . 140
chrII 126268 126269 . 280
chrII 126270 126271 . 220
chrII 126297 126298 . 480
chrII 126346 126347 . 420
chrII 126379 126380 . 400
chrII 126395 126396 . 160
chrII 126456 126457 . 980
chrII 126460 126461 . 160
chrII 126507 126508 . 860
chrII 126509 126510 . 240
chrII 126514 126515 . 300
chrII 126533 126534 . 120
chrII 126552 126553 . 180
chrII 126604 126605 . 340
chrII 126609 126610 . 180
chrII 126620 126621 . 660
chrII 127065 127066 . 420
chrII 127257 127258 . 7500
chrII 127282 127283 . 1040
chrII 127454 127455 . 220
chrII 127503 127504 . 140
chrII 127624 127625 . 160
chrII 127634 127635 . 120
chrII 127668 127669 . 200
chrII 127688 127689 . 120
chrII 127700 127701 . 360
chrII 127719 127720 . 740
chrII 127752 127753 . 640
chrII 127896 127897 . 660
chrII 128023 128024 . 140
chrII 128033 128034 . 4180
chrII 128051 128052 . 140
chrII 128234 128235 . 460
chrII 128446 128447 . 620
chrII 128754 128755 . 140
chrII 128766 128767 . 320
chrII 128913 128914 . 2080
chrII 128961 128962 . 2540
chrII 129001 129002 . 2380
chrII 129370 129371 . 260
chrII 129652 129653 . 940
chrII 130373 130374 . 140
chrII 130536 130537 . 580
chrII 130661 130662 . 200
chrII 130864 130865 . 340
chrII 131134 131135 . 1380
chrII 131145 131146 . 2280
chrII 131271 131272 . 1160
chrII 131582 131583 . 800
chrII 131606 131607 . 300
chrII 131747 131748 . 160
chrII 131753 131754 . 160
chrII 131755 131756 . 540
chrII 131860 131861 . 120
chrII 132219 132220 . 2080
chrII 132226 132227 . 540
chrII 132240 132241 . 440
chrII 132246 132247 . 2200
chrII 132251 132252 . 240
chrII 132254 132255 . 1500
chrII 132268 132269 . 5200
chrII 132273 132274 . 1660
chrII 132273 132274 . 1040
chrII 132274 132275 . 120
chrII 132275 132276 . 120
chrII 132280 132281 . 1760
chrII 132319 132320 . 120
chrII 132347 132348 . 360
chrII 132356 132357 . 200
chrII 132359 132360 . 240
chrII 132368 132369 . 460
chrII 132369 132370 . 160
chrII 132376 132377 . 200
chrII 132402 132403 . 1480
chrII 132510 132511 . 400
chrII 132515 132516 . 200
chrII 132570 132571 . 200
chrII 132850 132851 . 380
chrII 133234 133235 . 1900
chrII 133466 133467 . 880
chrII 133494 133495 . 1180
chrII 133505 133506 . 4420
chrII 133656 133657 . 3080
chrII 133677 133678 . 380
chrII 133774 133775 . 300
chrII 133780 133781 . 140
chrII 133916 133917 . 340
chrII 134139 134140 . 380
chrII 134237 134238 . 180
chrII 134702 134703 . 120
chrII 134818 134819 . 980
chrII 135056 135057 . 2720
chrII 135144 135145 . 120
chrII 135210 135211 . 180
chrII 135361 135362 . 300
chrII 135371 135372 . 400
chrII 135395 135396 . 620
chrII 135415 135416 . 240
chrII 135417 135418 . 420
chrII 135582 135583 . 120
chrII 135703 135704 . 160
chrII 135790 135791 . 340
chrII 135807 135808 . 300
chrII 135815 135816 . 1980
chrII 135823 135824 . 3280
chrII 135826 135827 . 400
chrII 135829 135830 . 120
chrII 135830 135831 . 120
chrII 135832 135833 . 840
chrII 135840 135841 . 200
chrII 135843 135844 . 120
chrII 135846 135847 . 240
chrII 135851 135852 . 140
chrII 136037 136038 . 160
chrII 136041 136042 . 820
chrII 136047 136048 . 120
chrII 136058 136059 . 3020
chrII 136086 136087 . 140
chrII 136107 136108 . 280
chrII 136113 136114 . 1340
chrII 136114 136115 . 720
chrII 136124 136125 . 120
chrII 136132 136133 . 1560
chrII 136230 136231 . 940
chrII 136254 136255 . 120
chrII 136283 136284 . 540
chrII 136297 136298 . 120
chrII 136325 136326 . 680
chrII 136335 136336 . 540
chrII 136337 136338 . 140
chrII 136344 136345 . 120
chrII 136346 136347 . 620
chrII 136382 136383 . 3120
chrII 136411 136412 . 140
chrII 136411 136412 . 1340
chrII 136423 136424 . 300
chrII 136444 136445 . 1860
chrII 136448 136449 . 280
chrII 136455 136456 . 240
chrII 136485 136486 . 140
chrII 136509 136510 . 300
chrII 136619 136620 . 160
chrII 136785 136786 . 900
chrII 136822 136823 . 280
chrII 136964 136965 . 220
chrII 137028 137029 . 140
chrII 137069 137070 . 980
chrII 137100 137101 . 240
chrII 137116 137117 . 140
chrII 137250 137251 . 140
chrII 137252 137253 . 120
chrII 137317 137318 . 180
chrII 137623 137624 . 120
chrII 137740 137741 . 160
chrII 137772 137773 . 120
chrII 137794 137795 . 520
chrII 137801 137802 . 260
chrII 137802 137803 . 120
chrII 137822 137823 . 120
chrII 137992 137993 . 1340
chrII 138007 138008 . 320
chrII 138044 138045 . 700
chrII 138046 138047 . 160
chrII 138075 138076 . 380
chrII 138079 138080 . 320
chrII 138107 138108 . 620
chrII 138118 138119 . 200
chrII 138249 138250 . 140
chrII 138258 138259 . 160
chrII 138264 138265 . 160
chrII 138305 138306 . 340
chrII 138662 138663 . 660
chrII 139130 139131 . 120
chrII 139181 139182 . 480
chrII 139243 139244 . 380
chrII 139309 139310 . 140
chrII 139313 139314 . 1380
chrII 139318 139319 . 2400
chrII 139335 139336 . 1020
chrII 139571 139572 . 360
chrII 139748 139749 . 220
chrII 139878 139879 . 140
chrII 139887 139888 . 440
chrII 139947 139948 . 2900
chrII 140064 140065 . 640
chrII 140390 140391 . 1800
chrII 140415 140416 . 220
chrII 140531 140532 . 580
chrII 140531 140532 . 380
chrII 140534 140535 . 320
chrII 140543 140544 . 140
chrII 140563 140564 . 240
chrII 140571 140572 . 4280
chrII 140584 140585 . 140
chrII 140600 140601 . 120
chrII 140622 140623 . 420
chrII 140627 140628 . 860
chrII 140628 140629 . 280
chrII 140672 140673 . 220
chrII 140678 140679 . 360
chrII 140689 140690 . 200
chrII 140701 140702 . 460
chrII 140740 140741 . 440
chrII 140807 140808 . 1340
chrII 140815 140816 . 2980
chrII 140822 140823 . 780
chrII 140826 140827 . 180
chrII 140829 140830 . 1260
chrII 140830 140831 . 140
chrII 140835 140836 . 120
chrII 140836 140837 . 1500
chrII 140836 140837 . 860
chrII 140837 140838 . 120
chrII 140837 140838 . 4900
chrII 140844 140845 . 14720
chrII 140848 140849 . 120
chrII 140856 140857 . 1940
chrII 140900 140901 . 1360
chrII 140902 140903 . 180
chrII 140930 140931 . 180
chrII 140933 140934 . 360
chrII 140946 140947 . 2900
chrII 140949 140950 . 1480
chrII 140955 140956 . 1300
chrII 140973 140974 . 120
chrII 140977 140978 . 160
chrII 141019 141020 . 460
chrII 141024 141025 . 280
chrII 141033 141034 . 2440
chrII 141039 141040 . 180
chrII 141039 141040 . 520
chrII 141057 141058 . 180
chrII 141071 141072 . 120
chrII 141075 141076 . 120
chrII 141134 141135 . 820
chrII 141143 141144 . 900
chrII 141146 141147 . 540
chrII 141161 141162 . 220
chrII 141191 141192 . 120
chrII 142083 142084 . 300
chrII 142122 142123 . 480
chrII 142145 142146 . 120
chrII 142145 142146 . 240
chrII 142977 142978 . 1040
chrII 142988 142989 . 160
chrII 142991 142992 . 220
chrII 143007 143008 . 360
chrII 143108 143109 . 4020
chrII 143140 143141 . 180
chrII 143166 143167 . 460
chrII 143183 143184 . 300
chrII 143241 143242 . 160
chrII 143244 143245 . 280
chrII 143257 143258 . 740
chrII 143260 143261 . 260
chrII 143525 143526 . 160
chrII 143667 143668 . 180
chrII 143706 143707 . 580
chrII 143777 143778 . 120
chrII 143826 143827 . 700
chrII 143860 143861 . 120
chrII 144067 144068 . 220
chrII 144104 144105 . 480
chrII 144189 144190 . 180
chrII 144380 144381 . 120
chrII 144572 144573 . 1440
chrII 144707 144708 . 180
chrII 144770 144771 . 2120
chrII 145058 145059 . 140
chrII 145832 145833 . 240
chrII 145837 145838 . 360
chrII 145867 145868 . 260
chrII 145882 145883 . 200
chrII 146035 146036 . 220
chrII 146038 146039 . 120
chrII 146053 146054 . 360
chrII 146059 146060 . 3760
chrII 146063 146064 . 3840
chrII 146086 146087 . 140
chrII 146092 146093 . 120
chrII 146231 146232 . 120
chrII 146251 146252 . 2560
chrII 146385 146386 . 120
chrII 146408 146409 . 380
chrII 146460 146461 . 220
chrII 146518 146519 . 380
chrII 146583 146584 . 320
chrII 146596 146597 . 180
chrII 146611 146612 . 380
chrII 146621 146622 . 520
chrII 146791 146792 . 2100
chrII 146821 146822 . 140
chrII 146940 146941 . 120
chrII 146955 146956 . 120
chrII 146961 146962 . 460
chrII 146970 146971 . 120
chrII 146975 146976 . 160
chrII 146987 146988 . 200
chrII 146987 146988 . 1060
chrII 146989 146990 . 260
chrII 146992 146993 . 140
chrII 146993 146994 . 1640
chrII 146998 146999 . 420
chrII 146999 147000 . 880
chrII 147004 147005 . 440
chrII 147012 147013 . 480
chrII 147025 147026 . 340
chrII 147027 147028 . 1360
chrII 147049 147050 . 1580
chrII 147059 147060 . 120
chrII 147080 147081 . 3280
chrII 147082 147083 . 260
chrII 147204 147205 . 120
chrII 147434 147435 . 120
chrII 147582 147583 . 540
chrII 147893 147894 . 440
chrII 147910 147911 . 540
chrII 148368 148369 . 140
chrII 148537 148538 . 320
chrII 148828 148829 . 200
chrII 149258 149259 . 540
chrII 149373 149374 . 120
chrII 149730 149731 . 120
chrII 150188 150189 . 980
chrII 150215 150216 . 120
chrII 150224 150225 . 120
chrII 150391 150392 . 640
chrII 150420 150421 . 120
chrII 150451 150452 . 1060
chrII 150548 150549 . 580
chrII 150609 150610 . 460
chrII 150614 150615 . 140
chrII 150615 150616 . 2220
chrII 150698 150699 . 560
chrII 150745 150746 . 740
chrII 150754 150755 . 140
chrII 150891 150892 . 200
chrII 150943 150944 . 520
chrII 151263 151264 . 320
chrII 151293 151294 . 700
chrII 151300 151301 . 460
chrII 151304 151305 . 3180
chrII 151316 151317 . 180
chrII 151332 151333 . 140
chrII 151339 151340 . 340
chrII 151395 151396 . 680
chrII 151415 151416 . 180
chrII 153569 153570 . 300
chrII 153572 153573 . 420
chrII 153723 153724 . 1580
chrII 153737 153738 . 780
chrII 153741 153742 . 800
chrII 153760 153761 . 700
chrII 153762 153763 . 240
chrII 153774 153775 . 120
chrII 153779 153780 . 220
chrII 153794 153795 . 140
chrII 153798 153799 . 260
chrII 153835 153836 . 880
chrII 153843 153844 . 3980
chrII 153854 153855 . 420
chrII 154053 154054 . 780
chrII 155298 155299 . 120
chrII 157860 157861 . 200
chrII 158357 158358 . 840
chrII 158520 158521 . 680
chrII 158539 158540 . 980
chrII 158553 158554 . 220
chrII 158560 158561 . 200
chrII 158597 158598 . 140
chrII 158619 158620 . 3480
chrII 158624 158625 . 120
chrII 159755 159756 . 540
chrII 159774 159775 . 200
chrII 159775 159776 . 140
chrII 159776 159777 . 400
chrII 159780 159781 . 120
chrII 159784 159785 . 220
chrII 159788 159789 . 160
chrII 159798 159799 . 240
chrII 159800 159801 . 280
chrII 159801 159802 . 300
chrII 159815 159816 . 280
chrII 159816 159817 . 440
chrII 159821 159822 . 200
chrII 159826 159827 . 120
chrII 159829 159830 . 140
chrII 160000 160001 . 180
chrII 160005 160006 . 420
chrII 160008 160009 . 160
chrII 160016 160017 . 1380
chrII 160017 160018 . 120
chrII 160021 160022 . 2060
chrII 160031 160032 . 120
chrII 160035 160036 . 120
chrII 160040 160041 . 1740
chrII 160045 160046 . 140
chrII 160047 160048 . 120
chrII 160051 160052 . 120
chrII 160057 160058 . 5560
chrII 160060 160061 . 140
chrII 160061 160062 . 380
chrII 160074 160075 . 200
chrII 160276 160277 . 560
chrII 160567 160568 . 140
chrII 160716 160717 . 620
chrII 161310 161311 . 180
chrII 161336 161337 . 240
chrII 161346 161347 . 220
chrII 161360 161361 . 920
chrII 161369 161370 . 3100
chrII 161540 161541 . 1180
chrII 161553 161554 . 300
chrII 161557 161558 . 120
chrII 161567 161568 . 340
chrII 161570 161571 . 5020
chrII 161572 161573 . 120
chrII 161576 161577 . 1620
chrII 161585 161586 . 2180
chrII 161586 161587 . 1500
chrII 161586 161587 . 140
chrII 161587 161588 . 120
chrII 161588 161589 . 120
chrII 161591 161592 . 140
chrII 161592 161593 . 340
chrII 161593 161594 . 200
chrII 161609 161610 . 480
chrII 161617 161618 . 700
chrII 161632 161633 . 1120
chrII 161643 161644 . 120
chrII 161672 161673 . 120
chrII 161801 161802 . 180
chrII 161812 161813 . 200
chrII 162548 162549 . 220
chrII 162650 162651 . 200
chrII 162672 162673 . 120
chrII 162677 162678 . 2080
chrII 162681 162682 . 360
chrII 162699 162700 . 1140
chrII 162713 162714 . 560
chrII 162726 162727 . 140
chrII 162775 162776 . 120
chrII 164044 164045 . 240
chrII 164091 164092 . 180
chrII 164134 164135 . 460
chrII 164146 164147 . 1580
chrII 164154 164155 . 1520
chrII 164164 164165 . 180
chrII 164200 164201 . 140
chrII 164203 164204 . 120
chrII 164208 164209 . 1900
chrII 164223 164224 . 500
chrII 164238 164239 . 220
chrII 164245 164246 . 120
chrII 164257 164258 . 360
chrII 164262 164263 . 620
chrII 164268 164269 . 120
chrII 164288 164289 . 140
chrII 164315 164316 . 520
chrII 164339 164340 . 140
chrII 164346 164347 . 7420
chrII 164385 164386 . 120
chrII 164393 164394 . 500
chrII 164394 164395 . 120
chrII 164394 164395 . 7420
chrII 164398 164399 . 220
chrII 164404 164405 . 17920
chrII 164413 164414 . 140
chrII 164416 164417 . 2780
chrII 164421 164422 . 3100
chrII 164430 164431 . 2120
chrII 164441 164442 . 660
chrII 164442 164443 . 160
chrII 164484 164485 . 400
chrII 164579 164580 . 120
chrII 164588 164589 . 180
chrII 164599 164600 . 720
chrII 164610 164611 . 380
chrII 164656 164657 . 120
chrII 164729 164730 . 160
chrII 164758 164759 . 140
chrII 164906 164907 . 160
chrII 164932 164933 . 4180
chrII 164933 164934 . 200
chrII 164933 164934 . 120
chrII 164934 164935 . 400
chrII 164939 164940 . 420
chrII 164942 164943 . 120
chrII 164944 164945 . 8900
chrII 164964 164965 . 2920
chrII 165066 165067 . 220
chrII 165079 165080 . 340
chrII 165081 165082 . 1180
chrII 165086 165087 . 840
chrII 165100 165101 . 2640
chrII 165118 165119 . 700
chrII 165131 165132 . 1360
chrII 165165 165166 . 360
chrII 165210 165211 . 1020
chrII 165211 165212 . 600
chrII 165315 165316 . 120
chrII 165396 165397 . 160
chrII 165411 165412 . 140
chrII 165481 165482 . 180
chrII 165527 165528 . 480
chrII 165540 165541 . 200
chrII 165553 165554 . 120
chrII 165578 165579 . 500
chrII 165655 165656 . 700
chrII 165663 165664 . 240
chrII 165696 165697 . 2920
chrII 165704 165705 . 420
chrII 165721 165722 . 140
chrII 165733 165734 . 260
chrII 165740 165741 . 160
chrII 165879 165880 . 360
chrII 166299 166300 . 120
chrII 166438 166439 . 160
chrII 166776 166777 . 420
chrII 166797 166798 . 3200
chrII 166888 166889 . 200
chrII 166905 166906 . 220
chrII 166968 166969 . 1540
chrII 166989 166990 . 260
chrII 167000 167001 . 720
chrII 167005 167006 . 980
chrII 167027 167028 . 140
chrII 167029 167030 . 140
chrII 167034 167035 . 4560
chrII 167053 167054 . 200
chrII 167060 167061 . 1120
chrII 167066 167067 . 460
chrII 167081 167082 . 1100
chrII 167086 167087 . 160
chrII 167111 167112 . 660
chrII 167120 167121 . 1300
chrII 167136 167137 . 140
chrII 167154 167155 . 680
chrII 167409 167410 . 680
chrII 167487 167488 . 1020
chrII 167586 167587 . 120
chrII 167596 167597 . 120
chrII 167749 167750 . 2060
chrII 167887 167888 . 260
chrII 167905 167906 . 140
chrII 167909 167910 . 380
chrII 167913 167914 . 500
chrII 167917 167918 . 1740
chrII 167935 167936 . 180
chrII 167952 167953 . 180
chrII 167957 167958 . 1500
chrII 167958 167959 . 120
chrII 167958 167959 . 900
chrII 167966 167967 . 480
chrII 167968 167969 . 120
chrII 167970 167971 . 1560
chrII 167976 167977 . 1380
chrII 167999 168000 . 140
chrII 168004 168005 . 140
chrII 168007 168008 . 160
chrII 168020 168021 . 180
chrII 168309 168310 . 140
chrII 169451 169452 . 300
chrII 169460 169461 . 300
chrII 169480 169481 . 200
chrII 169520 169521 . 140
chrII 169578 169579 . 640
chrII 169581 169582 . 200
chrII 169670 169671 . 1280
chrII 169676 169677 . 120
chrII 169895 169896 . 140
chrII 170010 170011 . 120
chrII 170025 170026 . 120
chrII 170034 170035 . 120
chrII 170063 170064 . 860
chrII 170089 170090 . 260
chrII 170114 170115 . 820
chrII 170117 170118 . 400
chrII 170207 170208 . 220
chrII 170244 170245 . 140
chrII 170278 170279 . 120
chrII 170282 170283 . 360
chrII 170283 170284 . 240
chrII 170440 170441 . 800
chrII 170446 170447 . 120
chrII 170455 170456 . 320
chrII 170466 170467 . 140
chrII 170477 170478 . 220
chrII 170483 170484 . 160
chrII 170485 170486 . 1580
chrII 170517 170518 . 200
chrII 170522 170523 . 1220
chrII 170526 170527 . 300
chrII 170529 170530 . 140
chrII 170533 170534 . 120
chrII 171140 171141 . 120
chrII 171284 171285 . 160
chrII 171297 171298 . 220
chrII 171302 171303 . 320
chrII 171309 171310 . 3780
chrII 171321 171322 . 2820
chrII 171326 171327 . 300
chrII 171332 171333 . 1280
chrII 171335 171336 . 120
chrII 171346 171347 . 300
chrII 171348 171349 . 120
chrII 171355 171356 . 220
chrII 171364 171365 . 120
chrII 171910 171911 . 140
chrII 171949 171950 . 120
chrII 172020 172021 . 980
chrII 172065 172066 . 220
chrII 172166 172167 . 560
chrII 172328 172329 . 280
chrII 172332 172333 . 120
chrII 172384 172385 . 520
chrII 172387 172388 . 280
chrII 172388 172389 . 120
chrII 172401 172402 . 120
chrII 172420 172421 . 200
chrII 172429 172430 . 120
chrII 172433 172434 . 120
chrII 172435 172436 . 500
chrII 172440 172441 . 300
chrII 172449 172450 . 200
chrII 172450 172451 . 120
chrII 172469 172470 . 320
chrII 172604 172605 . 120
chrII 172614 172615 . 140
chrII 172625 172626 . 160
chrII 172757 172758 . 760
chrII 172841 172842 . 160
chrII 173226 173227 . 140
chrII 173523 173524 . 700
chrII 173709 173710 . 120
chrII 173770 173771 . 1840
chrII 174196 174197 . 860
chrII 174387 174388 . 260
chrII 174393 174394 . 220
chrII 174495 174496 . 220
chrII 174498 174499 . 380
chrII 174502 174503 . 140
chrII 174538 174539 . 120
chrII 174631 174632 . 120
chrII 174703 174704 . 120
chrII 174746 174747 . 300
chrII 174760 174761 . 120
chrII 174892 174893 . 2480
chrII 177638 177639 . 120
chrII 177638 177639 . 220
chrII 177639 177640 . 120
chrII 177676 177677 . 320
chrII 177698 177699 . 160
chrII 177713 177714 . 180
chrII 177716 177717 . 120
chrII 177721 177722 . 120
chrII 177732 177733 . 120
chrII 177737 177738 . 160
chrII 177740 177741 . 240
chrII 177745 177746 . 120
chrII 177746 177747 . 480
chrII 177753 177754 . 120
chrII 177758 177759 . 160
chrII 177764 177765 . 140
chrII 177811 177812 . 260
chrII 177922 177923 . 280
chrII 178107 178108 . 160
chrII 178114 178115 . 160
chrII 178144 178145 . 140
chrII 178157 178158 . 160
chrII 178258 178259 . 720
chrII 178329 178330 . 120
chrII 178331 178332 . 120
chrII 178461 178462 . 1480
chrII 178473 178474 . 180
chrII 178484 178485 . 240
chrII 178519 178520 . 220
chrII 178617 178618 . 620
chrII 178642 178643 . 260
chrII 178672 178673 . 160
chrII 178706 178707 . 420
chrII 178788 178789 . 1000
chrII 178833 178834 . 920
chrII 178859 178860 . 300
chrII 179420 179421 . 200
chrII 179464 179465 . 120
chrII 180024 180025 . 600
chrII 180202 180203 . 160
chrII 180634 180635 . 140
chrII 180810 180811 . 120
chrII 180946 180947 . 260
chrII 180961 180962 . 120
chrII 180979 180980 . 120
chrII 181453 181454 . 120
chrII 181455 181456 . 140
chrII 181469 181470 . 140
chrII 181472 181473 . 1400
chrII 181483 181484 . 1120
chrII 181487 181488 . 160
chrII 181919 181920 . 420
chrII 181967 181968 . 2520
chrII 182112 182113 . 300
chrII 182137 182138 . 3340
chrII 182170 182171 . 320
chrII 182178 182179 . 2360
chrII 182195 182196 . 700
chrII 182204 182205 . 140
chrII 182207 182208 . 140
chrII 182211 182212 . 1080
chrII 182214 182215 . 1580
chrII 182219 182220 . 160
chrII 182223 182224 . 540
chrII 182228 182229 . 280
chrII 182230 182231 . 480
chrII 182236 182237 . 700
chrII 182237 182238 . 120
chrII 182238 182239 . 120
chrII 182240 182241 . 2000
chrII 182250 182251 . 240
chrII 182256 182257 . 1300
chrII 182262 182263 . 960
chrII 182272 182273 . 1520
chrII 182275 182276 . 880
chrII 182283 182284 . 1300
chrII 184197 184198 . 220
chrII 184262 184263 . 1060
chrII 184269 184270 . 460
chrII 184277 184278 . 300
chrII 184283 184284 . 340
chrII 184344 184345 . 500
chrII 184347 184348 . 260
chrII 184350 184351 . 180
chrII 184353 184354 . 140
chrII 184475 184476 . 120
chrII 184523 184524 . 1640
chrII 184538 184539 . 160
chrII 184623 184624 . 180
chrII 184628 184629 . 480
chrII 184633 184634 . 980
chrII 184671 184672 . 280
chrII 184735 184736 . 900
chrII 184819 184820 . 2540
chrII 185068 185069 . 500
chrII 185161 185162 . 200
chrII 185415 185416 . 180
chrII 185441 185442 . 360
chrII 185476 185477 . 500
chrII 185501 185502 . 480
chrII 185506 185507 . 220
chrII 185684 185685 . 120
chrII 185696 185697 . 120
chrII 185700 185701 . 320
chrII 185785 185786 . 360
chrII 185826 185827 . 660
chrII 185837 185838 . 180
chrII 185880 185881 . 900
chrII 185890 185891 . 120
chrII 185959 185960 . 160
chrII 186023 186024 . 800
chrII 186508 186509 . 1160
chrII 186558 186559 . 300
chrII 186559 186560 . 180
chrII 186564 186565 . 120
chrII 186570 186571 . 180
chrII 186573 186574 . 500
chrII 186600 186601 . 2100
chrII 186609 186610 . 1560
chrII 186646 186647 . 780
chrII 186648 186649 . 400
chrII 186654 186655 . 500
chrII 186658 186659 . 360
chrII 186658 186659 . 520
chrII 186660 186661 . 2080
chrII 186662 186663 . 340
chrII 186668 186669 . 200
chrII 186674 186675 . 1140
chrII 186686 186687 . 140
chrII 186693 186694 . 1200
chrII 186700 186701 . 120
chrII 186807 186808 . 180
chrII 186877 186878 . 2200
chrII 186889 186890 . 1560
chrII 187027 187028 . 120
chrII 187061 187062 . 300
chrII 187063 187064 . 520
chrII 187177 187178 . 1660
chrII 187487 187488 . 960
chrII 187510 187511 . 300
chrII 187593 187594 . 200
chrII 187825 187826 . 120
chrII 187830 187831 . 1020
chrII 187888 187889 . 2340
chrII 187936 187937 . 200
chrII 188002 188003 . 120
chrII 188121 188122 . 120
chrII 188552 188553 . 380
chrII 188673 188674 . 180
chrII 188701 188702 . 120
chrII 188865 188866 . 120
chrII 189034 189035 . 160
chrII 189308 189309 . 240
chrII 189569 189570 . 600
chrII 189755 189756 . 180
chrII 189801 189802 . 140
chrII 190265 190266 . 120
chrII 190599 190600 . 200
chrII 190703 190704 . 280
chrII 190841 190842 . 460
chrII 190860 190861 . 140
chrII 190957 190958 . 120
chrII 191319 191320 . 380
chrII 191794 191795 . 2460
chrII 191814 191815 . 120
chrII 191827 191828 . 840
chrII 191830 191831 . 200
chrII 191833 191834 . 680
chrII 191841 191842 . 180
chrII 191852 191853 . 220
chrII 191854 191855 . 2520
chrII 191869 191870 . 160
chrII 191879 191880 . 5040
chrII 191884 191885 . 400
chrII 191885 191886 . 360
chrII 191889 191890 . 9760
chrII 191901 191902 . 2860
chrII 191950 191951 . 1780
chrII 191963 191964 . 200
chrII 192101 192102 . 280
chrII 192155 192156 . 440
chrII 192187 192188 . 300
chrII 192190 192191 . 220
chrII 192194 192195 . 120
chrII 192246 192247 . 140
chrII 192258 192259 . 240
chrII 192290 192291 . 700
chrII 192313 192314 . 760
chrII 192317 192318 . 140
chrII 192318 192319 . 1000
chrII 192343 192344 . 580
chrII 192357 192358 . 280
chrII 192371 192372 . 180
chrII 192464 192465 . 120
chrII 192514 192515 . 1420
chrII 192632 192633 . 160
chrII 192900 192901 . 160
chrII 192936 192937 . 180
chrII 193038 193039 . 2740
chrII 193127 193128 . 1360
chrII 193136 193137 . 2280
chrII 193144 193145 . 360
chrII 193144 193145 . 1120
chrII 193147 193148 . 160
chrII 193154 193155 . 600
chrII 193207 193208 . 120
chrII 193212 193213 . 1600
chrII 193284 193285 . 1760
chrII 193350 193351 . 380
chrII 193366 193367 . 200
chrII 193423 193424 . 320
chrII 193435 193436 . 440
chrII 193498 193499 . 940
chrII 193575 193576 . 1080
chrII 193592 193593 . 440
chrII 193602 193603 . 240
chrII 193613 193614 . 240
chrII 193644 193645 . 160
chrII 193651 193652 . 400
chrII 193660 193661 . 300
chrII 193667 193668 . 420
chrII 193679 193680 . 180
chrII 193701 193702 . 140
chrII 193708 193709 . 280
chrII 193711 193712 . 320
chrII 193729 193730 . 240
chrII 193732 193733 . 560
chrII 193736 193737 . 280
chrII 193741 193742 . 160
chrII 193750 193751 . 120
chrII 193754 193755 . 160
chrII 193759 193760 . 120
chrII 193771 193772 . 160
chrII 193775 193776 . 140
chrII 193778 193779 . 120
chrII 193780 193781 . 200
chrII 193780 193781 . 1200
chrII 193781 193782 . 140
chrII 193786 193787 . 120
chrII 193827 193828 . 120
chrII 193830 193831 . 120
chrII 193835 193836 . 200
chrII 193839 193840 . 120
chrII 193847 193848 . 160
chrII 193848 193849 . 560
chrII 193850 193851 . 300
chrII 193854 193855 . 120
chrII 193857 193858 . 120
chrII 193866 193867 . 220
chrII 193877 193878 . 220
chrII 193910 193911 . 520
chrII 193926 193927 . 160
chrII 193945 193946 . 320
chrII 194022 194023 . 200
chrII 194030 194031 . 260
chrII 194040 194041 . 160
chrII 194042 194043 . 120
chrII 194048 194049 . 140
chrII 194053 194054 . 140
chrII 194055 194056 . 380
chrII 194061 194062 . 360
chrII 194063 194064 . 260
chrII 194068 194069 . 200
chrII 194106 194107 . 1200
chrII 194272 194273 . 1160
chrII 194327 194328 . 160
chrII 194598 194599 . 660
chrII 194634 194635 . 120
chrII 194698 194699 . 300
chrII 194770 194771 . 120
chrII 194972 194973 . 1000
chrII 195290 195291 . 420
chrII 195622 195623 . 300
chrII 195693 195694 . 320
chrII 195783 195784 . 260
chrII 195856 195857 . 200
chrII 195959 195960 . 480
chrII 196003 196004 . 120
chrII 196024 196025 . 120
chrII 196086 196087 . 160
chrII 196141 196142 . 120
chrII 196150 196151 . 2640
chrII 196161 196162 . 220
chrII 196169 196170 . 1760
chrII 196177 196178 . 140
chrII 196184 196185 . 200
chrII 196189 196190 . 620
chrII 196192 196193 . 980
chrII 196197 196198 . 2080
chrII 196205 196206 . 1400
chrII 196219 196220 . 900
chrII 196238 196239 . 280
chrII 196242 196243 . 540
chrII 196245 196246 . 1080
chrII 196248 196249 . 120
chrII 196249 196250 . 180
chrII 196252 196253 . 1700
chrII 196268 196269 . 1540
chrII 196278 196279 . 120
chrII 196305 196306 . 1940
chrII 196427 196428 . 640
chrII 196551 196552 . 160
chrII 196578 196579 . 5680
chrII 196615 196616 . 140
chrII 196623 196624 . 800
chrII 196690 196691 . 200
chrII 196761 196762 . 900
chrII 196844 196845 . 120
chrII 196985 196986 . 800
chrII 196996 196997 . 220
chrII 197068 197069 . 320
chrII 197093 197094 . 480
chrII 197112 197113 . 1620
chrII 197251 197252 . 200
chrII 197275 197276 . 160
chrII 197284 197285 . 1160
chrII 197380 197381 . 840
chrII 197424 197425 . 160
chrII 197427 197428 . 480
chrII 197503 197504 . 260
chrII 197506 197507 . 460
chrII 197511 197512 . 1300
chrII 197578 197579 . 400
chrII 197585 197586 . 620
chrII 197589 197590 . 160
chrII 197593 197594 . 240
chrII 197596 197597 . 240
chrII 197600 197601 . 500
chrII 197604 197605 . 1200
chrII 197605 197606 . 860
chrII 197613 197614 . 420
chrII 197764 197765 . 140
chrII 197773 197774 . 120
chrII 197776 197777 . 160
chrII 197787 197788 . 260
chrII 197939 197940 . 920
chrII 198200 198201 . 140
chrII 198219 198220 . 380
chrII 198241 198242 . 640
chrII 198345 198346 . 260
chrII 198380 198381 . 120
chrII 198390 198391 . 120
chrII 198417 198418 . 1760
chrII 198426 198427 . 660
chrII 198439 198440 . 120
chrII 198441 198442 . 1000
chrII 198452 198453 . 160
chrII 198457 198458 . 120
chrII 198458 198459 . 240
chrII 198460 198461 . 1000
chrII 198463 198464 . 140
chrII 198630 198631 . 1440
chrII 198649 198650 . 200
chrII 198653 198654 . 220
chrII 198662 198663 . 400
chrII 198770 198771 . 160
chrII 198785 198786 . 220
chrII 198790 198791 . 740
chrII 198790 198791 . 140
chrII 198793 198794 . 300
chrII 198804 198805 . 300
chrII 198812 198813 . 420
chrII 198817 198818 . 600
chrII 198822 198823 . 340
chrII 198823 198824 . 420
chrII 198823 198824 . 140
chrII 198829 198830 . 540
chrII 198834 198835 . 2000
chrII 198841 198842 . 1520
chrII 198849 198850 . 160
chrII 198850 198851 . 140
chrII 198856 198857 . 160
chrII 199000 199001 . 460
chrII 199059 199060 . 300
chrII 199074 199075 . 740
chrII 199226 199227 . 1140
chrII 199357 199358 . 140
chrII 199385 199386 . 160
chrII 201778 201779 . 140
chrII 201803 201804 . 240
chrII 201818 201819 . 120
chrII 201819 201820 . 1460
chrII 201828 201829 . 180
chrII 201832 201833 . 200
chrII 201834 201835 . 520
chrII 201838 201839 . 2180
chrII 201843 201844 . 380
chrII 201848 201849 . 800
chrII 201856 201857 . 700
chrII 201893 201894 . 400
chrII 201899 201900 . 2620
chrII 201900 201901 . 220
chrII 201901 201902 . 220
chrII 201912 201913 . 320
chrII 201915 201916 . 120
chrII 201932 201933 . 200
chrII 201936 201937 . 640
chrII 201941 201942 . 1820
chrII 201946 201947 . 800
chrII 201950 201951 . 140
chrII 201953 201954 . 180
chrII 201954 201955 . 140
chrII 201956 201957 . 580
chrII 201965 201966 . 400
chrII 201972 201973 . 140
chrII 201976 201977 . 1580
chrII 202021 202022 . 460
chrII 202024 202025 . 120
chrII 202027 202028 . 220
chrII 202040 202041 . 180
chrII 202123 202124 . 2300
chrII 202127 202128 . 220
chrII 202141 202142 . 200
chrII 202146 202147 . 120
chrII 202150 202151 . 220
chrII 202273 202274 . 240
chrII 202278 202279 . 1460
chrII 202290 202291 . 380
chrII 202293 202294 . 2140
chrII 202313 202314 . 1440
chrII 202317 202318 . 4480
chrII 202321 202322 . 1060
chrII 202321 202322 . 120
chrII 202322 202323 . 140
chrII 202326 202327 . 1740
chrII 202332 202333 . 180
chrII 202336 202337 . 2640
chrII 202339 202340 . 420
chrII 202344 202345 . 120
chrII 202345 202346 . 160
chrII 202348 202349 . 1740
chrII 202352 202353 . 280
chrII 202354 202355 . 120
chrII 202354 202355 . 960
chrII 202356 202357 . 120
chrII 202360 202361 . 120
chrII 202364 202365 . 140
chrII 202371 202372 . 240
chrII 202376 202377 . 560
chrII 202385 202386 . 140
chrII 202388 202389 . 580
chrII 202396 202397 . 260
chrII 202397 202398 . 1700
chrII 202400 202401 . 780
chrII 202400 202401 . 1820
chrII 202402 202403 . 1320
chrII 202449 202450 . 120
chrII 202465 202466 . 1300
chrII 202473 202474 . 1420
chrII 202499 202500 . 140
chrII 202507 202508 . 2080
chrII 202516 202517 . 400
chrII 202516 202517 . 740
chrII 202522 202523 . 520
chrII 202524 202525 . 360
chrII 202528 202529 . 220
chrII 202528 202529 . 220
chrII 202529 202530 . 120
chrII 202535 202536 . 920
chrII 202540 202541 . 160
chrII 202543 202544 . 240
chrII 202546 202547 . 200
chrII 202551 202552 . 500
chrII 202561 202562 . 980
chrII 202565 202566 . 140
chrII 202576 202577 . 520
chrII 202580 202581 . 540
chrII 202734 202735 . 720
chrII 202871 202872 . 120
chrII 202875 202876 . 460
chrII 202878 202879 . 360
chrII 202889 202890 . 120
chrII 202905 202906 . 880
chrII 202914 202915 . 220
chrII 202921 202922 . 140
chrII 202925 202926 . 380
chrII 202933 202934 . 260
chrII 202968 202969 . 200
chrII 202970 202971 . 800
chrII 202971 202972 . 160
chrII 202972 202973 . 120
chrII 202975 202976 . 120
chrII 202996 202997 . 2740
chrII 203024 203025 . 180
chrII 203039 203040 . 280
chrII 203118 203119 . 740
chrII 203128 203129 . 160
chrII 203143 203144 . 3420
chrII 203150 203151 . 5560
chrII 203158 203159 . 740
chrII 203159 203160 . 680
chrII 203161 203162 . 660
chrII 203163 203164 . 960
chrII 203170 203171 . 400
chrII 203184 203185 . 120
chrII 203189 203190 . 220
chrII 203225 203226 . 500
chrII 203228 203229 . 160
chrII 203230 203231 . 120
chrII 203239 203240 . 140
chrII 203241 203242 . 120
chrII 203247 203248 . 280
chrII 203279 203280 . 140
chrII 203285 203286 . 120
chrII 203295 203296 . 520
chrII 203296 203297 . 140
chrII 203298 203299 . 260
chrII 203300 203301 . 380
chrII 203301 203302 . 840
chrII 203308 203309 . 120
chrII 203309 203310 . 120
chrII 203311 203312 . 1260
chrII 203313 203314 . 240
chrII 203314 203315 . 1020
chrII 203315 203316 . 700
chrII 203319 203320 . 1920
chrII 203321 203322 . 120
chrII 203323 203324 . 2020
chrII 203326 203327 . 220
chrII 203334 203335 . 8260
chrII 203337 203338 . 160
chrII 203337 203338 . 340
chrII 203339 203340 . 120
chrII 203341 203342 . 140
chrII 203344 203345 . 420
chrII 203345 203346 . 360
chrII 203352 203353 . 140
chrII 203356 203357 . 740
chrII 203364 203365 . 140
chrII 203364 203365 . 640
chrII 203387 203388 . 220
chrII 203395 203396 . 160
chrII 203406 203407 . 400
chrII 203409 203410 . 180
chrII 203453 203454 . 120
chrII 203519 203520 . 120
chrII 203556 203557 . 160
chrII 203560 203561 . 160
chrII 203721 203722 . 140
chrII 203772 203773 . 120
chrII 203779 203780 . 940
chrII 203793 203794 . 120
chrII 203897 203898 . 120
chrII 203965 203966 . 360
chrII 204011 204012 . 180
chrII 204094 204095 . 720
chrII 204199 204200 . 120
chrII 204395 204396 . 1180
chrII 204543 204544 . 1180
chrII 204680 204681 . 480
chrII 204743 204744 . 320
chrII 204778 204779 . 280
chrII 205100 205101 . 120
chrII 205194 205195 . 1080
chrII 205628 205629 . 160
chrII 205646 205647 . 200
chrII 205652 205653 . 120
chrII 205691 205692 . 120
chrII 205741 205742 . 140
chrII 205872 205873 . 160
chrII 205946 205947 . 160
chrII 206073 206074 . 120
chrII 206204 206205 . 2920
chrII 206317 206318 . 120
chrII 206426 206427 . 540
chrII 206437 206438 . 500
chrII 206456 206457 . 200
chrII 206458 206459 . 1440
chrII 206619 206620 . 160
chrII 206663 206664 . 880
chrII 206833 206834 . 340
chrII 206969 206970 . 140
chrII 206971 206972 . 240
chrII 206982 206983 . 140
chrII 206993 206994 . 120
chrII 206993 206994 . 460
chrII 207001 207002 . 380
chrII 207009 207010 . 120
chrII 207011 207012 . 520
chrII 207017 207018 . 360
chrII 207022 207023 . 280
chrII 207038 207039 . 660
chrII 207045 207046 . 140
chrII 207046 207047 . 580
chrII 207046 207047 . 180
chrII 207047 207048 . 180
chrII 207048 207049 . 140
chrII 207049 207050 . 860
chrII 207059 207060 . 360
chrII 207070 207071 . 220
chrII 207078 207079 . 820
chrII 207091 207092 . 520
chrII 207104 207105 . 120
chrII 207254 207255 . 1680
chrII 207265 207266 . 1240
chrII 207272 207273 . 1560
chrII 207283 207284 . 240
chrII 207283 207284 . 140
chrII 207286 207287 . 1560
chrII 207298 207299 . 2820
chrII 207307 207308 . 320
chrII 207325 207326 . 180
chrII 207590 207591 . 140
chrII 207649 207650 . 1280
chrII 207749 207750 . 720
chrII 207758 207759 . 120
chrII 207789 207790 . 260
chrII 207818 207819 . 2320
chrII 208038 208039 . 120
chrII 208073 208074 . 140
chrII 208192 208193 . 4320
chrII 208264 208265 . 580
chrII 208333 208334 . 120
chrII 208459 208460 . 400
chrII 208619 208620 . 2740
chrII 208630 208631 . 560
chrII 208729 208730 . 1340
chrII 208866 208867 . 1480
chrII 208913 208914 . 160
chrII 209031 209032 . 140
chrII 209074 209075 . 480
chrII 209085 209086 . 600
chrII 209088 209089 . 240
chrII 209105 209106 . 2020
chrII 209128 209129 . 140
chrII 209176 209177 . 780
chrII 209324 209325 . 140
chrII 209440 209441 . 280
chrII 209441 209442 . 160
chrII 209469 209470 . 160
chrII 209470 209471 . 280
chrII 209476 209477 . 1240
chrII 209479 209480 . 360
chrII 209484 209485 . 860
chrII 209489 209490 . 1740
chrII 209492 209493 . 120
chrII 209493 209494 . 120
chrII 209493 209494 . 320
chrII 209506 209507 . 120
chrII 209510 209511 . 1080
chrII 209518 209519 . 120
chrII 209565 209566 . 620
chrII 209692 209693 . 340
chrII 210056 210057 . 980
chrII 210091 210092 . 140
chrII 210182 210183 . 760
chrII 210197 210198 . 420
chrII 210504 210505 . 940
chrII 210675 210676 . 300
chrII 210861 210862 . 120
chrII 210867 210868 . 120
chrII 211174 211175 . 700
chrII 211375 211376 . 160
chrII 211443 211444 . 4500
chrII 211448 211449 . 120
chrII 211610 211611 . 300
chrII 211673 211674 . 1420
chrII 211727 211728 . 860
chrII 211739 211740 . 780
chrII 212034 212035 . 180
chrII 212095 212096 . 140
chrII 212249 212250 . 1160
chrII 212254 212255 . 160
chrII 212310 212311 . 320
chrII 212364 212365 . 460
chrII 212418 212419 . 140
chrII 212453 212454 . 800
chrII 212479 212480 . 300
chrII 212546 212547 . 160
chrII 212651 212652 . 680
chrII 212674 212675 . 120
chrII 212684 212685 . 180
chrII 212688 212689 . 1340
chrII 212724 212725 . 180
chrII 212815 212816 . 180
chrII 212825 212826 . 160
chrII 213184 213185 . 160
chrII 213190 213191 . 2440
chrII 213210 213211 . 120
chrII 215627 215628 . 220
chrII 216384 216385 . 1940
chrII 216419 216420 . 580
chrII 216450 216451 . 460
chrII 216452 216453 . 500
chrII 216455 216456 . 120
chrII 216463 216464 . 140
chrII 216471 216472 . 160
chrII 216474 216475 . 2100
chrII 216477 216478 . 920
chrII 216481 216482 . 1200
chrII 216482 216483 . 320
chrII 216487 216488 . 4400
chrII 216493 216494 . 1200
chrII 216497 216498 . 480
chrII 216508 216509 . 280
chrII 216516 216517 . 200
chrII 216532 216533 . 2260
chrII 216554 216555 . 140
chrII 216574 216575 . 260
chrII 216613 216614 . 160
chrII 216692 216693 . 120
chrII 216723 216724 . 200
chrII 216726 216727 . 120
chrII 216730 216731 . 360
chrII 216738 216739 . 1200
chrII 216810 216811 . 500
chrII 216813 216814 . 160
chrII 216854 216855 . 160
chrII 216939 216940 . 1140
chrII 216949 216950 . 560
chrII 216957 216958 . 200
chrII 216988 216989 . 300
chrII 217000 217001 . 1400
chrII 217026 217027 . 140
chrII 217033 217034 . 120
chrII 217038 217039 . 160
chrII 217131 217132 . 180
chrII 217137 217138 . 1020
chrII 217165 217166 . 220
chrII 217183 217184 . 520
chrII 217186 217187 . 980
chrII 217188 217189 . 320
chrII 217189 217190 . 300
chrII 217194 217195 . 680
chrII 217195 217196 . 180
chrII 217197 217198 . 160
chrII 217201 217202 . 280
chrII 217216 217217 . 120
chrII 217219 217220 . 120
chrII 217227 217228 . 660
chrII 217233 217234 . 860
chrII 217234 217235 . 140
chrII 217236 217237 . 440
chrII 217239 217240 . 760
chrII 217244 217245 . 160
chrII 217247 217248 . 740
chrII 217251 217252 . 460
chrII 217262 217263 . 800
chrII 217269 217270 . 560
chrII 217274 217275 . 120
chrII 217305 217306 . 300
chrII 217306 217307 . 240
chrII 217312 217313 . 2560
chrII 217318 217319 . 180
chrII 217318 217319 . 280
chrII 217324 217325 . 600
chrII 217335 217336 . 260
chrII 217348 217349 . 660
chrII 217458 217459 . 120
chrII 217464 217465 . 140
chrII 217493 217494 . 480
chrII 217626 217627 . 160
chrII 217653 217654 . 140
chrII 217667 217668 . 620
chrII 217688 217689 . 120
chrII 218283 218284 . 120
chrII 218423 218424 . 340
chrII 218450 218451 . 140
chrII 218474 218475 . 820
chrII 218590 218591 . 140
chrII 218639 218640 . 180
chrII 218875 218876 . 180
chrII 218883 218884 . 400
chrII 218889 218890 . 120
chrII 218918 218919 . 660
chrII 219000 219001 . 720
chrII 219049 219050 . 120
chrII 219082 219083 . 820
chrII 219241 219242 . 120
chrII 219450 219451 . 820
chrII 219590 219591 . 120
chrII 219690 219691 . 140
chrII 219791 219792 . 400
chrII 219840 219841 . 320
chrII 219971 219972 . 440
chrII 220060 220061 . 380
chrII 220082 220083 . 1420
chrII 220178 220179 . 120
chrII 220188 220189 . 120
chrII 220235 220236 . 140
chrII 220319 220320 . 2460
chrII 220363 220364 . 460
chrII 220372 220373 . 240
chrII 220435 220436 . 140
chrII 220444 220445 . 440
chrII 220449 220450 . 120
chrII 220470 220471 . 140
chrII 220606 220607 . 240
chrII 220608 220609 . 1580
chrII 220620 220621 . 340
chrII 220626 220627 . 900
chrII 220628 220629 . 120
chrII 220630 220631 . 180
chrII 220632 220633 . 320
chrII 220718 220719 . 140
chrII 220763 220764 . 120
chrII 220835 220836 . 180
chrII 220840 220841 . 180
chrII 220855 220856 . 120
chrII 220869 220870 . 140
chrII 220879 220880 . 120
chrII 220879 220880 . 120
chrII 220884 220885 . 120
chrII 220950 220951 . 220
chrII 220989 220990 . 360
chrII 220993 220994 . 140
chrII 221026 221027 . 120
chrII 221063 221064 . 120
chrII 221068 221069 . 120
chrII 221297 221298 . 1480
chrII 221347 221348 . 120
chrII 221431 221432 . 460
chrII 221441 221442 . 1100
chrII 221454 221455 . 1340
chrII 221469 221470 . 2980
chrII 222648 222649 . 120
chrII 225330 225331 . 120
chrII 225512 225513 . 120
chrII 225564 225565 . 120
chrII 226964 226965 . 300
chrII 226980 226981 . 760
chrII 227003 227004 . 660
chrII 227012 227013 . 840
chrII 227023 227024 . 140
chrII 227092 227093 . 120
chrII 227110 227111 . 180
chrII 227173 227174 . 320
chrII 227183 227184 . 1280
chrII 227192 227193 . 660
chrII 227197 227198 . 140
chrII 227203 227204 . 220
chrII 227207 227208 . 120
chrII 227245 227246 . 300
chrII 227288 227289 . 520
chrII 227307 227308 . 720
chrII 227309 227310 . 240
chrII 227316 227317 . 400
chrII 227333 227334 . 760
chrII 227340 227341 . 160
chrII 227342 227343 . 200
chrII 227344 227345 . 1120
chrII 227346 227347 . 240
chrII 227348 227349 . 1120
chrII 227348 227349 . 380
chrII 227349 227350 . 160
chrII 227351 227352 . 120
chrII 227356 227357 . 440
chrII 227362 227363 . 200
chrII 227363 227364 . 280
chrII 227363 227364 . 460
chrII 227367 227368 . 200
chrII 227368 227369 . 1100
chrII 227368 227369 . 120
chrII 227369 227370 . 240
chrII 227369 227370 . 120
chrII 227370 227371 . 140
chrII 227374 227375 . 140
chrII 227376 227377 . 120
chrII 227379 227380 . 900
chrII 227384 227385 . 220
chrII 227386 227387 . 360
chrII 227388 227389 . 1360
chrII 227388 227389 . 200
chrII 227393 227394 . 320
chrII 227402 227403 . 140
chrII 227438 227439 . 120
chrII 227443 227444 . 180
chrII 227444 227445 . 320
chrII 227446 227447 . 740
chrII 227450 227451 . 580
chrII 227460 227461 . 1980
chrII 227471 227472 . 140
chrII 227476 227477 . 1120
chrII 227480 227481 . 140
chrII 227484 227485 . 240
chrII 227497 227498 . 200
chrII 227499 227500 . 120
chrII 227518 227519 . 160
chrII 227534 227535 . 140
chrII 234546 234547 . 140
chrII 234559 234560 . 120
chrII 235125 235126 . 880
chrII 235197 235198 . 3940
chrII 235211 235212 . 120
chrII 235264 235265 . 300
chrII 235322 235323 . 120
chrII 235328 235329 . 140
chrII 235410 235411 . 260
chrII 235419 235420 . 160
chrII 235427 235428 . 160
chrII 235461 235462 . 240
chrII 235473 235474 . 480
chrII 235474 235475 . 160
chrII 235482 235483 . 140
chrII 235489 235490 . 160
chrII 235502 235503 . 120
chrII 235534 235535 . 420
chrII 235560 235561 . 220
chrII 235579 235580 . 140
chrII 235632 235633 . 5460
chrII 235644 235645 . 160
chrII 235655 235656 . 440
chrII 235657 235658 . 120
chrII 235677 235678 . 500
chrII 235687 235688 . 1120
chrII 235763 235764 . 160
chrII 235809 235810 . 500
chrII 235815 235816 . 2660
chrII 235819 235820 . 220
chrII 235826 235827 . 120
chrII 235830 235831 . 420
chrII 235837 235838 . 1040
chrII 235863 235864 . 1100
chrII 235923 235924 . 200
chrII 235943 235944 . 120
chrII 235949 235950 . 160
chrII 235973 235974 . 140
chrII 235986 235987 . 360
chrII 235992 235993 . 120
chrII 235998 235999 . 900
chrII 236005 236006 . 2340
chrII 236007 236008 . 120
chrII 236018 236019 . 1260
chrII 236026 236027 . 380
chrII 236029 236030 . 200
chrII 236031 236032 . 380
chrII 236032 236033 . 960
chrII 236034 236035 . 560
chrII 236038 236039 . 2340
chrII 236040 236041 . 1000
chrII 236040 236041 . 120
chrII 236041 236042 . 160
chrII 236048 236049 . 860
chrII 236049 236050 . 540
chrII 236049 236050 . 660
chrII 236051 236052 . 240
chrII 236053 236054 . 420
chrII 236056 236057 . 440
chrII 236058 236059 . 120
chrII 236059 236060 . 620
chrII 236059 236060 . 1540
chrII 236061 236062 . 980
chrII 236065 236066 . 760
chrII 236066 236067 . 160
chrII 236067 236068 . 120
chrII 236068 236069 . 2000
chrII 236070 236071 . 900
chrII 236070 236071 . 120
chrII 236071 236072 . 220
chrII 236071 236072 . 160
chrII 236072 236073 . 120
chrII 236072 236073 . 2040
chrII 236077 236078 . 680
chrII 236079 236080 . 340
chrII 236079 236080 . 380
chrII 236087 236088 . 360
chrII 236091 236092 . 140
chrII 236095 236096 . 3520
chrII 236099 236100 . 2120
chrII 236108 236109 . 140
chrII 236111 236112 . 1000
chrII 236126 236127 . 200
chrII 236133 236134 . 140
chrII 236134 236135 . 540
chrII 236139 236140 . 160
chrII 236145 236146 . 120
chrII 236199 236200 . 1640
chrII 236206 236207 . 1620
chrII 236207 236208 . 180
chrII 236208 236209 . 2280
chrII 236214 236215 . 220
chrII 236215 236216 . 300
chrII 236217 236218 . 160
chrII 236218 236219 . 1580
chrII 236222 236223 . 280
chrII 236227 236228 . 320
chrII 236228 236229 . 120
chrII 236230 236231 . 440
chrII 236231 236232 . 3180
chrII 236236 236237 . 340
chrII 236239 236240 . 260
chrII 236239 236240 . 140
chrII 236240 236241 . 120
chrII 236243 236244 . 160
chrII 236253 236254 . 220
chrII 236254 236255 . 120
chrII 236258 236259 . 680
chrII 236261 236262 . 140
chrII 236262 236263 . 140
chrII 236262 236263 . 1100
chrII 236266 236267 . 420
chrII 236271 236272 . 1400
chrII 236272 236273 . 920
chrII 236273 236274 . 680
chrII 236274 236275 . 2900
chrII 236277 236278 . 400
chrII 236278 236279 . 860
chrII 236279 236280 . 160
chrII 236279 236280 . 120
chrII 236282 236283 . 2420
chrII 236291 236292 . 380
chrII 236305 236306 . 760
chrII 236312 236313 . 120
chrII 236462 236463 . 620
chrII 236469 236470 . 1320
chrII 236470 236471 . 140
chrII 236470 236471 . 120
chrII 236478 236479 . 420
chrII 236486 236487 . 200
chrII 236490 236491 . 1160
chrII 236494 236495 . 1820
chrII 236520 236521 . 260
chrII 236522 236523 . 1060
chrII 236534 236535 . 480
chrII 236569 236570 . 140
chrII 236619 236620 . 280
chrII 236621 236622 . 140
chrII 236622 236623 . 1800
chrII 236622 236623 . 180
chrII 236624 236625 . 180
chrII 236644 236645 . 3340
chrII 236650 236651 . 120
chrII 236651 236652 . 1720
chrII 236664 236665 . 160
chrII 236668 236669 . 2800
chrII 236692 236693 . 140
chrII 236703 236704 . 120
chrII 236736 236737 . 160
chrII 236740 236741 . 420
chrII 236763 236764 . 700
chrII 236795 236796 . 160
chrII 236831 236832 . 160
chrII 236837 236838 . 480
chrII 236846 236847 . 2380
chrII 236851 236852 . 1260
chrII 236860 236861 . 120
chrII 236868 236869 . 120
chrII 236871 236872 . 120
chrII 236872 236873 . 120
chrII 236915 236916 . 540
chrII 236957 236958 . 120
chrII 236960 236961 . 1520
chrII 236970 236971 . 240
chrII 236977 236978 . 140
chrII 236980 236981 . 120
chrII 236986 236987 . 160
chrII 236993 236994 . 120
chrII 236997 236998 . 120
chrII 236999 237000 . 180
chrII 237003 237004 . 2760
chrII 237013 237014 . 240
chrII 237018 237019 . 340
chrII 237023 237024 . 1080
chrII 237034 237035 . 960
chrII 237037 237038 . 360
chrII 237043 237044 . 160
chrII 237109 237110 . 3620
chrII 237120 237121 . 3000
chrII 237140 237141 . 560
chrII 237143 237144 . 220
chrII 237149 237150 . 340
chrII 237160 237161 . 180
chrII 237186 237187 . 1220
chrII 237210 237211 . 1100
chrII 237220 237221 . 2040
chrII 237231 237232 . 1320
chrII 237289 237290 . 460
chrII 237324 237325 . 640
chrII 237336 237337 . 800
chrII 237341 237342 . 120
chrII 237350 237351 . 120
chrII 237379 237380 . 660
chrII 237387 237388 . 340
chrII 237401 237402 . 540
chrII 237403 237404 . 840
chrII 237440 237441 . 640
chrII 237487 237488 . 980
chrII 237488 237489 . 2380
chrII 237519 237520 . 120
chrII 237521 237522 . 180
chrII 237522 237523 . 120
chrII 237528 237529 . 800
chrII 237543 237544 . 200
chrII 237546 237547 . 180
chrII 237557 237558 . 400
chrII 237559 237560 . 240
chrII 237561 237562 . 140
chrII 237564 237565 . 2100
chrII 237565 237566 . 160
chrII 237565 237566 . 120
chrII 237566 237567 . 120
chrII 237568 237569 . 1720
chrII 237569 237570 . 260
chrII 237569 237570 . 500
chrII 237570 237571 . 120
chrII 237570 237571 . 2080
chrII 237571 237572 . 140
chrII 237572 237573 . 660
chrII 237574 237575 . 460
chrII 237583 237584 . 220
chrII 237588 237589 . 500
chrII 237592 237593 . 1240
chrII 237597 237598 . 120
chrII 237602 237603 . 200
chrII 237605 237606 . 140
chrII 237606 237607 . 3820
chrII 237613 237614 . 520
chrII 237613 237614 . 820
chrII 237614 237615 . 120
chrII 237617 237618 . 140
chrII 237620 237621 . 4700
chrII 237625 237626 . 140
chrII 237626 237627 . 140
chrII 237634 237635 . 440
chrII 237637 237638 . 200
chrII 237637 237638 . 120
chrII 237639 237640 . 820
chrII 237639 237640 . 180
chrII 237640 237641 . 120
chrII 237640 237641 . 280
chrII 237643 237644 . 180
chrII 237645 237646 . 3080
chrII 237653 237654 . 780
chrII 237660 237661 . 2160
chrII 237667 237668 . 120
chrII 237674 237675 . 120
chrII 237682 237683 . 660
chrII 237694 237695 . 300
chrII 237703 237704 . 540
chrII 237707 237708 . 280
chrII 237713 237714 . 480
chrII 237715 237716 . 220
chrII 237722 237723 . 340
chrII 237734 237735 . 200
chrII 237740 237741 . 360
chrII 237744 237745 . 160
chrII 237748 237749 . 460
chrII 237797 237798 . 140
chrII 237804 237805 . 760
chrII 237818 237819 . 140
chrII 237824 237825 . 200
chrII 237825 237826 . 200
chrII 237828 237829 . 220
chrII 237831 237832 . 280
chrII 237855 237856 . 240
chrII 237861 237862 . 300
chrII 237894 237895 . 140
chrII 237905 237906 . 140
chrII 237953 237954 . 140
chrII 237993 237994 . 120
chrII 238000 238001 . 380
chrII 238012 238013 . 120
chrII 238030 238031 . 140
chrII 238032 238033 . 140
chrII 238034 238035 . 120
chrII 238040 238041 . 180
chrII 238041 238042 . 1820
chrII 238128 238129 . 340
chrII 238145 238146 . 660
chrII 238147 238148 . 600
chrII 238152 238153 . 220
chrII 238154 238155 . 300
chrII 238156 238157 . 120
chrII 238156 238157 . 540
chrII 238164 238165 . 260
chrII 238349 238350 . 180
chrII 238370 238371 . 6600
chrII 238379 238380 . 120
chrII 238391 238392 . 120
chrII 238393 238394 . 140
chrII 238397 238398 . 2420
chrII 238413 238414 . 120
chrII 238416 238417 . 120
chrII 238419 238420 . 140
chrII 238420 238421 . 120
chrII 238421 238422 . 120
chrII 238425 238426 . 120
chrII 238428 238429 . 140
chrII 238432 238433 . 260
chrII 238439 238440 . 220
chrII 238444 238445 . 900
chrII 238450 238451 . 160
chrII 238453 238454 . 2600
chrII 238461 238462 . 140
chrII 238470 238471 . 1860
chrII 238481 238482 . 520
chrII 238497 238498 . 140
chrII 238562 238563 . 140
chrII 238576 238577 . 1360
chrII 238584 238585 . 1280
chrII 238592 238593 . 580
chrII 238597 238598 . 320
chrII 238603 238604 . 500
chrII 238603 238604 . 160
chrII 238609 238610 . 180
chrII 238610 238611 . 820
chrII 238614 238615 . 120
chrII 238615 238616 . 240
chrII 238625 238626 . 1080
chrII 238665 238666 . 2000
chrII 238726 238727 . 180
chrII 238729 238730 . 120
chrII 238737 238738 . 180
chrII 238739 238740 . 160
chrII 238751 238752 . 540
chrII 238761 238762 . 1820
chrII 238774 238775 . 1540
chrII 238782 238783 . 2200
chrII 238801 238802 . 620
chrII 238803 238804 . 280
chrII 238808 238809 . 680
chrII 238816 238817 . 480
chrII 238835 238836 . 800
chrII 238841 238842 . 1120
chrII 238907 238908 . 160
chrII 238914 238915 . 1500
chrII 238916 238917 . 340
chrII 238925 238926 . 780
chrII 238933 238934 . 200
chrII 238941 238942 . 4420
chrII 238941 238942 . 120
chrII 238943 238944 . 160
chrII 238949 238950 . 120
chrII 238954 238955 . 140
chrII 238963 238964 . 1240
chrII 238970 238971 . 220
chrII 239004 239005 . 220
chrII 239089 239090 . 360
chrII 239094 239095 . 120
chrII 239117 239118 . 2480
chrII 239123 239124 . 480
chrII 239129 239130 . 140
chrII 239135 239136 . 580
chrII 239136 239137 . 120
chrII 239141 239142 . 120
chrII 239143 239144 . 180
chrII 239155 239156 . 460
chrII 239169 239170 . 520
chrII 239170 239171 . 320
chrII 239174 239175 . 980
chrII 239187 239188 . 200
chrII 239217 239218 . 120
chrII 239225 239226 . 160
chrII 239248 239249 . 120
chrII 239274 239275 . 1980
chrII 239291 239292 . 1160
chrII 239300 239301 . 1480
chrII 239305 239306 . 240
chrII 239330 239331 . 460
chrII 239336 239337 . 900
chrII 239340 239341 . 120
chrII 239343 239344 . 120
chrII 239404 239405 . 520
chrII 239422 239423 . 3580
chrII 239457 239458 . 140
chrII 239466 239467 . 220
chrII 239492 239493 . 160
chrII 239502 239503 . 520
chrII 239562 239563 . 140
chrII 239604 239605 . 700
chrII 239730 239731 . 140
chrII 239833 239834 . 360
chrII 239848 239849 . 120
chrII 239850 239851 . 160
chrII 239863 239864 . 160
chrII 239869 239870 . 180
chrII 239967 239968 . 500
chrII 239999 240000 . 140
chrII 240060 240061 . 560
chrII 240097 240098 . 220
chrII 240179 240180 . 340
chrII 240200 240201 . 320
chrII 240222 240223 . 180
chrII 240267 240268 . 460
chrII 240271 240272 . 340
chrII 240296 240297 . 120
chrII 240331 240332 . 160
chrII 240356 240357 . 740
chrII 240356 240357 . 220
chrII 240357 240358 . 140
chrII 240357 240358 . 120
chrII 240360 240361 . 140
chrII 240385 240386 . 340
chrII 240400 240401 . 1160
chrII 240411 240412 . 320
chrII 240484 240485 . 200
chrII 240549 240550 . 120
chrII 240569 240570 . 240
chrII 240695 240696 . 120
chrII 240725 240726 . 160
chrII 240769 240770 . 140
chrII 240791 240792 . 260
chrII 240857 240858 . 200
chrII 240862 240863 . 500
chrII 240974 240975 . 120
chrII 240977 240978 . 120
chrII 241073 241074 . 120
chrII 241115 241116 . 500
chrII 241120 241121 . 160
chrII 241133 241134 . 300
chrII 241136 241137 . 400
chrII 241144 241145 . 220
chrII 241151 241152 . 1240
chrII 241279 241280 . 260
chrII 241294 241295 . 1080
chrII 241302 241303 . 540
chrII 241312 241313 . 300
chrII 241343 241344 . 440
chrII 241432 241433 . 240
chrII 241469 241470 . 120
chrII 241473 241474 . 280
chrII 241475 241476 . 360
chrII 241479 241480 . 1240
chrII 241485 241486 . 120
chrII 241486 241487 . 360
chrII 241490 241491 . 140
chrII 241492 241493 . 120
chrII 241495 241496 . 120
chrII 241506 241507 . 320
chrII 241512 241513 . 580
chrII 241516 241517 . 120
chrII 241517 241518 . 140
chrII 241522 241523 . 300
chrII 241541 241542 . 540
chrII 241562 241563 . 140
chrII 241568 241569 . 1220
chrII 241572 241573 . 200
chrII 241575 241576 . 380
chrII 241586 241587 . 180
chrII 241592 241593 . 1620
chrII 241614 241615 . 160
chrII 241618 241619 . 120
chrII 241620 241621 . 120
chrII 241628 241629 . 780
chrII 241673 241674 . 120
chrII 241735 241736 . 740
chrII 241741 241742 . 140
chrII 241748 241749 . 3120
chrII 241752 241753 . 680
chrII 241764 241765 . 2320
chrII 241767 241768 . 2180
chrII 241767 241768 . 6240
chrII 241769 241770 . 120
chrII 241770 241771 . 1140
chrII 241782 241783 . 580
chrII 241786 241787 . 280
chrII 241794 241795 . 500
chrII 242586 242587 . 120
chrII 242593 242594 . 280
chrII 242622 242623 . 520
chrII 242624 242625 . 120
chrII 242632 242633 . 320
chrII 242661 242662 . 180
chrII 242664 242665 . 140
chrII 242669 242670 . 3900
chrII 242673 242674 . 120
chrII 242673 242674 . 340
chrII 242674 242675 . 160
chrII 242674 242675 . 660
chrII 242683 242684 . 120
chrII 242702 242703 . 160
chrII 242702 242703 . 120
chrII 242703 242704 . 120
chrII 242706 242707 . 1340
chrII 242715 242716 . 120
chrII 242722 242723 . 220
chrII 242722 242723 . 300
chrII 242723 242724 . 120
chrII 242723 242724 . 120
chrII 242727 242728 . 400
chrII 242730 242731 . 640
chrII 242733 242734 . 140
chrII 242741 242742 . 260
chrII 242743 242744 . 400
chrII 242746 242747 . 380
chrII 242754 242755 . 140
chrII 242756 242757 . 120
chrII 242763 242764 . 120
chrII 242766 242767 . 540
chrII 242797 242798 . 120
chrII 242904 242905 . 120
chrII 242941 242942 . 120
chrII 243072 243073 . 600
chrII 243081 243082 . 140
chrII 243245 243246 . 360
chrII 243253 243254 . 480
chrII 243268 243269 . 300
chrII 243285 243286 . 540
chrII 243406 243407 . 120
chrII 243449 243450 . 120
chrII 243495 243496 . 300
chrII 243528 243529 . 320
chrII 243814 243815 . 900
chrII 243884 243885 . 140
chrII 243924 243925 . 180
chrII 243956 243957 . 260
chrII 243987 243988 . 120
chrII 244052 244053 . 120
chrII 244165 244166 . 160
chrII 244308 244309 . 400
chrII 245705 245706 . 120
chrII 245706 245707 . 200
chrII 245706 245707 . 560
chrII 245710 245711 . 340
chrII 245713 245714 . 160
chrII 245719 245720 . 1440
chrII 245727 245728 . 440
chrII 245739 245740 . 240
chrII 245760 245761 . 260
chrII 245787 245788 . 180
chrII 245808 245809 . 480
chrII 245812 245813 . 240
chrII 245827 245828 . 120
chrII 245863 245864 . 120
chrII 245909 245910 . 2840
chrII 245910 245911 . 140
chrII 245910 245911 . 140
chrII 245956 245957 . 440
chrII 245964 245965 . 2180
chrII 245986 245987 . 1560
chrII 246000 246001 . 120
chrII 246078 246079 . 540
chrII 246100 246101 . 1560
chrII 246110 246111 . 120
chrII 246120 246121 . 780
chrII 246122 246123 . 260
chrII 246130 246131 . 2960
chrII 246139 246140 . 900
chrII 246142 246143 . 2420
chrII 246158 246159 . 2520
chrII 246161 246162 . 1680
chrII 246165 246166 . 1560
chrII 246166 246167 . 1020
chrII 246166 246167 . 120
chrII 246168 246169 . 140
chrII 246197 246198 . 860
chrII 246215 246216 . 1420
chrII 246273 246274 . 440
chrII 246277 246278 . 320
chrII 246282 246283 . 160
chrII 246290 246291 . 1280
chrII 246306 246307 . 1120
chrII 246308 246309 . 480
chrII 246308 246309 . 280
chrII 246316 246317 . 960
chrII 246336 246337 . 240
chrII 246341 246342 . 120
chrII 246374 246375 . 440
chrII 246379 246380 . 3220
chrII 246405 246406 . 200
chrII 246420 246421 . 120
chrII 246440 246441 . 160
chrII 246481 246482 . 1900
chrII 246487 246488 . 300
chrII 246494 246495 . 300
chrII 246499 246500 . 120
chrII 246517 246518 . 120
chrII 246538 246539 . 780
chrII 246543 246544 . 260
chrII 246665 246666 . 120
chrII 246675 246676 . 500
chrII 246683 246684 . 140
chrII 246685 246686 . 200
chrII 246693 246694 . 120
chrII 246698 246699 . 160
chrII 246707 246708 . 200
chrII 246713 246714 . 320
chrII 246723 246724 . 720
chrII 246732 246733 . 160
chrII 246754 246755 . 180
chrII 246756 246757 . 2620
chrII 246759 246760 . 180
chrII 246761 246762 . 400
chrII 246761 246762 . 320
chrII 246764 246765 . 700
chrII 246764 246765 . 200
chrII 246765 246766 . 2620
chrII 246767 246768 . 120
chrII 246773 246774 . 180
chrII 246780 246781 . 500
chrII 246783 246784 . 1660
chrII 246787 246788 . 200
chrII 246790 246791 . 820
chrII 246795 246796 . 540
chrII 246800 246801 . 660
chrII 246802 246803 . 140
chrII 246806 246807 . 180
chrII 246808 246809 . 2480
chrII 246813 246814 . 1600
chrII 246815 246816 . 220
chrII 246818 246819 . 540
chrII 246819 246820 . 120
chrII 246822 246823 . 2540
chrII 246828 246829 . 1500
chrII 246833 246834 . 120
chrII 246838 246839 . 940
chrII 246849 246850 . 220
chrII 246854 246855 . 140
chrII 246858 246859 . 3540
chrII 246902 246903 . 120
chrII 246951 246952 . 120
chrII 246963 246964 . 220
chrII 246979 246980 . 160
chrII 246998 246999 . 760
chrII 247013 247014 . 400
chrII 247028 247029 . 2000
chrII 247029 247030 . 120
chrII 247035 247036 . 700
chrII 247038 247039 . 580
chrII 247046 247047 . 120
chrII 247117 247118 . 1320
chrII 247127 247128 . 700
chrII 247139 247140 . 400
chrII 247148 247149 . 2820
chrII 247174 247175 . 520
chrII 247178 247179 . 220
chrII 247351 247352 . 520
chrII 247357 247358 . 120
chrII 247424 247425 . 200
chrII 247434 247435 . 1680
chrII 247447 247448 . 3740
chrII 247467 247468 . 1400
chrII 247472 247473 . 3860
chrII 247474 247475 . 260
chrII 247478 247479 . 3240
chrII 247494 247495 . 220
chrII 247498 247499 . 1680
chrII 247513 247514 . 140
chrII 247517 247518 . 840
chrII 247529 247530 . 1640
chrII 247535 247536 . 220
chrII 247540 247541 . 1020
chrII 247544 247545 . 120
chrII 247551 247552 . 240
chrII 247561 247562 . 400
chrII 247565 247566 . 720
chrII 247576 247577 . 480
chrII 247593 247594 . 760
chrII 247600 247601 . 2040
chrII 247609 247610 . 260
chrII 247620 247621 . 1720
chrII 247635 247636 . 2720
chrII 247640 247641 . 140
chrII 247645 247646 . 120
chrII 247693 247694 . 200
chrII 247739 247740 . 1200
chrII 247745 247746 . 120
chrII 247787 247788 . 2300
chrII 247872 247873 . 220
chrII 247910 247911 . 160
chrII 247928 247929 . 560
chrII 247931 247932 . 1680
chrII 247942 247943 . 140
chrII 247964 247965 . 5000
chrII 247972 247973 . 500
chrII 247990 247991 . 1420
chrII 247999 248000 . 720
chrII 248152 248153 . 120
chrII 248199 248200 . 560
chrII 248237 248238 . 4180
chrII 248257 248258 . 160
chrII 248264 248265 . 1900
chrII 248268 248269 . 120
chrII 248269 248270 . 160
chrII 248269 248270 . 760
chrII 248290 248291 . 160
chrII 248306 248307 . 1500
chrII 248390 248391 . 200
chrII 248453 248454 . 1140
chrII 248467 248468 . 420
chrII 248471 248472 . 120
chrII 248505 248506 . 140
chrII 248515 248516 . 440
chrII 248550 248551 . 1180
chrII 248587 248588 . 260
chrII 248597 248598 . 120
chrII 248600 248601 . 180
chrII 248609 248610 . 540
chrII 248619 248620 . 420
chrII 248637 248638 . 1520
chrII 248639 248640 . 140
chrII 248642 248643 . 220
chrII 248645 248646 . 400
chrII 248667 248668 . 340
chrII 248672 248673 . 140
chrII 248680 248681 . 1280
chrII 248684 248685 . 880
chrII 248693 248694 . 1240
chrII 248694 248695 . 1400
chrII 248698 248699 . 220
chrII 248701 248702 . 140
chrII 248711 248712 . 1420
chrII 248722 248723 . 440
chrII 248736 248737 . 800
chrII 248796 248797 . 380
chrII 248820 248821 . 120
chrII 248868 248869 . 120
chrII 248877 248878 . 1100
chrII 248890 248891 . 1400
chrII 248945 248946 . 160
chrII 248963 248964 . 1040
chrII 248972 248973 . 180
chrII 248982 248983 . 720
chrII 249030 249031 . 120
chrII 249033 249034 . 960
chrII 249034 249035 . 240
chrII 249038 249039 . 680
chrII 249064 249065 . 2340
chrII 249069 249070 . 140
chrII 249075 249076 . 700
chrII 249080 249081 . 260
chrII 249081 249082 . 200
chrII 249085 249086 . 160
chrII 249086 249087 . 500
chrII 249101 249102 . 160
chrII 249120 249121 . 180
chrII 249164 249165 . 200
chrII 249167 249168 . 420
chrII 249190 249191 . 2260
chrII 249196 249197 . 480
chrII 249213 249214 . 120
chrII 249237 249238 . 380
chrII 249246 249247 . 1100
chrII 249254 249255 . 4380
chrII 249265 249266 . 140
chrII 249269 249270 . 1020
chrII 249278 249279 . 760
chrII 249283 249284 . 2200
chrII 249296 249297 . 300
chrII 249300 249301 . 620
chrII 249309 249310 . 220
chrII 249312 249313 . 1500
chrII 249325 249326 . 1440
chrII 249346 249347 . 680
chrII 249350 249351 . 520
chrII 249350 249351 . 120
chrII 249355 249356 . 2980
chrII 249369 249370 . 140
chrII 249373 249374 . 400
chrII 249386 249387 . 540
chrII 249518 249519 . 140
chrII 249572 249573 . 1740
chrII 249596 249597 . 220
chrII 249679 249680 . 700
chrII 249730 249731 . 180
chrII 249757 249758 . 160
chrII 249764 249765 . 120
chrII 249875 249876 . 860
chrII 250048 250049 . 540
chrII 250071 250072 . 360
chrII 250146 250147 . 600
chrII 250195 250196 . 460
chrII 250213 250214 . 260
chrII 250347 250348 . 200
chrII 250351 250352 . 120
chrII 250389 250390 . 700
chrII 250498 250499 . 140
chrII 250518 250519 . 560
chrII 250643 250644 . 120
chrII 250677 250678 . 460
chrII 250688 250689 . 380
chrII 250694 250695 . 2320
chrII 250699 250700 . 480
chrII 250702 250703 . 940
chrII 250706 250707 . 560
chrII 250728 250729 . 300
chrII 250804 250805 . 460
chrII 250818 250819 . 480
chrII 250829 250830 . 2900
chrII 250865 250866 . 720
chrII 251015 251016 . 560
chrII 251031 251032 . 300
chrII 251039 251040 . 1120
chrII 251070 251071 . 140
chrII 251076 251077 . 280
chrII 251079 251080 . 300
chrII 251084 251085 . 220
chrII 251087 251088 . 1060
chrII 251092 251093 . 120
chrII 251094 251095 . 2440
chrII 251100 251101 . 400
chrII 251112 251113 . 280
chrII 251135 251136 . 180
chrII 251161 251162 . 620
chrII 251207 251208 . 420
chrII 251243 251244 . 1000
chrII 251261 251262 . 120
chrII 251266 251267 . 280
chrII 251277 251278 . 160
chrII 251336 251337 . 1700
chrII 251344 251345 . 3640
chrII 251368 251369 . 280
chrII 251402 251403 . 140
chrII 251405 251406 . 140
chrII 251410 251411 . 740
chrII 251410 251411 . 120
chrII 251419 251420 . 4280
chrII 251427 251428 . 380
chrII 251430 251431 . 460
chrII 251437 251438 . 800
chrII 251443 251444 . 360
chrII 251447 251448 . 160
chrII 251454 251455 . 260
chrII 251459 251460 . 680
chrII 251463 251464 . 120
chrII 251468 251469 . 5700
chrII 251468 251469 . 120
chrII 251469 251470 . 220
chrII 251469 251470 . 2060
chrII 251470 251471 . 220
chrII 251481 251482 . 1460
chrII 251489 251490 . 1280
chrII 251494 251495 . 1220
chrII 251495 251496 . 340
chrII 251495 251496 . 420
chrII 251502 251503 . 4480
chrII 251503 251504 . 880
chrII 251504 251505 . 1280
chrII 251505 251506 . 1000
chrII 251511 251512 . 2920
chrII 251519 251520 . 800
chrII 251522 251523 . 500
chrII 251527 251528 . 1320
chrII 251533 251534 . 460
chrII 251545 251546 . 9020
chrII 251579 251580 . 320
chrII 251587 251588 . 220
chrII 251641 251642 . 1420
chrII 251644 251645 . 220
chrII 251652 251653 . 5360
chrII 251654 251655 . 240
chrII 251654 251655 . 120
chrII 251655 251656 . 120
chrII 251668 251669 . 600
chrII 251674 251675 . 240
chrII 251688 251689 . 400
chrII 251688 251689 . 120
chrII 251691 251692 . 140
chrII 251696 251697 . 580
chrII 251708 251709 . 240
chrII 251712 251713 . 260
chrII 251717 251718 . 1180
chrII 251724 251725 . 120
chrII 251735 251736 . 4120
chrII 251740 251741 . 120
chrII 251746 251747 . 1020
chrII 251862 251863 . 280
chrII 251868 251869 . 560
chrII 251877 251878 . 200
chrII 252004 252005 . 160
chrII 252005 252006 . 120
chrII 252062 252063 . 360
chrII 252112 252113 . 480
chrII 252167 252168 . 320
chrII 252219 252220 . 240
chrII 252229 252230 . 180
chrII 252258 252259 . 540
chrII 252328 252329 . 880
chrII 252328 252329 . 260
chrII 252337 252338 . 3600
chrII 252367 252368 . 860
chrII 252388 252389 . 140
chrII 252438 252439 . 180
chrII 252496 252497 . 440
chrII 252501 252502 . 2420
chrII 252522 252523 . 200
chrII 252528 252529 . 1180
chrII 252557 252558 . 120
chrII 252569 252570 . 340
chrII 252606 252607 . 400
chrII 252673 252674 . 820
chrII 252686 252687 . 1080
chrII 252696 252697 . 180
chrII 252718 252719 . 2960
chrII 252726 252727 . 1660
chrII 252741 252742 . 440
chrII 252762 252763 . 1480
chrII 252764 252765 . 160
chrII 252767 252768 . 440
chrII 252781 252782 . 120
chrII 252791 252792 . 640
chrII 252800 252801 . 1480
chrII 252803 252804 . 160
chrII 252803 252804 . 140
chrII 252804 252805 . 120
chrII 252826 252827 . 160
chrII 252900 252901 . 740
chrII 252904 252905 . 160
chrII 252916 252917 . 1380
chrII 252931 252932 . 460
chrII 252940 252941 . 440
chrII 252941 252942 . 460
chrII 252974 252975 . 360
chrII 252986 252987 . 120
chrII 253053 253054 . 1440
chrII 253300 253301 . 120
chrII 253354 253355 . 300
chrII 253443 253444 . 140
chrII 253463 253464 . 120
chrII 253493 253494 . 260
chrII 253499 253500 . 200
chrII 253507 253508 . 140
chrII 253512 253513 . 180
chrII 253591 253592 . 160
chrII 253717 253718 . 140
chrII 253808 253809 . 120
chrII 253918 253919 . 1180
chrII 253949 253950 . 180
chrII 253973 253974 . 420
chrII 254137 254138 . 360
chrII 254142 254143 . 1620
chrII 254220 254221 . 880
chrII 254253 254254 . 460
chrII 254257 254258 . 140
chrII 254271 254272 . 220
chrII 254409 254410 . 500
chrII 254420 254421 . 360
chrII 254442 254443 . 400
chrII 254445 254446 . 220
chrII 254453 254454 . 880
chrII 254459 254460 . 1040
chrII 254478 254479 . 140
chrII 254483 254484 . 140
chrII 254484 254485 . 340
chrII 254490 254491 . 360
chrII 254497 254498 . 180
chrII 254498 254499 . 300
chrII 254505 254506 . 960
chrII 254510 254511 . 160
chrII 254513 254514 . 340
chrII 254521 254522 . 120
chrII 254523 254524 . 360
chrII 254543 254544 . 180
chrII 254565 254566 . 120
chrII 254572 254573 . 5200
chrII 254574 254575 . 320
chrII 254574 254575 . 180
chrII 254575 254576 . 120
chrII 254575 254576 . 740
chrII 254577 254578 . 140
chrII 254583 254584 . 160
chrII 254585 254586 . 120
chrII 254591 254592 . 480
chrII 254682 254683 . 640
chrII 254747 254748 . 220
chrII 254750 254751 . 300
chrII 254751 254752 . 980
chrII 254771 254772 . 600
chrII 254773 254774 . 260
chrII 254779 254780 . 120
chrII 254790 254791 . 580
chrII 254796 254797 . 160
chrII 254800 254801 . 260
chrII 254806 254807 . 300
chrII 254808 254809 . 320
chrII 254812 254813 . 280
chrII 254815 254816 . 1780
chrII 254816 254817 . 120
chrII 254816 254817 . 140
chrII 254817 254818 . 320
chrII 254819 254820 . 540
chrII 254820 254821 . 220
chrII 254820 254821 . 4260
chrII 254821 254822 . 120
chrII 254821 254822 . 280
chrII 254823 254824 . 380
chrII 254826 254827 . 460
chrII 254827 254828 . 360
chrII 254827 254828 . 200
chrII 254828 254829 . 120
chrII 254828 254829 . 800
chrII 254829 254830 . 300
chrII 254831 254832 . 1320
chrII 254835 254836 . 160
chrII 254835 254836 . 1040
chrII 254837 254838 . 180
chrII 254837 254838 . 420
chrII 254840 254841 . 260
chrII 254841 254842 . 920
chrII 254842 254843 . 120
chrII 254842 254843 . 1040
chrII 254843 254844 . 140
chrII 254844 254845 . 1040
chrII 254849 254850 . 1500
chrII 254858 254859 . 240
chrII 254858 254859 . 240
chrII 254860 254861 . 220
chrII 254862 254863 . 140
chrII 254863 254864 . 160
chrII 254863 254864 . 3200
chrII 254864 254865 . 220
chrII 254867 254868 . 160
chrII 254868 254869 . 1060
chrII 254874 254875 . 4320
chrII 254882 254883 . 220
chrII 254883 254884 . 1020
chrII 254889 254890 . 500
chrII 254897 254898 . 1000
chrII 254907 254908 . 120
chrII 254908 254909 . 200
chrII 254911 254912 . 180
chrII 254911 254912 . 240
chrII 254913 254914 . 220
chrII 254921 254922 . 140
chrII 254921 254922 . 220
chrII 254923 254924 . 280
chrII 254924 254925 . 240
chrII 254928 254929 . 180
chrII 254929 254930 . 240
chrII 254930 254931 . 560
chrII 254935 254936 . 300
chrII 254939 254940 . 120
chrII 254940 254941 . 860
chrII 254943 254944 . 180
chrII 254944 254945 . 200
chrII 254949 254950 . 1300
chrII 254953 254954 . 220
chrII 254956 254957 . 740
chrII 254958 254959 . 480
chrII 254964 254965 . 640
chrII 254964 254965 . 140
chrII 254965 254966 . 1020
chrII 254965 254966 . 180
chrII 254966 254967 . 1160
chrII 254966 254967 . 120
chrII 254974 254975 . 10520
chrII 254982 254983 . 120
chrII 254983 254984 . 1120
chrII 254984 254985 . 300
chrII 254988 254989 . 560
chrII 254993 254994 . 200
chrII 254999 255000 . 620
chrII 255009 255010 . 120
chrII 255024 255025 . 4800
chrII 255030 255031 . 140
chrII 255033 255034 . 480
chrII 255036 255037 . 660
chrII 255037 255038 . 120
chrII 255039 255040 . 1440
chrII 255045 255046 . 620
chrII 255051 255052 . 720
chrII 255056 255057 . 120
chrII 255057 255058 . 120
chrII 255064 255065 . 340
chrII 255075 255076 . 140
chrII 255079 255080 . 4940
chrII 255083 255084 . 120
chrII 255086 255087 . 2380
chrII 255089 255090 . 160
chrII 255092 255093 . 11180
chrII 255094 255095 . 120
chrII 255095 255096 . 15960
chrII 255095 255096 . 120
chrII 255097 255098 . 12980
chrII 255099 255100 . 180
chrII 255102 255103 . 3600
chrII 255103 255104 . 640
chrII 255104 255105 . 2620
chrII 255105 255106 . 740
chrII 255106 255107 . 2500
chrII 255106 255107 . 120
chrII 255109 255110 . 10580
chrII 255109 255110 . 220
chrII 255110 255111 . 4960
chrII 255110 255111 . 260
chrII 255111 255112 . 1900
chrII 255111 255112 . 140
chrII 255112 255113 . 3240
chrII 255112 255113 . 320
chrII 255113 255114 . 2000
chrII 255113 255114 . 140
chrII 255114 255115 . 380
chrII 255114 255115 . 660
chrII 255115 255116 . 980
chrII 255116 255117 . 200
chrII 255117 255118 . 760
chrII 255117 255118 . 3440
chrII 255118 255119 . 120
chrII 255119 255120 . 300
chrII 255120 255121 . 220
chrII 255121 255122 . 140
chrII 255123 255124 . 120
chrII 255123 255124 . 240
chrII 255124 255125 . 140
chrII 255125 255126 . 260
chrII 255128 255129 . 6880
chrII 255128 255129 . 720
chrII 255130 255131 . 18320
chrII 255132 255133 . 320
chrII 255134 255135 . 5680
chrII 255134 255135 . 120
chrII 255135 255136 . 280
chrII 255135 255136 . 480
chrII 255136 255137 . 400
chrII 255136 255137 . 160
chrII 255138 255139 . 3260
chrII 255138 255139 . 160
chrII 255139 255140 . 120
chrII 255140 255141 . 720
chrII 255142 255143 . 140
chrII 255142 255143 . 240
chrII 255143 255144 . 120
chrII 255143 255144 . 180
chrII 255146 255147 . 520
chrII 255150 255151 . 140
chrII 255153 255154 . 220
chrII 255156 255157 . 240
chrII 255161 255162 . 480
chrII 255188 255189 . 440
chrII 255192 255193 . 1240
chrII 255244 255245 . 420
chrII 255247 255248 . 120
chrII 255278 255279 . 240
chrII 255278 255279 . 160
chrII 255284 255285 . 280
chrII 255340 255341 . 840
chrII 255352 255353 . 160
chrII 255360 255361 . 280
chrII 255784 255785 . 120
chrII 255868 255869 . 180
chrII 255870 255871 . 160
chrII 255883 255884 . 140
chrII 255885 255886 . 320
chrII 255910 255911 . 140
chrII 256010 256011 . 380
chrII 256023 256024 . 140
chrII 256064 256065 . 1260
chrII 256107 256108 . 120
chrII 256111 256112 . 160
chrII 256152 256153 . 120
chrII 256160 256161 . 180
chrII 256164 256165 . 120
chrII 256188 256189 . 200
chrII 256191 256192 . 160
chrII 256194 256195 . 260
chrII 256201 256202 . 1080
chrII 256242 256243 . 140
chrII 256246 256247 . 240
chrII 256253 256254 . 120
chrII 256274 256275 . 120
chrII 256282 256283 . 160
chrII 256334 256335 . 600
chrII 256364 256365 . 740
chrII 256452 256453 . 220
chrII 256525 256526 . 120
chrII 256693 256694 . 120
chrII 256753 256754 . 220
chrII 256795 256796 . 180
chrII 256797 256798 . 220
chrII 256804 256805 . 180
chrII 256829 256830 . 180
chrII 256834 256835 . 180
chrII 256842 256843 . 260
chrII 256846 256847 . 260
chrII 256853 256854 . 400
chrII 256855 256856 . 320
chrII 256904 256905 . 1460
chrII 256929 256930 . 1140
chrII 256933 256934 . 120
chrII 256934 256935 . 160
chrII 256945 256946 . 120
chrII 256953 256954 . 140
chrII 256961 256962 . 2200
chrII 256969 256970 . 120
chrII 256993 256994 . 120
chrII 256997 256998 . 1020
chrII 257000 257001 . 340
chrII 257014 257015 . 120
chrII 257022 257023 . 140
chrII 257074 257075 . 640
chrII 257105 257106 . 140
chrII 257118 257119 . 780
chrII 257136 257137 . 600
chrII 258029 258030 . 2900
chrII 258049 258050 . 200
chrII 258076 258077 . 1200
chrII 258079 258080 . 240
chrII 258080 258081 . 500
chrII 258081 258082 . 120
chrII 258081 258082 . 320
chrII 258086 258087 . 120
chrII 258087 258088 . 600
chrII 258096 258097 . 180
chrII 258102 258103 . 3620
chrII 258105 258106 . 120
chrII 258105 258106 . 240
chrII 258112 258113 . 160
chrII 258178 258179 . 580
chrII 258181 258182 . 300
chrII 258182 258183 . 1200
chrII 258186 258187 . 1300
chrII 258187 258188 . 180
chrII 258194 258195 . 840
chrII 258205 258206 . 1900
chrII 258229 258230 . 180
chrII 258253 258254 . 120
chrII 258308 258309 . 360
chrII 258352 258353 . 140
chrII 258367 258368 . 2040
chrII 258369 258370 . 120
chrII 258384 258385 . 320
chrII 258427 258428 . 300
chrII 258449 258450 . 400
chrII 258549 258550 . 240
chrII 258558 258559 . 2180
chrII 258598 258599 . 120
chrII 258724 258725 . 460
chrII 258733 258734 . 520
chrII 258817 258818 . 120
chrII 260516 260517 . 160
chrII 260525 260526 . 140
chrII 260558 260559 . 120
chrII 260570 260571 . 140
chrII 260580 260581 . 120
chrII 266311 266312 . 380
chrII 266369 266370 . 140
chrII 266400 266401 . 120
chrII 266408 266409 . 920
chrII 266411 266412 . 140
chrII 266482 266483 . 140
chrII 266493 266494 . 440
chrII 266511 266512 . 1180
chrII 266759 266760 . 260
chrII 266842 266843 . 780
chrII 266925 266926 . 500
chrII 266939 266940 . 580
chrII 266991 266992 . 140
chrII 267074 267075 . 140
chrII 267172 267173 . 160
chrII 267280 267281 . 2160
chrII 267424 267425 . 320
chrII 267435 267436 . 260
chrII 267438 267439 . 120
chrII 267439 267440 . 140
chrII 267446 267447 . 540
chrII 267452 267453 . 420
chrII 267463 267464 . 660
chrII 267473 267474 . 240
chrII 267476 267477 . 160
chrII 267498 267499 . 160
chrII 267504 267505 . 120
chrII 267507 267508 . 180
chrII 267512 267513 . 240
chrII 267516 267517 . 200
chrII 267519 267520 . 300
chrII 267519 267520 . 220
chrII 267522 267523 . 500
chrII 267524 267525 . 340
chrII 267529 267530 . 160
chrII 267530 267531 . 460
chrII 267541 267542 . 380
chrII 267547 267548 . 200
chrII 267549 267550 . 120
chrII 267555 267556 . 200
chrII 267646 267647 . 140
chrII 267681 267682 . 780
chrII 267705 267706 . 760
chrII 267713 267714 . 200
chrII 267893 267894 . 740
chrII 268041 268042 . 480
chrII 268043 268044 . 1840
chrII 268119 268120 . 120
chrII 268378 268379 . 400
chrII 268451 268452 . 360
chrII 268481 268482 . 280
chrII 268489 268490 . 1580
chrII 268543 268544 . 180
chrII 268651 268652 . 200
chrII 268688 268689 . 960
chrII 268708 268709 . 1180
chrII 268826 268827 . 1500
chrII 268846 268847 . 1320
chrII 268911 268912 . 120
chrII 268972 268973 . 420
chrII 268988 268989 . 600
chrII 269035 269036 . 1180
chrII 269069 269070 . 2080
chrII 269298 269299 . 200
chrII 269307 269308 . 120
chrII 269420 269421 . 120
chrII 269463 269464 . 540
chrII 269476 269477 . 400
chrII 269505 269506 . 180
chrII 269623 269624 . 960
chrII 269627 269628 . 240
chrII 269631 269632 . 160
chrII 269634 269635 . 300
chrII 269649 269650 . 200
chrII 269659 269660 . 220
chrII 269678 269679 . 160
chrII 269703 269704 . 400
chrII 269704 269705 . 140
chrII 269706 269707 . 160
chrII 269708 269709 . 180
chrII 269712 269713 . 140
chrII 269716 269717 . 120
chrII 269719 269720 . 140
chrII 269725 269726 . 180
chrII 269743 269744 . 760
chrII 269756 269757 . 3780
chrII 269759 269760 . 140
chrII 269760 269761 . 120
chrII 269763 269764 . 120
chrII 269763 269764 . 200
chrII 269765 269766 . 3740
chrII 269771 269772 . 560
chrII 269778 269779 . 120
chrII 269785 269786 . 240
chrII 269852 269853 . 1640
chrII 269884 269885 . 160
chrII 269907 269908 . 1520
chrII 269919 269920 . 240
chrII 269930 269931 . 160
chrII 269964 269965 . 220
chrII 269973 269974 . 180
chrII 269977 269978 . 460
chrII 269980 269981 . 600
chrII 269985 269986 . 340
chrII 270002 270003 . 260
chrII 270016 270017 . 960
chrII 270020 270021 . 520
chrII 270040 270041 . 220
chrII 270040 270041 . 1140
chrII 270080 270081 . 360
chrII 270088 270089 . 240
chrII 270092 270093 . 440
chrII 270096 270097 . 360
chrII 270102 270103 . 1140
chrII 270104 270105 . 1100
chrII 270111 270112 . 6540
chrII 270117 270118 . 360
chrII 270117 270118 . 180
chrII 270125 270126 . 140
chrII 270126 270127 . 160
chrII 270133 270134 . 3440
chrII 270133 270134 . 460
chrII 270135 270136 . 120
chrII 270137 270138 . 1160
chrII 270142 270143 . 860
chrII 270145 270146 . 240
chrII 270150 270151 . 200
chrII 270158 270159 . 200
chrII 270166 270167 . 300
chrII 270170 270171 . 160
chrII 270173 270174 . 280
chrII 270183 270184 . 300
chrII 270186 270187 . 1220
chrII 270192 270193 . 140
chrII 270198 270199 . 140
chrII 270226 270227 . 160
chrII 270247 270248 . 140
chrII 270305 270306 . 180
chrII 270309 270310 . 1060
chrII 270313 270314 . 840
chrII 270318 270319 . 280
chrII 270358 270359 . 120
chrII 270384 270385 . 120
chrII 270389 270390 . 540
chrII 270443 270444 . 300
chrII 270468 270469 . 340
chrII 270470 270471 . 340
chrII 270485 270486 . 300
chrII 270500 270501 . 140
chrII 270515 270516 . 280
chrII 270522 270523 . 140
chrII 270597 270598 . 160
chrII 270600 270601 . 600
chrII 270629 270630 . 300
chrII 270707 270708 . 140
chrII 270713 270714 . 300
chrII 270789 270790 . 120
chrII 270795 270796 . 440
chrII 270810 270811 . 420
chrII 270849 270850 . 620
chrII 270850 270851 . 120
chrII 270864 270865 . 1420
chrII 270868 270869 . 540
chrII 270884 270885 . 900
chrII 270894 270895 . 320
chrII 270906 270907 . 260
chrII 270910 270911 . 120
chrII 270918 270919 . 1100
chrII 270925 270926 . 180
chrII 270965 270966 . 340
chrII 270983 270984 . 1440
chrII 272090 272091 . 140
chrII 273781 273782 . 120
chrII 273806 273807 . 120
chrII 273819 273820 . 300
chrII 273823 273824 . 380
chrII 273842 273843 . 280
chrII 273902 273903 . 120
chrII 273911 273912 . 3960
chrII 273920 273921 . 2500
chrII 273925 273926 . 120
chrII 273929 273930 . 1460
chrII 273932 273933 . 800
chrII 273936 273937 . 1360
chrII 273946 273947 . 3080
chrII 273960 273961 . 240
chrII 273966 273967 . 940
chrII 273972 273973 . 160
chrII 273982 273983 . 480
chrII 274001 274002 . 680
chrII 274011 274012 . 160
chrII 274034 274035 . 120
chrII 274118 274119 . 720
chrII 274160 274161 . 140
chrII 274271 274272 . 120
chrII 274287 274288 . 240
chrII 274295 274296 . 140
chrII 274344 274345 . 300
chrII 274390 274391 . 640
chrII 274431 274432 . 120
chrII 274618 274619 . 1300
chrII 274645 274646 . 180
chrII 274685 274686 . 320
chrII 274686 274687 . 740
chrII 274704 274705 . 2500
chrII 274726 274727 . 2080
chrII 274760 274761 . 400
chrII 274773 274774 . 580
chrII 274779 274780 . 620
chrII 274782 274783 . 320
chrII 274790 274791 . 420
chrII 274793 274794 . 120
chrII 274794 274795 . 740
chrII 274799 274800 . 700
chrII 274812 274813 . 580
chrII 274836 274837 . 340
chrII 274840 274841 . 120
chrII 274861 274862 . 280
chrII 274963 274964 . 140
chrII 274983 274984 . 920
chrII 275038 275039 . 240
chrII 275076 275077 . 700
chrII 275347 275348 . 300
chrII 275547 275548 . 1620
chrII 275569 275570 . 220
chrII 275589 275590 . 200
chrII 275599 275600 . 940
chrII 275664 275665 . 580
chrII 275667 275668 . 180
chrII 275675 275676 . 280
chrII 275687 275688 . 200
chrII 275721 275722 . 140
chrII 275774 275775 . 1140
chrII 275798 275799 . 140
chrII 275822 275823 . 140
chrII 275826 275827 . 280
chrII 275833 275834 . 1360
chrII 275853 275854 . 1480
chrII 275862 275863 . 820
chrII 275876 275877 . 360
chrII 275889 275890 . 200
chrII 275898 275899 . 1060
chrII 275904 275905 . 760
chrII 275913 275914 . 180
chrII 275917 275918 . 260
chrII 275933 275934 . 3440
chrII 275946 275947 . 160
chrII 275957 275958 . 1100
chrII 275962 275963 . 120
chrII 276002 276003 . 140
chrII 276005 276006 . 240
chrII 276007 276008 . 260
chrII 276015 276016 . 340
chrII 276018 276019 . 140
chrII 276021 276022 . 260
chrII 276025 276026 . 980
chrII 276029 276030 . 180
chrII 276031 276032 . 120
chrII 276064 276065 . 960
chrII 276072 276073 . 120
chrII 276076 276077 . 160
chrII 276085 276086 . 140
chrII 276092 276093 . 260
chrII 276101 276102 . 2120
chrII 276107 276108 . 160
chrII 276126 276127 . 120
chrII 276170 276171 . 120
chrII 276178 276179 . 140
chrII 276179 276180 . 120
chrII 276189 276190 . 120
chrII 276217 276218 . 1800
chrII 276246 276247 . 120
chrII 276247 276248 . 220
chrII 276248 276249 . 400
chrII 276270 276271 . 180
chrII 276288 276289 . 160
chrII 276327 276328 . 280
chrII 276335 276336 . 440
chrII 276343 276344 . 260
chrII 276359 276360 . 2580
chrII 276377 276378 . 580
chrII 276380 276381 . 140
chrII 276386 276387 . 420
chrII 276391 276392 . 260
chrII 276476 276477 . 200
chrII 276514 276515 . 460
chrII 276555 276556 . 360
chrII 276585 276586 . 3120
chrII 276593 276594 . 140
chrII 276601 276602 . 180
chrII 276611 276612 . 3660
chrII 276628 276629 . 120
chrII 276648 276649 . 140
chrII 276655 276656 . 500
chrII 276678 276679 . 160
chrII 276684 276685 . 440
chrII 276691 276692 . 2140
chrII 276699 276700 . 3100
chrII 276702 276703 . 380
chrII 276714 276715 . 160
chrII 276722 276723 . 1420
chrII 276764 276765 . 1460
chrII 276829 276830 . 140
chrII 276853 276854 . 400
chrII 276873 276874 . 360
chrII 276932 276933 . 180
chrII 276938 276939 . 2400
chrII 276970 276971 . 220
chrII 277026 277027 . 180
chrII 277064 277065 . 1140
chrII 277074 277075 . 120
chrII 277133 277134 . 120
chrII 277180 277181 . 300
chrII 277201 277202 . 160
chrII 277211 277212 . 680
chrII 277256 277257 . 360
chrII 277268 277269 . 1020
chrII 277285 277286 . 700
chrII 277323 277324 . 1080
chrII 277349 277350 . 280
chrII 277527 277528 . 2200
chrII 277578 277579 . 1740
chrII 277951 277952 . 140
chrII 278031 278032 . 260
chrII 278031 278032 . 260
chrII 278032 278033 . 120
chrII 278033 278034 . 120
chrII 278057 278058 . 160
chrII 278268 278269 . 140
chrII 278532 278533 . 300
chrII 278568 278569 . 180
chrII 278595 278596 . 1300
chrII 278603 278604 . 1320
chrII 278606 278607 . 280
chrII 278622 278623 . 8520
chrII 278634 278635 . 120
chrII 278640 278641 . 1300
chrII 278646 278647 . 540
chrII 278653 278654 . 2840
chrII 278660 278661 . 3480
chrII 278662 278663 . 120
chrII 278665 278666 . 8020
chrII 278668 278669 . 1500
chrII 278671 278672 . 900
chrII 278671 278672 . 900
chrII 278674 278675 . 700
chrII 278675 278676 . 2320
chrII 278677 278678 . 820
chrII 278677 278678 . 700
chrII 278679 278680 . 3500
chrII 278684 278685 . 2140
chrII 278687 278688 . 980
chrII 278689 278690 . 600
chrII 278690 278691 . 1560
chrII 278691 278692 . 120
chrII 278692 278693 . 460
chrII 278692 278693 . 3340
chrII 278693 278694 . 520
chrII 278693 278694 . 140
chrII 278695 278696 . 900
chrII 278695 278696 . 240
chrII 278698 278699 . 840
chrII 278698 278699 . 300
chrII 278699 278700 . 320
chrII 278699 278700 . 120
chrII 278700 278701 . 1060
chrII 278700 278701 . 260
chrII 278701 278702 . 4980
chrII 278701 278702 . 620
chrII 278702 278703 . 280
chrII 278703 278704 . 2020
chrII 278704 278705 . 860
chrII 278704 278705 . 980
chrII 278706 278707 . 120
chrII 278706 278707 . 780
chrII 278707 278708 . 460
chrII 278708 278709 . 800
chrII 278709 278710 . 160
chrII 278709 278710 . 1600
chrII 278710 278711 . 660
chrII 278710 278711 . 120
chrII 278711 278712 . 480
chrII 278711 278712 . 120
chrII 278712 278713 . 1520
chrII 278714 278715 . 1260
chrII 278716 278717 . 4480
chrII 278716 278717 . 140
chrII 278717 278718 . 1900
chrII 278717 278718 . 380
chrII 278718 278719 . 1060
chrII 278718 278719 . 240
chrII 278719 278720 . 5060
chrII 278719 278720 . 700
chrII 278720 278721 . 140
chrII 278720 278721 . 320
chrII 278722 278723 . 21340
chrII 278722 278723 . 120
chrII 278723 278724 . 3560
chrII 278723 278724 . 380
chrII 278724 278725 . 240
chrII 278724 278725 . 740
chrII 278726 278727 . 1340
chrII 278726 278727 . 160
chrII 278727 278728 . 120
chrII 278727 278728 . 2640
chrII 278729 278730 . 220
chrII 278729 278730 . 620
chrII 278730 278731 . 420
chrII 278730 278731 . 1100
chrII 278733 278734 . 720
chrII 278733 278734 . 240
chrII 278734 278735 . 120
chrII 278734 278735 . 120
chrII 278735 278736 . 1060
chrII 278735 278736 . 220
chrII 278736 278737 . 140
chrII 278738 278739 . 380
chrII 278739 278740 . 980
chrII 278739 278740 . 740
chrII 278740 278741 . 200
chrII 278740 278741 . 840
chrII 278744 278745 . 24200
chrII 278747 278748 . 720
chrII 278749 278750 . 2560
chrII 278749 278750 . 200
chrII 278750 278751 . 1240
chrII 278750 278751 . 6500
chrII 278751 278752 . 520
chrII 278751 278752 . 140
chrII 278752 278753 . 3600
chrII 278752 278753 . 1740
chrII 278753 278754 . 4300
chrII 278753 278754 . 1460
chrII 278754 278755 . 1660
chrII 278754 278755 . 280
chrII 278755 278756 . 120
chrII 278755 278756 . 720
chrII 278756 278757 . 340
chrII 278757 278758 . 3460
chrII 278758 278759 . 200
chrII 278758 278759 . 3880
chrII 278759 278760 . 120
chrII 278759 278760 . 380
chrII 278760 278761 . 680
chrII 278760 278761 . 660
chrII 278761 278762 . 780
chrII 278761 278762 . 1620
chrII 278762 278763 . 2940
chrII 278762 278763 . 320
chrII 278763 278764 . 140
chrII 278763 278764 . 120
chrII 278764 278765 . 160
chrII 278764 278765 . 180
chrII 278765 278766 . 4740
chrII 278768 278769 . 1280
chrII 278770 278771 . 240
chrII 278771 278772 . 520
chrII 278773 278774 . 260
chrII 278773 278774 . 2760
chrII 278775 278776 . 2820
chrII 278775 278776 . 120
chrII 278776 278777 . 200
chrII 278776 278777 . 700
chrII 278777 278778 . 2680
chrII 278777 278778 . 120
chrII 278779 278780 . 4900
chrII 278783 278784 . 200
chrII 278785 278786 . 1180
chrII 278786 278787 . 180
chrII 278787 278788 . 1640
chrII 278788 278789 . 140
chrII 278789 278790 . 5040
chrII 278789 278790 . 1900
chrII 278790 278791 . 140
chrII 278790 278791 . 120
chrII 278791 278792 . 380
chrII 278791 278792 . 140
chrII 278792 278793 . 680
chrII 278792 278793 . 200
chrII 278793 278794 . 780
chrII 278794 278795 . 640
chrII 278795 278796 . 4880
chrII 278796 278797 . 280
chrII 278797 278798 . 180
chrII 278797 278798 . 1500
chrII 278798 278799 . 3660
chrII 278799 278800 . 300
chrII 278800 278801 . 1980
chrII 278801 278802 . 2100
chrII 278802 278803 . 120
chrII 278802 278803 . 2380
chrII 278803 278804 . 2000
chrII 278803 278804 . 580
chrII 278804 278805 . 120
chrII 278806 278807 . 2380
chrII 278810 278811 . 2600
chrII 278811 278812 . 180
chrII 278812 278813 . 160
chrII 278813 278814 . 180
chrII 278814 278815 . 320
chrII 278817 278818 . 180
chrII 278818 278819 . 180
chrII 278818 278819 . 880
chrII 278821 278822 . 3140
chrII 278828 278829 . 1080
chrII 278831 278832 . 2000
chrII 278831 278832 . 860
chrII 278832 278833 . 1500
chrII 278833 278834 . 540
chrII 278835 278836 . 1520
chrII 278836 278837 . 200
chrII 278837 278838 . 440
chrII 278837 278838 . 120
chrII 278840 278841 . 1280
chrII 278840 278841 . 620
chrII 278841 278842 . 260
chrII 278841 278842 . 160
chrII 278842 278843 . 2240
chrII 278842 278843 . 240
chrII 278843 278844 . 340
chrII 278843 278844 . 460
chrII 278845 278846 . 620
chrII 278850 278851 . 3200
chrII 278856 278857 . 140
chrII 278861 278862 . 1900
chrII 278867 278868 . 120
chrII 278871 278872 . 160
chrII 278876 278877 . 3320
chrII 278882 278883 . 160
chrII 278886 278887 . 360
chrII 278896 278897 . 9600
chrII 278910 278911 . 2240
chrII 278921 278922 . 900
chrII 278925 278926 . 260
chrII 278930 278931 . 1360
chrII 278937 278938 . 780
chrII 278937 278938 . 120
chrII 278939 278940 . 3200
chrII 278946 278947 . 140
chrII 278953 278954 . 480
chrII 278969 278970 . 440
chrII 278978 278979 . 220
chrII 278990 278991 . 260
chrII 278998 278999 . 460
chrII 279004 279005 . 120
chrII 279083 279084 . 300
chrII 279204 279205 . 140
chrII 279564 279565 . 1120
chrII 279771 279772 . 120
chrII 279809 279810 . 480
chrII 279869 279870 . 220
chrII 279985 279986 . 300
chrII 280032 280033 . 260
chrII 280093 280094 . 880
chrII 280112 280113 . 420
chrII 280241 280242 . 400
chrII 280299 280300 . 180
chrII 280439 280440 . 440
chrII 280484 280485 . 400
chrII 280627 280628 . 400
chrII 280676 280677 . 320
chrII 280722 280723 . 240
chrII 280771 280772 . 120
chrII 280787 280788 . 240
chrII 280809 280810 . 1060
chrII 280846 280847 . 580
chrII 280860 280861 . 3120
chrII 280887 280888 . 3360
chrII 280892 280893 . 960
chrII 280897 280898 . 120
chrII 280900 280901 . 280
chrII 280903 280904 . 160
chrII 280915 280916 . 200
chrII 280916 280917 . 120
chrII 280917 280918 . 120
chrII 280917 280918 . 1100
chrII 280930 280931 . 200
chrII 280959 280960 . 120
chrII 280962 280963 . 580
chrII 280968 280969 . 220
chrII 280986 280987 . 720
chrII 281025 281026 . 400
chrII 281076 281077 . 200
chrII 281095 281096 . 300
chrII 281106 281107 . 220
chrII 281120 281121 . 180
chrII 281131 281132 . 120
chrII 281132 281133 . 240
chrII 281137 281138 . 2500
chrII 281197 281198 . 440
chrII 281224 281225 . 140
chrII 281246 281247 . 480
chrII 281582 281583 . 520
chrII 281783 281784 . 300
chrII 282312 282313 . 480
chrII 282394 282395 . 180
chrII 282552 282553 . 880
chrII 282565 282566 . 3320
chrII 282771 282772 . 200
chrII 282883 282884 . 140
chrII 282898 282899 . 440
chrII 282997 282998 . 1220
chrII 283017 283018 . 340
chrII 283072 283073 . 460
chrII 283093 283094 . 300
chrII 283175 283176 . 140
chrII 283180 283181 . 360
chrII 283198 283199 . 200
chrII 283570 283571 . 880
chrII 283578 283579 . 700
chrII 283603 283604 . 120
chrII 283606 283607 . 120
chrII 283611 283612 . 180
chrII 283616 283617 . 780
chrII 283630 283631 . 320
chrII 283656 283657 . 320
chrII 283771 283772 . 1260
chrII 283795 283796 . 280
chrII 283805 283806 . 480
chrII 283817 283818 . 120
chrII 283823 283824 . 2180
chrII 283988 283989 . 120
chrII 283989 283990 . 280
chrII 284034 284035 . 560
chrII 284143 284144 . 3140
chrII 284201 284202 . 420
chrII 284272 284273 . 180
chrII 284393 284394 . 180
chrII 284396 284397 . 240
chrII 284473 284474 . 120
chrII 284536 284537 . 2400
chrII 284549 284550 . 800
chrII 284602 284603 . 420
chrII 284707 284708 . 440
chrII 284808 284809 . 120
chrII 285112 285113 . 180
chrII 285123 285124 . 160
chrII 285795 285796 . 200
chrII 286324 286325 . 1960
chrII 286679 286680 . 120
chrII 287223 287224 . 280
chrII 287764 287765 . 780
chrII 288085 288086 . 420
chrII 288098 288099 . 300
chrII 288123 288124 . 400
chrII 288171 288172 . 220
chrII 288176 288177 . 120
chrII 288181 288182 . 120
chrII 288189 288190 . 120
chrII 288197 288198 . 120
chrII 288204 288205 . 360
chrII 288208 288209 . 280
chrII 288209 288210 . 480
chrII 288209 288210 . 780
chrII 288217 288218 . 120
chrII 288220 288221 . 2540
chrII 288231 288232 . 140
chrII 288235 288236 . 980
chrII 288236 288237 . 160
chrII 288242 288243 . 200
chrII 288260 288261 . 200
chrII 288274 288275 . 160
chrII 288326 288327 . 120
chrII 288372 288373 . 600
chrII 288381 288382 . 260
chrII 288507 288508 . 400
chrII 288550 288551 . 700
chrII 288561 288562 . 260
chrII 288596 288597 . 180
chrII 288601 288602 . 160
chrII 288601 288602 . 200
chrII 288602 288603 . 120
chrII 288608 288609 . 2460
chrII 288612 288613 . 120
chrII 288617 288618 . 280
chrII 288619 288620 . 460
chrII 288629 288630 . 120
chrII 288749 288750 . 560
chrII 288832 288833 . 260
chrII 288877 288878 . 480
chrII 288997 288998 . 820
chrII 289005 289006 . 240
chrII 289039 289040 . 160
chrII 289049 289050 . 200
chrII 289052 289053 . 460
chrII 289069 289070 . 3620
chrII 289090 289091 . 780
chrII 289229 289230 . 380
chrII 289258 289259 . 240
chrII 289263 289264 . 2760
chrII 289278 289279 . 400
chrII 289278 289279 . 500
chrII 289295 289296 . 680
chrII 289301 289302 . 460
chrII 289484 289485 . 200
chrII 289642 289643 . 720
chrII 289647 289648 . 180
chrII 289707 289708 . 420
chrII 289851 289852 . 220
chrII 290075 290076 . 120
chrII 290104 290105 . 300
chrII 290301 290302 . 640
chrII 290306 290307 . 520
chrII 290332 290333 . 360
chrII 290341 290342 . 260
chrII 290348 290349 . 3240
chrII 290384 290385 . 220
chrII 290398 290399 . 2680
chrII 290401 290402 . 460
chrII 290526 290527 . 480
chrII 290532 290533 . 3220
chrII 290571 290572 . 120
chrII 290580 290581 . 160
chrII 290632 290633 . 120
chrII 290691 290692 . 160
chrII 290695 290696 . 160
chrII 290986 290987 . 120
chrII 291493 291494 . 120
chrII 291519 291520 . 120
chrII 291912 291913 . 4860
chrII 291976 291977 . 160
chrII 291990 291991 . 880
chrII 292027 292028 . 360
chrII 292037 292038 . 820
chrII 292043 292044 . 3440
chrII 292047 292048 . 140
chrII 292065 292066 . 1220
chrII 292073 292074 . 500
chrII 292076 292077 . 1180
chrII 292137 292138 . 240
chrII 292140 292141 . 120
chrII 292169 292170 . 200
chrII 292196 292197 . 200
chrII 292326 292327 . 720
chrII 292409 292410 . 360
chrII 292427 292428 . 300
chrII 292433 292434 . 220
chrII 292592 292593 . 180
chrII 292596 292597 . 140
chrII 292632 292633 . 160
chrII 292650 292651 . 1040
chrII 292722 292723 . 120
chrII 292781 292782 . 320
chrII 292792 292793 . 1780
chrII 294060 294061 . 2280
chrII 294072 294073 . 120
chrII 294121 294122 . 260
chrII 294124 294125 . 2720
chrII 294133 294134 . 160
chrII 294134 294135 . 2280
chrII 294143 294144 . 120
chrII 294144 294145 . 140
chrII 294163 294164 . 260
chrII 294183 294184 . 120
chrII 294216 294217 . 260
chrII 294223 294224 . 220
chrII 294230 294231 . 340
chrII 294270 294271 . 640
chrII 294383 294384 . 280
chrII 294523 294524 . 280
chrII 294737 294738 . 300
chrII 294740 294741 . 320
chrII 295135 295136 . 800
chrII 295433 295434 . 360
chrII 295583 295584 . 120
chrII 295755 295756 . 440
chrII 296085 296086 . 120
chrII 296176 296177 . 160
chrII 296195 296196 . 740
chrII 296196 296197 . 260
chrII 296201 296202 . 140
chrII 296205 296206 . 140
chrII 296213 296214 . 120
chrII 296295 296296 . 500
chrII 296351 296352 . 340
chrII 296385 296386 . 200
chrII 296390 296391 . 140
chrII 296397 296398 . 300
chrII 296402 296403 . 280
chrII 297856 297857 . 120
chrII 297865 297866 . 820
chrII 297876 297877 . 140
chrII 297885 297886 . 1880
chrII 297889 297890 . 640
chrII 297942 297943 . 120
chrII 297955 297956 . 180
chrII 297959 297960 . 240
chrII 297959 297960 . 480
chrII 297965 297966 . 640
chrII 297987 297988 . 980
chrII 298063 298064 . 380
chrII 298110 298111 . 120
chrII 298144 298145 . 140
chrII 298156 298157 . 820
chrII 298198 298199 . 120
chrII 298208 298209 . 1860
chrII 298209 298210 . 140
chrII 298210 298211 . 120
chrII 298220 298221 . 120
chrII 299126 299127 . 140
chrII 299297 299298 . 160
chrII 299429 299430 . 220
chrII 299766 299767 . 140
chrII 299928 299929 . 180
chrII 299957 299958 . 120
chrII 299967 299968 . 240
chrII 299968 299969 . 140
chrII 299973 299974 . 140
chrII 300063 300064 . 160
chrII 300079 300080 . 660
chrII 300084 300085 . 160
chrII 300290 300291 . 140
chrII 301470 301471 . 180
chrII 301527 301528 . 280
chrII 301537 301538 . 800
chrII 301558 301559 . 240
chrII 301561 301562 . 420
chrII 301631 301632 . 2100
chrII 301644 301645 . 220
chrII 301647 301648 . 260
chrII 301660 301661 . 1400
chrII 301694 301695 . 540
chrII 301702 301703 . 1580
chrII 301707 301708 . 340
chrII 301718 301719 . 140
chrII 301737 301738 . 120
chrII 301742 301743 . 1560
chrII 301744 301745 . 120
chrII 301748 301749 . 1300
chrII 301814 301815 . 120
chrII 301912 301913 . 420
chrII 301953 301954 . 1400
chrII 302020 302021 . 140
chrII 302255 302256 . 140
chrII 302432 302433 . 140
chrII 302465 302466 . 160
chrII 302486 302487 . 120
chrII 302688 302689 . 140
chrII 303026 303027 . 600
chrII 303109 303110 . 200
chrII 303196 303197 . 1320
chrII 303199 303200 . 120
chrII 303205 303206 . 1820
chrII 303259 303260 . 120
chrII 303760 303761 . 420
chrII 303775 303776 . 360
chrII 303792 303793 . 180
chrII 303801 303802 . 140
chrII 303814 303815 . 120
chrII 303842 303843 . 2480
chrII 303850 303851 . 260
chrII 304105 304106 . 140
chrII 304125 304126 . 680
chrII 304145 304146 . 1120
chrII 304146 304147 . 160
chrII 304150 304151 . 220
chrII 304314 304315 . 300
chrII 304362 304363 . 560
chrII 304371 304372 . 580
chrII 304377 304378 . 900
chrII 304385 304386 . 120
chrII 304395 304396 . 980
chrII 304398 304399 . 1180
chrII 304462 304463 . 260
chrII 304555 304556 . 240
chrII 304689 304690 . 120
chrII 304732 304733 . 1040
chrII 304790 304791 . 120
chrII 304866 304867 . 1560
chrII 305493 305494 . 140
chrII 305851 305852 . 360
chrII 306036 306037 . 140
chrII 306055 306056 . 660
chrII 306057 306058 . 120
chrII 306077 306078 . 220
chrII 306082 306083 . 1800
chrII 306101 306102 . 1780
chrII 306103 306104 . 200
chrII 306139 306140 . 900
chrII 306174 306175 . 120
chrII 306174 306175 . 160
chrII 306186 306187 . 360
chrII 306192 306193 . 120
chrII 306199 306200 . 120
chrII 306200 306201 . 120
chrII 306204 306205 . 120
chrII 306217 306218 . 620
chrII 306227 306228 . 140
chrII 306527 306528 . 440
chrII 306578 306579 . 120
chrII 306715 306716 . 2000
chrII 306944 306945 . 220
chrII 307022 307023 . 140
chrII 307040 307041 . 2680
chrII 307047 307048 . 120
chrII 307057 307058 . 580
chrII 307060 307061 . 500
chrII 307061 307062 . 3200
chrII 307068 307069 . 160
chrII 307121 307122 . 600
chrII 307125 307126 . 1300
chrII 307128 307129 . 1640
chrII 307346 307347 . 140
chrII 307388 307389 . 120
chrII 307389 307390 . 120
chrII 307392 307393 . 720
chrII 307407 307408 . 400
chrII 307407 307408 . 160
chrII 307413 307414 . 220
chrII 307416 307417 . 120
chrII 307423 307424 . 640
chrII 307433 307434 . 340
chrII 307461 307462 . 1420
chrII 307470 307471 . 240
chrII 307501 307502 . 400
chrII 307507 307508 . 1500
chrII 307517 307518 . 360
chrII 307535 307536 . 540
chrII 307683 307684 . 1020
chrII 307683 307684 . 160
chrII 307684 307685 . 120
chrII 307684 307685 . 280
chrII 307743 307744 . 1540
chrII 307745 307746 . 5540
chrII 307825 307826 . 220
chrII 307835 307836 . 860
chrII 307841 307842 . 480
chrII 307847 307848 . 620
chrII 307878 307879 . 1120
chrII 307918 307919 . 320
chrII 308088 308089 . 120
chrII 308101 308102 . 540
chrII 308106 308107 . 5500
chrII 308137 308138 . 1000
chrII 308141 308142 . 2560
chrII 308154 308155 . 140
chrII 308187 308188 . 1900
chrII 308217 308218 . 140
chrII 308442 308443 . 200
chrII 308722 308723 . 1100
chrII 308735 308736 . 200
chrII 308747 308748 . 760
chrII 308759 308760 . 180
chrII 308791 308792 . 140
chrII 308803 308804 . 200
chrII 308811 308812 . 460
chrII 308812 308813 . 160
chrII 308813 308814 . 160
chrII 308821 308822 . 460
chrII 308833 308834 . 240
chrII 308854 308855 . 140
chrII 308871 308872 . 540
chrII 308888 308889 . 720
chrII 309168 309169 . 200
chrII 309469 309470 . 160
chrII 309474 309475 . 160
chrII 309601 309602 . 3020
chrII 309621 309622 . 420
chrII 310067 310068 . 320
chrII 310214 310215 . 2280
chrII 310241 310242 . 840
chrII 310421 310422 . 180
chrII 310429 310430 . 1100
chrII 310429 310430 . 1420
chrII 310437 310438 . 120
chrII 310440 310441 . 900
chrII 310502 310503 . 260
chrII 310506 310507 . 1420
chrII 310513 310514 . 480
chrII 310521 310522 . 1760
chrII 310530 310531 . 2020
chrII 310536 310537 . 160
chrII 310642 310643 . 120
chrII 310694 310695 . 120
chrII 310859 310860 . 560
chrII 310990 310991 . 620
chrII 311084 311085 . 220
chrII 311147 311148 . 280
chrII 311208 311209 . 340
chrII 311323 311324 . 160
chrII 311508 311509 . 1800
chrII 311526 311527 . 360
chrII 311534 311535 . 200
chrII 311538 311539 . 1060
chrII 311540 311541 . 200
chrII 311544 311545 . 720
chrII 311547 311548 . 940
chrII 311563 311564 . 280
chrII 311573 311574 . 120
chrII 311589 311590 . 120
chrII 311592 311593 . 1160
chrII 311715 311716 . 160
chrII 315021 315022 . 420
chrII 315205 315206 . 440
chrII 315360 315361 . 300
chrII 315380 315381 . 380
chrII 315414 315415 . 180
chrII 315417 315418 . 240
chrII 315433 315434 . 120
chrII 315438 315439 . 260
chrII 315438 315439 . 120
chrII 315440 315441 . 140
chrII 315445 315446 . 120
chrII 316712 316713 . 3500
chrII 316734 316735 . 260
chrII 316747 316748 . 1620
chrII 316776 316777 . 120
chrII 316914 316915 . 1020
chrII 317085 317086 . 380
chrII 317145 317146 . 120
chrII 317238 317239 . 160
chrII 317254 317255 . 1560
chrII 317265 317266 . 120
chrII 317331 317332 . 180
chrII 318059 318060 . 120
chrII 318082 318083 . 500
chrII 318109 318110 . 400
chrII 318114 318115 . 120
chrII 318129 318130 . 160
chrII 318991 318992 . 120
chrII 320272 320273 . 220
chrII 320338 320339 . 160
chrII 320576 320577 . 2460
chrII 320731 320732 . 2240
chrII 321005 321006 . 160
chrII 321046 321047 . 2020
chrII 321050 321051 . 540
chrII 321166 321167 . 200
chrII 321175 321176 . 120
chrII 321502 321503 . 2200
chrII 321504 321505 . 2420
chrII 321553 321554 . 800
chrII 321732 321733 . 140
chrII 321739 321740 . 620
chrII 321753 321754 . 680
chrII 321765 321766 . 320
chrII 321932 321933 . 920
chrII 322098 322099 . 160
chrII 322099 322100 . 200
chrII 322142 322143 . 140
chrII 322150 322151 . 300
chrII 322164 322165 . 560
chrII 322302 322303 . 1320
chrII 322407 322408 . 1440
chrII 322524 322525 . 620
chrII 323104 323105 . 1060
chrII 323480 323481 . 140
chrII 323673 323674 . 1120
chrII 323764 323765 . 2180
chrII 323790 323791 . 580
chrII 323894 323895 . 140
chrII 323973 323974 . 120
chrII 324112 324113 . 160
chrII 324138 324139 . 960
chrII 324144 324145 . 260
chrII 324147 324148 . 1020
chrII 324158 324159 . 680
chrII 324171 324172 . 840
chrII 324172 324173 . 120
chrII 324174 324175 . 120
chrII 324178 324179 . 1740
chrII 324181 324182 . 140
chrII 324195 324196 . 160
chrII 324219 324220 . 440
chrII 324230 324231 . 740
chrII 324265 324266 . 120
chrII 324294 324295 . 400
chrII 324344 324345 . 120
chrII 324431 324432 . 4900
chrII 324624 324625 . 140
chrII 324698 324699 . 600
chrII 325238 325239 . 120
chrII 325370 325371 . 120
chrII 325504 325505 . 2940
chrII 325617 325618 . 320
chrII 325783 325784 . 460
chrII 325795 325796 . 160
chrII 325841 325842 . 120
chrII 326059 326060 . 320
chrII 326137 326138 . 280
chrII 326156 326157 . 280
chrII 326169 326170 . 440
chrII 326174 326175 . 120
chrII 326178 326179 . 120
chrII 326188 326189 . 240
chrII 326214 326215 . 180
chrII 326225 326226 . 140
chrII 326237 326238 . 520
chrII 326259 326260 . 800
chrII 326294 326295 . 1220
chrII 326349 326350 . 120
chrII 326465 326466 . 340
chrII 326541 326542 . 280
chrII 326596 326597 . 500
chrII 326737 326738 . 220
chrII 326739 326740 . 800
chrII 326745 326746 . 460
chrII 326756 326757 . 600
chrII 326759 326760 . 140
chrII 326837 326838 . 380
chrII 326847 326848 . 280
chrII 326925 326926 . 240
chrII 326942 326943 . 320
chrII 327075 327076 . 240
chrII 328000 328001 . 140
chrII 328215 328216 . 800
chrII 328593 328594 . 140
chrII 328816 328817 . 280
chrII 328857 328858 . 160
chrII 328937 328938 . 120
chrII 328968 328969 . 800
chrII 329186 329187 . 280
chrII 329407 329408 . 760
chrII 330311 330312 . 480
chrII 330316 330317 . 160
chrII 330332 330333 . 140
chrII 330335 330336 . 200
chrII 330343 330344 . 380
chrII 330354 330355 . 160
chrII 330369 330370 . 120
chrII 330376 330377 . 180
chrII 330418 330419 . 340
chrII 330421 330422 . 140
chrII 330578 330579 . 640
chrII 330902 330903 . 160
chrII 331456 331457 . 500
chrII 331573 331574 . 760
chrII 331586 331587 . 180
chrII 331591 331592 . 240
chrII 331604 331605 . 620
chrII 331610 331611 . 120
chrII 331613 331614 . 320
chrII 331623 331624 . 1600
chrII 331624 331625 . 120
chrII 331654 331655 . 200
chrII 331664 331665 . 660
chrII 331672 331673 . 240
chrII 331686 331687 . 220
chrII 331703 331704 . 120
chrII 331707 331708 . 380
chrII 331718 331719 . 280
chrII 331723 331724 . 140
chrII 331727 331728 . 200
chrII 331756 331757 . 120
chrII 331779 331780 . 140
chrII 331893 331894 . 780
chrII 331926 331927 . 120
chrII 331928 331929 . 120
chrII 331942 331943 . 140
chrII 331948 331949 . 120
chrII 331973 331974 . 1640
chrII 332188 332189 . 280
chrII 332265 332266 . 160
chrII 332470 332471 . 180
chrII 332475 332476 . 120
chrII 332487 332488 . 1180
chrII 332489 332490 . 620
chrII 332490 332491 . 1460
chrII 332490 332491 . 260
chrII 332491 332492 . 120
chrII 332491 332492 . 820
chrII 334081 334082 . 140
chrII 334088 334089 . 120
chrII 334097 334098 . 120
chrII 334333 334334 . 400
chrII 334338 334339 . 1100
chrII 336968 336969 . 2180
chrII 336973 336974 . 240
chrII 336977 336978 . 820
chrII 336983 336984 . 520
chrII 336983 336984 . 840
chrII 336986 336987 . 120
chrII 336987 336988 . 720
chrII 336994 336995 . 1800
chrII 336995 336996 . 560
chrII 336995 336996 . 180
chrII 337003 337004 . 220
chrII 337003 337004 . 1660
chrII 337012 337013 . 340
chrII 337017 337018 . 120
chrII 337020 337021 . 400
chrII 337022 337023 . 120
chrII 337027 337028 . 1900
chrII 337029 337030 . 4160
chrII 337030 337031 . 620
chrII 337036 337037 . 200
chrII 337037 337038 . 480
chrII 337040 337041 . 1740
chrII 337040 337041 . 1100
chrII 337048 337049 . 3260
chrII 337052 337053 . 120
chrII 337130 337131 . 220
chrII 337148 337149 . 180
chrII 337158 337159 . 420
chrII 337542 337543 . 340
chrII 337692 337693 . 1020
chrII 337746 337747 . 860
chrII 337835 337836 . 120
chrII 337884 337885 . 180
chrII 338263 338264 . 180
chrII 338275 338276 . 220
chrII 338275 338276 . 140
chrII 338276 338277 . 840
chrII 338276 338277 . 320
chrII 338306 338307 . 180
chrII 338332 338333 . 300
chrII 338393 338394 . 2140
chrII 338430 338431 . 120
chrII 338447 338448 . 540
chrII 338456 338457 . 120
chrII 338459 338460 . 580
chrII 338470 338471 . 260
chrII 338471 338472 . 360
chrII 338536 338537 . 1220
chrII 338573 338574 . 160
chrII 338597 338598 . 920
chrII 338609 338610 . 380
chrII 338613 338614 . 1780
chrII 338637 338638 . 640
chrII 338644 338645 . 240
chrII 338648 338649 . 120
chrII 338652 338653 . 820
chrII 338673 338674 . 160
chrII 338692 338693 . 340
chrII 338766 338767 . 760
chrII 338770 338771 . 1640
chrII 338801 338802 . 420
chrII 338828 338829 . 160
chrII 338838 338839 . 760
chrII 338865 338866 . 1480
chrII 339014 339015 . 120
chrII 339039 339040 . 160
chrII 339052 339053 . 1780
chrII 339232 339233 . 340
chrII 339242 339243 . 260
chrII 339257 339258 . 160
chrII 339279 339280 . 340
chrII 339351 339352 . 340
chrII 339371 339372 . 140
chrII 339403 339404 . 120
chrII 339426 339427 . 1700
chrII 339452 339453 . 1040
chrII 339483 339484 . 260
chrII 339504 339505 . 140
chrII 339507 339508 . 120
chrII 339550 339551 . 280
chrII 339557 339558 . 120
chrII 339571 339572 . 180
chrII 339579 339580 . 120
chrII 339608 339609 . 160
chrII 339660 339661 . 220
chrII 339727 339728 . 440
chrII 339756 339757 . 520
chrII 339775 339776 . 620
chrII 339922 339923 . 180
chrII 340482 340483 . 160
chrII 340487 340488 . 680
chrII 340492 340493 . 740
chrII 340636 340637 . 160
chrII 340668 340669 . 540
chrII 340686 340687 . 120
chrII 340825 340826 . 720
chrII 340844 340845 . 160
chrII 340856 340857 . 860
chrII 340898 340899 . 1380
chrII 340905 340906 . 140
chrII 340909 340910 . 120
chrII 340912 340913 . 140
chrII 341010 341011 . 440
chrII 341017 341018 . 160
chrII 341086 341087 . 120
chrII 341157 341158 . 140
chrII 341264 341265 . 160
chrII 341272 341273 . 280
chrII 341315 341316 . 220
chrII 341343 341344 . 220
chrII 341349 341350 . 140
chrII 341358 341359 . 120
chrII 341369 341370 . 140
chrII 341393 341394 . 140
chrII 341428 341429 . 380
chrII 341448 341449 . 120
chrII 341502 341503 . 140
chrII 341560 341561 . 1360
chrII 341579 341580 . 280
chrII 341589 341590 . 1380
chrII 341651 341652 . 940
chrII 341651 341652 . 220
chrII 341652 341653 . 120
chrII 341659 341660 . 2120
chrII 341660 341661 . 140
chrII 341661 341662 . 520
chrII 341669 341670 . 120
chrII 341671 341672 . 260
chrII 341674 341675 . 540
chrII 341681 341682 . 300
chrII 341710 341711 . 640
chrII 341724 341725 . 160
chrII 341735 341736 . 1720
chrII 341740 341741 . 200
chrII 341742 341743 . 2280
chrII 341748 341749 . 440
chrII 341754 341755 . 1560
chrII 341758 341759 . 340
chrII 341759 341760 . 180
chrII 341766 341767 . 160
chrII 341767 341768 . 140
chrII 341767 341768 . 120
chrII 341775 341776 . 260
chrII 341775 341776 . 300
chrII 341780 341781 . 440
chrII 341790 341791 . 1300
chrII 341799 341800 . 2440
chrII 341873 341874 . 4460
chrII 341892 341893 . 2780
chrII 341896 341897 . 180
chrII 341919 341920 . 520
chrII 341945 341946 . 380
chrII 341948 341949 . 280
chrII 341952 341953 . 240
chrII 341956 341957 . 460
chrII 341956 341957 . 1900
chrII 341964 341965 . 320
chrII 341971 341972 . 840
chrII 341985 341986 . 120
chrII 342010 342011 . 180
chrII 342121 342122 . 860
chrII 342160 342161 . 120
chrII 342176 342177 . 920
chrII 342179 342180 . 420
chrII 342192 342193 . 660
chrII 342196 342197 . 200
chrII 342206 342207 . 2080
chrII 342210 342211 . 740
chrII 342214 342215 . 620
chrII 342217 342218 . 1120
chrII 342226 342227 . 600
chrII 342253 342254 . 960
chrII 342283 342284 . 620
chrII 342299 342300 . 120
chrII 342301 342302 . 440
chrII 342306 342307 . 160
chrII 342324 342325 . 2020
chrII 342339 342340 . 620
chrII 342353 342354 . 6380
chrII 342361 342362 . 460
chrII 342454 342455 . 580
chrII 342461 342462 . 200
chrII 342482 342483 . 620
chrII 342491 342492 . 1060
chrII 342509 342510 . 120
chrII 342524 342525 . 4820
chrII 342529 342530 . 380
chrII 342554 342555 . 1720
chrII 342588 342589 . 120
chrII 342588 342589 . 120
chrII 342603 342604 . 2620
chrII 342646 342647 . 120
chrII 342766 342767 . 2160
chrII 343060 343061 . 120
chrII 343155 343156 . 460
chrII 343171 343172 . 320
chrII 343233 343234 . 240
chrII 343238 343239 . 2740
chrII 343512 343513 . 180
chrII 343592 343593 . 1080
chrII 343611 343612 . 240
chrII 343617 343618 . 320
chrII 343620 343621 . 120
chrII 343678 343679 . 760
chrII 343957 343958 . 1380
chrII 344047 344048 . 2600
chrII 344120 344121 . 780
chrII 344140 344141 . 380
chrII 344151 344152 . 3100
chrII 344193 344194 . 240
chrII 344202 344203 . 240
chrII 344210 344211 . 420
chrII 344280 344281 . 560
chrII 344457 344458 . 740
chrII 344463 344464 . 240
chrII 344471 344472 . 1000
chrII 344526 344527 . 200
chrII 344562 344563 . 360
chrII 344608 344609 . 380
chrII 344633 344634 . 200
chrII 344694 344695 . 120
chrII 347342 347343 . 220
chrII 347346 347347 . 240
chrII 347381 347382 . 140
chrII 347392 347393 . 160
chrII 347400 347401 . 880
chrII 347404 347405 . 240
chrII 347413 347414 . 660
chrII 347419 347420 . 260
chrII 347510 347511 . 160
chrII 347522 347523 . 820
chrII 347703 347704 . 2160
chrII 347716 347717 . 120
chrII 347720 347721 . 200
chrII 347722 347723 . 240
chrII 347724 347725 . 120
chrII 347725 347726 . 160
chrII 347755 347756 . 140
chrII 347759 347760 . 120
chrII 347760 347761 . 780
chrII 347762 347763 . 3820
chrII 347774 347775 . 280
chrII 348127 348128 . 140
chrII 348335 348336 . 1340
chrII 348903 348904 . 1100
chrII 349025 349026 . 1460
chrII 349363 349364 . 1240
chrII 349565 349566 . 840
chrII 349577 349578 . 280
chrII 349769 349770 . 120
chrII 349872 349873 . 940
chrII 349939 349940 . 140
chrII 349977 349978 . 1700
chrII 349987 349988 . 220
chrII 349999 350000 . 400
chrII 350002 350003 . 120
chrII 350060 350061 . 120
chrII 350064 350065 . 120
chrII 350070 350071 . 500
chrII 350085 350086 . 940
chrII 350108 350109 . 280
chrII 350117 350118 . 120
chrII 350172 350173 . 13800
chrII 350416 350417 . 120
chrII 350496 350497 . 120
chrII 350534 350535 . 200
chrII 350599 350600 . 160
chrII 350626 350627 . 140
chrII 350855 350856 . 300
chrII 350870 350871 . 180
chrII 350918 350919 . 900
chrII 350940 350941 . 960
chrII 350949 350950 . 560
chrII 350963 350964 . 120
chrII 350964 350965 . 480
chrII 350968 350969 . 1380
chrII 350976 350977 . 140
chrII 350979 350980 . 300
chrII 350981 350982 . 120
chrII 350982 350983 . 6280
chrII 350983 350984 . 800
chrII 350984 350985 . 120
chrII 350984 350985 . 340
chrII 350996 350997 . 680
chrII 350999 351000 . 1960
chrII 351009 351010 . 120
chrII 351015 351016 . 6200
chrII 351519 351520 . 120
chrII 351521 351522 . 140
chrII 351569 351570 . 1920
chrII 351577 351578 . 260
chrII 351589 351590 . 120
chrII 351819 351820 . 140
chrII 352051 352052 . 160
chrII 352092 352093 . 200
chrII 352106 352107 . 240
chrII 352301 352302 . 480
chrII 352322 352323 . 120
chrII 352454 352455 . 1400
chrII 352928 352929 . 1580
chrII 353071 353072 . 160
chrII 353074 353075 . 300
chrII 353415 353416 . 560
chrII 353424 353425 . 960
chrII 353428 353429 . 160
chrII 353429 353430 . 140
chrII 353445 353446 . 180
chrII 353449 353450 . 560
chrII 353474 353475 . 500
chrII 353518 353519 . 140
chrII 353529 353530 . 1160
chrII 353626 353627 . 380
chrII 355927 355928 . 120
chrII 356070 356071 . 200
chrII 356078 356079 . 260
chrII 356081 356082 . 120
chrII 356105 356106 . 1440
chrII 356176 356177 . 260
chrII 356652 356653 . 360
chrII 356654 356655 . 520
chrII 356657 356658 . 180
chrII 356661 356662 . 160
chrII 356667 356668 . 160
chrII 356674 356675 . 480
chrII 356692 356693 . 140
chrII 356696 356697 . 140
chrII 356748 356749 . 2020
chrII 356754 356755 . 160
chrII 356761 356762 . 140
chrII 356796 356797 . 300
chrII 356922 356923 . 620
chrII 356929 356930 . 480
chrII 356931 356932 . 120
chrII 356945 356946 . 260
chrII 356951 356952 . 260
chrII 357019 357020 . 420
chrII 357143 357144 . 1000
chrII 357313 357314 . 400
chrII 358249 358250 . 360
chrII 358362 358363 . 220
chrII 359033 359034 . 780
chrII 360142 360143 . 340
chrII 360222 360223 . 120
chrII 360364 360365 . 280
chrII 360387 360388 . 640
chrII 360422 360423 . 1260
chrII 360505 360506 . 200
chrII 360523 360524 . 640
chrII 360580 360581 . 300
chrII 360598 360599 . 180
chrII 360612 360613 . 560
chrII 362185 362186 . 120
chrII 362654 362655 . 220
chrII 362659 362660 . 200
chrII 362661 362662 . 180
chrII 362672 362673 . 540
chrII 362676 362677 . 140
chrII 362681 362682 . 980
chrII 362689 362690 . 2120
chrII 362700 362701 . 260
chrII 362749 362750 . 3900
chrII 362765 362766 . 120
chrII 362776 362777 . 1040
chrII 362786 362787 . 120
chrII 362789 362790 . 2300
chrII 362793 362794 . 200
chrII 362973 362974 . 260
chrII 362992 362993 . 180
chrII 363308 363309 . 2500
chrII 363320 363321 . 820
chrII 363928 363929 . 2480
chrII 364147 364148 . 260
chrII 364253 364254 . 120
chrII 364694 364695 . 460
chrII 364734 364735 . 120
chrII 364765 364766 . 200
chrII 364900 364901 . 380
chrII 364985 364986 . 560
chrII 365746 365747 . 1640
chrII 365781 365782 . 580
chrII 365783 365784 . 760
chrII 365811 365812 . 120
chrII 365823 365824 . 360
chrII 365836 365837 . 1860
chrII 365853 365854 . 240
chrII 365867 365868 . 500
chrII 366128 366129 . 160
chrII 366461 366462 . 400
chrII 366631 366632 . 580
chrII 366652 366653 . 780
chrII 366652 366653 . 1160
chrII 366664 366665 . 360
chrII 366680 366681 . 740
chrII 366688 366689 . 300
chrII 366696 366697 . 1340
chrII 366698 366699 . 120
chrII 366698 366699 . 120
chrII 366702 366703 . 880
chrII 366732 366733 . 420
chrII 366761 366762 . 560
chrII 366886 366887 . 1640
chrII 366900 366901 . 700
chrII 367056 367057 . 420
chrII 367060 367061 . 280
chrII 367185 367186 . 2640
chrII 367427 367428 . 380
chrII 367435 367436 . 1440
chrII 367515 367516 . 140
chrII 368293 368294 . 2260
chrII 368297 368298 . 440
chrII 368301 368302 . 1240
chrII 368303 368304 . 720
chrII 368307 368308 . 1140
chrII 368318 368319 . 760
chrII 368350 368351 . 4460
chrII 368363 368364 . 660
chrII 368382 368383 . 180
chrII 368384 368385 . 500
chrII 368390 368391 . 180
chrII 368397 368398 . 120
chrII 368416 368417 . 140
chrII 368553 368554 . 120
chrII 368585 368586 . 120
chrII 368977 368978 . 240
chrII 369108 369109 . 140
chrII 369608 369609 . 120
chrII 369641 369642 . 120
chrII 369770 369771 . 220
chrII 369807 369808 . 380
chrII 369813 369814 . 220
chrII 369861 369862 . 220
chrII 369873 369874 . 440
chrII 369905 369906 . 140
chrII 369915 369916 . 140
chrII 369929 369930 . 1240
chrII 370115 370116 . 120
chrII 370117 370118 . 1920
chrII 370255 370256 . 800
chrII 370263 370264 . 2860
chrII 370401 370402 . 540
chrII 370435 370436 . 400
chrII 370441 370442 . 340
chrII 370488 370489 . 120
chrII 370509 370510 . 1080
chrII 370526 370527 . 120
chrII 370559 370560 . 200
chrII 370684 370685 . 200
chrII 370886 370887 . 120
chrII 370968 370969 . 1760
chrII 371016 371017 . 6620
chrII 371017 371018 . 4120
chrII 371024 371025 . 380
chrII 371050 371051 . 260
chrII 371064 371065 . 340
chrII 371070 371071 . 680
chrII 371088 371089 . 120
chrII 371132 371133 . 160
chrII 371144 371145 . 400
chrII 371168 371169 . 1320
chrII 371195 371196 . 400
chrII 371203 371204 . 220
chrII 371205 371206 . 220
chrII 371223 371224 . 320
chrII 371230 371231 . 260
chrII 371232 371233 . 2120
chrII 371260 371261 . 120
chrII 371268 371269 . 660
chrII 371295 371296 . 140
chrII 371365 371366 . 200
chrII 371379 371380 . 260
chrII 371384 371385 . 380
chrII 371395 371396 . 1760
chrII 371441 371442 . 160
chrII 371451 371452 . 160
chrII 371506 371507 . 120
chrII 371542 371543 . 3400
chrII 371650 371651 . 240
chrII 371698 371699 . 160
chrII 371699 371700 . 620
chrII 371703 371704 . 200
chrII 371707 371708 . 540
chrII 371761 371762 . 120
chrII 371776 371777 . 120
chrII 371810 371811 . 460
chrII 371824 371825 . 360
chrII 371832 371833 . 760
chrII 372122 372123 . 200
chrII 372296 372297 . 340
chrII 372389 372390 . 2820
chrII 372743 372744 . 120
chrII 372764 372765 . 280
chrII 372875 372876 . 200
chrII 372890 372891 . 140
chrII 372896 372897 . 420
chrII 372899 372900 . 260
chrII 372913 372914 . 1700
chrII 372931 372932 . 160
chrII 372933 372934 . 380
chrII 372971 372972 . 120
chrII 373018 373019 . 640
chrII 373022 373023 . 140
chrII 373087 373088 . 2220
chrII 373110 373111 . 900
chrII 373154 373155 . 740
chrII 373162 373163 . 120
chrII 373208 373209 . 680
chrII 373230 373231 . 260
chrII 373277 373278 . 240
chrII 373333 373334 . 120
chrII 373365 373366 . 560
chrII 373417 373418 . 120
chrII 373429 373430 . 120
chrII 373491 373492 . 140
chrII 373494 373495 . 140
chrII 373500 373501 . 2640
chrII 373559 373560 . 800
chrII 373591 373592 . 120
chrII 373595 373596 . 240
chrII 373603 373604 . 2640
chrII 373619 373620 . 200
chrII 373625 373626 . 340
chrII 373630 373631 . 400
chrII 373664 373665 . 120
chrII 373677 373678 . 120
chrII 373759 373760 . 380
chrII 373763 373764 . 340
chrII 374014 374015 . 1040
chrII 374138 374139 . 440
chrII 374270 374271 . 380
chrII 374314 374315 . 1280
chrII 374477 374478 . 240
chrII 374511 374512 . 860
chrII 374902 374903 . 180
chrII 374905 374906 . 120
chrII 374923 374924 . 360
chrII 375318 375319 . 160
chrII 375330 375331 . 1920
chrII 375627 375628 . 160
chrII 375629 375630 . 140
chrII 375695 375696 . 140
chrII 375715 375716 . 180
chrII 375720 375721 . 280
chrII 375746 375747 . 200
chrII 375816 375817 . 640
chrII 375833 375834 . 440
chrII 375861 375862 . 480
chrII 375865 375866 . 120
chrII 375940 375941 . 3520
chrII 375977 375978 . 180
chrII 375982 375983 . 120
chrII 375984 375985 . 460
chrII 375988 375989 . 120
chrII 375992 375993 . 140
chrII 375993 375994 . 120
chrII 376007 376008 . 180
chrII 376015 376016 . 540
chrII 376027 376028 . 820
chrII 376057 376058 . 300
chrII 376075 376076 . 660
chrII 376135 376136 . 880
chrII 376138 376139 . 740
chrII 376152 376153 . 240
chrII 376155 376156 . 160
chrII 376191 376192 . 260
chrII 376284 376285 . 240
chrII 376288 376289 . 160
chrII 376315 376316 . 120
chrII 376333 376334 . 320
chrII 376337 376338 . 140
chrII 376346 376347 . 1180
chrII 376364 376365 . 120
chrII 376503 376504 . 340
chrII 376814 376815 . 120
chrII 376891 376892 . 780
chrII 377069 377070 . 740
chrII 377075 377076 . 120
chrII 377226 377227 . 200
chrII 377379 377380 . 1940
chrII 377514 377515 . 180
chrII 377540 377541 . 140
chrII 377675 377676 . 140
chrII 377748 377749 . 1240
chrII 377754 377755 . 120
chrII 378067 378068 . 2020
chrII 378121 378122 . 200
chrII 378178 378179 . 440
chrII 378283 378284 . 180
chrII 378501 378502 . 140
chrII 378583 378584 . 280
chrII 378590 378591 . 180
chrII 378651 378652 . 240
chrII 378660 378661 . 460
chrII 378682 378683 . 120
chrII 378693 378694 . 160
chrII 378742 378743 . 200
chrII 378770 378771 . 180
chrII 378801 378802 . 220
chrII 378808 378809 . 240
chrII 378818 378819 . 140
chrII 378818 378819 . 140
chrII 378821 378822 . 260
chrII 378824 378825 . 200
chrII 378835 378836 . 160
chrII 378844 378845 . 660
chrII 378847 378848 . 1100
chrII 378867 378868 . 160
chrII 378873 378874 . 460
chrII 378879 378880 . 1020
chrII 378884 378885 . 140
chrII 378926 378927 . 140
chrII 378944 378945 . 120
chrII 378984 378985 . 220
chrII 378989 378990 . 560
chrII 378995 378996 . 120
chrII 379013 379014 . 460
chrII 379031 379032 . 960
chrII 379044 379045 . 1320
chrII 379048 379049 . 840
chrII 379163 379164 . 300
chrII 379169 379170 . 180
chrII 379991 379992 . 300
chrII 379999 380000 . 1820
chrII 380023 380024 . 120
chrII 380035 380036 . 200
chrII 380040 380041 . 1080
chrII 380048 380049 . 2380
chrII 380281 380282 . 580
chrII 380373 380374 . 360
chrII 380386 380387 . 160
chrII 380575 380576 . 140
chrII 380702 380703 . 720
chrII 380737 380738 . 400
chrII 380965 380966 . 120
chrII 381004 381005 . 140
chrII 381046 381047 . 140
chrII 381058 381059 . 260
chrII 381106 381107 . 160
chrII 381124 381125 . 340
chrII 381187 381188 . 160
chrII 381222 381223 . 340
chrII 381243 381244 . 220
chrII 381434 381435 . 120
chrII 381475 381476 . 2980
chrII 381495 381496 . 140
chrII 381510 381511 . 1620
chrII 381518 381519 . 160
chrII 381518 381519 . 420
chrII 381538 381539 . 240
chrII 381585 381586 . 240
chrII 381665 381666 . 200
chrII 381678 381679 . 2500
chrII 381717 381718 . 160
chrII 381851 381852 . 260
chrII 381865 381866 . 160
chrII 381882 381883 . 740
chrII 381951 381952 . 4260
chrII 382101 382102 . 3160
chrII 382138 382139 . 2920
chrII 382460 382461 . 120
chrII 382719 382720 . 380
chrII 382758 382759 . 180
chrII 382802 382803 . 680
chrII 382873 382874 . 820
chrII 382912 382913 . 520
chrII 382938 382939 . 900
chrII 382951 382952 . 240
chrII 382972 382973 . 720
chrII 382976 382977 . 120
chrII 382978 382979 . 480
chrII 383007 383008 . 340
chrII 383031 383032 . 300
chrII 383044 383045 . 120
chrII 383052 383053 . 120
chrII 383074 383075 . 540
chrII 383084 383085 . 120
chrII 383097 383098 . 260
chrII 383447 383448 . 240
chrII 383586 383587 . 120
chrII 383738 383739 . 720
chrII 384094 384095 . 280
chrII 384866 384867 . 700
chrII 385551 385552 . 2360
chrII 385594 385595 . 720
chrII 385772 385773 . 140
chrII 385971 385972 . 740
chrII 386002 386003 . 160
chrII 386118 386119 . 120
chrII 386135 386136 . 260
chrII 386156 386157 . 300
chrII 386164 386165 . 180
chrII 386167 386168 . 120
chrII 386186 386187 . 180
chrII 386187 386188 . 140
chrII 386196 386197 . 140
chrII 386206 386207 . 120
chrII 386242 386243 . 440
chrII 386250 386251 . 1140
chrII 386398 386399 . 1980
chrII 387345 387346 . 120
chrII 387754 387755 . 240
chrII 388032 388033 . 320
chrII 388820 388821 . 1140
chrII 389191 389192 . 120
chrII 389254 389255 . 1220
chrII 389264 389265 . 300
chrII 389347 389348 . 120
chrII 389868 389869 . 180
chrII 389930 389931 . 120
chrII 390019 390020 . 140
chrII 390040 390041 . 160
chrII 390064 390065 . 120
chrII 390073 390074 . 2040
chrII 390227 390228 . 160
chrII 390304 390305 . 280
chrII 390362 390363 . 1040
chrII 390544 390545 . 560
chrII 390574 390575 . 1160
chrII 390762 390763 . 1120
chrII 391007 391008 . 160
chrII 391023 391024 . 120
chrII 391031 391032 . 120
chrII 391082 391083 . 1100
chrII 391557 391558 . 440
chrII 391562 391563 . 700
chrII 391572 391573 . 160
chrII 391590 391591 . 360
chrII 391597 391598 . 520
chrII 391615 391616 . 160
chrII 391625 391626 . 400
chrII 391664 391665 . 160
chrII 391696 391697 . 1680
chrII 391699 391700 . 120
chrII 391728 391729 . 860
chrII 391807 391808 . 160
chrII 391847 391848 . 120
chrII 391979 391980 . 120
chrII 392361 392362 . 140
chrII 392400 392401 . 180
chrII 392646 392647 . 480
chrII 392702 392703 . 180
chrII 392740 392741 . 1060
chrII 392955 392956 . 140
chrII 393098 393099 . 500
chrII 393319 393320 . 320
chrII 393327 393328 . 480
chrII 393379 393380 . 820
chrII 393417 393418 . 240
chrII 393433 393434 . 300
chrII 393458 393459 . 300
chrII 394983 394984 . 200
chrII 395013 395014 . 140
chrII 395098 395099 . 1560
chrII 395234 395235 . 240
chrII 395255 395256 . 1380
chrII 395331 395332 . 580
chrII 395349 395350 . 180
chrII 395387 395388 . 300
chrII 395401 395402 . 160
chrII 395446 395447 . 280
chrII 398329 398330 . 240
chrII 398385 398386 . 240
chrII 398393 398394 . 140
chrII 398397 398398 . 280
chrII 398398 398399 . 320
chrII 398398 398399 . 120
chrII 398399 398400 . 120
chrII 398438 398439 . 1160
chrII 398445 398446 . 200
chrII 398446 398447 . 440
chrII 398449 398450 . 200
chrII 398451 398452 . 200
chrII 398473 398474 . 200
chrII 400943 400944 . 600
chrII 400974 400975 . 940
chrII 401058 401059 . 140
chrII 401071 401072 . 860
chrII 401100 401101 . 120
chrII 401111 401112 . 700
chrII 401116 401117 . 220
chrII 401119 401120 . 200
chrII 401125 401126 . 2880
chrII 401204 401205 . 220
chrII 401458 401459 . 1000
chrII 405412 405413 . 680
chrII 405435 405436 . 3420
chrII 405443 405444 . 140
chrII 405445 405446 . 480
chrII 405452 405453 . 1520
chrII 405506 405507 . 220
chrII 405511 405512 . 380
chrII 405539 405540 . 260
chrII 405549 405550 . 380
chrII 405653 405654 . 120
chrII 405695 405696 . 180
chrII 405878 405879 . 360
chrII 405909 405910 . 2380
chrII 406035 406036 . 240
chrII 406044 406045 . 660
chrII 406053 406054 . 240
chrII 406079 406080 . 180
chrII 406079 406080 . 1540
chrII 406085 406086 . 140
chrII 406139 406140 . 360
chrII 406288 406289 . 2060
chrII 406289 406290 . 300
chrII 406290 406291 . 120
chrII 406315 406316 . 120
chrII 406321 406322 . 280
chrII 406359 406360 . 260
chrII 406479 406480 . 120
chrII 406892 406893 . 620
chrII 407101 407102 . 120
chrII 407104 407105 . 200
chrII 407171 407172 . 120
chrII 407238 407239 . 2400
chrII 407291 407292 . 440
chrII 407293 407294 . 120
chrII 407298 407299 . 240
chrII 407349 407350 . 940
chrII 407359 407360 . 320
chrII 407365 407366 . 140
chrII 407369 407370 . 2680
chrII 407373 407374 . 680
chrII 407390 407391 . 320
chrII 407396 407397 . 160
chrII 407436 407437 . 120
chrII 407442 407443 . 140
chrII 407446 407447 . 2040
chrII 407459 407460 . 120
chrII 407467 407468 . 2720
chrII 407479 407480 . 120
chrII 407483 407484 . 820
chrII 407496 407497 . 1780
chrII 407505 407506 . 720
chrII 407527 407528 . 1420
chrII 407568 407569 . 980
chrII 407665 407666 . 1060
chrII 407670 407671 . 340
chrII 407795 407796 . 1480
chrII 407864 407865 . 200
chrII 407940 407941 . 700
chrII 408017 408018 . 160
chrII 408068 408069 . 280
chrII 408187 408188 . 280
chrII 408213 408214 . 220
chrII 408463 408464 . 120
chrII 408572 408573 . 120
chrII 408608 408609 . 460
chrII 408614 408615 . 1040
chrII 408619 408620 . 260
chrII 408628 408629 . 620
chrII 408633 408634 . 1000
chrII 408638 408639 . 760
chrII 408672 408673 . 6200
chrII 408682 408683 . 340
chrII 408714 408715 . 120
chrII 408777 408778 . 1760
chrII 408777 408778 . 200
chrII 408778 408779 . 120
chrII 408784 408785 . 900
chrII 408838 408839 . 140
chrII 408862 408863 . 280
chrII 408994 408995 . 140
chrII 409003 409004 . 280
chrII 409039 409040 . 360
chrII 409243 409244 . 140
chrII 409286 409287 . 780
chrII 409300 409301 . 240
chrII 409314 409315 . 120
chrII 409371 409372 . 140
chrII 409376 409377 . 140
chrII 409551 409552 . 220
chrII 410100 410101 . 480
chrII 410424 410425 . 1320
chrII 410448 410449 . 140
chrII 410461 410462 . 460
chrII 410489 410490 . 120
chrII 410541 410542 . 340
chrII 410635 410636 . 120
chrII 410649 410650 . 840
chrII 410650 410651 . 520
chrII 410651 410652 . 120
chrII 410680 410681 . 1040
chrII 410692 410693 . 120
chrII 410789 410790 . 1960
chrII 410794 410795 . 280
chrII 410795 410796 . 4580
chrII 410806 410807 . 120
chrII 410809 410810 . 420
chrII 410836 410837 . 120
chrII 410851 410852 . 640
chrII 410860 410861 . 120
chrII 410866 410867 . 1220
chrII 410884 410885 . 1500
chrII 410914 410915 . 180
chrII 410931 410932 . 1600
chrII 410940 410941 . 120
chrII 410945 410946 . 280
chrII 410946 410947 . 240
chrII 410952 410953 . 160
chrII 410973 410974 . 160
chrII 411710 411711 . 160
chrII 411758 411759 . 1940
chrII 411917 411918 . 120
chrII 412159 412160 . 220
chrII 412183 412184 . 120
chrII 412562 412563 . 240
chrII 412575 412576 . 1940
chrII 413100 413101 . 160
chrII 413313 413314 . 1640
chrII 413361 413362 . 140
chrII 413649 413650 . 200
chrII 413697 413698 . 880
chrII 413825 413826 . 200
chrII 413836 413837 . 880
chrII 414081 414082 . 780
chrII 414089 414090 . 160
chrII 414100 414101 . 140
chrII 414703 414704 . 220
chrII 415424 415425 . 120
chrII 415442 415443 . 120
chrII 415486 415487 . 180
chrII 415527 415528 . 120
chrII 415536 415537 . 160
chrII 415724 415725 . 120
chrII 415731 415732 . 200
chrII 415740 415741 . 460
chrII 415821 415822 . 160
chrII 415990 415991 . 1000
chrII 415997 415998 . 280
chrII 416002 416003 . 120
chrII 416204 416205 . 740
chrII 416237 416238 . 1180
chrII 416669 416670 . 440
chrII 416838 416839 . 1240
chrII 417418 417419 . 120
chrII 417419 417420 . 640
chrII 417420 417421 . 640
chrII 417443 417444 . 120
chrII 417568 417569 . 120
chrII 417622 417623 . 160
chrII 417831 417832 . 660
chrII 417853 417854 . 340
chrII 417889 417890 . 660
chrII 418002 418003 . 180
chrII 418125 418126 . 220
chrII 418165 418166 . 660
chrII 418214 418215 . 120
chrII 418238 418239 . 540
chrII 418241 418242 . 940
chrII 418254 418255 . 120
chrII 418273 418274 . 740
chrII 418301 418302 . 160
chrII 418396 418397 . 120
chrII 418482 418483 . 1300
chrII 418997 418998 . 260
chrII 419059 419060 . 800
chrII 419314 419315 . 140
chrII 419337 419338 . 500
chrII 419350 419351 . 120
chrII 419375 419376 . 1020
chrII 419406 419407 . 1480
chrII 419437 419438 . 560
chrII 419451 419452 . 620
chrII 419454 419455 . 1280
chrII 419462 419463 . 1240
chrII 419471 419472 . 700
chrII 419506 419507 . 140
chrII 419612 419613 . 1320
chrII 419620 419621 . 620
chrII 419623 419624 . 120
chrII 419666 419667 . 540
chrII 419679 419680 . 280
chrII 419699 419700 . 1040
chrII 419707 419708 . 400
chrII 419733 419734 . 160
chrII 419793 419794 . 460
chrII 419810 419811 . 140
chrII 419829 419830 . 260
chrII 419832 419833 . 160
chrII 419834 419835 . 1600
chrII 419840 419841 . 220
chrII 419846 419847 . 520
chrII 419853 419854 . 120
chrII 419877 419878 . 120
chrII 419890 419891 . 160
chrII 419923 419924 . 220
chrII 419931 419932 . 780
chrII 419940 419941 . 140
chrII 419942 419943 . 220
chrII 419956 419957 . 460
chrII 419957 419958 . 360
chrII 419972 419973 . 180
chrII 419987 419988 . 120
chrII 419993 419994 . 200
chrII 420049 420050 . 500
chrII 420119 420120 . 1180
chrII 420181 420182 . 160
chrII 420221 420222 . 320
chrII 420432 420433 . 140
chrII 420629 420630 . 340
chrII 420791 420792 . 820
chrII 420853 420854 . 520
chrII 421131 421132 . 460
chrII 421783 421784 . 140
chrII 422235 422236 . 200
chrII 422309 422310 . 440
chrII 422548 422549 . 140
chrII 423159 423160 . 400
chrII 423170 423171 . 1460
chrII 423348 423349 . 1260
chrII 423402 423403 . 600
chrII 423412 423413 . 160
chrII 423414 423415 . 4920
chrII 423422 423423 . 820
chrII 423602 423603 . 4520
chrII 423617 423618 . 400
chrII 423622 423623 . 900
chrII 423631 423632 . 580
chrII 423650 423651 . 1820
chrII 423665 423666 . 120
chrII 423712 423713 . 160
chrII 423721 423722 . 120
chrII 423724 423725 . 180
chrII 426005 426006 . 140
chrII 426016 426017 . 260
chrII 426023 426024 . 140
chrII 426069 426070 . 120
chrII 426210 426211 . 600
chrII 426482 426483 . 160
chrII 426501 426502 . 500
chrII 426530 426531 . 500
chrII 426566 426567 . 160
chrII 426570 426571 . 140
chrII 426578 426579 . 700
chrII 426600 426601 . 440
chrII 426693 426694 . 240
chrII 426851 426852 . 140
chrII 426851 426852 . 240
chrII 426860 426861 . 500
chrII 426864 426865 . 160
chrII 426869 426870 . 140
chrII 426873 426874 . 200
chrII 426908 426909 . 200
chrII 426912 426913 . 120
chrII 426912 426913 . 140
chrII 426916 426917 . 300
chrII 426916 426917 . 600
chrII 426917 426918 . 120
chrII 426918 426919 . 120
chrII 426923 426924 . 160
chrII 426925 426926 . 200
chrII 426933 426934 . 120
chrII 426951 426952 . 140
chrII 426964 426965 . 160
chrII 426970 426971 . 500
chrII 426974 426975 . 160
chrII 427020 427021 . 480
chrII 427077 427078 . 120
chrII 427122 427123 . 120
chrII 427132 427133 . 120
chrII 427527 427528 . 140
chrII 427538 427539 . 120
chrII 427560 427561 . 1040
chrII 427590 427591 . 200
chrII 427597 427598 . 480
chrII 427598 427599 . 120
chrII 427599 427600 . 120
chrII 427602 427603 . 120
chrII 427610 427611 . 1380
chrII 427659 427660 . 180
chrII 427807 427808 . 2220
chrII 428747 428748 . 1840
chrII 428923 428924 . 3340
chrII 428945 428946 . 120
chrII 428951 428952 . 260
chrII 429327 429328 . 180
chrII 429395 429396 . 140
chrII 429426 429427 . 140
chrII 429427 429428 . 380
chrII 429433 429434 . 120
chrII 429518 429519 . 160
chrII 429536 429537 . 1020
chrII 429537 429538 . 120
chrII 429592 429593 . 240
chrII 430006 430007 . 1860
chrII 430191 430192 . 140
chrII 430343 430344 . 880
chrII 430478 430479 . 120
chrII 430545 430546 . 3020
chrII 430749 430750 . 140
chrII 430793 430794 . 180
chrII 430816 430817 . 340
chrII 431256 431257 . 140
chrII 431291 431292 . 640
chrII 431314 431315 . 740
chrII 431336 431337 . 280
chrII 431361 431362 . 720
chrII 431376 431377 . 140
chrII 431384 431385 . 2660
chrII 431400 431401 . 120
chrII 431406 431407 . 200
chrII 431426 431427 . 200
chrII 431492 431493 . 140
chrII 431511 431512 . 140
chrII 431513 431514 . 440
chrII 431566 431567 . 2160
chrII 431654 431655 . 600
chrII 431707 431708 . 120
chrII 431738 431739 . 340
chrII 431789 431790 . 2340
chrII 431810 431811 . 180
chrII 431814 431815 . 600
chrII 431818 431819 . 140
chrII 431825 431826 . 600
chrII 431831 431832 . 240
chrII 431848 431849 . 160
chrII 431855 431856 . 520
chrII 431923 431924 . 440
chrII 431929 431930 . 260
chrII 431932 431933 . 160
chrII 431974 431975 . 160
chrII 432249 432250 . 680
chrII 432744 432745 . 1040
chrII 433212 433213 . 340
chrII 433298 433299 . 120
chrII 433352 433353 . 280
chrII 433875 433876 . 140
chrII 433975 433976 . 120
chrII 434181 434182 . 380
chrII 434229 434230 . 940
chrII 434236 434237 . 160
chrII 434253 434254 . 160
chrII 434451 434452 . 400
chrII 434622 434623 . 1340
chrII 434789 434790 . 1940
chrII 434925 434926 . 140
chrII 435415 435416 . 280
chrII 435419 435420 . 160
chrII 435456 435457 . 180
chrII 435757 435758 . 120
chrII 435763 435764 . 300
chrII 435768 435769 . 680
chrII 435773 435774 . 400
chrII 435841 435842 . 200
chrII 435844 435845 . 140
chrII 435863 435864 . 1120
chrII 435882 435883 . 920
chrII 436058 436059 . 260
chrII 436067 436068 . 140
chrII 436248 436249 . 160
chrII 436268 436269 . 680
chrII 436273 436274 . 120
chrII 436608 436609 . 520
chrII 436784 436785 . 160
chrII 436799 436800 . 180
chrII 436871 436872 . 1200
chrII 439929 439930 . 1560
chrII 440087 440088 . 580
chrII 440147 440148 . 2520
chrII 440786 440787 . 480
chrII 440988 440989 . 120
chrII 441342 441343 . 1820
chrII 441397 441398 . 700
chrII 441409 441410 . 180
chrII 441411 441412 . 620
chrII 441413 441414 . 120
chrII 441419 441420 . 300
chrII 441422 441423 . 320
chrII 441451 441452 . 2980
chrII 441782 441783 . 600
chrII 441810 441811 . 260
chrII 442102 442103 . 1240
chrII 442346 442347 . 220
chrII 442670 442671 . 180
chrII 442865 442866 . 520
chrII 442892 442893 . 140
chrII 443021 443022 . 360
chrII 443272 443273 . 860
chrII 443368 443369 . 840
chrII 443501 443502 . 320
chrII 443971 443972 . 460
chrII 444777 444778 . 320
chrII 444782 444783 . 160
chrII 444785 444786 . 140
chrII 444793 444794 . 240
chrII 444797 444798 . 520
chrII 444799 444800 . 160
chrII 444814 444815 . 740
chrII 444818 444819 . 220
chrII 444910 444911 . 240
chrII 444923 444924 . 400
chrII 444927 444928 . 500
chrII 444930 444931 . 540
chrII 447415 447416 . 300
chrII 447428 447429 . 1220
chrII 447492 447493 . 780
chrII 447534 447535 . 240
chrII 447536 447537 . 1760
chrII 447616 447617 . 120
chrII 447643 447644 . 120
chrII 447684 447685 . 140
chrII 447687 447688 . 120
chrII 449047 449048 . 280
chrII 449330 449331 . 1020
chrII 449366 449367 . 380
chrII 449370 449371 . 600
chrII 449385 449386 . 560
chrII 449413 449414 . 200
chrII 449445 449446 . 460
chrII 449449 449450 . 160
chrII 449465 449466 . 120
chrII 449487 449488 . 500
chrII 449499 449500 . 700
chrII 449501 449502 . 780
chrII 449821 449822 . 860
chrII 450052 450053 . 200
chrII 450519 450520 . 1220
chrII 450543 450544 . 120
chrII 450575 450576 . 980
chrII 450594 450595 . 220
chrII 450600 450601 . 420
chrII 450623 450624 . 180
chrII 450728 450729 . 4060
chrII 450779 450780 . 260
chrII 450804 450805 . 820
chrII 451229 451230 . 660
chrII 451843 451844 . 260
chrII 452063 452064 . 600
chrII 452133 452134 . 120
chrII 452205 452206 . 220
chrII 452313 452314 . 240
chrII 452470 452471 . 120
chrII 452499 452500 . 140
chrII 452536 452537 . 2080
chrII 452539 452540 . 120
chrII 452554 452555 . 160
chrII 452564 452565 . 9360
chrII 452576 452577 . 160
chrII 452627 452628 . 120
chrII 453055 453056 . 160
chrII 453290 453291 . 1720
chrII 453296 453297 . 780
chrII 453312 453313 . 340
chrII 453447 453448 . 180
chrII 453451 453452 . 120
chrII 453487 453488 . 120
chrII 453492 453493 . 780
chrII 453496 453497 . 400
chrII 453504 453505 . 1780
chrII 453540 453541 . 220
chrII 453543 453544 . 120
chrII 453563 453564 . 580
chrII 453579 453580 . 480
chrII 453680 453681 . 240
chrII 454611 454612 . 140
chrII 454617 454618 . 1540
chrII 454632 454633 . 800
chrII 454653 454654 . 120
chrII 454657 454658 . 1060
chrII 454662 454663 . 160
chrII 454689 454690 . 180
chrII 454699 454700 . 2080
chrII 454720 454721 . 240
chrII 454724 454725 . 840
chrII 454740 454741 . 460
chrII 454917 454918 . 120
chrII 455231 455232 . 160
chrII 455727 455728 . 260
chrII 455845 455846 . 120
chrII 455893 455894 . 120
chrII 456509 456510 . 140
chrII 456734 456735 . 1100
chrII 457216 457217 . 400
chrII 457460 457461 . 180
chrII 458441 458442 . 120
chrII 458451 458452 . 120
chrII 458465 458466 . 140
chrII 458468 458469 . 460
chrII 458479 458480 . 1340
chrII 458489 458490 . 1140
chrII 458494 458495 . 2140
chrII 458517 458518 . 400
chrII 458573 458574 . 120
chrII 458704 458705 . 140
chrII 458762 458763 . 280
chrII 458770 458771 . 280
chrII 458810 458811 . 400
chrII 460410 460411 . 120
chrII 460557 460558 . 300
chrII 460567 460568 . 340
chrII 460764 460765 . 120
chrII 460782 460783 . 240
chrII 460945 460946 . 1560
chrII 461129 461130 . 740
chrII 461499 461500 . 120
chrII 461637 461638 . 560
chrII 461940 461941 . 120
chrII 461959 461960 . 700
chrII 461962 461963 . 800
chrII 461971 461972 . 120
chrII 461977 461978 . 2040
chrII 461982 461983 . 720
chrII 461987 461988 . 680
chrII 461988 461989 . 340
chrII 462002 462003 . 140
chrII 462011 462012 . 920
chrII 462019 462020 . 520
chrII 462021 462022 . 120
chrII 462028 462029 . 340
chrII 462052 462053 . 560
chrII 462470 462471 . 140
chrII 463486 463487 . 220
chrII 463889 463890 . 160
chrII 464794 464795 . 200
chrII 465943 465944 . 240
chrII 465980 465981 . 140
chrII 466002 466003 . 120
chrII 466011 466012 . 1800
chrII 466015 466016 . 120
chrII 466058 466059 . 120
chrII 466068 466069 . 420
chrII 466106 466107 . 3280
chrII 466111 466112 . 140
chrII 466157 466158 . 1100
chrII 466173 466174 . 520
chrII 466175 466176 . 140
chrII 466241 466242 . 540
chrII 466247 466248 . 300
chrII 466266 466267 . 140
chrII 466279 466280 . 340
chrII 466300 466301 . 300
chrII 466395 466396 . 120
chrII 466414 466415 . 940
chrII 466512 466513 . 160
chrII 466514 466515 . 320
chrII 466519 466520 . 1000
chrII 466523 466524 . 140
chrII 466524 466525 . 560
chrII 466524 466525 . 440
chrII 466526 466527 . 120
chrII 466602 466603 . 120
chrII 466620 466621 . 3480
chrII 466876 466877 . 1120
chrII 466885 466886 . 220
chrII 466930 466931 . 660
chrII 466975 466976 . 940
chrII 466995 466996 . 940
chrII 467019 467020 . 120
chrII 467020 467021 . 200
chrII 467027 467028 . 440
chrII 467063 467064 . 420
chrII 467103 467104 . 180
chrII 467106 467107 . 120
chrII 467117 467118 . 140
chrII 467171 467172 . 1700
chrII 467339 467340 . 180
chrII 467989 467990 . 180
chrII 467991 467992 . 160
chrII 468306 468307 . 340
chrII 469004 469005 . 720
chrII 469132 469133 . 440
chrII 469386 469387 . 2200
chrII 469452 469453 . 1120
chrII 469734 469735 . 420
chrII 469829 469830 . 400
chrII 469893 469894 . 260
chrII 469911 469912 . 440
chrII 470344 470345 . 320
chrII 470408 470409 . 760
chrII 470461 470462 . 3380
chrII 471700 471701 . 140
chrII 471845 471846 . 160
chrII 472795 472796 . 2120
chrII 473727 473728 . 2260
chrII 473915 473916 . 140
chrII 473928 473929 . 1140
chrII 474058 474059 . 1100
chrII 474105 474106 . 140
chrII 474109 474110 . 220
chrII 474119 474120 . 3480
chrII 474218 474219 . 340
chrII 474232 474233 . 460
chrII 474262 474263 . 260
chrII 474455 474456 . 300
chrII 474462 474463 . 140
chrII 474538 474539 . 2040
chrII 474568 474569 . 120
chrII 474577 474578 . 140
chrII 474658 474659 . 1040
chrII 474761 474762 . 120
chrII 474907 474908 . 200
chrII 474957 474958 . 480
chrII 475124 475125 . 120
chrII 475218 475219 . 120
chrII 475250 475251 . 180
chrII 475261 475262 . 680
chrII 476132 476133 . 4100
chrII 476179 476180 . 200
chrII 476196 476197 . 120
chrII 476225 476226 . 120
chrII 476343 476344 . 560
chrII 476625 476626 . 400
chrII 476715 476716 . 860
chrII 476716 476717 . 400
chrII 476730 476731 . 220
chrII 476779 476780 . 200
chrII 476801 476802 . 160
chrII 476808 476809 . 1300
chrII 476819 476820 . 820
chrII 476823 476824 . 860
chrII 476846 476847 . 440
chrII 476863 476864 . 920
chrII 476875 476876 . 720
chrII 476888 476889 . 2380
chrII 476895 476896 . 140
chrII 476918 476919 . 120
chrII 476922 476923 . 280
chrII 477106 477107 . 460
chrII 477114 477115 . 160
chrII 477118 477119 . 220
chrII 477144 477145 . 200
chrII 477157 477158 . 240
chrII 477160 477161 . 280
chrII 477164 477165 . 420
chrII 477171 477172 . 180
chrII 477175 477176 . 1460
chrII 477178 477179 . 140
chrII 477295 477296 . 2340
chrII 477314 477315 . 460
chrII 477351 477352 . 160
chrII 477357 477358 . 240
chrII 477357 477358 . 120
chrII 477363 477364 . 860
chrII 477398 477399 . 160
chrII 477412 477413 . 200
chrII 477464 477465 . 1060
chrII 477470 477471 . 1000
chrII 477536 477537 . 300
chrII 477592 477593 . 120
chrII 479118 479119 . 740
chrII 479150 479151 . 200
chrII 479153 479154 . 160
chrII 479163 479164 . 160
chrII 479168 479169 . 180
chrII 479173 479174 . 280
chrII 479178 479179 . 180
chrII 479182 479183 . 380
chrII 479190 479191 . 180
chrII 479196 479197 . 740
chrII 479220 479221 . 1160
chrII 479249 479250 . 120
chrII 479258 479259 . 160
chrII 479261 479262 . 560
chrII 479267 479268 . 120
chrII 479413 479414 . 320
chrII 479424 479425 . 120
chrII 480218 480219 . 900
chrII 480317 480318 . 460
chrII 480354 480355 . 160
chrII 480706 480707 . 400
chrII 481043 481044 . 180
chrII 481048 481049 . 1500
chrII 481055 481056 . 3200
chrII 481058 481059 . 500
chrII 481063 481064 . 260
chrII 481115 481116 . 120
chrII 481124 481125 . 720
chrII 481129 481130 . 140
chrII 481137 481138 . 1280
chrII 481159 481160 . 1060
chrII 481162 481163 . 120
chrII 483406 483407 . 140
chrII 483542 483543 . 1180
chrII 483549 483550 . 640
chrII 483567 483568 . 120
chrII 483575 483576 . 2760
chrII 483672 483673 . 320
chrII 484214 484215 . 320
chrII 484549 484550 . 420
chrII 484567 484568 . 440
chrII 484579 484580 . 1340
chrII 484595 484596 . 200
chrII 484596 484597 . 180
chrII 484612 484613 . 400
chrII 484616 484617 . 160
chrII 484626 484627 . 300
chrII 484685 484686 . 260
chrII 484688 484689 . 440
chrII 486759 486760 . 700
chrII 486779 486780 . 520
chrII 486788 486789 . 1160
chrII 486796 486797 . 460
chrII 486811 486812 . 540
chrII 486864 486865 . 160
chrII 486950 486951 . 420
chrII 486963 486964 . 260
chrII 487048 487049 . 120
chrII 487072 487073 . 140
chrII 487231 487232 . 1660
chrII 488390 488391 . 780
chrII 488448 488449 . 320
chrII 488574 488575 . 2820
chrII 488695 488696 . 140
chrII 488707 488708 . 1040
chrII 488716 488717 . 120
chrII 488724 488725 . 120
chrII 488727 488728 . 620
chrII 488740 488741 . 940
chrII 488916 488917 . 220
chrII 488945 488946 . 140
chrII 488955 488956 . 140
chrII 490404 490405 . 340
chrII 490423 490424 . 220
chrII 490482 490483 . 320
chrII 490557 490558 . 140
chrII 490560 490561 . 120
chrII 490589 490590 . 200
chrII 490600 490601 . 200
chrII 490603 490604 . 120
chrII 490610 490611 . 500
chrII 490629 490630 . 1000
chrII 490638 490639 . 180
chrII 490681 490682 . 240
chrII 490684 490685 . 620
chrII 490687 490688 . 140
chrII 490688 490689 . 220
chrII 490688 490689 . 1080
chrII 490689 490690 . 700
chrII 490689 490690 . 1240
chrII 490700 490701 . 280
chrII 490703 490704 . 500
chrII 490706 490707 . 320
chrII 490713 490714 . 120
chrII 490720 490721 . 120
chrII 490731 490732 . 120
chrII 490770 490771 . 260
chrII 490806 490807 . 540
chrII 490811 490812 . 620
chrII 490814 490815 . 120
chrII 490952 490953 . 480
chrII 490966 490967 . 340
chrII 491019 491020 . 120
chrII 491050 491051 . 120
chrII 491068 491069 . 120
chrII 491120 491121 . 940
chrII 491127 491128 . 220
chrII 491134 491135 . 280
chrII 491139 491140 . 200
chrII 491140 491141 . 540
chrII 491140 491141 . 240
chrII 491172 491173 . 300
chrII 491174 491175 . 120
chrII 492886 492887 . 200
chrII 492892 492893 . 360
chrII 492912 492913 . 280
chrII 492932 492933 . 140
chrII 492939 492940 . 340
chrII 492946 492947 . 320
chrII 492990 492991 . 140
chrII 493019 493020 . 340
chrII 493065 493066 . 160
chrII 493079 493080 . 1620
chrII 493086 493087 . 1180
chrII 493089 493090 . 140
chrII 493222 493223 . 120
chrII 493465 493466 . 1060
chrII 493886 493887 . 120
chrII 493975 493976 . 120
chrII 493999 494000 . 1100
chrII 494194 494195 . 120
chrII 494269 494270 . 620
chrII 494423 494424 . 200
chrII 494765 494766 . 180
chrII 495113 495114 . 180
chrII 495387 495388 . 160
chrII 495427 495428 . 120
chrII 495435 495436 . 120
chrII 495450 495451 . 2200
chrII 495457 495458 . 760
chrII 495488 495489 . 120
chrII 495497 495498 . 240
chrII 495507 495508 . 120
chrII 495509 495510 . 120
chrII 495515 495516 . 2200
chrII 495533 495534 . 120
chrII 495659 495660 . 200
chrII 495691 495692 . 120
chrII 495867 495868 . 180
chrII 496991 496992 . 6360
chrII 496992 496993 . 860
chrII 496993 496994 . 240
chrII 497008 497009 . 1560
chrII 497014 497015 . 160
chrII 497047 497048 . 1220
chrII 497055 497056 . 280
chrII 497072 497073 . 180
chrII 497074 497075 . 180
chrII 497078 497079 . 400
chrII 497082 497083 . 1380
chrII 497087 497088 . 120
chrII 498377 498378 . 260
chrII 499242 499243 . 220
chrII 499294 499295 . 120
chrII 499478 499479 . 160
chrII 500578 500579 . 120
chrII 500783 500784 . 380
chrII 501114 501115 . 120
chrII 501315 501316 . 600
chrII 501333 501334 . 500
chrII 501481 501482 . 180
chrII 501592 501593 . 460
chrII 501685 501686 . 400
chrII 501732 501733 . 340
chrII 501739 501740 . 180
chrII 501747 501748 . 2100
chrII 501763 501764 . 1160
chrII 501765 501766 . 120
chrII 501792 501793 . 2080
chrII 502146 502147 . 120
chrII 503617 503618 . 120
chrII 504475 504476 . 500
chrII 504523 504524 . 640
chrII 504526 504527 . 120
chrII 504534 504535 . 5240
chrII 504543 504544 . 1920
chrII 504604 504605 . 1180
chrII 504612 504613 . 120
chrII 504707 504708 . 700
chrII 504731 504732 . 120
chrII 504734 504735 . 500
chrII 504750 504751 . 980
chrII 504754 504755 . 3440
chrII 505531 505532 . 200
chrII 505532 505533 . 380
chrII 505558 505559 . 460
chrII 505572 505573 . 200
chrII 505595 505596 . 140
chrII 505598 505599 . 340
chrII 505636 505637 . 160
chrII 505792 505793 . 480
chrII 505826 505827 . 2880
chrII 512662 512663 . 120
chrII 512811 512812 . 780
chrII 512817 512818 . 140
chrII 512835 512836 . 1320
chrII 512900 512901 . 140
chrII 512903 512904 . 320
chrII 512912 512913 . 140
chrII 512923 512924 . 1220
chrII 513047 513048 . 860
chrII 513078 513079 . 660
chrII 513258 513259 . 280
chrII 513315 513316 . 120
chrII 513360 513361 . 140
chrII 513470 513471 . 140
chrII 513973 513974 . 520
chrII 514442 514443 . 760
chrII 514778 514779 . 120
chrII 515283 515284 . 140
chrII 515291 515292 . 920
chrII 515310 515311 . 1100
chrII 515317 515318 . 120
chrII 515472 515473 . 2080
chrII 515479 515480 . 420
chrII 515481 515482 . 120
chrII 515490 515491 . 140
chrII 515532 515533 . 280
chrII 515549 515550 . 1380
chrII 515556 515557 . 180
chrII 515557 515558 . 640
chrII 515565 515566 . 300
chrII 515638 515639 . 240
chrII 515770 515771 . 1300
chrII 516113 516114 . 260
chrII 516597 516598 . 160
chrII 516603 516604 . 580
chrII 516924 516925 . 320
chrII 517201 517202 . 1660
chrII 517289 517290 . 600
chrII 517328 517329 . 820
chrII 517364 517365 . 2040
chrII 517491 517492 . 1020
chrII 517533 517534 . 120
chrII 517903 517904 . 800
chrII 518210 518211 . 1600
chrII 518264 518265 . 220
chrII 518373 518374 . 260
chrII 518885 518886 . 180
chrII 520880 520881 . 140
chrII 521431 521432 . 600
chrII 524533 524534 . 260
chrII 524689 524690 . 640
chrII 526448 526449 . 140
chrII 526815 526816 . 180
chrII 526959 526960 . 760
chrII 526971 526972 . 500
chrII 526981 526982 . 180
chrII 527050 527051 . 600
chrII 527058 527059 . 580
chrII 527058 527059 . 280
chrII 527066 527067 . 460
chrII 527074 527075 . 1360
chrII 527091 527092 . 180
chrII 527101 527102 . 240
chrII 527109 527110 . 300
chrII 527125 527126 . 180
chrII 527242 527243 . 260
chrII 527445 527446 . 7740
chrII 527517 527518 . 180
chrII 527574 527575 . 120
chrII 527755 527756 . 140
chrII 528087 528088 . 120
chrII 528110 528111 . 860
chrII 528135 528136 . 240
chrII 528143 528144 . 120
chrII 528146 528147 . 720
chrII 528153 528154 . 140
chrII 528156 528157 . 380
chrII 528157 528158 . 120
chrII 528215 528216 . 320
chrII 530658 530659 . 160
chrII 530665 530666 . 140
chrII 530756 530757 . 1460
chrII 531745 531746 . 120
chrII 532259 532260 . 240
chrII 532296 532297 . 240
chrII 532301 532302 . 1260
chrII 532307 532308 . 500
chrII 532324 532325 . 580
chrII 532354 532355 . 1380
chrII 532361 532362 . 600
chrII 532432 532433 . 520
chrII 532441 532442 . 120
chrII 532586 532587 . 120
chrII 532762 532763 . 280
chrII 533154 533155 . 120
chrII 533161 533162 . 4280
chrII 533298 533299 . 320
chrII 533345 533346 . 280
chrII 533402 533403 . 1960
chrII 533485 533486 . 260
chrII 533490 533491 . 1540
chrII 533496 533497 . 440
chrII 533516 533517 . 140
chrII 533525 533526 . 120
chrII 533531 533532 . 860
chrII 533539 533540 . 1040
chrII 533558 533559 . 500
chrII 533576 533577 . 560
chrII 533621 533622 . 700
chrII 533625 533626 . 1120
chrII 533635 533636 . 2060
chrII 533668 533669 . 2400
chrII 533782 533783 . 240
chrII 533785 533786 . 120
chrII 534117 534118 . 1300
chrII 534301 534302 . 840
chrII 534561 534562 . 160
chrII 534691 534692 . 120
chrII 534871 534872 . 340
chrII 534874 534875 . 200
chrII 534875 534876 . 120
chrII 534875 534876 . 120
chrII 535043 535044 . 300
chrII 535048 535049 . 160
chrII 535058 535059 . 140
chrII 535112 535113 . 720
chrII 535128 535129 . 140
chrII 535130 535131 . 260
chrII 535132 535133 . 160
chrII 535133 535134 . 360
chrII 535139 535140 . 140
chrII 535208 535209 . 2340
chrII 535465 535466 . 120
chrII 535626 535627 . 120
chrII 535798 535799 . 280
chrII 536089 536090 . 660
chrII 536270 536271 . 220
chrII 536284 536285 . 180
chrII 536295 536296 . 980
chrII 536326 536327 . 540
chrII 536327 536328 . 1080
chrII 536343 536344 . 260
chrII 536346 536347 . 2040
chrII 536424 536425 . 220
chrII 536432 536433 . 600
chrII 536550 536551 . 360
chrII 536555 536556 . 220
chrII 536727 536728 . 4180
chrII 536737 536738 . 3300
chrII 537351 537352 . 120
chrII 537359 537360 . 1600
chrII 537384 537385 . 1640
chrII 537477 537478 . 120
chrII 537509 537510 . 120
chrII 537531 537532 . 300
chrII 537580 537581 . 140
chrII 537582 537583 . 300
chrII 537665 537666 . 140
chrII 537669 537670 . 120
chrII 537673 537674 . 500
chrII 537678 537679 . 180
chrII 537687 537688 . 160
chrII 537695 537696 . 400
chrII 537886 537887 . 800
chrII 537891 537892 . 320
chrII 538515 538516 . 240
chrII 539023 539024 . 120
chrII 539624 539625 . 120
chrII 539635 539636 . 380
chrII 539811 539812 . 1020
chrII 539856 539857 . 360
chrII 539862 539863 . 3080
chrII 539869 539870 . 2300
chrII 539914 539915 . 220
chrII 540044 540045 . 260
chrII 540103 540104 . 880
chrII 541025 541026 . 520
chrII 541143 541144 . 120
chrII 541151 541152 . 280
chrII 541195 541196 . 160
chrII 541220 541221 . 120
chrII 541228 541229 . 260
chrII 541243 541244 . 160
chrII 541831 541832 . 820
chrII 542185 542186 . 2360
chrII 542702 542703 . 480
chrII 542865 542866 . 220
chrII 543037 543038 . 420
chrII 543106 543107 . 1020
chrII 543275 543276 . 2380
chrII 544367 544368 . 160
chrII 544550 544551 . 140
chrII 544556 544557 . 1320
chrII 544562 544563 . 120
chrII 544565 544566 . 160
chrII 544566 544567 . 720
chrII 544578 544579 . 400
chrII 544595 544596 . 120
chrII 544601 544602 . 300
chrII 544624 544625 . 160
chrII 544786 544787 . 280
chrII 544794 544795 . 140
chrII 544817 544818 . 420
chrII 544836 544837 . 320
chrII 544840 544841 . 500
chrII 545868 545869 . 340
chrII 545988 545989 . 220
chrII 546213 546214 . 400
chrII 546215 546216 . 120
chrII 546242 546243 . 300
chrII 546263 546264 . 120
chrII 546272 546273 . 200
chrII 546289 546290 . 120
chrII 546293 546294 . 660
chrII 546301 546302 . 800
chrII 546958 546959 . 140
chrII 547261 547262 . 600
chrII 547276 547277 . 440
chrII 547286 547287 . 120
chrII 547288 547289 . 160
chrII 547334 547335 . 120
chrII 547338 547339 . 180
chrII 547361 547362 . 1340
chrII 547366 547367 . 120
chrII 547378 547379 . 1000
chrII 547386 547387 . 2860
chrII 547394 547395 . 120
chrII 547408 547409 . 440
chrII 547877 547878 . 120
chrII 548207 548208 . 280
chrII 548367 548368 . 140
chrII 549153 549154 . 220
chrII 549212 549213 . 460
chrII 549213 549214 . 940
chrII 549262 549263 . 660
chrII 549519 549520 . 280
chrII 549562 549563 . 1420
chrII 549570 549571 . 180
chrII 549594 549595 . 120
chrII 549600 549601 . 300
chrII 549611 549612 . 120
chrII 549615 549616 . 180
chrII 549650 549651 . 720
chrII 549662 549663 . 1220
chrII 549684 549685 . 200
chrII 549700 549701 . 1700
chrII 549729 549730 . 160
chrII 550940 550941 . 140
chrII 551027 551028 . 380
chrII 551139 551140 . 680
chrII 553265 553266 . 560
chrII 553342 553343 . 380
chrII 553365 553366 . 120
chrII 553384 553385 . 260
chrII 553395 553396 . 900
chrII 553404 553405 . 280
chrII 553408 553409 . 980
chrII 553542 553543 . 120
chrII 553711 553712 . 720
chrII 553758 553759 . 1140
chrII 553827 553828 . 660
chrII 554498 554499 . 120
chrII 554526 554527 . 220
chrII 554627 554628 . 140
chrII 554648 554649 . 180
chrII 554772 554773 . 200
chrII 554781 554782 . 120
chrII 554783 554784 . 140
chrII 554797 554798 . 200
chrII 554931 554932 . 960
chrII 554940 554941 . 340
chrII 554974 554975 . 200
chrII 555001 555002 . 260
chrII 555024 555025 . 4000
chrII 555024 555025 . 240
chrII 555025 555026 . 120
chrII 555041 555042 . 200
chrII 555043 555044 . 420
chrII 555064 555065 . 480
chrII 555088 555089 . 340
chrII 555100 555101 . 280
chrII 555153 555154 . 620
chrII 555321 555322 . 1800
chrII 555379 555380 . 380
chrII 555397 555398 . 580
chrII 555432 555433 . 220
chrII 555435 555436 . 800
chrII 555440 555441 . 1100
chrII 555506 555507 . 880
chrII 555549 555550 . 220
chrII 555570 555571 . 1180
chrII 555586 555587 . 460
chrII 555623 555624 . 140
chrII 555673 555674 . 120
chrII 555687 555688 . 120
chrII 555724 555725 . 3640
chrII 555830 555831 . 380
chrII 555952 555953 . 1540
chrII 555977 555978 . 260
chrII 556114 556115 . 220
chrII 556557 556558 . 340
chrII 556585 556586 . 1420
chrII 556703 556704 . 280
chrII 556733 556734 . 240
chrII 557044 557045 . 120
chrII 557185 557186 . 140
chrII 557222 557223 . 180
chrII 557444 557445 . 780
chrII 557540 557541 . 220
chrII 557689 557690 . 120
chrII 557734 557735 . 260
chrII 557786 557787 . 140
chrII 558001 558002 . 340
chrII 558006 558007 . 140
chrII 558192 558193 . 220
chrII 558319 558320 . 120
chrII 558319 558320 . 360
chrII 558418 558419 . 120
chrII 558491 558492 . 180
chrII 558525 558526 . 420
chrII 558538 558539 . 240
chrII 558559 558560 . 140
chrII 558575 558576 . 200
chrII 558582 558583 . 120
chrII 558625 558626 . 160
chrII 559819 559820 . 120
chrII 559829 559830 . 160
chrII 559831 559832 . 120
chrII 559835 559836 . 160
chrII 559846 559847 . 120
chrII 559860 559861 . 900
chrII 559912 559913 . 2360
chrII 559924 559925 . 120
chrII 559950 559951 . 140
chrII 559951 559952 . 640
chrII 559952 559953 . 160
chrII 561042 561043 . 120
chrII 561060 561061 . 240
chrII 561093 561094 . 280
chrII 561203 561204 . 140
chrII 561209 561210 . 660
chrII 561511 561512 . 380
chrII 561922 561923 . 360
chrII 562004 562005 . 420
chrII 562043 562044 . 160
chrII 562138 562139 . 1780
chrII 562290 562291 . 2780
chrII 562305 562306 . 160
chrII 562831 562832 . 340
chrII 563096 563097 . 160
chrII 563096 563097 . 120
chrII 563114 563115 . 1120
chrII 563117 563118 . 120
chrII 563129 563130 . 220
chrII 563136 563137 . 200
chrII 563144 563145 . 140
chrII 563338 563339 . 120
chrII 563389 563390 . 1120
chrII 563632 563633 . 120
chrII 563637 563638 . 1120
chrII 563717 563718 . 920
chrII 563956 563957 . 340
chrII 563988 563989 . 180
chrII 564364 564365 . 460
chrII 564756 564757 . 180
chrII 564762 564763 . 280
chrII 564843 564844 . 240
chrII 564969 564970 . 200
chrII 564969 564970 . 160
chrII 564972 564973 . 1060
chrII 564999 565000 . 1140
chrII 565011 565012 . 120
chrII 565053 565054 . 1220
chrII 565120 565121 . 1060
chrII 565133 565134 . 160
chrII 565133 565134 . 120
chrII 565134 565135 . 120
chrII 565134 565135 . 340
chrII 565142 565143 . 140
chrII 565168 565169 . 480
chrII 565180 565181 . 320
chrII 565209 565210 . 220
chrII 565460 565461 . 460
chrII 565502 565503 . 1360
chrII 565589 565590 . 200
chrII 565611 565612 . 120
chrII 565620 565621 . 120
chrII 565769 565770 . 120
chrII 565930 565931 . 2040
chrII 566057 566058 . 220
chrII 566129 566130 . 120
chrII 566141 566142 . 260
chrII 566980 566981 . 200
chrII 567151 567152 . 3020
chrII 567173 567174 . 180
chrII 567390 567391 . 360
chrII 567885 567886 . 300
chrII 568387 568388 . 140
chrII 568574 568575 . 320
chrII 568676 568677 . 1160
chrII 568677 568678 . 120
chrII 568678 568679 . 120
chrII 568681 568682 . 380
chrII 568683 568684 . 680
chrII 568698 568699 . 320
chrII 568710 568711 . 140
chrII 569811 569812 . 260
chrII 569823 569824 . 360
chrII 569902 569903 . 920
chrII 569908 569909 . 360
chrII 569915 569916 . 320
chrII 571245 571246 . 300
chrII 571294 571295 . 4400
chrII 571310 571311 . 140
chrII 571315 571316 . 4880
chrII 571316 571317 . 160
chrII 571319 571320 . 160
chrII 571324 571325 . 3740
chrII 571352 571353 . 240
chrII 571370 571371 . 420
chrII 571377 571378 . 120
chrII 571386 571387 . 2100
chrII 571951 571952 . 360
chrII 572000 572001 . 340
chrII 572162 572163 . 140
chrII 573246 573247 . 240
chrII 573260 573261 . 180
chrII 573424 573425 . 120
chrII 573659 573660 . 240
chrII 573699 573700 . 160
chrII 573721 573722 . 1240
chrII 573751 573752 . 1420
chrII 573818 573819 . 120
chrII 573821 573822 . 440
chrII 574025 574026 . 800
chrII 574262 574263 . 120
chrII 574431 574432 . 520
chrII 574489 574490 . 920
chrII 574559 574560 . 1300
chrII 574592 574593 . 1080
chrII 574782 574783 . 140
chrII 575378 575379 . 240
chrII 575922 575923 . 340
chrII 575927 575928 . 200
chrII 576141 576142 . 180
chrII 576224 576225 . 1020
chrII 576228 576229 . 600
chrII 576247 576248 . 120
chrII 576259 576260 . 120
chrII 576290 576291 . 8400
chrII 576337 576338 . 880
chrII 577984 577985 . 1820
chrII 577993 577994 . 1580
chrII 578142 578143 . 140
chrII 578167 578168 . 140
chrII 578173 578174 . 120
chrII 578176 578177 . 460
chrII 578216 578217 . 740
chrII 578241 578242 . 440
chrII 578244 578245 . 120
chrII 578254 578255 . 680
chrII 578262 578263 . 360
chrII 578286 578287 . 760
chrII 578484 578485 . 660
chrII 578997 578998 . 180
chrII 579297 579298 . 1280
chrII 579954 579955 . 460
chrII 580042 580043 . 480
chrII 580304 580305 . 140
chrII 580732 580733 . 120
chrII 581335 581336 . 120
chrII 581487 581488 . 140
chrII 581516 581517 . 500
chrII 581524 581525 . 540
chrII 581532 581533 . 380
chrII 581536 581537 . 1260
chrII 581537 581538 . 200
chrII 581539 581540 . 140
chrII 581570 581571 . 340
chrII 581686 581687 . 120
chrII 582079 582080 . 140
chrII 582231 582232 . 540
chrII 582233 582234 . 120
chrII 582261 582262 . 120
chrII 582268 582269 . 720
chrII 582341 582342 . 140
chrII 582348 582349 . 980
chrII 582353 582354 . 1460
chrII 582358 582359 . 1140
chrII 582485 582486 . 120
chrII 582536 582537 . 240
chrII 582671 582672 . 600
chrII 582682 582683 . 140
chrII 583131 583132 . 240
chrII 583338 583339 . 160
chrII 583515 583516 . 200
chrII 583534 583535 . 120
chrII 583564 583565 . 240
chrII 583567 583568 . 620
chrII 583572 583573 . 520
chrII 583583 583584 . 140
chrII 583591 583592 . 320
chrII 583614 583615 . 140
chrII 583728 583729 . 360
chrII 584433 584434 . 1340
chrII 584443 584444 . 1580
chrII 584675 584676 . 300
chrII 584682 584683 . 140
chrII 584774 584775 . 120
chrII 584856 584857 . 120
chrII 585077 585078 . 800
chrII 585374 585375 . 140
chrII 585385 585386 . 600
chrII 585726 585727 . 380
chrII 585756 585757 . 800
chrII 585935 585936 . 200
chrII 585943 585944 . 340
chrII 586107 586108 . 180
chrII 586254 586255 . 880
chrII 586262 586263 . 120
chrII 586263 586264 . 120
chrII 586270 586271 . 3980
chrII 586279 586280 . 2540
chrII 586282 586283 . 120
chrII 586283 586284 . 200
chrII 586287 586288 . 140
chrII 586288 586289 . 140
chrII 586294 586295 . 4360
chrII 586302 586303 . 140
chrII 586406 586407 . 1800
chrII 586411 586412 . 120
chrII 586411 586412 . 2200
chrII 586418 586419 . 140
chrII 586423 586424 . 4800
chrII 586432 586433 . 200
chrII 589229 589230 . 2440
chrII 589237 589238 . 2760
chrII 589240 589241 . 1900
chrII 589240 589241 . 120
chrII 589241 589242 . 120
chrII 589258 589259 . 6960
chrII 589273 589274 . 1320
chrII 589341 589342 . 140
chrII 589376 589377 . 1160
chrII 589397 589398 . 720
chrII 589535 589536 . 300
chrII 589542 589543 . 160
chrII 590443 590444 . 1900
chrII 590695 590696 . 160
chrII 591095 591096 . 120
chrII 591226 591227 . 140
chrII 591230 591231 . 260
chrII 591318 591319 . 1600
chrII 591431 591432 . 240
chrII 591447 591448 . 120
chrII 591573 591574 . 120
chrII 591576 591577 . 180
chrII 591594 591595 . 180
chrII 591652 591653 . 120
chrII 593116 593117 . 560
chrII 593138 593139 . 820
chrII 593157 593158 . 780
chrII 593165 593166 . 160
chrII 593337 593338 . 140
chrII 593474 593475 . 700
chrII 593546 593547 . 400
chrII 593824 593825 . 220
chrII 594046 594047 . 140
chrII 594939 594940 . 140
chrII 594955 594956 . 2060
chrII 594986 594987 . 520
chrII 595251 595252 . 840
chrII 595259 595260 . 140
chrII 595426 595427 . 320
chrII 595429 595430 . 180
chrII 595503 595504 . 120
chrII 595619 595620 . 1460
chrII 595650 595651 . 540
chrII 595686 595687 . 140
chrII 595692 595693 . 2740
chrII 595709 595710 . 520
chrII 595709 595710 . 640
chrII 595772 595773 . 400
chrII 595778 595779 . 380
chrII 595788 595789 . 1740
chrII 595806 595807 . 120
chrII 595829 595830 . 140
chrII 595888 595889 . 200
chrII 595912 595913 . 140
chrII 595918 595919 . 1440
chrII 595984 595985 . 260
chrII 596007 596008 . 200
chrII 596108 596109 . 420
chrII 596224 596225 . 120
chrII 596600 596601 . 520
chrII 596628 596629 . 1580
chrII 596845 596846 . 1560
chrII 597210 597211 . 500
chrII 597245 597246 . 1460
chrII 597250 597251 . 2360
chrII 597258 597259 . 1500
chrII 597266 597267 . 660
chrII 597423 597424 . 200
chrII 597457 597458 . 120
chrII 597498 597499 . 440
chrII 598529 598530 . 120
chrII 598549 598550 . 420
chrII 598556 598557 . 120
chrII 598693 598694 . 120
chrII 598938 598939 . 1600
chrII 599192 599193 . 140
chrII 599908 599909 . 120
chrII 600072 600073 . 300
chrII 600080 600081 . 420
chrII 600104 600105 . 120
chrII 600123 600124 . 300
chrII 600131 600132 . 560
chrII 600277 600278 . 640
chrII 600413 600414 . 160
chrII 600435 600436 . 460
chrII 601041 601042 . 380
chrII 601158 601159 . 120
chrII 601202 601203 . 280
chrII 601315 601316 . 360
chrII 601905 601906 . 520
chrII 601923 601924 . 140
chrII 602106 602107 . 620
chrII 602295 602296 . 180
chrII 602299 602300 . 560
chrII 602306 602307 . 560
chrII 602313 602314 . 1600
chrII 602315 602316 . 780
chrII 602322 602323 . 480
chrII 602333 602334 . 1180
chrII 602340 602341 . 720
chrII 602348 602349 . 3620
chrII 602366 602367 . 1160
chrII 602408 602409 . 120
chrII 602424 602425 . 440
chrII 602441 602442 . 680
chrII 602460 602461 . 260
chrII 602471 602472 . 180
chrII 602637 602638 . 160
chrII 603356 603357 . 180
chrII 603403 603404 . 120
chrII 603563 603564 . 220
chrII 603711 603712 . 340
chrII 603715 603716 . 300
chrII 603922 603923 . 140
chrII 604222 604223 . 120
chrII 604227 604228 . 660
chrII 604230 604231 . 300
chrII 604235 604236 . 1060
chrII 604263 604264 . 800
chrII 605657 605658 . 260
chrII 605888 605889 . 980
chrII 605896 605897 . 140
chrII 607244 607245 . 120
chrII 607341 607342 . 340
chrII 607342 607343 . 140
chrII 607372 607373 . 880
chrII 607376 607377 . 140
chrII 607402 607403 . 520
chrII 607406 607407 . 880
chrII 607409 607410 . 200
chrII 609435 609436 . 120
chrII 609808 609809 . 200
chrII 609848 609849 . 120
chrII 609856 609857 . 360
chrII 609871 609872 . 240
chrII 610048 610049 . 140
chrII 610088 610089 . 320
chrII 610211 610212 . 160
chrII 610257 610258 . 540
chrII 610559 610560 . 120
chrII 610614 610615 . 540
chrII 610622 610623 . 180
chrII 610771 610772 . 120
chrII 610918 610919 . 400
chrII 611334 611335 . 120
chrII 611477 611478 . 140
chrII 611873 611874 . 200
chrII 611899 611900 . 640
chrII 611919 611920 . 1120
chrII 611976 611977 . 160
chrII 612032 612033 . 2180
chrII 613983 613984 . 120
chrII 614006 614007 . 180
chrII 614027 614028 . 180
chrII 614030 614031 . 700
chrII 614042 614043 . 160
chrII 614042 614043 . 420
chrII 614050 614051 . 120
chrII 614055 614056 . 120
chrII 614096 614097 . 160
chrII 614118 614119 . 300
chrII 614126 614127 . 160
chrII 614150 614151 . 420
chrII 614159 614160 . 200
chrII 614164 614165 . 140
chrII 614183 614184 . 120
chrII 614186 614187 . 260
chrII 614199 614200 . 380
chrII 614206 614207 . 120
chrII 614297 614298 . 220
chrII 614318 614319 . 600
chrII 614321 614322 . 760
chrII 614350 614351 . 180
chrII 614354 614355 . 620
chrII 614355 614356 . 180
chrII 614355 614356 . 180
chrII 614362 614363 . 520
chrII 614426 614427 . 300
chrII 614474 614475 . 760
chrII 614553 614554 . 120
chrII 614590 614591 . 340
chrII 614599 614600 . 2360
chrII 614632 614633 . 120
chrII 614704 614705 . 480
chrII 614709 614710 . 1180
chrII 614736 614737 . 3020
chrII 614743 614744 . 220
chrII 614935 614936 . 540
chrII 615026 615027 . 160
chrII 615031 615032 . 340
chrII 615036 615037 . 160
chrII 615053 615054 . 2260
chrII 615080 615081 . 140
chrII 615085 615086 . 260
chrII 615098 615099 . 120
chrII 615106 615107 . 420
chrII 615113 615114 . 320
chrII 615135 615136 . 120
chrII 615211 615212 . 1180
chrII 615217 615218 . 780
chrII 615224 615225 . 200
chrII 615229 615230 . 120
chrII 615238 615239 . 460
chrII 615240 615241 . 5900
chrII 615424 615425 . 120
chrII 615458 615459 . 9620
chrII 615913 615914 . 380
chrII 615924 615925 . 900
chrII 615962 615963 . 160
chrII 615967 615968 . 760
chrII 615971 615972 . 760
chrII 616007 616008 . 240
chrII 616019 616020 . 120
chrII 616030 616031 . 220
chrII 618626 618627 . 500
chrII 618661 618662 . 340
chrII 618742 618743 . 120
chrII 618750 618751 . 620
chrII 618769 618770 . 140
chrII 618774 618775 . 120
chrII 618794 618795 . 120
chrII 618821 618822 . 280
chrII 618831 618832 . 120
chrII 619372 619373 . 160
chrII 619722 619723 . 160
chrII 620487 620488 . 200
chrII 620689 620690 . 780
chrII 620695 620696 . 440
chrII 620709 620710 . 120
chrII 620749 620750 . 600
chrII 620760 620761 . 240
chrII 620760 620761 . 360
chrII 620946 620947 . 280
chrII 620949 620950 . 180
chrII 621148 621149 . 120
chrII 621235 621236 . 480
chrII 623324 623325 . 120
chrII 623336 623337 . 120
chrII 623349 623350 . 140
chrII 623363 623364 . 300
chrII 623369 623370 . 160
chrII 623696 623697 . 540
chrII 623889 623890 . 120
chrII 624013 624014 . 240
chrII 624156 624157 . 300
chrII 624197 624198 . 1020
chrII 624242 624243 . 340
chrII 624379 624380 . 300
chrII 624397 624398 . 880
chrII 624476 624477 . 140
chrII 624538 624539 . 620
chrII 624780 624781 . 180
chrII 624884 624885 . 120
chrII 624899 624900 . 360
chrII 624914 624915 . 420
chrII 624977 624978 . 340
chrII 625125 625126 . 260
chrII 625174 625175 . 200
chrII 625283 625284 . 160
chrII 625296 625297 . 200
chrII 625397 625398 . 120
chrII 625439 625440 . 120
chrII 625468 625469 . 140
chrII 625500 625501 . 120
chrII 625643 625644 . 140
chrII 628252 628253 . 1540
chrII 628264 628265 . 200
chrII 628426 628427 . 1020
chrII 628485 628486 . 160
chrII 628502 628503 . 180
chrII 628505 628506 . 220
chrII 628592 628593 . 280
chrII 628604 628605 . 200
chrII 628611 628612 . 280
chrII 628679 628680 . 140
chrII 628777 628778 . 420
chrII 628780 628781 . 120
chrII 628803 628804 . 220
chrII 629227 629228 . 1840
chrII 629559 629560 . 760
chrII 630127 630128 . 320
chrII 630162 630163 . 1580
chrII 630179 630180 . 360
chrII 631097 631098 . 300
chrII 631102 631103 . 520
chrII 631494 631495 . 160
chrII 631846 631847 . 1540
chrII 631856 631857 . 1140
chrII 631887 631888 . 1180
chrII 631972 631973 . 300
chrII 632094 632095 . 380
chrII 632211 632212 . 160
chrII 632320 632321 . 1360
chrII 632768 632769 . 120
chrII 632978 632979 . 120
chrII 633423 633424 . 120
chrII 633448 633449 . 760
chrII 633451 633452 . 820
chrII 633456 633457 . 980
chrII 633464 633465 . 360
chrII 633505 633506 . 940
chrII 633516 633517 . 2440
chrII 633516 633517 . 320
chrII 633517 633518 . 220
chrII 633541 633542 . 240
chrII 633587 633588 . 860
chrII 633712 633713 . 460
chrII 633880 633881 . 340
chrII 633889 633890 . 2760
chrII 634568 634569 . 200
chrII 634929 634930 . 160
chrII 634965 634966 . 1340
chrII 634990 634991 . 680
chrII 635011 635012 . 1740
chrII 635405 635406 . 320
chrII 636039 636040 . 180
chrII 636292 636293 . 1420
chrII 636440 636441 . 160
chrII 636545 636546 . 200
chrII 636716 636717 . 120
chrII 636733 636734 . 420
chrII 636760 636761 . 120
chrII 636808 636809 . 8400
chrII 636851 636852 . 660
chrII 637227 637228 . 340
chrII 637238 637239 . 900
chrII 637359 637360 . 280
chrII 637372 637373 . 180
chrII 637777 637778 . 620
chrII 637783 637784 . 1480
chrII 638156 638157 . 140
chrII 638250 638251 . 920
chrII 638368 638369 . 1020
chrII 638382 638383 . 340
chrII 638761 638762 . 280
chrII 638920 638921 . 500
chrII 638926 638927 . 120
chrII 639308 639309 . 340
chrII 640028 640029 . 140
chrII 640104 640105 . 780
chrII 640299 640300 . 1600
chrII 640696 640697 . 600
chrII 641565 641566 . 4320
chrII 641639 641640 . 120
chrII 641698 641699 . 140
chrII 641702 641703 . 140
chrII 642161 642162 . 300
chrII 642208 642209 . 180
chrII 642540 642541 . 200
chrII 642636 642637 . 580
chrII 642677 642678 . 140
chrII 642678 642679 . 160
chrII 642717 642718 . 200
chrII 642778 642779 . 300
chrII 642785 642786 . 120
chrII 642787 642788 . 1020
chrII 642792 642793 . 1880
chrII 642795 642796 . 160
chrII 642884 642885 . 1240
chrII 642914 642915 . 140
chrII 643031 643032 . 140
chrII 643196 643197 . 120
chrII 643388 643389 . 260
chrII 644026 644027 . 1680
chrII 644043 644044 . 140
chrII 644189 644190 . 200
chrII 644216 644217 . 160
chrII 644413 644414 . 760
chrII 644576 644577 . 500
chrII 644582 644583 . 180
chrII 644722 644723 . 3540
chrII 644886 644887 . 140
chrII 644907 644908 . 520
chrII 645027 645028 . 1360
chrII 645057 645058 . 280
chrII 645077 645078 . 600
chrII 645090 645091 . 120
chrII 645096 645097 . 120
chrII 645100 645101 . 160
chrII 645109 645110 . 1580
chrII 645207 645208 . 160
chrII 645248 645249 . 120
chrII 645256 645257 . 1480
chrII 645276 645277 . 300
chrII 645285 645286 . 260
chrII 645299 645300 . 180
chrII 645378 645379 . 160
chrII 645463 645464 . 240
chrII 645477 645478 . 140
chrII 645510 645511 . 180
chrII 645513 645514 . 380
chrII 645986 645987 . 200
chrII 646143 646144 . 160
chrII 646165 646166 . 480
chrII 647280 647281 . 300
chrII 647361 647362 . 140
chrII 647367 647368 . 160
chrII 647375 647376 . 160
chrII 647456 647457 . 260
chrII 649545 649546 . 240
chrII 649744 649745 . 800
chrII 649801 649802 . 140
chrII 650074 650075 . 600
chrII 650172 650173 . 680
chrII 650226 650227 . 140
chrII 650234 650235 . 680
chrII 650248 650249 . 120
chrII 650275 650276 . 120
chrII 650423 650424 . 160
chrII 650608 650609 . 420
chrII 650956 650957 . 740
chrII 650994 650995 . 140
chrII 651141 651142 . 160
chrII 651152 651153 . 120
chrII 651156 651157 . 120
chrII 651160 651161 . 6580
chrII 651175 651176 . 340
chrII 651234 651235 . 2140
chrII 651247 651248 . 240
chrII 651553 651554 . 400
chrII 652304 652305 . 460
chrII 652813 652814 . 240
chrII 652823 652824 . 1080
chrII 652845 652846 . 140
chrII 652915 652916 . 440
chrII 653195 653196 . 500
chrII 653203 653204 . 360
chrII 653207 653208 . 120
chrII 653210 653211 . 280
chrII 653218 653219 . 160
chrII 653227 653228 . 180
chrII 653231 653232 . 320
chrII 653236 653237 . 140
chrII 653257 653258 . 140
chrII 653259 653260 . 320
chrII 653734 653735 . 640
chrII 653816 653817 . 520
chrII 654225 654226 . 500
chrII 654789 654790 . 160
chrII 655039 655040 . 120
chrII 655409 655410 . 380
chrII 656536 656537 . 140
chrII 657065 657066 . 660
chrII 657478 657479 . 1020
chrII 657522 657523 . 360
chrII 657697 657698 . 960
chrII 657726 657727 . 1140
chrII 657734 657735 . 140
chrII 657738 657739 . 300
chrII 657749 657750 . 140
chrII 658453 658454 . 140
chrII 658637 658638 . 120
chrII 659231 659232 . 1060
chrII 659393 659394 . 3260
chrII 659773 659774 . 4980
chrII 660437 660438 . 7940
chrII 660683 660684 . 1160
chrII 661494 661495 . 580
chrII 661702 661703 . 120
chrII 661765 661766 . 1120
chrII 661773 661774 . 420
chrII 661779 661780 . 540
chrII 661899 661900 . 220
chrII 662291 662292 . 1120
chrII 662323 662324 . 2720
chrII 662349 662350 . 280
chrII 662351 662352 . 260
chrII 662517 662518 . 280
chrII 662549 662550 . 160
chrII 662618 662619 . 140
chrII 662637 662638 . 440
chrII 662644 662645 . 160
chrII 662647 662648 . 140
chrII 662654 662655 . 320
chrII 662682 662683 . 220
chrII 662701 662702 . 160
chrII 662787 662788 . 120
chrII 662794 662795 . 360
chrII 662799 662800 . 300
chrII 662820 662821 . 120
chrII 662854 662855 . 1000
chrII 662967 662968 . 360
chrII 662999 663000 . 3080
chrII 663012 663013 . 160
chrII 663016 663017 . 160
chrII 663172 663173 . 1660
chrII 663200 663201 . 260
chrII 663310 663311 . 340
chrII 663772 663773 . 420
chrII 664416 664417 . 120
chrII 664463 664464 . 4000
chrII 664498 664499 . 2940
chrII 664767 664768 . 120
chrII 664804 664805 . 120
chrII 664806 664807 . 140
chrII 664806 664807 . 120
chrII 664814 664815 . 120
chrII 664839 664840 . 900
chrII 664893 664894 . 220
chrII 664901 664902 . 180
chrII 664917 664918 . 500
chrII 665078 665079 . 160
chrII 666333 666334 . 220
chrII 666446 666447 . 140
chrII 666517 666518 . 120
chrII 666524 666525 . 140
chrII 666535 666536 . 240
chrII 666539 666540 . 2520
chrII 666543 666544 . 1260
chrII 666549 666550 . 160
chrII 666572 666573 . 3100
chrII 666573 666574 . 680
chrII 666573 666574 . 120
chrII 666579 666580 . 1740
chrII 666593 666594 . 160
chrII 666604 666605 . 1120
chrII 666610 666611 . 400
chrII 666610 666611 . 160
chrII 666628 666629 . 700
chrII 666945 666946 . 120
chrII 667158 667159 . 280
chrII 667166 667167 . 740
chrII 667189 667190 . 860
chrII 667290 667291 . 460
chrII 667308 667309 . 640
chrII 667878 667879 . 240
chrII 668258 668259 . 120
chrII 668272 668273 . 120
chrII 668303 668304 . 1200
chrII 668444 668445 . 140
chrII 668460 668461 . 1140
chrII 668463 668464 . 380
chrII 668471 668472 . 220
chrII 668497 668498 . 520
chrII 668515 668516 . 160
chrII 668558 668559 . 480
chrII 668589 668590 . 240
chrII 668639 668640 . 220
chrII 668741 668742 . 460
chrII 668814 668815 . 140
chrII 668824 668825 . 140
chrII 668825 668826 . 1340
chrII 668825 668826 . 500
chrII 668827 668828 . 140
chrII 668831 668832 . 220
chrII 668838 668839 . 300
chrII 668853 668854 . 760
chrII 668861 668862 . 320
chrII 668888 668889 . 280
chrII 669044 669045 . 140
chrII 669048 669049 . 120
chrII 669185 669186 . 1060
chrII 669234 669235 . 140
chrII 669850 669851 . 260
chrII 670166 670167 . 320
chrII 670367 670368 . 120
chrII 670375 670376 . 1500
chrII 670382 670383 . 160
chrII 670461 670462 . 560
chrII 670474 670475 . 260
chrII 670631 670632 . 760
chrII 670796 670797 . 480
chrII 672431 672432 . 120
chrII 673236 673237 . 200
chrII 673259 673260 . 120
chrII 673494 673495 . 120
chrII 673748 673749 . 160
chrII 674852 674853 . 140
chrII 674879 674880 . 140
chrII 675017 675018 . 160
chrII 675061 675062 . 4380
chrII 675214 675215 . 140
chrII 675220 675221 . 360
chrII 675221 675222 . 160
chrII 675259 675260 . 280
chrII 675484 675485 . 160
chrII 676725 676726 . 1360
chrII 677194 677195 . 120
chrII 677360 677361 . 2120
chrII 677392 677393 . 240
chrII 677616 677617 . 2460
chrII 677848 677849 . 820
chrII 678260 678261 . 960
chrII 678475 678476 . 760
chrII 678953 678954 . 120
chrII 679096 679097 . 680
chrII 679162 679163 . 2880
chrII 679298 679299 . 1520
chrII 679307 679308 . 1660
chrII 679308 679309 . 2940
chrII 679309 679310 . 4620
chrII 679315 679316 . 120
chrII 679318 679319 . 1160
chrII 679321 679322 . 6560
chrII 679343 679344 . 120
chrII 679359 679360 . 1140
chrII 679363 679364 . 140
chrII 679364 679365 . 180
chrII 679439 679440 . 380
chrII 679564 679565 . 120
chrII 679570 679571 . 140
chrII 680073 680074 . 300
chrII 680150 680151 . 3820
chrII 680162 680163 . 340
chrII 680167 680168 . 1100
chrII 680173 680174 . 120
chrII 680175 680176 . 340
chrII 680179 680180 . 120
chrII 680184 680185 . 140
chrII 680196 680197 . 1740
chrII 680201 680202 . 6660
chrII 680202 680203 . 2920
chrII 680203 680204 . 160
chrII 680204 680205 . 120
chrII 680210 680211 . 2600
chrII 680214 680215 . 640
chrII 680216 680217 . 13060
chrII 680220 680221 . 2060
chrII 680221 680222 . 4320
chrII 680221 680222 . 120
chrII 680222 680223 . 160
chrII 680250 680251 . 860
chrII 680252 680253 . 48260
chrII 680252 680253 . 160
chrII 680253 680254 . 1300
chrII 680264 680265 . 5400
chrII 680274 680275 . 2560
chrII 680276 680277 . 140
chrII 680282 680283 . 180
chrII 680287 680288 . 1260
chrII 680297 680298 . 1360
chrII 680313 680314 . 400
chrII 680458 680459 . 160
chrII 680500 680501 . 19440
chrII 680512 680513 . 2400
chrII 680558 680559 . 420
chrII 680604 680605 . 160
chrII 680609 680610 . 1040
chrII 680609 680610 . 440
chrII 680613 680614 . 140
chrII 680615 680616 . 420
chrII 681989 681990 . 760
chrII 682029 682030 . 280
chrII 682034 682035 . 140
chrII 682039 682040 . 380
chrII 682095 682096 . 220
chrII 682103 682104 . 120
chrII 682165 682166 . 120
chrII 682170 682171 . 140
chrII 683171 683172 . 160
chrII 683177 683178 . 620
chrII 683197 683198 . 9040
chrII 683199 683200 . 1300
chrII 683200 683201 . 160
chrII 683226 683227 . 220
chrII 683227 683228 . 1340
chrII 683227 683228 . 1540
chrII 683232 683233 . 3520
chrII 683233 683234 . 180
chrII 683242 683243 . 120
chrII 683450 683451 . 340
chrII 683529 683530 . 160
chrII 683587 683588 . 560
chrII 683619 683620 . 160
chrII 683629 683630 . 860
chrII 683928 683929 . 280
chrII 684529 684530 . 120
chrII 684638 684639 . 220
chrII 684792 684793 . 160
chrII 684813 684814 . 260
chrII 684873 684874 . 160
chrII 684885 684886 . 300
chrII 684898 684899 . 480
chrII 684921 684922 . 620
chrII 686747 686748 . 500
chrII 686751 686752 . 240
chrII 686768 686769 . 440
chrII 686773 686774 . 420
chrII 687097 687098 . 120
chrII 687238 687239 . 140
chrII 687460 687461 . 280
chrII 688950 688951 . 5200
chrII 690183 690184 . 120
chrII 690418 690419 . 2760
chrII 691792 691793 . 140
chrII 691815 691816 . 800
chrII 691856 691857 . 220
chrII 691866 691867 . 240
chrII 691870 691871 . 240
chrII 691874 691875 . 180
chrII 691908 691909 . 720
chrII 694554 694555 . 1860
chrII 694558 694559 . 120
chrII 695022 695023 . 140
chrII 695218 695219 . 120
chrII 695405 695406 . 120
chrII 695532 695533 . 1620
chrII 695974 695975 . 460
chrII 696133 696134 . 120
chrII 696483 696484 . 160
chrII 697005 697006 . 220
chrII 697418 697419 . 5540
chrII 697472 697473 . 120
chrII 697499 697500 . 860
chrII 697515 697516 . 940
chrII 697669 697670 . 160
chrII 697775 697776 . 160
chrII 697810 697811 . 620
chrII 697811 697812 . 600
chrII 698001 698002 . 280
chrII 698007 698008 . 3880
chrII 698028 698029 . 140
chrII 698059 698060 . 140
chrII 698299 698300 . 3760
chrII 698771 698772 . 980
chrII 698777 698778 . 560
chrII 698792 698793 . 3280
chrII 698829 698830 . 120
chrII 698921 698922 . 620
chrII 699139 699140 . 540
chrII 699177 699178 . 3580
chrII 699626 699627 . 260
chrII 699777 699778 . 1800
chrII 700115 700116 . 180
chrII 700195 700196 . 140
chrII 700205 700206 . 120
chrII 700208 700209 . 120
chrII 700217 700218 . 140
chrII 700233 700234 . 160
chrII 700385 700386 . 220
chrII 700540 700541 . 120
chrII 700619 700620 . 400
chrII 700785 700786 . 3300
chrII 700944 700945 . 160
chrII 701040 701041 . 520
chrII 701165 701166 . 1460
chrII 701227 701228 . 120
chrII 701270 701271 . 120
chrII 701276 701277 . 1160
chrII 701344 701345 . 360
chrII 701706 701707 . 960
chrII 701853 701854 . 720
chrII 702014 702015 . 140
chrII 702215 702216 . 1200
chrII 702224 702225 . 260
chrII 702256 702257 . 2080
chrII 702268 702269 . 380
chrII 702283 702284 . 1300
chrII 702302 702303 . 120
chrII 702357 702358 . 1200
chrII 702368 702369 . 200
chrII 702380 702381 . 120
chrII 702412 702413 . 420
chrII 702586 702587 . 680
chrII 702783 702784 . 340
chrII 702949 702950 . 260
chrII 703224 703225 . 140
chrII 703416 703417 . 140
chrII 703466 703467 . 260
chrII 703467 703468 . 1840
chrII 703468 703469 . 680
chrII 703468 703469 . 140
chrII 703635 703636 . 180
chrII 703923 703924 . 120
chrII 703930 703931 . 160
chrII 703944 703945 . 120
chrII 704100 704101 . 220
chrII 704119 704120 . 240
chrII 704153 704154 . 120
chrII 704193 704194 . 140
chrII 704221 704222 . 220
chrII 704234 704235 . 120
chrII 704349 704350 . 160
chrII 704831 704832 . 1020
chrII 705479 705480 . 140
chrII 706862 706863 . 220
chrII 706926 706927 . 120
chrII 706946 706947 . 680
chrII 706947 706948 . 220
chrII 706961 706962 . 1140
chrII 707251 707252 . 200
chrII 707261 707262 . 300
chrII 707269 707270 . 540
chrII 707272 707273 . 260
chrII 707431 707432 . 120
chrII 707474 707475 . 220
chrII 707606 707607 . 760
chrII 707637 707638 . 1940
chrII 707646 707647 . 360
chrII 707676 707677 . 260
chrII 708155 708156 . 640
chrII 708187 708188 . 520
chrII 708199 708200 . 140
chrII 708342 708343 . 240
chrII 709042 709043 . 160
chrII 710956 710957 . 1200
chrII 711093 711094 . 860
chrII 711265 711266 . 620
chrII 711437 711438 . 220
chrII 711447 711448 . 180
chrII 711465 711466 . 780
chrII 711470 711471 . 120
chrII 711540 711541 . 260
chrII 711695 711696 . 420
chrII 711831 711832 . 140
chrII 712343 712344 . 660
chrII 712543 712544 . 140
chrII 712660 712661 . 120
chrII 712833 712834 . 200
chrII 712874 712875 . 1560
chrII 714544 714545 . 220
chrII 714569 714570 . 540
chrII 714571 714572 . 180
chrII 714594 714595 . 140
chrII 714631 714632 . 120
chrII 714661 714662 . 160
chrII 714676 714677 . 300
chrII 714807 714808 . 240
chrII 716421 716422 . 140
chrII 716596 716597 . 180
chrII 716598 716599 . 140
chrII 716665 716666 . 140
chrII 716710 716711 . 280
chrII 716741 716742 . 200
chrII 716850 716851 . 540
chrII 717177 717178 . 420
chrII 717236 717237 . 340
chrII 718191 718192 . 340
chrII 718221 718222 . 920
chrII 718250 718251 . 140
chrII 718259 718260 . 1040
chrII 718296 718297 . 360
chrII 718298 718299 . 600
chrII 718339 718340 . 280
chrII 718343 718344 . 360
chrII 718355 718356 . 2140
chrII 718358 718359 . 120
chrII 718364 718365 . 2980
chrII 718456 718457 . 140
chrII 718504 718505 . 800
chrII 718516 718517 . 300
chrII 718521 718522 . 420
chrII 718589 718590 . 220
chrII 718646 718647 . 340
chrII 718674 718675 . 120
chrII 718683 718684 . 180
chrII 718708 718709 . 180
chrII 718794 718795 . 780
chrII 718859 718860 . 360
chrII 718877 718878 . 540
chrII 719059 719060 . 1020
chrII 719078 719079 . 140
chrII 719109 719110 . 160
chrII 719262 719263 . 120
chrII 719280 719281 . 440
chrII 719305 719306 . 1700
chrII 719464 719465 . 140
chrII 720284 720285 . 1940
chrII 720305 720306 . 280
chrII 720418 720419 . 120
chrII 720498 720499 . 4340
chrII 720694 720695 . 140
chrII 720846 720847 . 540
chrII 720848 720849 . 1080
chrII 721016 721017 . 240
chrII 721045 721046 . 140
chrII 721182 721183 . 900
chrII 721190 721191 . 120
chrII 721193 721194 . 340
chrII 721251 721252 . 380
chrII 721289 721290 . 840
chrII 721295 721296 . 960
chrII 721509 721510 . 1620
chrII 721904 721905 . 3000
chrII 722498 722499 . 420
chrII 722502 722503 . 900
chrII 722537 722538 . 180
chrII 722545 722546 . 300
chrII 723070 723071 . 140
chrII 723072 723073 . 160
chrII 723084 723085 . 1000
chrII 723101 723102 . 180
chrII 723163 723164 . 240
chrII 723171 723172 . 240
chrII 723321 723322 . 1080
chrII 723389 723390 . 3680
chrII 723698 723699 . 160
chrII 724336 724337 . 1340
chrII 724344 724345 . 2640
chrII 724364 724365 . 220
chrII 724372 724373 . 120
chrII 724394 724395 . 360
chrII 724398 724399 . 420
chrII 724414 724415 . 600
chrII 724424 724425 . 4080
chrII 724763 724764 . 140
chrII 725646 725647 . 200
chrII 727101 727102 . 160
chrII 727156 727157 . 580
chrII 727173 727174 . 260
chrII 727177 727178 . 3340
chrII 727182 727183 . 220
chrII 727207 727208 . 180
chrII 727432 727433 . 140
chrII 728178 728179 . 300
chrII 728194 728195 . 120
chrII 728199 728200 . 1600
chrII 728209 728210 . 2480
chrII 728224 728225 . 420
chrII 728517 728518 . 300
chrII 728694 728695 . 2260
chrII 728714 728715 . 820
chrII 728716 728717 . 640
chrII 728720 728721 . 1840
chrII 728728 728729 . 6020
chrII 728781 728782 . 2420
chrII 728787 728788 . 380
chrII 728790 728791 . 260
chrII 728804 728805 . 900
chrII 729963 729964 . 1220
chrII 730006 730007 . 140
chrII 730181 730182 . 180
chrII 730201 730202 . 160
chrII 730248 730249 . 1440
chrII 730259 730260 . 980
chrII 730266 730267 . 3380
chrII 731359 731360 . 220
chrII 731666 731667 . 200
chrII 732913 732914 . 360
chrII 733536 733537 . 180
chrII 734748 734749 . 260
chrII 734769 734770 . 280
chrII 734772 734773 . 280
chrII 734779 734780 . 20720
chrII 734966 734967 . 320
chrII 735005 735006 . 420
chrII 735377 735378 . 200
chrII 735417 735418 . 1340
chrII 735423 735424 . 140
chrII 735429 735430 . 11160
chrII 735440 735441 . 1260
chrII 735448 735449 . 180
chrII 735563 735564 . 660
chrII 735578 735579 . 1400
chrII 735612 735613 . 360
chrII 735638 735639 . 640
chrII 735904 735905 . 16000
chrII 735948 735949 . 140
chrII 736084 736085 . 6260
chrII 736085 736086 . 560
chrII 736086 736087 . 180
chrII 736112 736113 . 540
chrII 736148 736149 . 2820
chrII 736158 736159 . 1040
chrII 736198 736199 . 180
chrII 736210 736211 . 920
chrII 736269 736270 . 140
chrII 736328 736329 . 1200
chrII 736371 736372 . 140
chrII 736375 736376 . 120
chrII 736729 736730 . 1920
chrII 737186 737187 . 120
chrII 737869 737870 . 380
chrII 738057 738058 . 120
chrII 738221 738222 . 140
chrII 738225 738226 . 140
chrII 738226 738227 . 120
chrII 738241 738242 . 1160
chrII 738244 738245 . 520
chrII 738437 738438 . 320
chrII 738441 738442 . 360
chrII 738509 738510 . 220
chrII 739548 739549 . 940
chrII 739562 739563 . 1040
chrII 739683 739684 . 140
chrII 739730 739731 . 300
chrII 739775 739776 . 240
chrII 741147 741148 . 120
chrII 741184 741185 . 160
chrII 741194 741195 . 700
chrII 741203 741204 . 460
chrII 741231 741232 . 260
chrII 741248 741249 . 440
chrII 741257 741258 . 200
chrII 741422 741423 . 940
chrII 741434 741435 . 180
chrII 741476 741477 . 1620
chrII 741582 741583 . 620
chrII 741748 741749 . 2380
chrII 741754 741755 . 280
chrII 741795 741796 . 560
chrII 741802 741803 . 120
chrII 741811 741812 . 140
chrII 741812 741813 . 160
chrII 741837 741838 . 480
chrII 742269 742270 . 340
chrII 742510 742511 . 2460
chrII 742652 742653 . 400
chrII 742654 742655 . 160
chrII 742673 742674 . 220
chrII 742691 742692 . 160
chrII 742718 742719 . 1740
chrII 742720 742721 . 120
chrII 742726 742727 . 1500
chrII 742872 742873 . 140
chrII 742938 742939 . 220
chrII 743289 743290 . 260
chrII 743680 743681 . 420
chrII 744016 744017 . 140
chrII 744274 744275 . 2340
chrII 744293 744294 . 600
chrII 744544 744545 . 540
chrII 744696 744697 . 840
chrII 744696 744697 . 120
chrII 744706 744707 . 760
chrII 744713 744714 . 560
chrII 744765 744766 . 220
chrII 744780 744781 . 180
chrII 744823 744824 . 200
chrII 745422 745423 . 1940
chrII 745916 745917 . 1780
chrII 745945 745946 . 140
chrII 745978 745979 . 2020
chrII 746179 746180 . 300
chrII 747164 747165 . 220
chrII 747340 747341 . 2260
chrII 747843 747844 . 200
chrII 747888 747889 . 1060
chrII 747909 747910 . 880
chrII 747920 747921 . 280
chrII 748071 748072 . 140
chrII 748109 748110 . 400
chrII 748611 748612 . 340
chrII 748891 748892 . 380
chrII 749426 749427 . 200
chrII 749474 749475 . 120
chrII 749533 749534 . 740
chrII 749663 749664 . 140
chrII 749841 749842 . 1820
chrII 749881 749882 . 760
chrII 750053 750054 . 120
chrII 750232 750233 . 1420
chrII 750739 750740 . 120
chrII 750962 750963 . 220
chrII 750969 750970 . 580
chrII 750986 750987 . 400
chrII 751154 751155 . 240
chrII 751606 751607 . 1340
chrII 751665 751666 . 120
chrII 751699 751700 . 1400
chrII 751722 751723 . 920
chrII 751819 751820 . 160
chrII 751840 751841 . 160
chrII 751845 751846 . 340
chrII 752436 752437 . 220
chrII 752590 752591 . 2460
chrII 752878 752879 . 120
chrII 754806 754807 . 260
chrII 755319 755320 . 1940
chrII 755559 755560 . 240
chrII 756388 756389 . 1140
chrII 756607 756608 . 120
chrII 756610 756611 . 1480
chrII 756777 756778 . 140
chrII 757113 757114 . 600
chrII 757228 757229 . 180
chrII 757271 757272 . 200
chrII 757296 757297 . 120
chrII 757300 757301 . 140
chrII 757322 757323 . 120
chrII 757673 757674 . 120
chrII 757761 757762 . 120
chrII 757902 757903 . 340
chrII 758217 758218 . 2200
chrII 758218 758219 . 840
chrII 758219 758220 . 200
chrII 758603 758604 . 180
chrII 759516 759517 . 160
chrII 759804 759805 . 140
chrII 759814 759815 . 1760
chrII 759822 759823 . 200
chrII 759971 759972 . 120
chrII 760186 760187 . 600
chrII 760222 760223 . 240
chrII 760225 760226 . 120
chrII 760244 760245 . 300
chrII 760246 760247 . 380
chrII 760268 760269 . 160
chrII 760410 760411 . 280
chrII 760808 760809 . 120
chrII 760922 760923 . 380
chrII 760936 760937 . 120
chrII 760942 760943 . 520
chrII 760964 760965 . 120
chrII 761162 761163 . 160
chrII 761216 761217 . 120
chrII 761856 761857 . 140
chrII 763212 763213 . 380
chrII 763561 763562 . 140
chrII 763798 763799 . 3500
chrII 763802 763803 . 1420
chrII 763853 763854 . 120
chrII 763928 763929 . 540
chrII 764291 764292 . 560
chrII 764799 764800 . 1220
chrII 764809 764810 . 220
chrII 764811 764812 . 160
chrII 764818 764819 . 180
chrII 764835 764836 . 320
chrII 764841 764842 . 2480
chrII 764852 764853 . 1640
chrII 764861 764862 . 320
chrII 764891 764892 . 400
chrII 765076 765077 . 680
chrII 765422 765423 . 300
chrII 765829 765830 . 120
chrII 766008 766009 . 280
chrII 766065 766066 . 160
chrII 766511 766512 . 120
chrII 766668 766669 . 260
chrII 766842 766843 . 880
chrII 767000 767001 . 120
chrII 767681 767682 . 140
chrII 767690 767691 . 120
chrII 767702 767703 . 2720
chrII 767703 767704 . 460
chrII 767715 767716 . 220
chrII 767719 767720 . 360
chrII 767726 767727 . 1000
chrII 767749 767750 . 680
chrII 767755 767756 . 380
chrII 767767 767768 . 900
chrII 767771 767772 . 240
chrII 767841 767842 . 3780
chrII 768045 768046 . 140
chrII 768077 768078 . 120
chrII 768080 768081 . 140
chrII 768141 768142 . 180
chrII 768152 768153 . 140
chrII 768169 768170 . 140
chrII 768338 768339 . 200
chrII 768359 768360 . 140
chrII 768514 768515 . 800
chrII 768542 768543 . 1100
chrII 770327 770328 . 120
chrII 770443 770444 . 260
chrII 770483 770484 . 180
chrII 770587 770588 . 580
chrII 770614 770615 . 180
chrII 770618 770619 . 920
chrII 770626 770627 . 1020
chrII 770628 770629 . 2620
chrII 770637 770638 . 500
chrII 770667 770668 . 320
chrII 770679 770680 . 7000
chrII 770691 770692 . 320
chrII 770711 770712 . 740
chrII 770714 770715 . 480
chrII 770808 770809 . 140
chrII 770809 770810 . 460
chrII 770817 770818 . 140
chrII 770847 770848 . 800
chrII 770972 770973 . 1240
chrII 771147 771148 . 240
chrII 771156 771157 . 220
chrII 771173 771174 . 860
chrII 771369 771370 . 120
chrII 771513 771514 . 160
chrII 771517 771518 . 160
chrII 771647 771648 . 700
chrII 772937 772938 . 480
chrII 773076 773077 . 2500
chrII 773296 773297 . 1100
chrII 773458 773459 . 120
chrII 773477 773478 . 460
chrII 773538 773539 . 120
chrII 773616 773617 . 5100
chrII 773640 773641 . 500
chrII 773666 773667 . 2340
chrII 773676 773677 . 2220
chrII 773687 773688 . 820
chrII 773692 773693 . 320
chrII 773696 773697 . 140
chrII 773732 773733 . 120
chrII 773763 773764 . 120
chrII 773852 773853 . 1360
chrII 774396 774397 . 120
chrII 774504 774505 . 160
chrII 774563 774564 . 120
chrII 774573 774574 . 840
chrII 774596 774597 . 680
chrII 774617 774618 . 800
chrII 774654 774655 . 160
chrII 774958 774959 . 220
chrII 774976 774977 . 880
chrII 775147 775148 . 180
chrII 775252 775253 . 380
chrII 775619 775620 . 320
chrII 775662 775663 . 140
chrII 775713 775714 . 1860
chrII 775849 775850 . 120
chrII 776046 776047 . 2960
chrII 776251 776252 . 260
chrII 776339 776340 . 160
chrII 776415 776416 . 740
chrII 776444 776445 . 200
chrII 776457 776458 . 180
chrII 776492 776493 . 180
chrII 776640 776641 . 1560
chrII 776820 776821 . 280
chrII 776822 776823 . 280
chrII 776988 776989 . 180
chrII 776988 776989 . 640
chrII 777100 777101 . 240
chrII 777494 777495 . 480
chrII 777770 777771 . 420
chrII 777780 777781 . 140
chrII 777993 777994 . 340
chrII 778044 778045 . 700
chrII 778106 778107 . 160
chrII 778243 778244 . 400
chrII 778894 778895 . 440
chrII 778979 778980 . 220
chrII 779397 779398 . 140
chrII 779557 779558 . 340
chrII 779579 779580 . 160
chrII 779619 779620 . 460
chrII 779626 779627 . 880
chrII 779709 779710 . 200
chrII 781729 781730 . 220
chrII 781917 781918 . 780
chrII 782050 782051 . 440
chrII 782244 782245 . 340
chrII 782257 782258 . 360
chrII 782276 782277 . 2540
chrII 782397 782398 . 300
chrII 782412 782413 . 860
chrII 782429 782430 . 120
chrII 782483 782484 . 120
chrII 782493 782494 . 380
chrII 782499 782500 . 220
chrII 782504 782505 . 420
chrII 782508 782509 . 420
chrII 782514 782515 . 120
chrII 782517 782518 . 140
chrII 782551 782552 . 1300
chrII 782696 782697 . 240
chrII 782713 782714 . 500
chrII 783499 783500 . 360
chrII 783540 783541 . 120
chrII 783862 783863 . 440
chrII 783867 783868 . 120
chrII 783904 783905 . 120
chrII 783912 783913 . 1280
chrII 783999 784000 . 160
chrII 784264 784265 . 180
chrII 784294 784295 . 120
chrII 784327 784328 . 180
chrII 784355 784356 . 160
chrII 784358 784359 . 600
chrII 784374 784375 . 2060
chrII 784381 784382 . 140
chrII 784518 784519 . 480
chrII 784684 784685 . 160
chrII 784770 784771 . 520
chrII 784891 784892 . 540
chrII 784913 784914 . 260
chrII 784965 784966 . 200
chrII 784971 784972 . 200
chrII 784974 784975 . 140
chrII 784978 784979 . 520
chrII 784987 784988 . 120
chrII 785008 785009 . 200
chrII 785135 785136 . 140
chrII 785195 785196 . 1300
chrII 785345 785346 . 720
chrII 785393 785394 . 220
chrII 785822 785823 . 140
chrII 785838 785839 . 120
chrII 785854 785855 . 180
chrII 785899 785900 . 140
chrII 785905 785906 . 120
chrII 785905 785906 . 120
chrII 785906 785907 . 120
chrII 785927 785928 . 220
chrII 785944 785945 . 200
chrII 786020 786021 . 260
chrII 786283 786284 . 2400
chrII 786445 786446 . 300
chrII 786450 786451 . 120
chrII 786464 786465 . 960
chrII 786508 786509 . 280
chrII 786514 786515 . 240
chrII 786527 786528 . 140
chrII 786532 786533 . 5280
chrII 786535 786536 . 1240
chrII 786758 786759 . 260
chrII 786889 786890 . 400
chrII 786918 786919 . 520
chrII 786922 786923 . 200
chrII 786942 786943 . 120
chrII 786964 786965 . 260
chrII 786993 786994 . 360
chrII 786999 787000 . 120
chrII 787003 787004 . 1260
chrII 787075 787076 . 220
chrII 787318 787319 . 120
chrII 787369 787370 . 840
chrII 787376 787377 . 380
chrII 787545 787546 . 120
chrII 787658 787659 . 960
chrII 787873 787874 . 140
chrII 788447 788448 . 780
chrII 788716 788717 . 180
chrII 788720 788721 . 200
chrII 788755 788756 . 160
chrII 788777 788778 . 480
chrII 788810 788811 . 740
chrII 788815 788816 . 120
chrII 788821 788822 . 3380
chrII 788826 788827 . 940
chrII 788835 788836 . 140
chrII 788858 788859 . 380
chrII 788867 788868 . 120
chrII 788881 788882 . 400
chrII 788886 788887 . 2940
chrII 788894 788895 . 1020
chrII 788916 788917 . 240
chrII 789067 789068 . 440
chrII 789234 789235 . 380
chrII 789596 789597 . 180
chrII 789684 789685 . 320
chrII 789725 789726 . 520
chrII 790931 790932 . 140
chrII 791158 791159 . 280
chrII 791377 791378 . 2020
chrII 791618 791619 . 260
chrII 791621 791622 . 180
chrII 791930 791931 . 140
chrII 792047 792048 . 160
chrII 792172 792173 . 200
chrII 792198 792199 . 940
chrII 792204 792205 . 340
chrII 792211 792212 . 280
chrII 792244 792245 . 140
chrII 792266 792267 . 360
chrII 792268 792269 . 380
chrII 792279 792280 . 940
chrII 792324 792325 . 140
chrII 792332 792333 . 1560
chrII 792494 792495 . 280
chrII 792569 792570 . 400
chrII 792595 792596 . 120
chrII 792612 792613 . 160
chrII 792644 792645 . 520
chrII 792705 792706 . 360
chrII 792713 792714 . 2480
chrII 792744 792745 . 140
chrII 792773 792774 . 5940
chrII 792930 792931 . 300
chrII 793272 793273 . 1820
chrII 793386 793387 . 9680
chrII 793746 793747 . 120
chrII 793795 793796 . 1420
chrII 793815 793816 . 1080
chrII 794541 794542 . 380
chrII 794969 794970 . 540
chrII 795323 795324 . 200
chrII 795430 795431 . 3480
chrII 795501 795502 . 1520
chrII 796030 796031 . 140
chrII 796136 796137 . 140
chrII 796227 796228 . 140
chrII 796422 796423 . 780
chrII 796462 796463 . 120
chrII 796572 796573 . 360
chrII 796585 796586 . 240
chrII 797003 797004 . 820
chrII 797074 797075 . 180
chrII 797181 797182 . 300
chrII 797268 797269 . 700
chrII 797298 797299 . 1220
chrII 797547 797548 . 240
chrII 797837 797838 . 1280
chrII 798028 798029 . 900
chrII 798086 798087 . 240
chrII 798257 798258 . 1060
chrII 798379 798380 . 1620
chrII 798413 798414 . 320
chrII 798430 798431 . 4220
chrII 798585 798586 . 480
chrII 798721 798722 . 1140
chrII 798767 798768 . 160
chrII 798928 798929 . 380
chrII 798938 798939 . 200
chrII 798956 798957 . 140
chrII 799049 799050 . 160
chrII 799164 799165 . 260
chrII 799200 799201 . 560
chrII 799340 799341 . 200
chrII 799350 799351 . 500
chrII 799355 799356 . 220
chrII 799482 799483 . 420
chrII 799530 799531 . 500
chrII 799538 799539 . 140
chrII 799542 799543 . 180
chrII 799614 799615 . 380
chrII 799678 799679 . 740
chrII 799732 799733 . 380
chrII 799737 799738 . 600
chrII 799792 799793 . 160
chrII 799834 799835 . 340
chrII 799848 799849 . 2800
chrII 799990 799991 . 120
chrII 800006 800007 . 300
chrII 800169 800170 . 580
chrII 800185 800186 . 380
chrII 800199 800200 . 500
chrII 800207 800208 . 520
chrII 800222 800223 . 160
chrII 800258 800259 . 260
chrII 800271 800272 . 2020
chrII 800278 800279 . 1660
chrII 800316 800317 . 2220
chrII 800323 800324 . 780
chrII 800347 800348 . 540
chrII 800366 800367 . 240
chrII 800398 800399 . 1360
chrII 800429 800430 . 2720
chrII 800728 800729 . 180
chrII 801107 801108 . 140
chrII 801256 801257 . 120
chrII 801290 801291 . 460
chrII 801319 801320 . 240
chrII 801619 801620 . 1960
chrII 801701 801702 . 1320
chrII 801925 801926 . 180
chrII 801928 801929 . 120
chrII 801958 801959 . 480
chrII 802037 802038 . 180
chrII 802051 802052 . 2320
chrII 802099 802100 . 1980
chrII 802133 802134 . 120
chrII 802140 802141 . 360
chrII 802190 802191 . 420
chrII 802228 802229 . 1340
chrII 802266 802267 . 420
chrII 802298 802299 . 140
chrII 802329 802330 . 280
chrII 802438 802439 . 140
chrII 802448 802449 . 620
chrII 802490 802491 . 3000
chrII 802682 802683 . 260
chrII 802773 802774 . 300
chrII 802826 802827 . 140
chrII 803224 803225 . 440
chrII 803241 803242 . 420
chrII 803734 803735 . 120
chrII 804127 804128 . 1020
chrII 804317 804318 . 340
chrII 804905 804906 . 160
chrII 804910 804911 . 300
chrII 805017 805018 . 2400
chrII 805045 805046 . 500
chrII 805076 805077 . 2780
chrII 805095 805096 . 120
chrII 805132 805133 . 200
chrII 805215 805216 . 2220
chrII 805251 805252 . 1860
chrII 805266 805267 . 140
chrII 805293 805294 . 1280
chrII 805604 805605 . 740
chrII 805760 805761 . 720
chrII 807227 807228 . 300
chrII 807242 807243 . 440
chrII 807260 807261 . 240
chrII 807294 807295 . 520
chrII 807303 807304 . 120
chrII 807311 807312 . 120
chrII 807321 807322 . 160
chrII 807328 807329 . 220
chrII 807516 807517 . 1660
chrII 807842 807843 . 1540
chrII 807938 807939 . 600
chrII 808298 808299 . 160
chrII 808298 808299 . 420
chrII 808324 808325 . 120
chrII 808546 808547 . 2400
chrII 808697 808698 . 160
chrII 809788 809789 . 120
chrII 809822 809823 . 140
chrII 810227 810228 . 340
chrII 811499 811500 . 160
chrII 812606 812607 . 120
chrII 813023 813024 . 140
chrIII 375 376 . 320
chrIII 471 472 . 4080
chrIII 474 475 . 2780
chrIII 496 497 . 120
chrIII 499 500 . 380
chrIII 516 517 . 120
chrIII 745 746 . 120
chrIII 779 780 . 740
chrIII 805 806 . 280
chrIII 807 808 . 180
chrIII 820 821 . 2080
chrIII 858 859 . 300
chrIII 1107 1108 . 520
chrIII 1268 1269 . 580
chrIII 2217 2218 . 220
chrIII 2632 2633 . 180
chrIII 3464 3465 . 180
chrIII 3769 3770 . 160
chrIII 4194 4195 . 280
chrIII 6223 6224 . 120
chrIII 6333 6334 . 440
chrIII 7882 7883 . 180
chrIII 9011 9012 . 400
chrIII 9022 9023 . 120
chrIII 9115 9116 . 120
chrIII 9167 9168 . 180
chrIII 10855 10856 . 580
chrIII 12232 12233 . 220
chrIII 14178 14179 . 720
chrIII 14628 14629 . 120
chrIII 14686 14687 . 380
chrIII 14737 14738 . 3980
chrIII 14743 14744 . 120
chrIII 14747 14748 . 5500
chrIII 14763 14764 . 980
chrIII 14780 14781 . 160
chrIII 14975 14976 . 300
chrIII 15128 15129 . 120
chrIII 15163 15164 . 140
chrIII 15321 15322 . 440
chrIII 15365 15366 . 160
chrIII 15715 15716 . 460
chrIII 15723 15724 . 580
chrIII 16232 16233 . 540
chrIII 16685 16686 . 160
chrIII 16734 16735 . 380
chrIII 16891 16892 . 340
chrIII 16975 16976 . 2720
chrIII 16986 16987 . 300
chrIII 17009 17010 . 380
chrIII 17022 17023 . 320
chrIII 17044 17045 . 300
chrIII 17092 17093 . 140
chrIII 17098 17099 . 200
chrIII 17146 17147 . 180
chrIII 17158 17159 . 360
chrIII 17183 17184 . 120
chrIII 17191 17192 . 120
chrIII 17212 17213 . 140
chrIII 17230 17231 . 1340
chrIII 17235 17236 . 4000
chrIII 17238 17239 . 800
chrIII 17438 17439 . 160
chrIII 17734 17735 . 140
chrIII 18030 18031 . 560
chrIII 18086 18087 . 1200
chrIII 18402 18403 . 2040
chrIII 19122 19123 . 240
chrIII 19286 19287 . 360
chrIII 19691 19692 . 220
chrIII 19737 19738 . 140
chrIII 20096 20097 . 140
chrIII 20282 20283 . 260
chrIII 21251 21252 . 140
chrIII 22195 22196 . 300
chrIII 22202 22203 . 400
chrIII 22206 22207 . 500
chrIII 22215 22216 . 120
chrIII 22238 22239 . 1000
chrIII 22261 22262 . 140
chrIII 22273 22274 . 120
chrIII 22285 22286 . 620
chrIII 22289 22290 . 2300
chrIII 22295 22296 . 1060
chrIII 22318 22319 . 160
chrIII 22444 22445 . 220
chrIII 23405 23406 . 440
chrIII 23430 23431 . 740
chrIII 23438 23439 . 600
chrIII 23447 23448 . 700
chrIII 23456 23457 . 260
chrIII 23468 23469 . 120
chrIII 23473 23474 . 300
chrIII 23480 23481 . 200
chrIII 23481 23482 . 400
chrIII 23481 23482 . 4000
chrIII 23493 23494 . 300
chrIII 23507 23508 . 4460
chrIII 23522 23523 . 3020
chrIII 23527 23528 . 200
chrIII 23539 23540 . 6060
chrIII 23545 23546 . 120
chrIII 23549 23550 . 700
chrIII 23552 23553 . 860
chrIII 23557 23558 . 2140
chrIII 23567 23568 . 11060
chrIII 23884 23885 . 520
chrIII 24010 24011 . 240
chrIII 24025 24026 . 31400
chrIII 24029 24030 . 1320
chrIII 24046 24047 . 120
chrIII 24050 24051 . 560
chrIII 24053 24054 . 120
chrIII 24077 24078 . 41100
chrIII 24087 24088 . 120
chrIII 24090 24091 . 840
chrIII 24094 24095 . 220
chrIII 24197 24198 . 260
chrIII 24215 24216 . 120
chrIII 24235 24236 . 160
chrIII 24241 24242 . 103660
chrIII 24366 24367 . 25540
chrIII 24376 24377 . 5480
chrIII 24381 24382 . 1300
chrIII 24388 24389 . 680
chrIII 24400 24401 . 1360
chrIII 24411 24412 . 1260
chrIII 24412 24413 . 120
chrIII 24412 24413 . 840
chrIII 24420 24421 . 1680
chrIII 24423 24424 . 200
chrIII 24586 24587 . 280
chrIII 24619 24620 . 4000
chrIII 24625 24626 . 4320
chrIII 24662 24663 . 120
chrIII 24664 24665 . 1040
chrIII 24676 24677 . 1400
chrIII 24683 24684 . 8120
chrIII 24687 24688 . 1640
chrIII 24695 24696 . 3660
chrIII 24702 24703 . 8120
chrIII 24710 24711 . 8500
chrIII 24713 24714 . 320
chrIII 24718 24719 . 8020
chrIII 24720 24721 . 780
chrIII 24910 24911 . 2080
chrIII 25523 25524 . 780
chrIII 25531 25532 . 2080
chrIII 25544 25545 . 500
chrIII 25687 25688 . 3480
chrIII 26171 26172 . 120
chrIII 26175 26176 . 120
chrIII 26365 26366 . 620
chrIII 26467 26468 . 120
chrIII 26533 26534 . 120
chrIII 26655 26656 . 180
chrIII 26661 26662 . 120
chrIII 26683 26684 . 580
chrIII 27010 27011 . 120
chrIII 27054 27055 . 960
chrIII 27097 27098 . 420
chrIII 27294 27295 . 260
chrIII 27411 27412 . 300
chrIII 27421 27422 . 240
chrIII 27422 27423 . 300
chrIII 27437 27438 . 340
chrIII 27442 27443 . 560
chrIII 27488 27489 . 280
chrIII 27635 27636 . 280
chrIII 27658 27659 . 880
chrIII 27773 27774 . 2440
chrIII 27818 27819 . 140
chrIII 27822 27823 . 540
chrIII 27827 27828 . 220
chrIII 27871 27872 . 120
chrIII 27881 27882 . 1260
chrIII 28039 28040 . 3780
chrIII 28214 28215 . 420
chrIII 28305 28306 . 140
chrIII 28360 28361 . 400
chrIII 28369 28370 . 1180
chrIII 28518 28519 . 180
chrIII 28568 28569 . 460
chrIII 28665 28666 . 140
chrIII 28666 28667 . 580
chrIII 28676 28677 . 120
chrIII 28683 28684 . 500
chrIII 28745 28746 . 320
chrIII 28796 28797 . 300
chrIII 28805 28806 . 260
chrIII 28861 28862 . 420
chrIII 28955 28956 . 120
chrIII 29117 29118 . 400
chrIII 29141 29142 . 120
chrIII 29150 29151 . 220
chrIII 29207 29208 . 120
chrIII 29232 29233 . 320
chrIII 29240 29241 . 1820
chrIII 29243 29244 . 160
chrIII 29254 29255 . 140
chrIII 29266 29267 . 1020
chrIII 29269 29270 . 260
chrIII 29274 29275 . 120
chrIII 29294 29295 . 120
chrIII 29372 29373 . 120
chrIII 29381 29382 . 160
chrIII 29408 29409 . 240
chrIII 29431 29432 . 180
chrIII 29439 29440 . 140
chrIII 29462 29463 . 300
chrIII 29467 29468 . 300
chrIII 29499 29500 . 200
chrIII 29624 29625 . 160
chrIII 29685 29686 . 120
chrIII 29695 29696 . 1560
chrIII 29788 29789 . 560
chrIII 29816 29817 . 960
chrIII 29981 29982 . 520
chrIII 29996 29997 . 380
chrIII 30206 30207 . 4180
chrIII 30278 30279 . 240
chrIII 30305 30306 . 200
chrIII 30336 30337 . 1780
chrIII 30400 30401 . 200
chrIII 30419 30420 . 140
chrIII 30468 30469 . 2020
chrIII 30483 30484 . 180
chrIII 30500 30501 . 2760
chrIII 30507 30508 . 300
chrIII 30522 30523 . 160
chrIII 30525 30526 . 440
chrIII 30537 30538 . 360
chrIII 30543 30544 . 120
chrIII 30576 30577 . 160
chrIII 30588 30589 . 120
chrIII 30596 30597 . 120
chrIII 30618 30619 . 180
chrIII 30666 30667 . 280
chrIII 30671 30672 . 540
chrIII 30674 30675 . 120
chrIII 30677 30678 . 400
chrIII 30679 30680 . 1080
chrIII 30703 30704 . 320
chrIII 30754 30755 . 160
chrIII 30813 30814 . 320
chrIII 30832 30833 . 200
chrIII 31005 31006 . 220
chrIII 31028 31029 . 2820
chrIII 31095 31096 . 120
chrIII 31171 31172 . 180
chrIII 31208 31209 . 540
chrIII 31217 31218 . 160
chrIII 31229 31230 . 340
chrIII 31232 31233 . 140
chrIII 31233 31234 . 300
chrIII 31237 31238 . 180
chrIII 31257 31258 . 140
chrIII 31264 31265 . 300
chrIII 31267 31268 . 400
chrIII 31272 31273 . 360
chrIII 31278 31279 . 980
chrIII 31328 31329 . 440
chrIII 31370 31371 . 240
chrIII 31374 31375 . 140
chrIII 31393 31394 . 1220
chrIII 33994 33995 . 480
chrIII 34002 34003 . 4280
chrIII 34091 34092 . 120
chrIII 34103 34104 . 220
chrIII 34879 34880 . 460
chrIII 35032 35033 . 120
chrIII 35490 35491 . 520
chrIII 35545 35546 . 200
chrIII 35663 35664 . 120
chrIII 35727 35728 . 800
chrIII 36026 36027 . 180
chrIII 36054 36055 . 1060
chrIII 36074 36075 . 2600
chrIII 36252 36253 . 560
chrIII 36477 36478 . 120
chrIII 36482 36483 . 520
chrIII 36505 36506 . 960
chrIII 36659 36660 . 1420
chrIII 36800 36801 . 120
chrIII 36971 36972 . 120
chrIII 36997 36998 . 1080
chrIII 37033 37034 . 1900
chrIII 37142 37143 . 460
chrIII 37198 37199 . 440
chrIII 37200 37201 . 420
chrIII 37284 37285 . 1320
chrIII 37457 37458 . 2300
chrIII 37537 37538 . 120
chrIII 37543 37544 . 120
chrIII 37546 37547 . 760
chrIII 37554 37555 . 160
chrIII 37642 37643 . 260
chrIII 37746 37747 . 120
chrIII 37761 37762 . 140
chrIII 37779 37780 . 240
chrIII 37848 37849 . 1380
chrIII 37897 37898 . 160
chrIII 38086 38087 . 360
chrIII 38276 38277 . 200
chrIII 38407 38408 . 340
chrIII 38553 38554 . 660
chrIII 38578 38579 . 280
chrIII 38754 38755 . 140
chrIII 38936 38937 . 160
chrIII 38942 38943 . 2380
chrIII 38946 38947 . 2140
chrIII 39017 39018 . 560
chrIII 39058 39059 . 520
chrIII 39077 39078 . 480
chrIII 39134 39135 . 320
chrIII 39141 39142 . 2580
chrIII 39163 39164 . 300
chrIII 39183 39184 . 160
chrIII 39199 39200 . 440
chrIII 39275 39276 . 1260
chrIII 39290 39291 . 700
chrIII 39300 39301 . 1480
chrIII 39301 39302 . 560
chrIII 39385 39386 . 760
chrIII 39456 39457 . 1680
chrIII 39500 39501 . 660
chrIII 39577 39578 . 980
chrIII 39584 39585 . 120
chrIII 39584 39585 . 140
chrIII 39585 39586 . 1260
chrIII 39585 39586 . 460
chrIII 39586 39587 . 1200
chrIII 39590 39591 . 160
chrIII 39627 39628 . 440
chrIII 39639 39640 . 580
chrIII 39753 39754 . 360
chrIII 39761 39762 . 160
chrIII 39761 39762 . 780
chrIII 39777 39778 . 660
chrIII 39826 39827 . 280
chrIII 39994 39995 . 260
chrIII 40150 40151 . 120
chrIII 40283 40284 . 200
chrIII 40304 40305 . 160
chrIII 40310 40311 . 240
chrIII 40365 40366 . 240
chrIII 40482 40483 . 280
chrIII 40487 40488 . 120
chrIII 40618 40619 . 540
chrIII 40621 40622 . 120
chrIII 40775 40776 . 280
chrIII 40799 40800 . 220
chrIII 40807 40808 . 620
chrIII 40816 40817 . 340
chrIII 40816 40817 . 220
chrIII 40821 40822 . 1160
chrIII 40828 40829 . 320
chrIII 40838 40839 . 280
chrIII 40848 40849 . 440
chrIII 40854 40855 . 340
chrIII 40863 40864 . 160
chrIII 40865 40866 . 120
chrIII 40871 40872 . 120
chrIII 40877 40878 . 2920
chrIII 40884 40885 . 320
chrIII 40893 40894 . 1640
chrIII 40906 40907 . 940
chrIII 40955 40956 . 1040
chrIII 40971 40972 . 620
chrIII 40998 40999 . 740
chrIII 41072 41073 . 780
chrIII 41100 41101 . 180
chrIII 41109 41110 . 1020
chrIII 41117 41118 . 760
chrIII 41123 41124 . 460
chrIII 41169 41170 . 120
chrIII 41222 41223 . 140
chrIII 41249 41250 . 140
chrIII 41250 41251 . 440
chrIII 41270 41271 . 400
chrIII 41276 41277 . 160
chrIII 41283 41284 . 200
chrIII 41294 41295 . 940
chrIII 41315 41316 . 240
chrIII 41440 41441 . 500
chrIII 41475 41476 . 560
chrIII 41629 41630 . 640
chrIII 41697 41698 . 320
chrIII 41715 41716 . 2760
chrIII 41924 41925 . 140
chrIII 41931 41932 . 220
chrIII 41939 41940 . 420
chrIII 41973 41974 . 120
chrIII 41979 41980 . 200
chrIII 41984 41985 . 180
chrIII 42006 42007 . 120
chrIII 42190 42191 . 120
chrIII 42251 42252 . 4200
chrIII 42300 42301 . 1700
chrIII 42392 42393 . 760
chrIII 42943 42944 . 3500
chrIII 43063 43064 . 1720
chrIII 43068 43069 . 400
chrIII 43231 43232 . 200
chrIII 43259 43260 . 480
chrIII 43323 43324 . 160
chrIII 43447 43448 . 520
chrIII 43454 43455 . 480
chrIII 43482 43483 . 2040
chrIII 43573 43574 . 160
chrIII 43788 43789 . 2300
chrIII 44045 44046 . 2040
chrIII 44054 44055 . 340
chrIII 44164 44165 . 1200
chrIII 44171 44172 . 120
chrIII 44348 44349 . 3140
chrIII 44472 44473 . 120
chrIII 44474 44475 . 160
chrIII 44502 44503 . 280
chrIII 44528 44529 . 1740
chrIII 44541 44542 . 480
chrIII 44620 44621 . 280
chrIII 44778 44779 . 120
chrIII 44893 44894 . 240
chrIII 44922 44923 . 260
chrIII 44930 44931 . 380
chrIII 44933 44934 . 340
chrIII 45243 45244 . 120
chrIII 45289 45290 . 200
chrIII 45970 45971 . 160
chrIII 46030 46031 . 560
chrIII 46153 46154 . 540
chrIII 46629 46630 . 180
chrIII 46977 46978 . 200
chrIII 46981 46982 . 140
chrIII 46985 46986 . 140
chrIII 46991 46992 . 120
chrIII 46993 46994 . 160
chrIII 47000 47001 . 740
chrIII 47007 47008 . 200
chrIII 47009 47010 . 120
chrIII 47014 47015 . 3140
chrIII 47028 47029 . 140
chrIII 47034 47035 . 1220
chrIII 47085 47086 . 180
chrIII 47092 47093 . 780
chrIII 47095 47096 . 120
chrIII 47113 47114 . 2480
chrIII 47286 47287 . 440
chrIII 47589 47590 . 120
chrIII 47595 47596 . 2260
chrIII 47762 47763 . 120
chrIII 47766 47767 . 160
chrIII 47769 47770 . 680
chrIII 47810 47811 . 880
chrIII 47912 47913 . 120
chrIII 47943 47944 . 220
chrIII 48009 48010 . 140
chrIII 48100 48101 . 320
chrIII 48132 48133 . 220
chrIII 48136 48137 . 120
chrIII 48148 48149 . 880
chrIII 48310 48311 . 380
chrIII 48318 48319 . 420
chrIII 48331 48332 . 380
chrIII 48471 48472 . 400
chrIII 48474 48475 . 280
chrIII 48488 48489 . 340
chrIII 48491 48492 . 180
chrIII 48495 48496 . 2200
chrIII 48550 48551 . 480
chrIII 48553 48554 . 680
chrIII 48554 48555 . 980
chrIII 48575 48576 . 120
chrIII 48701 48702 . 840
chrIII 48740 48741 . 120
chrIII 48750 48751 . 360
chrIII 48758 48759 . 360
chrIII 49092 49093 . 140
chrIII 50325 50326 . 620
chrIII 50328 50329 . 1100
chrIII 50340 50341 . 140
chrIII 50349 50350 . 200
chrIII 50379 50380 . 140
chrIII 50382 50383 . 120
chrIII 50387 50388 . 120
chrIII 50391 50392 . 120
chrIII 50399 50400 . 180
chrIII 50432 50433 . 180
chrIII 50444 50445 . 120
chrIII 50517 50518 . 120
chrIII 50563 50564 . 200
chrIII 50610 50611 . 120
chrIII 50614 50615 . 120
chrIII 50649 50650 . 240
chrIII 50678 50679 . 520
chrIII 50690 50691 . 440
chrIII 50700 50701 . 240
chrIII 50707 50708 . 1260
chrIII 50716 50717 . 160
chrIII 50748 50749 . 240
chrIII 50752 50753 . 360
chrIII 50760 50761 . 440
chrIII 50766 50767 . 940
chrIII 50775 50776 . 1100
chrIII 50865 50866 . 200
chrIII 50941 50942 . 680
chrIII 50966 50967 . 140
chrIII 50979 50980 . 140
chrIII 51022 51023 . 120
chrIII 51022 51023 . 120
chrIII 51089 51090 . 220
chrIII 51092 51093 . 460
chrIII 51100 51101 . 240
chrIII 51156 51157 . 700
chrIII 51188 51189 . 4740
chrIII 51216 51217 . 2660
chrIII 51240 51241 . 300
chrIII 51242 51243 . 560
chrIII 51252 51253 . 600
chrIII 51275 51276 . 940
chrIII 51291 51292 . 120
chrIII 51403 51404 . 600
chrIII 51514 51515 . 140
chrIII 51604 51605 . 220
chrIII 51606 51607 . 720
chrIII 51630 51631 . 120
chrIII 51658 51659 . 120
chrIII 51711 51712 . 120
chrIII 51860 51861 . 140
chrIII 51959 51960 . 180
chrIII 51992 51993 . 160
chrIII 52001 52002 . 460
chrIII 52030 52031 . 140
chrIII 52051 52052 . 420
chrIII 52223 52224 . 440
chrIII 52244 52245 . 1160
chrIII 52256 52257 . 3540
chrIII 52257 52258 . 2460
chrIII 52257 52258 . 120
chrIII 52258 52259 . 120
chrIII 52263 52264 . 3460
chrIII 52280 52281 . 320
chrIII 52294 52295 . 2320
chrIII 52307 52308 . 280
chrIII 52399 52400 . 140
chrIII 52476 52477 . 180
chrIII 52484 52485 . 120
chrIII 52486 52487 . 1100
chrIII 52503 52504 . 120
chrIII 52533 52534 . 660
chrIII 52552 52553 . 140
chrIII 52554 52555 . 120
chrIII 52561 52562 . 1820
chrIII 52567 52568 . 460
chrIII 52572 52573 . 140
chrIII 52616 52617 . 120
chrIII 52750 52751 . 140
chrIII 53036 53037 . 1120
chrIII 53192 53193 . 2200
chrIII 53258 53259 . 120
chrIII 53264 53265 . 1180
chrIII 54039 54040 . 260
chrIII 54102 54103 . 200
chrIII 54159 54160 . 460
chrIII 54237 54238 . 120
chrIII 54326 54327 . 1180
chrIII 54483 54484 . 340
chrIII 54518 54519 . 120
chrIII 54524 54525 . 960
chrIII 54560 54561 . 420
chrIII 54589 54590 . 220
chrIII 54609 54610 . 600
chrIII 54717 54718 . 440
chrIII 54826 54827 . 280
chrIII 54852 54853 . 800
chrIII 54897 54898 . 160
chrIII 54966 54967 . 120
chrIII 55052 55053 . 240
chrIII 55099 55100 . 240
chrIII 55102 55103 . 180
chrIII 55183 55184 . 120
chrIII 55234 55235 . 400
chrIII 55351 55352 . 4040
chrIII 55493 55494 . 160
chrIII 55735 55736 . 180
chrIII 55898 55899 . 240
chrIII 55940 55941 . 160
chrIII 55946 55947 . 980
chrIII 56280 56281 . 140
chrIII 56305 56306 . 120
chrIII 56418 56419 . 140
chrIII 56432 56433 . 940
chrIII 56572 56573 . 120
chrIII 56596 56597 . 760
chrIII 56626 56627 . 120
chrIII 56635 56636 . 1200
chrIII 56644 56645 . 340
chrIII 56647 56648 . 200
chrIII 56648 56649 . 180
chrIII 56658 56659 . 260
chrIII 56659 56660 . 120
chrIII 56669 56670 . 840
chrIII 56680 56681 . 1900
chrIII 56692 56693 . 160
chrIII 56754 56755 . 160
chrIII 56790 56791 . 220
chrIII 57035 57036 . 140
chrIII 57096 57097 . 120
chrIII 57127 57128 . 140
chrIII 57130 57131 . 120
chrIII 57264 57265 . 120
chrIII 57362 57363 . 240
chrIII 57384 57385 . 200
chrIII 57683 57684 . 160
chrIII 57983 57984 . 180
chrIII 58132 58133 . 220
chrIII 58153 58154 . 120
chrIII 58281 58282 . 380
chrIII 58621 58622 . 180
chrIII 58641 58642 . 940
chrIII 58793 58794 . 400
chrIII 58796 58797 . 140
chrIII 58803 58804 . 1040
chrIII 58824 58825 . 820
chrIII 58834 58835 . 500
chrIII 58834 58835 . 220
chrIII 58838 58839 . 580
chrIII 58842 58843 . 1220
chrIII 58905 58906 . 140
chrIII 58912 58913 . 460
chrIII 58926 58927 . 640
chrIII 58929 58930 . 160
chrIII 58934 58935 . 3580
chrIII 58934 58935 . 440
chrIII 58935 58936 . 6940
chrIII 58945 58946 . 560
chrIII 58952 58953 . 120
chrIII 58959 58960 . 480
chrIII 58971 58972 . 280
chrIII 58996 58997 . 220
chrIII 59023 59024 . 120
chrIII 59134 59135 . 2880
chrIII 59140 59141 . 1500
chrIII 59326 59327 . 300
chrIII 59389 59390 . 120
chrIII 59431 59432 . 200
chrIII 59466 59467 . 880
chrIII 59475 59476 . 4480
chrIII 59476 59477 . 340
chrIII 59476 59477 . 140
chrIII 59616 59617 . 140
chrIII 59621 59622 . 340
chrIII 59788 59789 . 740
chrIII 59795 59796 . 120
chrIII 59849 59850 . 120
chrIII 59955 59956 . 3820
chrIII 60017 60018 . 140
chrIII 60058 60059 . 120
chrIII 60128 60129 . 120
chrIII 60198 60199 . 340
chrIII 60232 60233 . 140
chrIII 60243 60244 . 120
chrIII 60346 60347 . 1320
chrIII 60356 60357 . 1040
chrIII 60378 60379 . 300
chrIII 60407 60408 . 260
chrIII 60452 60453 . 120
chrIII 60496 60497 . 120
chrIII 60582 60583 . 1160
chrIII 60588 60589 . 200
chrIII 60592 60593 . 280
chrIII 60613 60614 . 600
chrIII 60660 60661 . 700
chrIII 60676 60677 . 1460
chrIII 60905 60906 . 740
chrIII 60912 60913 . 560
chrIII 60921 60922 . 1440
chrIII 60950 60951 . 1260
chrIII 61029 61030 . 380
chrIII 61078 61079 . 120
chrIII 61102 61103 . 200
chrIII 61117 61118 . 640
chrIII 61150 61151 . 120
chrIII 61281 61282 . 320
chrIII 61292 61293 . 240
chrIII 61303 61304 . 340
chrIII 61308 61309 . 180
chrIII 61325 61326 . 120
chrIII 61326 61327 . 320
chrIII 61330 61331 . 2100
chrIII 61359 61360 . 1020
chrIII 61361 61362 . 160
chrIII 61366 61367 . 3140
chrIII 61367 61368 . 160
chrIII 61378 61379 . 140
chrIII 61427 61428 . 1220
chrIII 61476 61477 . 520
chrIII 61492 61493 . 420
chrIII 61494 61495 . 1440
chrIII 61503 61504 . 140
chrIII 61541 61542 . 440
chrIII 61553 61554 . 160
chrIII 61557 61558 . 820
chrIII 61558 61559 . 400
chrIII 61567 61568 . 280
chrIII 61568 61569 . 140
chrIII 61569 61570 . 140
chrIII 61575 61576 . 460
chrIII 61593 61594 . 1740
chrIII 61753 61754 . 260
chrIII 61764 61765 . 2180
chrIII 61776 61777 . 140
chrIII 61904 61905 . 1460
chrIII 61912 61913 . 480
chrIII 61916 61917 . 300
chrIII 61945 61946 . 580
chrIII 61985 61986 . 120
chrIII 62049 62050 . 620
chrIII 62095 62096 . 320
chrIII 62144 62145 . 120
chrIII 62196 62197 . 200
chrIII 62284 62285 . 960
chrIII 62346 62347 . 160
chrIII 62407 62408 . 1200
chrIII 62537 62538 . 200
chrIII 62572 62573 . 1260
chrIII 62577 62578 . 120
chrIII 62589 62590 . 140
chrIII 62728 62729 . 140
chrIII 62760 62761 . 120
chrIII 62812 62813 . 140
chrIII 62817 62818 . 120
chrIII 62959 62960 . 520
chrIII 63097 63098 . 180
chrIII 63107 63108 . 160
chrIII 63124 63125 . 200
chrIII 63140 63141 . 120
chrIII 63143 63144 . 460
chrIII 63270 63271 . 120
chrIII 63273 63274 . 500
chrIII 63296 63297 . 120
chrIII 63302 63303 . 360
chrIII 63304 63305 . 2520
chrIII 63304 63305 . 160
chrIII 63305 63306 . 200
chrIII 63319 63320 . 140
chrIII 63320 63321 . 120
chrIII 63331 63332 . 1080
chrIII 63331 63332 . 140
chrIII 63334 63335 . 2440
chrIII 63346 63347 . 120
chrIII 63361 63362 . 120
chrIII 63364 63365 . 140
chrIII 63370 63371 . 180
chrIII 63371 63372 . 120
chrIII 63374 63375 . 160
chrIII 63389 63390 . 620
chrIII 63507 63508 . 920
chrIII 63555 63556 . 740
chrIII 63680 63681 . 180
chrIII 63693 63694 . 180
chrIII 63821 63822 . 520
chrIII 63849 63850 . 280
chrIII 63857 63858 . 120
chrIII 64019 64020 . 140
chrIII 64019 64020 . 680
chrIII 64033 64034 . 140
chrIII 64034 64035 . 520
chrIII 64381 64382 . 220
chrIII 64390 64391 . 3360
chrIII 64397 64398 . 1820
chrIII 64533 64534 . 1260
chrIII 64704 64705 . 580
chrIII 65628 65629 . 140
chrIII 65635 65636 . 2040
chrIII 65644 65645 . 840
chrIII 65650 65651 . 260
chrIII 65661 65662 . 360
chrIII 65668 65669 . 140
chrIII 65676 65677 . 700
chrIII 65684 65685 . 220
chrIII 65755 65756 . 120
chrIII 65768 65769 . 180
chrIII 65771 65772 . 1180
chrIII 65778 65779 . 780
chrIII 65789 65790 . 160
chrIII 65930 65931 . 120
chrIII 66275 66276 . 120
chrIII 68471 68472 . 440
chrIII 68476 68477 . 120
chrIII 68478 68479 . 4340
chrIII 68486 68487 . 4360
chrIII 68491 68492 . 320
chrIII 68498 68499 . 160
chrIII 68502 68503 . 560
chrIII 68508 68509 . 140
chrIII 68509 68510 . 200
chrIII 68541 68542 . 240
chrIII 68568 68569 . 500
chrIII 68593 68594 . 1240
chrIII 68595 68596 . 140
chrIII 68595 68596 . 120
chrIII 68598 68599 . 180
chrIII 68602 68603 . 160
chrIII 68609 68610 . 420
chrIII 68616 68617 . 4560
chrIII 68617 68618 . 140
chrIII 68618 68619 . 180
chrIII 68625 68626 . 540
chrIII 68626 68627 . 120
chrIII 68628 68629 . 540
chrIII 68634 68635 . 120
chrIII 68681 68682 . 140
chrIII 69454 69455 . 160
chrIII 69527 69528 . 900
chrIII 69674 69675 . 1260
chrIII 69693 69694 . 340
chrIII 69784 69785 . 140
chrIII 69822 69823 . 2880
chrIII 69973 69974 . 2860
chrIII 69986 69987 . 1860
chrIII 69987 69988 . 120
chrIII 69991 69992 . 880
chrIII 69996 69997 . 1060
chrIII 70006 70007 . 480
chrIII 70023 70024 . 120
chrIII 70032 70033 . 200
chrIII 70040 70041 . 2420
chrIII 70047 70048 . 400
chrIII 70053 70054 . 720
chrIII 70054 70055 . 1860
chrIII 70055 70056 . 120
chrIII 70056 70057 . 120
chrIII 70056 70057 . 540
chrIII 70066 70067 . 2480
chrIII 70068 70069 . 260
chrIII 70070 70071 . 2920
chrIII 70079 70080 . 1140
chrIII 70087 70088 . 360
chrIII 70100 70101 . 2500
chrIII 70111 70112 . 120
chrIII 70239 70240 . 340
chrIII 70244 70245 . 1980
chrIII 70266 70267 . 180
chrIII 70312 70313 . 140
chrIII 70545 70546 . 120
chrIII 70554 70555 . 260
chrIII 70585 70586 . 120
chrIII 70738 70739 . 880
chrIII 70755 70756 . 120
chrIII 71089 71090 . 2420
chrIII 71204 71205 . 1060
chrIII 71357 71358 . 120
chrIII 71379 71380 . 120
chrIII 71506 71507 . 1020
chrIII 71528 71529 . 1280
chrIII 71536 71537 . 340
chrIII 71538 71539 . 740
chrIII 71546 71547 . 240
chrIII 71548 71549 . 400
chrIII 71549 71550 . 2500
chrIII 71550 71551 . 2020
chrIII 71550 71551 . 120
chrIII 71551 71552 . 120
chrIII 71556 71557 . 120
chrIII 71561 71562 . 2140
chrIII 71567 71568 . 680
chrIII 71568 71569 . 1020
chrIII 71570 71571 . 680
chrIII 71570 71571 . 120
chrIII 71594 71595 . 1980
chrIII 71604 71605 . 360
chrIII 71605 71606 . 120
chrIII 71605 71606 . 120
chrIII 71622 71623 . 220
chrIII 71647 71648 . 180
chrIII 71780 71781 . 160
chrIII 71838 71839 . 760
chrIII 71842 71843 . 180
chrIII 71956 71957 . 220
chrIII 71999 72000 . 180
chrIII 72127 72128 . 620
chrIII 72164 72165 . 1840
chrIII 72318 72319 . 1240
chrIII 72327 72328 . 600
chrIII 72331 72332 . 540
chrIII 72336 72337 . 420
chrIII 72340 72341 . 400
chrIII 72432 72433 . 140
chrIII 72460 72461 . 400
chrIII 72484 72485 . 440
chrIII 72540 72541 . 1520
chrIII 72600 72601 . 380
chrIII 72665 72666 . 280
chrIII 72674 72675 . 1260
chrIII 72688 72689 . 980
chrIII 72692 72693 . 340
chrIII 72723 72724 . 240
chrIII 72726 72727 . 880
chrIII 72875 72876 . 460
chrIII 72881 72882 . 440
chrIII 73073 73074 . 3820
chrIII 73147 73148 . 200
chrIII 73170 73171 . 440
chrIII 73226 73227 . 320
chrIII 73456 73457 . 120
chrIII 73547 73548 . 120
chrIII 73727 73728 . 400
chrIII 73854 73855 . 440
chrIII 73871 73872 . 120
chrIII 73916 73917 . 220
chrIII 74068 74069 . 140
chrIII 74079 74080 . 460
chrIII 74093 74094 . 660
chrIII 74104 74105 . 700
chrIII 74114 74115 . 540
chrIII 74115 74116 . 660
chrIII 74117 74118 . 460
chrIII 74121 74122 . 360
chrIII 74124 74125 . 1160
chrIII 74124 74125 . 460
chrIII 74137 74138 . 200
chrIII 74152 74153 . 120
chrIII 74167 74168 . 180
chrIII 74182 74183 . 240
chrIII 74217 74218 . 320
chrIII 74224 74225 . 360
chrIII 74225 74226 . 140
chrIII 74251 74252 . 640
chrIII 74451 74452 . 160
chrIII 74582 74583 . 340
chrIII 74606 74607 . 480
chrIII 74612 74613 . 140
chrIII 74620 74621 . 360
chrIII 74639 74640 . 1940
chrIII 74745 74746 . 220
chrIII 74752 74753 . 280
chrIII 74759 74760 . 360
chrIII 74765 74766 . 120
chrIII 74806 74807 . 1260
chrIII 74935 74936 . 140
chrIII 74945 74946 . 360
chrIII 74962 74963 . 200
chrIII 74986 74987 . 160
chrIII 74994 74995 . 5500
chrIII 75098 75099 . 540
chrIII 75104 75105 . 340
chrIII 75107 75108 . 440
chrIII 75112 75113 . 620
chrIII 75115 75116 . 180
chrIII 75276 75277 . 820
chrIII 75302 75303 . 280
chrIII 75312 75313 . 180
chrIII 75323 75324 . 780
chrIII 75447 75448 . 280
chrIII 75451 75452 . 340
chrIII 75484 75485 . 180
chrIII 75490 75491 . 240
chrIII 75535 75536 . 680
chrIII 75552 75553 . 5380
chrIII 75565 75566 . 5040
chrIII 75566 75567 . 560
chrIII 75567 75568 . 120
chrIII 75719 75720 . 120
chrIII 75753 75754 . 300
chrIII 75830 75831 . 320
chrIII 75856 75857 . 580
chrIII 75859 75860 . 200
chrIII 75863 75864 . 960
chrIII 75864 75865 . 400
chrIII 75865 75866 . 120
chrIII 75872 75873 . 180
chrIII 75875 75876 . 580
chrIII 75884 75885 . 1220
chrIII 75890 75891 . 200
chrIII 75894 75895 . 320
chrIII 75910 75911 . 440
chrIII 75918 75919 . 340
chrIII 75937 75938 . 400
chrIII 75948 75949 . 380
chrIII 75963 75964 . 200
chrIII 76159 76160 . 140
chrIII 76162 76163 . 1200
chrIII 76165 76166 . 220
chrIII 76179 76180 . 260
chrIII 76297 76298 . 140
chrIII 76330 76331 . 120
chrIII 76516 76517 . 10520
chrIII 76549 76550 . 6720
chrIII 76573 76574 . 140
chrIII 76619 76620 . 1080
chrIII 76665 76666 . 120
chrIII 76671 76672 . 120
chrIII 76705 76706 . 900
chrIII 76751 76752 . 180
chrIII 76759 76760 . 220
chrIII 76799 76800 . 160
chrIII 76905 76906 . 560
chrIII 76930 76931 . 460
chrIII 76968 76969 . 140
chrIII 76998 76999 . 1540
chrIII 77055 77056 . 1120
chrIII 77063 77064 . 440
chrIII 77103 77104 . 3240
chrIII 77141 77142 . 1220
chrIII 77144 77145 . 480
chrIII 77277 77278 . 1040
chrIII 77289 77290 . 1220
chrIII 77372 77373 . 260
chrIII 77419 77420 . 1340
chrIII 77450 77451 . 120
chrIII 77458 77459 . 120
chrIII 77468 77469 . 120
chrIII 77521 77522 . 120
chrIII 77528 77529 . 200
chrIII 77592 77593 . 1000
chrIII 77616 77617 . 760
chrIII 77654 77655 . 200
chrIII 77658 77659 . 360
chrIII 77683 77684 . 120
chrIII 77704 77705 . 120
chrIII 77712 77713 . 520
chrIII 77765 77766 . 480
chrIII 77793 77794 . 3520
chrIII 77801 77802 . 860
chrIII 77814 77815 . 460
chrIII 77816 77817 . 120
chrIII 77856 77857 . 200
chrIII 77903 77904 . 120
chrIII 77929 77930 . 3440
chrIII 77988 77989 . 200
chrIII 78018 78019 . 140
chrIII 78029 78030 . 340
chrIII 78041 78042 . 200
chrIII 78052 78053 . 160
chrIII 78069 78070 . 200
chrIII 78075 78076 . 360
chrIII 78089 78090 . 260
chrIII 78112 78113 . 120
chrIII 78120 78121 . 220
chrIII 78122 78123 . 200
chrIII 78122 78123 . 140
chrIII 78130 78131 . 340
chrIII 78131 78132 . 180
chrIII 78131 78132 . 160
chrIII 78133 78134 . 320
chrIII 78135 78136 . 900
chrIII 78138 78139 . 280
chrIII 78142 78143 . 460
chrIII 78143 78144 . 400
chrIII 78143 78144 . 220
chrIII 78144 78145 . 120
chrIII 78144 78145 . 120
chrIII 78146 78147 . 800
chrIII 78151 78152 . 400
chrIII 78154 78155 . 160
chrIII 78155 78156 . 240
chrIII 78163 78164 . 120
chrIII 78165 78166 . 140
chrIII 78167 78168 . 160
chrIII 78173 78174 . 340
chrIII 78175 78176 . 160
chrIII 78179 78180 . 220
chrIII 78186 78187 . 240
chrIII 78198 78199 . 180
chrIII 78202 78203 . 340
chrIII 78204 78205 . 240
chrIII 78215 78216 . 900
chrIII 78215 78216 . 140
chrIII 78228 78229 . 1300
chrIII 78230 78231 . 160
chrIII 78236 78237 . 220
chrIII 78252 78253 . 180
chrIII 78260 78261 . 120
chrIII 78270 78271 . 140
chrIII 78272 78273 . 240
chrIII 78279 78280 . 340
chrIII 78280 78281 . 240
chrIII 78282 78283 . 640
chrIII 78284 78285 . 160
chrIII 78289 78290 . 140
chrIII 78299 78300 . 180
chrIII 78302 78303 . 120
chrIII 78303 78304 . 240
chrIII 78306 78307 . 200
chrIII 78307 78308 . 180
chrIII 78311 78312 . 220
chrIII 78314 78315 . 1600
chrIII 78314 78315 . 120
chrIII 78316 78317 . 120
chrIII 78316 78317 . 120
chrIII 78321 78322 . 380
chrIII 78322 78323 . 140
chrIII 78333 78334 . 240
chrIII 78336 78337 . 860
chrIII 78337 78338 . 200
chrIII 78344 78345 . 260
chrIII 78347 78348 . 4620
chrIII 78351 78352 . 120
chrIII 78355 78356 . 220
chrIII 78362 78363 . 120
chrIII 78374 78375 . 120
chrIII 78387 78388 . 340
chrIII 78393 78394 . 140
chrIII 78503 78504 . 120
chrIII 78591 78592 . 220
chrIII 78607 78608 . 400
chrIII 78616 78617 . 260
chrIII 78634 78635 . 200
chrIII 78661 78662 . 560
chrIII 78814 78815 . 120
chrIII 78912 78913 . 2500
chrIII 78921 78922 . 180
chrIII 78925 78926 . 280
chrIII 78937 78938 . 1320
chrIII 78945 78946 . 180
chrIII 78951 78952 . 280
chrIII 78959 78960 . 360
chrIII 78967 78968 . 2420
chrIII 78978 78979 . 120
chrIII 79009 79010 . 1040
chrIII 79014 79015 . 900
chrIII 79016 79017 . 2120
chrIII 79022 79023 . 440
chrIII 79033 79034 . 260
chrIII 79046 79047 . 180
chrIII 79065 79066 . 120
chrIII 79070 79071 . 940
chrIII 79077 79078 . 360
chrIII 79172 79173 . 120
chrIII 79193 79194 . 120
chrIII 79201 79202 . 640
chrIII 79212 79213 . 1500
chrIII 79218 79219 . 320
chrIII 79227 79228 . 160
chrIII 79231 79232 . 200
chrIII 79238 79239 . 940
chrIII 79245 79246 . 220
chrIII 79253 79254 . 140
chrIII 79259 79260 . 1140
chrIII 79283 79284 . 140
chrIII 79393 79394 . 120
chrIII 79421 79422 . 240
chrIII 79425 79426 . 520
chrIII 79426 79427 . 140
chrIII 79522 79523 . 760
chrIII 79540 79541 . 320
chrIII 79546 79547 . 500
chrIII 79702 79703 . 1020
chrIII 79738 79739 . 280
chrIII 79812 79813 . 520
chrIII 79824 79825 . 860
chrIII 79861 79862 . 860
chrIII 79865 79866 . 200
chrIII 79912 79913 . 1200
chrIII 79997 79998 . 1080
chrIII 80044 80045 . 2360
chrIII 80056 80057 . 540
chrIII 80160 80161 . 120
chrIII 80241 80242 . 120
chrIII 80378 80379 . 120
chrIII 80390 80391 . 620
chrIII 80538 80539 . 400
chrIII 80660 80661 . 280
chrIII 80666 80667 . 120
chrIII 81012 81013 . 720
chrIII 81139 81140 . 280
chrIII 81252 81253 . 140
chrIII 81283 81284 . 200
chrIII 81374 81375 . 380
chrIII 81514 81515 . 340
chrIII 81562 81563 . 120
chrIII 81576 81577 . 780
chrIII 81628 81629 . 200
chrIII 81712 81713 . 2160
chrIII 81739 81740 . 240
chrIII 81750 81751 . 320
chrIII 81756 81757 . 1180
chrIII 81762 81763 . 240
chrIII 81766 81767 . 360
chrIII 81820 81821 . 8720
chrIII 81835 81836 . 140
chrIII 81844 81845 . 1000
chrIII 81860 81861 . 320
chrIII 81898 81899 . 1000
chrIII 81925 81926 . 1820
chrIII 82013 82014 . 260
chrIII 82028 82029 . 300
chrIII 82038 82039 . 1520
chrIII 82062 82063 . 240
chrIII 82086 82087 . 520
chrIII 82154 82155 . 560
chrIII 82204 82205 . 940
chrIII 82211 82212 . 720
chrIII 82212 82213 . 120
chrIII 82222 82223 . 120
chrIII 82395 82396 . 120
chrIII 82398 82399 . 120
chrIII 82407 82408 . 140
chrIII 82410 82411 . 120
chrIII 82419 82420 . 120
chrIII 82425 82426 . 160
chrIII 82426 82427 . 120
chrIII 82435 82436 . 140
chrIII 82439 82440 . 140
chrIII 82446 82447 . 120
chrIII 82447 82448 . 160
chrIII 82453 82454 . 220
chrIII 82526 82527 . 120
chrIII 82599 82600 . 220
chrIII 82601 82602 . 200
chrIII 82601 82602 . 120
chrIII 82744 82745 . 200
chrIII 82757 82758 . 120
chrIII 83364 83365 . 120
chrIII 83648 83649 . 120
chrIII 84126 84127 . 120
chrIII 84881 84882 . 120
chrIII 90696 90697 . 320
chrIII 90723 90724 . 1680
chrIII 90740 90741 . 160
chrIII 90749 90750 . 1200
chrIII 90753 90754 . 300
chrIII 90759 90760 . 260
chrIII 90767 90768 . 620
chrIII 90779 90780 . 1720
chrIII 90789 90790 . 140
chrIII 90799 90800 . 140
chrIII 90831 90832 . 400
chrIII 90850 90851 . 540
chrIII 90864 90865 . 140
chrIII 90881 90882 . 1440
chrIII 90895 90896 . 180
chrIII 90913 90914 . 2800
chrIII 90914 90915 . 120
chrIII 90917 90918 . 880
chrIII 90921 90922 . 180
chrIII 90923 90924 . 2920
chrIII 90924 90925 . 600
chrIII 90927 90928 . 220
chrIII 90927 90928 . 280
chrIII 90929 90930 . 360
chrIII 90931 90932 . 780
chrIII 90939 90940 . 280
chrIII 90945 90946 . 2040
chrIII 90948 90949 . 980
chrIII 90985 90986 . 1240
chrIII 90990 90991 . 320
chrIII 90992 90993 . 200
chrIII 90994 90995 . 2280
chrIII 90995 90996 . 320
chrIII 90998 90999 . 380
chrIII 91000 91001 . 940
chrIII 91001 91002 . 1300
chrIII 91005 91006 . 680
chrIII 91006 91007 . 280
chrIII 91008 91009 . 640
chrIII 91008 91009 . 1000
chrIII 91009 91010 . 360
chrIII 91010 91011 . 140
chrIII 91011 91012 . 640
chrIII 91011 91012 . 460
chrIII 91014 91015 . 2940
chrIII 91016 91017 . 120
chrIII 91017 91018 . 580
chrIII 91017 91018 . 160
chrIII 91018 91019 . 280
chrIII 91019 91020 . 780
chrIII 91022 91023 . 240
chrIII 91022 91023 . 260
chrIII 91024 91025 . 1260
chrIII 91025 91026 . 540
chrIII 91028 91029 . 1400
chrIII 91029 91030 . 140
chrIII 91030 91031 . 400
chrIII 91030 91031 . 920
chrIII 91031 91032 . 120
chrIII 91031 91032 . 160
chrIII 91034 91035 . 280
chrIII 91036 91037 . 280
chrIII 91038 91039 . 120
chrIII 91039 91040 . 120
chrIII 91051 91052 . 540
chrIII 91056 91057 . 2040
chrIII 91059 91060 . 240
chrIII 91061 91062 . 120
chrIII 91062 91063 . 420
chrIII 91064 91065 . 120
chrIII 91065 91066 . 140
chrIII 91067 91068 . 2640
chrIII 91069 91070 . 180
chrIII 91072 91073 . 2040
chrIII 91073 91074 . 180
chrIII 91074 91075 . 260
chrIII 91074 91075 . 500
chrIII 91075 91076 . 1940
chrIII 91075 91076 . 720
chrIII 91077 91078 . 140
chrIII 91079 91080 . 200
chrIII 91081 91082 . 900
chrIII 91081 91082 . 340
chrIII 91084 91085 . 200
chrIII 91085 91086 . 180
chrIII 91089 91090 . 520
chrIII 91106 91107 . 280
chrIII 91113 91114 . 180
chrIII 91136 91137 . 920
chrIII 91145 91146 . 640
chrIII 91147 91148 . 220
chrIII 91154 91155 . 620
chrIII 91160 91161 . 120
chrIII 91165 91166 . 120
chrIII 91167 91168 . 160
chrIII 91173 91174 . 160
chrIII 91179 91180 . 500
chrIII 91184 91185 . 4700
chrIII 91190 91191 . 200
chrIII 91193 91194 . 200
chrIII 91200 91201 . 380
chrIII 91279 91280 . 260
chrIII 91290 91291 . 860
chrIII 91299 91300 . 200
chrIII 91315 91316 . 120
chrIII 91319 91320 . 140
chrIII 91325 91326 . 160
chrIII 91353 91354 . 540
chrIII 91503 91504 . 180
chrIII 91509 91510 . 560
chrIII 91528 91529 . 900
chrIII 91573 91574 . 160
chrIII 91815 91816 . 920
chrIII 91950 91951 . 800
chrIII 92018 92019 . 4300
chrIII 92095 92096 . 2920
chrIII 92181 92182 . 180
chrIII 92202 92203 . 260
chrIII 92291 92292 . 120
chrIII 92352 92353 . 720
chrIII 92358 92359 . 160
chrIII 92374 92375 . 660
chrIII 92375 92376 . 120
chrIII 92376 92377 . 140
chrIII 92383 92384 . 360
chrIII 92392 92393 . 120
chrIII 92422 92423 . 320
chrIII 92426 92427 . 160
chrIII 92436 92437 . 1620
chrIII 92444 92445 . 860
chrIII 92453 92454 . 120
chrIII 92460 92461 . 240
chrIII 92494 92495 . 220
chrIII 92500 92501 . 220
chrIII 92505 92506 . 480
chrIII 92509 92510 . 120
chrIII 92510 92511 . 520
chrIII 92511 92512 . 540
chrIII 92514 92515 . 280
chrIII 92516 92517 . 160
chrIII 92519 92520 . 140
chrIII 92522 92523 . 120
chrIII 92528 92529 . 1380
chrIII 92534 92535 . 200
chrIII 92534 92535 . 640
chrIII 92538 92539 . 200
chrIII 92539 92540 . 140
chrIII 92545 92546 . 200
chrIII 92550 92551 . 280
chrIII 92590 92591 . 140
chrIII 92611 92612 . 220
chrIII 92618 92619 . 240
chrIII 92633 92634 . 260
chrIII 92645 92646 . 120
chrIII 92661 92662 . 120
chrIII 92667 92668 . 180
chrIII 92669 92670 . 120
chrIII 92675 92676 . 120
chrIII 92690 92691 . 260
chrIII 92703 92704 . 120
chrIII 92725 92726 . 1600
chrIII 92733 92734 . 380
chrIII 92774 92775 . 160
chrIII 92778 92779 . 180
chrIII 92785 92786 . 280
chrIII 92792 92793 . 400
chrIII 92800 92801 . 120
chrIII 92806 92807 . 480
chrIII 92808 92809 . 120
chrIII 92811 92812 . 120
chrIII 92814 92815 . 380
chrIII 92821 92822 . 160
chrIII 92827 92828 . 640
chrIII 92831 92832 . 160
chrIII 92846 92847 . 140
chrIII 92852 92853 . 560
chrIII 92879 92880 . 720
chrIII 92882 92883 . 180
chrIII 92885 92886 . 580
chrIII 92891 92892 . 780
chrIII 92899 92900 . 380
chrIII 94301 94302 . 1300
chrIII 94383 94384 . 120
chrIII 94406 94407 . 160
chrIII 94406 94407 . 200
chrIII 94409 94410 . 140
chrIII 94414 94415 . 140
chrIII 94416 94417 . 1440
chrIII 94422 94423 . 240
chrIII 94424 94425 . 120
chrIII 94429 94430 . 400
chrIII 94432 94433 . 160
chrIII 94434 94435 . 360
chrIII 94438 94439 . 140
chrIII 94442 94443 . 200
chrIII 94446 94447 . 440
chrIII 94447 94448 . 120
chrIII 94458 94459 . 340
chrIII 94466 94467 . 220
chrIII 94493 94494 . 120
chrIII 94509 94510 . 260
chrIII 94510 94511 . 120
chrIII 94522 94523 . 180
chrIII 94529 94530 . 720
chrIII 94531 94532 . 140
chrIII 94535 94536 . 440
chrIII 94567 94568 . 120
chrIII 94618 94619 . 460
chrIII 94628 94629 . 420
chrIII 94803 94804 . 1000
chrIII 95353 95354 . 700
chrIII 95473 95474 . 120
chrIII 95788 95789 . 120
chrIII 95806 95807 . 3100
chrIII 95812 95813 . 1680
chrIII 95818 95819 . 220
chrIII 95827 95828 . 160
chrIII 95852 95853 . 220
chrIII 95856 95857 . 260
chrIII 95859 95860 . 820
chrIII 95863 95864 . 1120
chrIII 95864 95865 . 200
chrIII 95865 95866 . 120
chrIII 95885 95886 . 120
chrIII 95885 95886 . 960
chrIII 95895 95896 . 260
chrIII 95895 95896 . 420
chrIII 95945 95946 . 260
chrIII 95980 95981 . 180
chrIII 96006 96007 . 120
chrIII 96050 96051 . 1280
chrIII 96062 96063 . 820
chrIII 96063 96064 . 360
chrIII 96065 96066 . 140
chrIII 96079 96080 . 140
chrIII 96084 96085 . 120
chrIII 96112 96113 . 280
chrIII 96117 96118 . 160
chrIII 96125 96126 . 1060
chrIII 96160 96161 . 1000
chrIII 96161 96162 . 140
chrIII 96170 96171 . 320
chrIII 96221 96222 . 520
chrIII 96282 96283 . 220
chrIII 96286 96287 . 820
chrIII 96297 96298 . 840
chrIII 96347 96348 . 140
chrIII 96465 96466 . 600
chrIII 96602 96603 . 120
chrIII 97397 97398 . 120
chrIII 97432 97433 . 440
chrIII 97535 97536 . 160
chrIII 97583 97584 . 320
chrIII 97620 97621 . 140
chrIII 98000 98001 . 140
chrIII 98185 98186 . 560
chrIII 98309 98310 . 3720
chrIII 98315 98316 . 680
chrIII 98321 98322 . 220
chrIII 98333 98334 . 340
chrIII 98393 98394 . 260
chrIII 98425 98426 . 2580
chrIII 98508 98509 . 120
chrIII 98557 98558 . 140
chrIII 98657 98658 . 760
chrIII 98867 98868 . 460
chrIII 98870 98871 . 140
chrIII 99235 99236 . 320
chrIII 99460 99461 . 2300
chrIII 99673 99674 . 700
chrIII 99685 99686 . 140
chrIII 99707 99708 . 180
chrIII 99852 99853 . 120
chrIII 99981 99982 . 140
chrIII 100118 100119 . 160
chrIII 100170 100171 . 620
chrIII 100175 100176 . 200
chrIII 100212 100213 . 240
chrIII 100236 100237 . 160
chrIII 100316 100317 . 160
chrIII 100357 100358 . 120
chrIII 100401 100402 . 300
chrIII 100453 100454 . 360
chrIII 100487 100488 . 120
chrIII 100616 100617 . 1260
chrIII 100742 100743 . 1560
chrIII 100852 100853 . 140
chrIII 100957 100958 . 140
chrIII 100967 100968 . 120
chrIII 100981 100982 . 360
chrIII 100992 100993 . 380
chrIII 101002 101003 . 5000
chrIII 101015 101016 . 1160
chrIII 101138 101139 . 120
chrIII 101170 101171 . 2540
chrIII 101184 101185 . 160
chrIII 101192 101193 . 320
chrIII 101220 101221 . 240
chrIII 101241 101242 . 240
chrIII 101273 101274 . 1240
chrIII 101462 101463 . 140
chrIII 101484 101485 . 120
chrIII 101510 101511 . 140
chrIII 101518 101519 . 180
chrIII 101577 101578 . 500
chrIII 101636 101637 . 120
chrIII 101652 101653 . 260
chrIII 101667 101668 . 140
chrIII 101690 101691 . 420
chrIII 101701 101702 . 200
chrIII 101864 101865 . 120
chrIII 101872 101873 . 160
chrIII 101900 101901 . 120
chrIII 101913 101914 . 480
chrIII 101917 101918 . 640
chrIII 101920 101921 . 1700
chrIII 101923 101924 . 240
chrIII 101930 101931 . 1720
chrIII 101939 101940 . 120
chrIII 101942 101943 . 460
chrIII 101953 101954 . 180
chrIII 101954 101955 . 120
chrIII 101959 101960 . 420
chrIII 101966 101967 . 120
chrIII 102090 102091 . 540
chrIII 102117 102118 . 120
chrIII 102172 102173 . 480
chrIII 102176 102177 . 160
chrIII 102187 102188 . 460
chrIII 102194 102195 . 280
chrIII 102468 102469 . 120
chrIII 102570 102571 . 120
chrIII 102609 102610 . 120
chrIII 102762 102763 . 600
chrIII 102771 102772 . 160
chrIII 102984 102985 . 140
chrIII 103092 103093 . 160
chrIII 103121 103122 . 200
chrIII 103236 103237 . 160
chrIII 103245 103246 . 640
chrIII 103248 103249 . 140
chrIII 103277 103278 . 380
chrIII 103398 103399 . 300
chrIII 103409 103410 . 940
chrIII 103413 103414 . 520
chrIII 103417 103418 . 360
chrIII 103417 103418 . 140
chrIII 103419 103420 . 120
chrIII 103420 103421 . 2040
chrIII 103426 103427 . 160
chrIII 103428 103429 . 540
chrIII 103430 103431 . 120
chrIII 103431 103432 . 1400
chrIII 103431 103432 . 1260
chrIII 103436 103437 . 900
chrIII 103443 103444 . 1400
chrIII 103446 103447 . 340
chrIII 103476 103477 . 1960
chrIII 103476 103477 . 120
chrIII 103477 103478 . 120
chrIII 103477 103478 . 440
chrIII 103486 103487 . 120
chrIII 103528 103529 . 560
chrIII 103535 103536 . 120
chrIII 103536 103537 . 220
chrIII 103542 103543 . 1300
chrIII 103547 103548 . 180
chrIII 103569 103570 . 140
chrIII 103673 103674 . 200
chrIII 103707 103708 . 620
chrIII 103723 103724 . 580
chrIII 103732 103733 . 1440
chrIII 103739 103740 . 120
chrIII 103743 103744 . 900
chrIII 103748 103749 . 440
chrIII 103755 103756 . 280
chrIII 103881 103882 . 520
chrIII 103889 103890 . 700
chrIII 103892 103893 . 660
chrIII 103898 103899 . 240
chrIII 103905 103906 . 580
chrIII 103936 103937 . 420
chrIII 104044 104045 . 120
chrIII 104099 104100 . 120
chrIII 104124 104125 . 200
chrIII 104173 104174 . 340
chrIII 104226 104227 . 260
chrIII 104267 104268 . 120
chrIII 104336 104337 . 600
chrIII 104364 104365 . 140
chrIII 104381 104382 . 1820
chrIII 104391 104392 . 800
chrIII 104392 104393 . 120
chrIII 104393 104394 . 120
chrIII 104393 104394 . 340
chrIII 104396 104397 . 460
chrIII 104408 104409 . 1760
chrIII 104409 104410 . 120
chrIII 104410 104411 . 780
chrIII 104410 104411 . 840
chrIII 104413 104414 . 760
chrIII 104413 104414 . 160
chrIII 104414 104415 . 380
chrIII 104415 104416 . 200
chrIII 104417 104418 . 780
chrIII 104424 104425 . 200
chrIII 104425 104426 . 120
chrIII 104427 104428 . 780
chrIII 104430 104431 . 980
chrIII 104435 104436 . 1340
chrIII 104441 104442 . 3520
chrIII 104449 104450 . 320
chrIII 104452 104453 . 540
chrIII 104463 104464 . 160
chrIII 104463 104464 . 160
chrIII 104464 104465 . 120
chrIII 104469 104470 . 480
chrIII 104481 104482 . 6340
chrIII 104487 104488 . 140
chrIII 104488 104489 . 400
chrIII 104491 104492 . 700
chrIII 104494 104495 . 360
chrIII 104515 104516 . 300
chrIII 104525 104526 . 120
chrIII 104525 104526 . 1080
chrIII 104529 104530 . 360
chrIII 104529 104530 . 180
chrIII 104535 104536 . 1100
chrIII 104541 104542 . 1460
chrIII 104578 104579 . 500
chrIII 104680 104681 . 120
chrIII 104698 104699 . 260
chrIII 104722 104723 . 200
chrIII 104824 104825 . 160
chrIII 104866 104867 . 180
chrIII 104908 104909 . 120
chrIII 104925 104926 . 180
chrIII 104936 104937 . 560
chrIII 104982 104983 . 140
chrIII 105006 105007 . 140
chrIII 105052 105053 . 580
chrIII 105109 105110 . 180
chrIII 105240 105241 . 200
chrIII 105252 105253 . 340
chrIII 105276 105277 . 140
chrIII 105287 105288 . 1160
chrIII 105288 105289 . 160
chrIII 105396 105397 . 380
chrIII 105424 105425 . 460
chrIII 105426 105427 . 280
chrIII 105428 105429 . 600
chrIII 105438 105439 . 860
chrIII 105440 105441 . 580
chrIII 105451 105452 . 660
chrIII 105452 105453 . 360
chrIII 105468 105469 . 120
chrIII 105485 105486 . 120
chrIII 105599 105600 . 200
chrIII 105609 105610 . 280
chrIII 105616 105617 . 440
chrIII 105621 105622 . 1000
chrIII 105621 105622 . 320
chrIII 105622 105623 . 140
chrIII 105623 105624 . 900
chrIII 105627 105628 . 600
chrIII 105628 105629 . 160
chrIII 105629 105630 . 760
chrIII 105634 105635 . 360
chrIII 105637 105638 . 120
chrIII 105641 105642 . 760
chrIII 105648 105649 . 360
chrIII 105655 105656 . 1640
chrIII 105665 105666 . 180
chrIII 105667 105668 . 400
chrIII 105670 105671 . 540
chrIII 105675 105676 . 180
chrIII 105677 105678 . 5460
chrIII 105680 105681 . 740
chrIII 105681 105682 . 800
chrIII 105682 105683 . 120
chrIII 105683 105684 . 1080
chrIII 105684 105685 . 600
chrIII 105684 105685 . 120
chrIII 105685 105686 . 120
chrIII 105693 105694 . 2360
chrIII 105695 105696 . 120
chrIII 105697 105698 . 380
chrIII 105698 105699 . 120
chrIII 105698 105699 . 4080
chrIII 105704 105705 . 140
chrIII 105706 105707 . 320
chrIII 105706 105707 . 300
chrIII 105707 105708 . 400
chrIII 105708 105709 . 1080
chrIII 105709 105710 . 600
chrIII 105714 105715 . 1880
chrIII 105715 105716 . 1020
chrIII 105716 105717 . 120
chrIII 105719 105720 . 460
chrIII 105719 105720 . 1460
chrIII 105731 105732 . 160
chrIII 105731 105732 . 140
chrIII 105870 105871 . 120
chrIII 105894 105895 . 180
chrIII 106055 106056 . 120
chrIII 106409 106410 . 140
chrIII 106560 106561 . 3140
chrIII 106588 106589 . 360
chrIII 106592 106593 . 1020
chrIII 106689 106690 . 700
chrIII 106863 106864 . 680
chrIII 106869 106870 . 280
chrIII 106880 106881 . 280
chrIII 106886 106887 . 460
chrIII 106888 106889 . 840
chrIII 106889 106890 . 360
chrIII 106891 106892 . 360
chrIII 106892 106893 . 360
chrIII 106896 106897 . 1980
chrIII 106898 106899 . 240
chrIII 106904 106905 . 6120
chrIII 106923 106924 . 180
chrIII 106928 106929 . 380
chrIII 106939 106940 . 320
chrIII 106942 106943 . 140
chrIII 106943 106944 . 180
chrIII 106943 106944 . 940
chrIII 106944 106945 . 120
chrIII 106944 106945 . 140
chrIII 106950 106951 . 4540
chrIII 106958 106959 . 1160
chrIII 106967 106968 . 320
chrIII 106981 106982 . 640
chrIII 106986 106987 . 1200
chrIII 106990 106991 . 260
chrIII 107376 107377 . 120
chrIII 107412 107413 . 180
chrIII 107420 107421 . 820
chrIII 107433 107434 . 200
chrIII 107435 107436 . 180
chrIII 107449 107450 . 300
chrIII 107481 107482 . 300
chrIII 107487 107488 . 340
chrIII 107505 107506 . 120
chrIII 107507 107508 . 200
chrIII 107513 107514 . 920
chrIII 107519 107520 . 320
chrIII 107589 107590 . 620
chrIII 107628 107629 . 3560
chrIII 107665 107666 . 240
chrIII 107666 107667 . 380
chrIII 107672 107673 . 160
chrIII 107676 107677 . 120
chrIII 107703 107704 . 780
chrIII 107720 107721 . 140
chrIII 107724 107725 . 580
chrIII 107801 107802 . 120
chrIII 107838 107839 . 1460
chrIII 107838 107839 . 160
chrIII 107840 107841 . 120
chrIII 107848 107849 . 3320
chrIII 107862 107863 . 160
chrIII 107870 107871 . 860
chrIII 107881 107882 . 140
chrIII 107881 107882 . 140
chrIII 107887 107888 . 120
chrIII 107892 107893 . 360
chrIII 107936 107937 . 240
chrIII 107941 107942 . 520
chrIII 107961 107962 . 180
chrIII 107965 107966 . 120
chrIII 107971 107972 . 640
chrIII 107976 107977 . 540
chrIII 107978 107979 . 120
chrIII 107981 107982 . 260
chrIII 107987 107988 . 1640
chrIII 107990 107991 . 140
chrIII 108003 108004 . 160
chrIII 108082 108083 . 200
chrIII 108092 108093 . 1440
chrIII 108119 108120 . 360
chrIII 108125 108126 . 2820
chrIII 108129 108130 . 180
chrIII 108129 108130 . 120
chrIII 108135 108136 . 220
chrIII 108137 108138 . 520
chrIII 108145 108146 . 600
chrIII 108150 108151 . 200
chrIII 108153 108154 . 5300
chrIII 108219 108220 . 120
chrIII 108262 108263 . 1400
chrIII 108270 108271 . 680
chrIII 108276 108277 . 220
chrIII 108277 108278 . 120
chrIII 108283 108284 . 2740
chrIII 108294 108295 . 120
chrIII 108318 108319 . 240
chrIII 108338 108339 . 240
chrIII 108467 108468 . 1020
chrIII 108550 108551 . 560
chrIII 108718 108719 . 200
chrIII 108744 108745 . 600
chrIII 108774 108775 . 660
chrIII 108887 108888 . 120
chrIII 108909 108910 . 440
chrIII 108915 108916 . 2520
chrIII 108935 108936 . 220
chrIII 108946 108947 . 1220
chrIII 108950 108951 . 1880
chrIII 108950 108951 . 120
chrIII 108953 108954 . 3840
chrIII 108959 108960 . 120
chrIII 108964 108965 . 140
chrIII 108967 108968 . 6700
chrIII 108982 108983 . 120
chrIII 108986 108987 . 540
chrIII 108987 108988 . 460
chrIII 108987 108988 . 120
chrIII 108988 108989 . 560
chrIII 108988 108989 . 2820
chrIII 108990 108991 . 580
chrIII 108991 108992 . 120
chrIII 108998 108999 . 440
chrIII 108998 108999 . 120
chrIII 109003 109004 . 380
chrIII 109008 109009 . 1760
chrIII 109014 109015 . 1080
chrIII 109018 109019 . 120
chrIII 109021 109022 . 1600
chrIII 109022 109023 . 140
chrIII 109026 109027 . 780
chrIII 109031 109032 . 1160
chrIII 109040 109041 . 200
chrIII 109042 109043 . 120
chrIII 109044 109045 . 140
chrIII 109054 109055 . 160
chrIII 109059 109060 . 920
chrIII 109153 109154 . 280
chrIII 110287 110288 . 120
chrIII 110815 110816 . 120
chrIII 110833 110834 . 280
chrIII 110842 110843 . 120
chrIII 110846 110847 . 160
chrIII 110854 110855 . 140
chrIII 110892 110893 . 120
chrIII 111022 111023 . 120
chrIII 111034 111035 . 120
chrIII 111046 111047 . 160
chrIII 111058 111059 . 260
chrIII 111078 111079 . 480
chrIII 111191 111192 . 200
chrIII 111241 111242 . 140
chrIII 111343 111344 . 3980
chrIII 111349 111350 . 120
chrIII 111352 111353 . 160
chrIII 111354 111355 . 160
chrIII 111363 111364 . 3040
chrIII 111365 111366 . 660
chrIII 111366 111367 . 3480
chrIII 111367 111368 . 120
chrIII 111370 111371 . 260
chrIII 111371 111372 . 200
chrIII 111393 111394 . 440
chrIII 111400 111401 . 380
chrIII 111401 111402 . 800
chrIII 111402 111403 . 200
chrIII 111402 111403 . 120
chrIII 111404 111405 . 440
chrIII 111410 111411 . 780
chrIII 111425 111426 . 140
chrIII 111553 111554 . 180
chrIII 111557 111558 . 120
chrIII 111576 111577 . 1620
chrIII 111583 111584 . 500
chrIII 111623 111624 . 1620
chrIII 111701 111702 . 140
chrIII 111705 111706 . 400
chrIII 111713 111714 . 460
chrIII 111726 111727 . 840
chrIII 111738 111739 . 700
chrIII 111746 111747 . 8780
chrIII 111754 111755 . 120
chrIII 111767 111768 . 1000
chrIII 111773 111774 . 620
chrIII 111800 111801 . 6680
chrIII 111809 111810 . 120
chrIII 111812 111813 . 2860
chrIII 111823 111824 . 700
chrIII 111828 111829 . 320
chrIII 111841 111842 . 1240
chrIII 111855 111856 . 560
chrIII 111870 111871 . 420
chrIII 111884 111885 . 240
chrIII 111896 111897 . 180
chrIII 111976 111977 . 120
chrIII 111997 111998 . 120
chrIII 112015 112016 . 120
chrIII 112021 112022 . 120
chrIII 112030 112031 . 300
chrIII 112045 112046 . 120
chrIII 112053 112054 . 160
chrIII 112174 112175 . 160
chrIII 112182 112183 . 180
chrIII 112190 112191 . 120
chrIII 112267 112268 . 120
chrIII 112358 112359 . 140
chrIII 112367 112368 . 160
chrIII 112374 112375 . 120
chrIII 112387 112388 . 140
chrIII 112407 112408 . 340
chrIII 112415 112416 . 140
chrIII 112418 112419 . 120
chrIII 112432 112433 . 180
chrIII 112444 112445 . 120
chrIII 112562 112563 . 120
chrIII 112601 112602 . 120
chrIII 112656 112657 . 720
chrIII 112662 112663 . 700
chrIII 112684 112685 . 720
chrIII 112703 112704 . 2060
chrIII 112770 112771 . 340
chrIII 112843 112844 . 120
chrIII 112925 112926 . 300
chrIII 112943 112944 . 120
chrIII 112981 112982 . 160
chrIII 112993 112994 . 140
chrIII 113076 113077 . 420
chrIII 113139 113140 . 140
chrIII 113254 113255 . 280
chrIII 113261 113262 . 180
chrIII 113267 113268 . 120
chrIII 113271 113272 . 200
chrIII 113285 113286 . 120
chrIII 113296 113297 . 120
chrIII 113308 113309 . 300
chrIII 113319 113320 . 160
chrIII 113407 113408 . 120
chrIII 113470 113471 . 140
chrIII 113473 113474 . 160
chrIII 113593 113594 . 120
chrIII 113630 113631 . 340
chrIII 113777 113778 . 160
chrIII 113929 113930 . 180
chrIII 113947 113948 . 220
chrIII 113960 113961 . 240
chrIII 113972 113973 . 240
chrIII 113979 113980 . 520
chrIII 114079 114080 . 420
chrIII 114087 114088 . 340
chrIII 114091 114092 . 640
chrIII 114119 114120 . 300
chrIII 114130 114131 . 140
chrIII 114146 114147 . 200
chrIII 114246 114247 . 1760
chrIII 114252 114253 . 660
chrIII 114267 114268 . 120
chrIII 114273 114274 . 160
chrIII 114276 114277 . 280
chrIII 114280 114281 . 6480
chrIII 114284 114285 . 160
chrIII 114286 114287 . 1340
chrIII 114286 114287 . 160
chrIII 114288 114289 . 380
chrIII 114289 114290 . 200
chrIII 114293 114294 . 760
chrIII 114299 114300 . 760
chrIII 114307 114308 . 480
chrIII 114311 114312 . 320
chrIII 114317 114318 . 120
chrIII 114322 114323 . 160
chrIII 114328 114329 . 2580
chrIII 114341 114342 . 160
chrIII 114341 114342 . 120
chrIII 114345 114346 . 120
chrIII 114348 114349 . 200
chrIII 114350 114351 . 4900
chrIII 114354 114355 . 420
chrIII 114356 114357 . 1280
chrIII 114358 114359 . 200
chrIII 114362 114363 . 1520
chrIII 114363 114364 . 340
chrIII 114364 114365 . 1440
chrIII 114365 114366 . 600
chrIII 114365 114366 . 140
chrIII 114367 114368 . 3380
chrIII 114374 114375 . 200
chrIII 114528 114529 . 480
chrIII 114537 114538 . 520
chrIII 114544 114545 . 120
chrIII 114547 114548 . 220
chrIII 114548 114549 . 260
chrIII 114552 114553 . 180
chrIII 114554 114555 . 140
chrIII 114556 114557 . 340
chrIII 114560 114561 . 180
chrIII 114562 114563 . 300
chrIII 114567 114568 . 820
chrIII 114575 114576 . 260
chrIII 114581 114582 . 580
chrIII 114585 114586 . 2460
chrIII 114586 114587 . 120
chrIII 114670 114671 . 480
chrIII 114678 114679 . 240
chrIII 114714 114715 . 120
chrIII 114726 114727 . 800
chrIII 114729 114730 . 820
chrIII 114731 114732 . 900
chrIII 114738 114739 . 1120
chrIII 114742 114743 . 640
chrIII 114749 114750 . 7060
chrIII 114759 114760 . 180
chrIII 114762 114763 . 360
chrIII 114762 114763 . 680
chrIII 114764 114765 . 2880
chrIII 114774 114775 . 1320
chrIII 114779 114780 . 620
chrIII 114791 114792 . 1020
chrIII 114833 114834 . 560
chrIII 114895 114896 . 440
chrIII 114971 114972 . 180
chrIII 114975 114976 . 1040
chrIII 114994 114995 . 140
chrIII 115000 115001 . 3400
chrIII 115006 115007 . 140
chrIII 115101 115102 . 260
chrIII 115111 115112 . 560
chrIII 115155 115156 . 160
chrIII 115168 115169 . 380
chrIII 115229 115230 . 360
chrIII 115259 115260 . 160
chrIII 115293 115294 . 120
chrIII 115294 115295 . 120
chrIII 115294 115295 . 620
chrIII 115326 115327 . 160
chrIII 115411 115412 . 1020
chrIII 115432 115433 . 180
chrIII 115488 115489 . 940
chrIII 115593 115594 . 360
chrIII 115604 115605 . 1200
chrIII 115609 115610 . 140
chrIII 115653 115654 . 440
chrIII 115691 115692 . 420
chrIII 115760 115761 . 280
chrIII 115763 115764 . 120
chrIII 115773 115774 . 1300
chrIII 115782 115783 . 1040
chrIII 115794 115795 . 200
chrIII 115916 115917 . 380
chrIII 115982 115983 . 1280
chrIII 116048 116049 . 120
chrIII 116054 116055 . 140
chrIII 116055 116056 . 980
chrIII 116099 116100 . 1600
chrIII 116110 116111 . 680
chrIII 116115 116116 . 700
chrIII 116119 116120 . 1100
chrIII 116250 116251 . 620
chrIII 116256 116257 . 380
chrIII 116259 116260 . 120
chrIII 116261 116262 . 180
chrIII 116271 116272 . 120
chrIII 116274 116275 . 320
chrIII 116277 116278 . 580
chrIII 116280 116281 . 2020
chrIII 116283 116284 . 5120
chrIII 116304 116305 . 140
chrIII 116310 116311 . 12840
chrIII 116317 116318 . 720
chrIII 116321 116322 . 640
chrIII 116330 116331 . 2860
chrIII 116336 116337 . 300
chrIII 116339 116340 . 340
chrIII 116339 116340 . 320
chrIII 116341 116342 . 120
chrIII 116355 116356 . 1280
chrIII 116359 116360 . 2740
chrIII 116359 116360 . 120
chrIII 116361 116362 . 140
chrIII 116361 116362 . 420
chrIII 116363 116364 . 120
chrIII 116367 116368 . 2100
chrIII 116372 116373 . 220
chrIII 116375 116376 . 140
chrIII 116453 116454 . 2440
chrIII 116467 116468 . 140
chrIII 116474 116475 . 160
chrIII 116482 116483 . 160
chrIII 116517 116518 . 260
chrIII 116544 116545 . 160
chrIII 116546 116547 . 960
chrIII 116686 116687 . 540
chrIII 116689 116690 . 160
chrIII 116713 116714 . 480
chrIII 116741 116742 . 620
chrIII 116745 116746 . 160
chrIII 116754 116755 . 340
chrIII 116787 116788 . 160
chrIII 116794 116795 . 200
chrIII 116802 116803 . 660
chrIII 116906 116907 . 120
chrIII 116911 116912 . 200
chrIII 116937 116938 . 120
chrIII 116945 116946 . 280
chrIII 116949 116950 . 120
chrIII 116978 116979 . 380
chrIII 117002 117003 . 160
chrIII 117007 117008 . 120
chrIII 117025 117026 . 360
chrIII 117035 117036 . 120
chrIII 117053 117054 . 140
chrIII 117156 117157 . 140
chrIII 117175 117176 . 1380
chrIII 117191 117192 . 120
chrIII 117237 117238 . 140
chrIII 117302 117303 . 240
chrIII 117335 117336 . 160
chrIII 117352 117353 . 340
chrIII 117363 117364 . 120
chrIII 117369 117370 . 140
chrIII 118407 118408 . 140
chrIII 118440 118441 . 480
chrIII 118446 118447 . 120
chrIII 118451 118452 . 280
chrIII 118458 118459 . 660
chrIII 118464 118465 . 1260
chrIII 118469 118470 . 360
chrIII 118471 118472 . 700
chrIII 118472 118473 . 1640
chrIII 118474 118475 . 400
chrIII 118478 118479 . 240
chrIII 118481 118482 . 260
chrIII 118482 118483 . 180
chrIII 118483 118484 . 900
chrIII 118483 118484 . 180
chrIII 118484 118485 . 160
chrIII 118486 118487 . 120
chrIII 118491 118492 . 1840
chrIII 118500 118501 . 200
chrIII 118503 118504 . 1540
chrIII 118520 118521 . 260
chrIII 118524 118525 . 300
chrIII 118527 118528 . 160
chrIII 118528 118529 . 2200
chrIII 118532 118533 . 1600
chrIII 118538 118539 . 1100
chrIII 118541 118542 . 2120
chrIII 118550 118551 . 520
chrIII 118555 118556 . 600
chrIII 118560 118561 . 120
chrIII 118565 118566 . 1020
chrIII 118691 118692 . 640
chrIII 118720 118721 . 140
chrIII 118720 118721 . 200
chrIII 118726 118727 . 160
chrIII 118746 118747 . 1240
chrIII 118975 118976 . 200
chrIII 119022 119023 . 160
chrIII 119034 119035 . 160
chrIII 119041 119042 . 800
chrIII 119068 119069 . 600
chrIII 119073 119074 . 2240
chrIII 119080 119081 . 1640
chrIII 119091 119092 . 1040
chrIII 119179 119180 . 120
chrIII 119222 119223 . 500
chrIII 119245 119246 . 120
chrIII 119261 119262 . 440
chrIII 119266 119267 . 260
chrIII 119269 119270 . 180
chrIII 119285 119286 . 140
chrIII 119291 119292 . 160
chrIII 119401 119402 . 280
chrIII 119423 119424 . 200
chrIII 119427 119428 . 120
chrIII 119431 119432 . 140
chrIII 119445 119446 . 300
chrIII 119507 119508 . 180
chrIII 119552 119553 . 200
chrIII 119581 119582 . 540
chrIII 119644 119645 . 1340
chrIII 119668 119669 . 720
chrIII 119696 119697 . 1480
chrIII 119704 119705 . 340
chrIII 119769 119770 . 860
chrIII 119889 119890 . 3260
chrIII 120059 120060 . 400
chrIII 120065 120066 . 820
chrIII 120109 120110 . 720
chrIII 120184 120185 . 120
chrIII 120235 120236 . 180
chrIII 120239 120240 . 200
chrIII 120372 120373 . 340
chrIII 120538 120539 . 160
chrIII 120542 120543 . 140
chrIII 120546 120547 . 160
chrIII 120551 120552 . 320
chrIII 120558 120559 . 140
chrIII 120577 120578 . 120
chrIII 120587 120588 . 200
chrIII 120594 120595 . 140
chrIII 120597 120598 . 160
chrIII 120602 120603 . 120
chrIII 120603 120604 . 120
chrIII 120606 120607 . 120
chrIII 120612 120613 . 120
chrIII 120617 120618 . 260
chrIII 120622 120623 . 200
chrIII 120629 120630 . 120
chrIII 120641 120642 . 140
chrIII 120656 120657 . 140
chrIII 120662 120663 . 160
chrIII 120677 120678 . 180
chrIII 120689 120690 . 140
chrIII 120692 120693 . 240
chrIII 120703 120704 . 120
chrIII 120717 120718 . 220
chrIII 120727 120728 . 120
chrIII 120792 120793 . 220
chrIII 120797 120798 . 120
chrIII 120808 120809 . 260
chrIII 120836 120837 . 200
chrIII 120850 120851 . 240
chrIII 120862 120863 . 1000
chrIII 120880 120881 . 420
chrIII 120897 120898 . 140
chrIII 120915 120916 . 220
chrIII 120921 120922 . 120
chrIII 120922 120923 . 320
chrIII 120927 120928 . 1880
chrIII 120976 120977 . 780
chrIII 121044 121045 . 280
chrIII 121081 121082 . 340
chrIII 121136 121137 . 660
chrIII 121156 121157 . 200
chrIII 121180 121181 . 4620
chrIII 121198 121199 . 680
chrIII 121206 121207 . 6600
chrIII 121226 121227 . 6360
chrIII 121232 121233 . 120
chrIII 121260 121261 . 6460
chrIII 121271 121272 . 3140
chrIII 121286 121287 . 120
chrIII 121295 121296 . 460
chrIII 121303 121304 . 120
chrIII 121304 121305 . 120
chrIII 121309 121310 . 200
chrIII 121319 121320 . 120
chrIII 121378 121379 . 1480
chrIII 121402 121403 . 120
chrIII 121417 121418 . 720
chrIII 121424 121425 . 300
chrIII 121431 121432 . 200
chrIII 121446 121447 . 2920
chrIII 121467 121468 . 140
chrIII 121470 121471 . 200
chrIII 121478 121479 . 180
chrIII 121488 121489 . 140
chrIII 121502 121503 . 1020
chrIII 121555 121556 . 200
chrIII 121584 121585 . 140
chrIII 121603 121604 . 440
chrIII 121620 121621 . 3660
chrIII 121638 121639 . 1860
chrIII 121690 121691 . 1280
chrIII 121723 121724 . 200
chrIII 121756 121757 . 160
chrIII 121773 121774 . 300
chrIII 121787 121788 . 4220
chrIII 121810 121811 . 240
chrIII 121860 121861 . 2660
chrIII 121911 121912 . 120
chrIII 121958 121959 . 780
chrIII 121966 121967 . 1000
chrIII 122036 122037 . 1140
chrIII 122057 122058 . 140
chrIII 122083 122084 . 240
chrIII 122123 122124 . 400
chrIII 122139 122140 . 1240
chrIII 122142 122143 . 940
chrIII 122159 122160 . 280
chrIII 122310 122311 . 480
chrIII 122364 122365 . 260
chrIII 122372 122373 . 600
chrIII 122377 122378 . 120
chrIII 122379 122380 . 3240
chrIII 122384 122385 . 440
chrIII 122392 122393 . 240
chrIII 122403 122404 . 480
chrIII 122407 122408 . 1760
chrIII 122428 122429 . 1420
chrIII 122439 122440 . 280
chrIII 122465 122466 . 160
chrIII 122473 122474 . 380
chrIII 122504 122505 . 240
chrIII 122509 122510 . 140
chrIII 122530 122531 . 1200
chrIII 122533 122534 . 180
chrIII 122535 122536 . 220
chrIII 122539 122540 . 440
chrIII 122544 122545 . 120
chrIII 122545 122546 . 6060
chrIII 122547 122548 . 240
chrIII 122547 122548 . 140
chrIII 122553 122554 . 2360
chrIII 122558 122559 . 280
chrIII 122561 122562 . 120
chrIII 122565 122566 . 400
chrIII 122566 122567 . 120
chrIII 122566 122567 . 940
chrIII 122567 122568 . 160
chrIII 122571 122572 . 1900
chrIII 122579 122580 . 320
chrIII 122586 122587 . 220
chrIII 122586 122587 . 120
chrIII 122589 122590 . 160
chrIII 122592 122593 . 260
chrIII 122597 122598 . 1660
chrIII 122601 122602 . 660
chrIII 122601 122602 . 440
chrIII 122603 122604 . 120
chrIII 122606 122607 . 120
chrIII 122607 122608 . 160
chrIII 122608 122609 . 960
chrIII 122612 122613 . 440
chrIII 122615 122616 . 200
chrIII 122616 122617 . 180
chrIII 122616 122617 . 680
chrIII 122618 122619 . 120
chrIII 122618 122619 . 400
chrIII 122619 122620 . 140
chrIII 122620 122621 . 120
chrIII 122621 122622 . 120
chrIII 122621 122622 . 260
chrIII 122624 122625 . 360
chrIII 122626 122627 . 120
chrIII 122630 122631 . 600
chrIII 122640 122641 . 180
chrIII 122650 122651 . 400
chrIII 122673 122674 . 440
chrIII 122678 122679 . 480
chrIII 122682 122683 . 120
chrIII 122685 122686 . 620
chrIII 122689 122690 . 680
chrIII 122696 122697 . 400
chrIII 122701 122702 . 480
chrIII 122704 122705 . 120
chrIII 122708 122709 . 780
chrIII 122710 122711 . 340
chrIII 122714 122715 . 220
chrIII 122730 122731 . 160
chrIII 122737 122738 . 340
chrIII 122737 122738 . 360
chrIII 122739 122740 . 700
chrIII 122750 122751 . 420
chrIII 122752 122753 . 120
chrIII 122756 122757 . 140
chrIII 122759 122760 . 120
chrIII 122763 122764 . 240
chrIII 122766 122767 . 440
chrIII 122773 122774 . 340
chrIII 122777 122778 . 2580
chrIII 122779 122780 . 520
chrIII 122781 122782 . 160
chrIII 122781 122782 . 120
chrIII 122783 122784 . 1000
chrIII 122785 122786 . 220
chrIII 122790 122791 . 120
chrIII 122791 122792 . 260
chrIII 122795 122796 . 140
chrIII 122796 122797 . 240
chrIII 122796 122797 . 380
chrIII 122800 122801 . 200
chrIII 122800 122801 . 200
chrIII 122804 122805 . 180
chrIII 122808 122809 . 120
chrIII 122812 122813 . 840
chrIII 122815 122816 . 200
chrIII 122818 122819 . 180
chrIII 122820 122821 . 660
chrIII 122821 122822 . 120
chrIII 122822 122823 . 180
chrIII 122826 122827 . 220
chrIII 122829 122830 . 160
chrIII 122834 122835 . 140
chrIII 122835 122836 . 180
chrIII 122836 122837 . 1280
chrIII 122836 122837 . 120
chrIII 122845 122846 . 1120
chrIII 122852 122853 . 520
chrIII 122862 122863 . 320
chrIII 122865 122866 . 1580
chrIII 122875 122876 . 600
chrIII 122878 122879 . 120
chrIII 122884 122885 . 140
chrIII 122888 122889 . 280
chrIII 122894 122895 . 3420
chrIII 122896 122897 . 280
chrIII 122901 122902 . 240
chrIII 122901 122902 . 140
chrIII 122905 122906 . 2040
chrIII 122907 122908 . 180
chrIII 122912 122913 . 540
chrIII 122913 122914 . 180
chrIII 122914 122915 . 140
chrIII 122918 122919 . 120
chrIII 122920 122921 . 140
chrIII 122924 122925 . 580
chrIII 122924 122925 . 140
chrIII 122926 122927 . 180
chrIII 122926 122927 . 160
chrIII 122928 122929 . 1700
chrIII 122931 122932 . 260
chrIII 122937 122938 . 120
chrIII 122942 122943 . 640
chrIII 122945 122946 . 1500
chrIII 122948 122949 . 1200
chrIII 122952 122953 . 320
chrIII 122963 122964 . 500
chrIII 122967 122968 . 220
chrIII 122982 122983 . 160
chrIII 122986 122987 . 660
chrIII 122989 122990 . 120
chrIII 122995 122996 . 300
chrIII 123002 123003 . 480
chrIII 123007 123008 . 2540
chrIII 123029 123030 . 120
chrIII 123029 123030 . 140
chrIII 123031 123032 . 160
chrIII 123051 123052 . 520
chrIII 123051 123052 . 280
chrIII 123063 123064 . 860
chrIII 123064 123065 . 1740
chrIII 123067 123068 . 3140
chrIII 123069 123070 . 220
chrIII 123071 123072 . 1460
chrIII 123075 123076 . 180
chrIII 123080 123081 . 1580
chrIII 123082 123083 . 140
chrIII 123083 123084 . 1360
chrIII 123083 123084 . 400
chrIII 123084 123085 . 160
chrIII 123084 123085 . 120
chrIII 123088 123089 . 2020
chrIII 123099 123100 . 2780
chrIII 123103 123104 . 3840
chrIII 123107 123108 . 540
chrIII 123113 123114 . 180
chrIII 123115 123116 . 160
chrIII 123116 123117 . 180
chrIII 123117 123118 . 460
chrIII 123122 123123 . 940
chrIII 123127 123128 . 120
chrIII 123131 123132 . 380
chrIII 123136 123137 . 860
chrIII 123142 123143 . 120
chrIII 123150 123151 . 760
chrIII 123154 123155 . 1300
chrIII 123160 123161 . 480
chrIII 123167 123168 . 940
chrIII 123174 123175 . 2020
chrIII 123184 123185 . 120
chrIII 123187 123188 . 140
chrIII 123194 123195 . 180
chrIII 123204 123205 . 740
chrIII 123209 123210 . 1640
chrIII 123220 123221 . 940
chrIII 123226 123227 . 440
chrIII 123232 123233 . 1160
chrIII 123241 123242 . 1420
chrIII 123259 123260 . 1920
chrIII 123330 123331 . 2140
chrIII 123388 123389 . 180
chrIII 123396 123397 . 360
chrIII 123400 123401 . 180
chrIII 123405 123406 . 1380
chrIII 123407 123408 . 200
chrIII 123412 123413 . 220
chrIII 123417 123418 . 120
chrIII 123429 123430 . 860
chrIII 123459 123460 . 1080
chrIII 123471 123472 . 240
chrIII 123477 123478 . 1300
chrIII 123482 123483 . 280
chrIII 123488 123489 . 200
chrIII 123489 123490 . 1380
chrIII 123490 123491 . 280
chrIII 123490 123491 . 400
chrIII 123491 123492 . 260
chrIII 123491 123492 . 140
chrIII 123493 123494 . 420
chrIII 123502 123503 . 5060
chrIII 123506 123507 . 680
chrIII 123506 123507 . 160
chrIII 123508 123509 . 120
chrIII 123510 123511 . 140
chrIII 123513 123514 . 340
chrIII 123514 123515 . 4020
chrIII 123516 123517 . 160
chrIII 123516 123517 . 120
chrIII 123521 123522 . 140
chrIII 123527 123528 . 2660
chrIII 123528 123529 . 220
chrIII 123529 123530 . 500
chrIII 123534 123535 . 540
chrIII 123535 123536 . 120
chrIII 123536 123537 . 180
chrIII 123536 123537 . 120
chrIII 123537 123538 . 200
chrIII 123542 123543 . 2520
chrIII 123548 123549 . 140
chrIII 123549 123550 . 200
chrIII 123555 123556 . 2200
chrIII 123562 123563 . 360
chrIII 123566 123567 . 700
chrIII 123583 123584 . 480
chrIII 123604 123605 . 520
chrIII 123606 123607 . 240
chrIII 123612 123613 . 120
chrIII 123620 123621 . 160
chrIII 123621 123622 . 240
chrIII 123626 123627 . 720
chrIII 123633 123634 . 300
chrIII 123638 123639 . 1060
chrIII 123641 123642 . 140
chrIII 123644 123645 . 780
chrIII 123647 123648 . 200
chrIII 123648 123649 . 200
chrIII 123652 123653 . 140
chrIII 123655 123656 . 120
chrIII 123660 123661 . 680
chrIII 123665 123666 . 280
chrIII 123674 123675 . 120
chrIII 123677 123678 . 340
chrIII 123683 123684 . 680
chrIII 123684 123685 . 600
chrIII 123686 123687 . 120
chrIII 123691 123692 . 160
chrIII 123694 123695 . 660
chrIII 123697 123698 . 700
chrIII 123704 123705 . 2480
chrIII 123708 123709 . 300
chrIII 123710 123711 . 1100
chrIII 123711 123712 . 120
chrIII 123713 123714 . 4400
chrIII 123714 123715 . 360
chrIII 123715 123716 . 120
chrIII 123715 123716 . 260
chrIII 123723 123724 . 1300
chrIII 123728 123729 . 1440
chrIII 123731 123732 . 480
chrIII 123736 123737 . 500
chrIII 123736 123737 . 120
chrIII 123741 123742 . 3620
chrIII 123746 123747 . 300
chrIII 123747 123748 . 200
chrIII 123750 123751 . 900
chrIII 123751 123752 . 340
chrIII 123751 123752 . 440
chrIII 123753 123754 . 340
chrIII 123755 123756 . 320
chrIII 123756 123757 . 460
chrIII 123759 123760 . 220
chrIII 123762 123763 . 260
chrIII 123764 123765 . 520
chrIII 123767 123768 . 1440
chrIII 123774 123775 . 340
chrIII 123777 123778 . 2800
chrIII 123780 123781 . 140
chrIII 123783 123784 . 460
chrIII 123786 123787 . 380
chrIII 123788 123789 . 1680
chrIII 123794 123795 . 120
chrIII 123804 123805 . 2760
chrIII 123810 123811 . 120
chrIII 123823 123824 . 180
chrIII 123834 123835 . 2000
chrIII 123843 123844 . 640
chrIII 123846 123847 . 200
chrIII 123848 123849 . 1060
chrIII 123848 123849 . 1000
chrIII 123851 123852 . 1140
chrIII 123851 123852 . 440
chrIII 123854 123855 . 740
chrIII 123857 123858 . 2240
chrIII 123860 123861 . 580
chrIII 123862 123863 . 2320
chrIII 123869 123870 . 2860
chrIII 123872 123873 . 620
chrIII 123875 123876 . 400
chrIII 123887 123888 . 680
chrIII 123928 123929 . 120
chrIII 123933 123934 . 120
chrIII 123936 123937 . 1060
chrIII 123938 123939 . 6080
chrIII 123945 123946 . 8100
chrIII 123948 123949 . 1500
chrIII 123948 123949 . 120
chrIII 123949 123950 . 120
chrIII 123950 123951 . 1580
chrIII 123958 123959 . 2060
chrIII 123986 123987 . 480
chrIII 123992 123993 . 3960
chrIII 123993 123994 . 360
chrIII 123994 123995 . 200
chrIII 123995 123996 . 200
chrIII 124000 124001 . 1400
chrIII 124000 124001 . 180
chrIII 124002 124003 . 140
chrIII 124002 124003 . 600
chrIII 124007 124008 . 340
chrIII 124012 124013 . 960
chrIII 124015 124016 . 120
chrIII 124022 124023 . 1040
chrIII 124023 124024 . 640
chrIII 124024 124025 . 120
chrIII 124024 124025 . 120
chrIII 124034 124035 . 3100
chrIII 124035 124036 . 500
chrIII 124173 124174 . 140
chrIII 124352 124353 . 260
chrIII 124363 124364 . 200
chrIII 124550 124551 . 840
chrIII 124650 124651 . 380
chrIII 124666 124667 . 160
chrIII 124702 124703 . 340
chrIII 124711 124712 . 200
chrIII 124726 124727 . 680
chrIII 124730 124731 . 120
chrIII 124740 124741 . 160
chrIII 124749 124750 . 360
chrIII 124761 124762 . 300
chrIII 124850 124851 . 660
chrIII 124871 124872 . 940
chrIII 124894 124895 . 120
chrIII 124900 124901 . 680
chrIII 124903 124904 . 160
chrIII 124904 124905 . 340
chrIII 124907 124908 . 120
chrIII 124909 124910 . 580
chrIII 124914 124915 . 780
chrIII 124945 124946 . 120
chrIII 125014 125015 . 420
chrIII 125032 125033 . 120
chrIII 125055 125056 . 300
chrIII 125066 125067 . 140
chrIII 125069 125070 . 640
chrIII 125082 125083 . 440
chrIII 125086 125087 . 760
chrIII 125092 125093 . 960
chrIII 125100 125101 . 180
chrIII 125103 125104 . 1820
chrIII 125104 125105 . 680
chrIII 125106 125107 . 4480
chrIII 125106 125107 . 600
chrIII 125109 125110 . 2940
chrIII 125114 125115 . 3200
chrIII 125147 125148 . 800
chrIII 125151 125152 . 1800
chrIII 125151 125152 . 180
chrIII 125152 125153 . 120
chrIII 125156 125157 . 420
chrIII 125158 125159 . 440
chrIII 125159 125160 . 880
chrIII 125162 125163 . 580
chrIII 125163 125164 . 200
chrIII 125163 125164 . 140
chrIII 125166 125167 . 5660
chrIII 125167 125168 . 120
chrIII 125168 125169 . 140
chrIII 125168 125169 . 340
chrIII 125170 125171 . 1440
chrIII 125171 125172 . 540
chrIII 125176 125177 . 2520
chrIII 125178 125179 . 420
chrIII 125183 125184 . 120
chrIII 125188 125189 . 4900
chrIII 125192 125193 . 1740
chrIII 125195 125196 . 400
chrIII 125200 125201 . 120
chrIII 125204 125205 . 220
chrIII 125206 125207 . 300
chrIII 125215 125216 . 200
chrIII 125220 125221 . 140
chrIII 125222 125223 . 120
chrIII 125226 125227 . 120
chrIII 125230 125231 . 740
chrIII 125259 125260 . 420
chrIII 125268 125269 . 140
chrIII 125272 125273 . 740
chrIII 125278 125279 . 560
chrIII 125279 125280 . 680
chrIII 125286 125287 . 160
chrIII 125290 125291 . 340
chrIII 125294 125295 . 320
chrIII 125300 125301 . 260
chrIII 125306 125307 . 120
chrIII 125315 125316 . 700
chrIII 125320 125321 . 380
chrIII 125326 125327 . 120
chrIII 125330 125331 . 300
chrIII 125341 125342 . 800
chrIII 125343 125344 . 180
chrIII 125343 125344 . 5000
chrIII 125346 125347 . 260
chrIII 125350 125351 . 920
chrIII 125353 125354 . 3460
chrIII 125354 125355 . 320
chrIII 125354 125355 . 140
chrIII 125356 125357 . 680
chrIII 125359 125360 . 520
chrIII 125364 125365 . 1420
chrIII 125371 125372 . 2600
chrIII 125378 125379 . 1860
chrIII 125383 125384 . 560
chrIII 125389 125390 . 240
chrIII 125394 125395 . 120
chrIII 125397 125398 . 1500
chrIII 125399 125400 . 740
chrIII 125403 125404 . 200
chrIII 125409 125410 . 1240
chrIII 125409 125410 . 120
chrIII 125416 125417 . 140
chrIII 125423 125424 . 160
chrIII 125446 125447 . 1600
chrIII 125457 125458 . 120
chrIII 125465 125466 . 120
chrIII 125471 125472 . 1840
chrIII 125471 125472 . 120
chrIII 125472 125473 . 1440
chrIII 125473 125474 . 500
chrIII 125476 125477 . 2200
chrIII 125480 125481 . 6240
chrIII 125485 125486 . 2920
chrIII 125497 125498 . 540
chrIII 125501 125502 . 480
chrIII 125506 125507 . 360
chrIII 125511 125512 . 760
chrIII 125516 125517 . 400
chrIII 125530 125531 . 580
chrIII 125542 125543 . 1260
chrIII 125550 125551 . 740
chrIII 125566 125567 . 140
chrIII 125581 125582 . 160
chrIII 125605 125606 . 160
chrIII 125647 125648 . 760
chrIII 125655 125656 . 120
chrIII 125661 125662 . 1320
chrIII 125713 125714 . 660
chrIII 125715 125716 . 320
chrIII 125725 125726 . 1400
chrIII 125729 125730 . 4540
chrIII 125735 125736 . 760
chrIII 125739 125740 . 120
chrIII 125768 125769 . 200
chrIII 125771 125772 . 120
chrIII 125771 125772 . 300
chrIII 125851 125852 . 120
chrIII 125865 125866 . 280
chrIII 125887 125888 . 700
chrIII 125900 125901 . 120
chrIII 125936 125937 . 1740
chrIII 126055 126056 . 140
chrIII 126146 126147 . 140
chrIII 126204 126205 . 760
chrIII 126204 126205 . 220
chrIII 126210 126211 . 920
chrIII 126231 126232 . 240
chrIII 126376 126377 . 140
chrIII 126382 126383 . 2480
chrIII 126383 126384 . 140
chrIII 126395 126396 . 160
chrIII 126410 126411 . 120
chrIII 126416 126417 . 120
chrIII 126571 126572 . 1820
chrIII 126584 126585 . 1800
chrIII 126595 126596 . 260
chrIII 126656 126657 . 360
chrIII 126764 126765 . 2020
chrIII 126824 126825 . 180
chrIII 126897 126898 . 160
chrIII 126899 126900 . 320
chrIII 126922 126923 . 120
chrIII 126923 126924 . 260
chrIII 127017 127018 . 140
chrIII 127025 127026 . 580
chrIII 127035 127036 . 200
chrIII 127051 127052 . 760
chrIII 127063 127064 . 140
chrIII 127069 127070 . 1160
chrIII 127077 127078 . 340
chrIII 127082 127083 . 240
chrIII 127099 127100 . 120
chrIII 127109 127110 . 160
chrIII 127143 127144 . 200
chrIII 127219 127220 . 160
chrIII 127237 127238 . 360
chrIII 127248 127249 . 200
chrIII 127260 127261 . 120
chrIII 127264 127265 . 520
chrIII 127283 127284 . 640
chrIII 127293 127294 . 420
chrIII 127298 127299 . 480
chrIII 127340 127341 . 240
chrIII 127375 127376 . 480
chrIII 127401 127402 . 180
chrIII 127401 127402 . 200
chrIII 127404 127405 . 540
chrIII 127414 127415 . 180
chrIII 127419 127420 . 940
chrIII 127425 127426 . 600
chrIII 127437 127438 . 600
chrIII 127440 127441 . 120
chrIII 127456 127457 . 580
chrIII 127472 127473 . 2200
chrIII 127479 127480 . 360
chrIII 127486 127487 . 220
chrIII 127496 127497 . 920
chrIII 127600 127601 . 120
chrIII 127611 127612 . 220
chrIII 127615 127616 . 220
chrIII 127620 127621 . 160
chrIII 127623 127624 . 140
chrIII 127626 127627 . 1080
chrIII 127632 127633 . 700
chrIII 127633 127634 . 1500
chrIII 127634 127635 . 1960
chrIII 127639 127640 . 240
chrIII 127640 127641 . 1600
chrIII 127643 127644 . 120
chrIII 127645 127646 . 4460
chrIII 127651 127652 . 300
chrIII 127651 127652 . 160
chrIII 127655 127656 . 120
chrIII 127680 127681 . 160
chrIII 127692 127693 . 120
chrIII 127719 127720 . 340
chrIII 127819 127820 . 760
chrIII 127830 127831 . 1720
chrIII 127849 127850 . 740
chrIII 127856 127857 . 360
chrIII 127897 127898 . 160
chrIII 127902 127903 . 2100
chrIII 127905 127906 . 120
chrIII 127907 127908 . 10180
chrIII 127911 127912 . 140
chrIII 127911 127912 . 480
chrIII 127920 127921 . 2020
chrIII 127930 127931 . 3320
chrIII 127935 127936 . 140
chrIII 127940 127941 . 300
chrIII 127941 127942 . 120
chrIII 127942 127943 . 120
chrIII 127943 127944 . 120
chrIII 127943 127944 . 1240
chrIII 127946 127947 . 400
chrIII 127953 127954 . 1240
chrIII 127956 127957 . 140
chrIII 127957 127958 . 1700
chrIII 127961 127962 . 140
chrIII 127967 127968 . 720
chrIII 127975 127976 . 2100
chrIII 127987 127988 . 220
chrIII 128009 128010 . 120
chrIII 128011 128012 . 160
chrIII 128015 128016 . 180
chrIII 128050 128051 . 120
chrIII 128294 128295 . 120
chrIII 128340 128341 . 320
chrIII 128454 128455 . 1680
chrIII 128483 128484 . 180
chrIII 128609 128610 . 260
chrIII 128631 128632 . 120
chrIII 128668 128669 . 1060
chrIII 128882 128883 . 320
chrIII 128885 128886 . 120
chrIII 129070 129071 . 140
chrIII 129271 129272 . 740
chrIII 129373 129374 . 220
chrIII 129416 129417 . 320
chrIII 129707 129708 . 360
chrIII 129850 129851 . 120
chrIII 130103 130104 . 180
chrIII 130134 130135 . 120
chrIII 130168 130169 . 120
chrIII 130176 130177 . 180
chrIII 130259 130260 . 120
chrIII 130354 130355 . 380
chrIII 130408 130409 . 260
chrIII 130433 130434 . 160
chrIII 130438 130439 . 400
chrIII 130452 130453 . 120
chrIII 130463 130464 . 960
chrIII 130559 130560 . 120
chrIII 130612 130613 . 160
chrIII 130648 130649 . 280
chrIII 130716 130717 . 180
chrIII 130740 130741 . 340
chrIII 130755 130756 . 200
chrIII 130936 130937 . 140
chrIII 131103 131104 . 180
chrIII 131279 131280 . 880
chrIII 131447 131448 . 120
chrIII 131595 131596 . 120
chrIII 131628 131629 . 2220
chrIII 131629 131630 . 220
chrIII 131636 131637 . 120
chrIII 131644 131645 . 340
chrIII 131649 131650 . 5600
chrIII 131655 131656 . 2400
chrIII 131668 131669 . 240
chrIII 131675 131676 . 220
chrIII 131678 131679 . 180
chrIII 131680 131681 . 120
chrIII 131681 131682 . 120
chrIII 131691 131692 . 120
chrIII 131699 131700 . 120
chrIII 131702 131703 . 380
chrIII 131703 131704 . 4040
chrIII 131709 131710 . 1600
chrIII 131710 131711 . 180
chrIII 131719 131720 . 4680
chrIII 131723 131724 . 2420
chrIII 131725 131726 . 280
chrIII 131731 131732 . 300
chrIII 131745 131746 . 200
chrIII 131746 131747 . 820
chrIII 131750 131751 . 4620
chrIII 131758 131759 . 140
chrIII 131797 131798 . 260
chrIII 132113 132114 . 160
chrIII 132160 132161 . 160
chrIII 132172 132173 . 240
chrIII 132295 132296 . 120
chrIII 132298 132299 . 280
chrIII 132310 132311 . 120
chrIII 132327 132328 . 120
chrIII 132463 132464 . 120
chrIII 132482 132483 . 160
chrIII 132540 132541 . 1560
chrIII 132599 132600 . 120
chrIII 132655 132656 . 180
chrIII 132660 132661 . 3440
chrIII 132675 132676 . 1500
chrIII 132681 132682 . 600
chrIII 132757 132758 . 260
chrIII 132823 132824 . 500
chrIII 132835 132836 . 280
chrIII 132838 132839 . 240
chrIII 132858 132859 . 700
chrIII 132882 132883 . 640
chrIII 132904 132905 . 280
chrIII 132951 132952 . 620
chrIII 132966 132967 . 3540
chrIII 132975 132976 . 2580
chrIII 133033 133034 . 200
chrIII 133208 133209 . 140
chrIII 133273 133274 . 600
chrIII 133317 133318 . 300
chrIII 133333 133334 . 120
chrIII 133336 133337 . 180
chrIII 133341 133342 . 1380
chrIII 133380 133381 . 880
chrIII 133399 133400 . 240
chrIII 133404 133405 . 140
chrIII 133412 133413 . 160
chrIII 133419 133420 . 520
chrIII 133425 133426 . 120
chrIII 133442 133443 . 120
chrIII 133466 133467 . 400
chrIII 133484 133485 . 120
chrIII 133485 133486 . 780
chrIII 133496 133497 . 300
chrIII 133526 133527 . 1840
chrIII 133533 133534 . 440
chrIII 133562 133563 . 460
chrIII 133605 133606 . 840
chrIII 133608 133609 . 120
chrIII 133643 133644 . 140
chrIII 133664 133665 . 300
chrIII 133672 133673 . 1060
chrIII 133683 133684 . 120
chrIII 133691 133692 . 1000
chrIII 133693 133694 . 460
chrIII 133704 133705 . 720
chrIII 133708 133709 . 120
chrIII 133736 133737 . 1200
chrIII 133835 133836 . 500
chrIII 133864 133865 . 680
chrIII 133872 133873 . 360
chrIII 133897 133898 . 880
chrIII 133899 133900 . 1500
chrIII 133973 133974 . 260
chrIII 134066 134067 . 6220
chrIII 134074 134075 . 180
chrIII 134319 134320 . 320
chrIII 134327 134328 . 120
chrIII 134333 134334 . 120
chrIII 134373 134374 . 140
chrIII 134458 134459 . 2000
chrIII 134586 134587 . 6600
chrIII 134668 134669 . 440
chrIII 134688 134689 . 2100
chrIII 134973 134974 . 300
chrIII 135188 135189 . 1980
chrIII 135242 135243 . 140
chrIII 135278 135279 . 120
chrIII 135400 135401 . 1480
chrIII 135422 135423 . 2840
chrIII 135531 135532 . 240
chrIII 135657 135658 . 1240
chrIII 135719 135720 . 180
chrIII 135796 135797 . 640
chrIII 135974 135975 . 140
chrIII 136045 136046 . 440
chrIII 136140 136141 . 320
chrIII 136150 136151 . 140
chrIII 136244 136245 . 640
chrIII 136316 136317 . 400
chrIII 136575 136576 . 380
chrIII 136592 136593 . 140
chrIII 136608 136609 . 140
chrIII 136612 136613 . 7400
chrIII 136718 136719 . 120
chrIII 136784 136785 . 140
chrIII 136884 136885 . 120
chrIII 136905 136906 . 200
chrIII 136955 136956 . 260
chrIII 137067 137068 . 160
chrIII 137070 137071 . 200
chrIII 137076 137077 . 260
chrIII 137079 137080 . 320
chrIII 137079 137080 . 200
chrIII 137083 137084 . 1200
chrIII 137094 137095 . 160
chrIII 137094 137095 . 120
chrIII 137100 137101 . 160
chrIII 137103 137104 . 200
chrIII 137114 137115 . 180
chrIII 137117 137118 . 200
chrIII 137127 137128 . 760
chrIII 137131 137132 . 120
chrIII 137137 137138 . 240
chrIII 137146 137147 . 320
chrIII 137148 137149 . 240
chrIII 137158 137159 . 480
chrIII 137160 137161 . 180
chrIII 137166 137167 . 2980
chrIII 137244 137245 . 540
chrIII 137319 137320 . 2940
chrIII 137327 137328 . 1440
chrIII 137331 137332 . 720
chrIII 137339 137340 . 7080
chrIII 137352 137353 . 140
chrIII 137358 137359 . 260
chrIII 137381 137382 . 140
chrIII 137386 137387 . 660
chrIII 137390 137391 . 120
chrIII 137403 137404 . 120
chrIII 137432 137433 . 400
chrIII 137436 137437 . 2080
chrIII 137456 137457 . 1960
chrIII 137462 137463 . 340
chrIII 137465 137466 . 180
chrIII 137471 137472 . 280
chrIII 137477 137478 . 1420
chrIII 137482 137483 . 140
chrIII 137490 137491 . 320
chrIII 137492 137493 . 240
chrIII 137493 137494 . 120
chrIII 137503 137504 . 680
chrIII 137506 137507 . 200
chrIII 137510 137511 . 340
chrIII 137514 137515 . 1340
chrIII 137517 137518 . 140
chrIII 137519 137520 . 320
chrIII 137528 137529 . 1160
chrIII 137533 137534 . 140
chrIII 137533 137534 . 1980
chrIII 137537 137538 . 400
chrIII 137552 137553 . 140
chrIII 137559 137560 . 380
chrIII 137563 137564 . 140
chrIII 137564 137565 . 240
chrIII 137582 137583 . 1460
chrIII 137611 137612 . 140
chrIII 137616 137617 . 200
chrIII 137627 137628 . 200
chrIII 139109 139110 . 160
chrIII 139133 139134 . 120
chrIII 139172 139173 . 1440
chrIII 139181 139182 . 640
chrIII 139192 139193 . 120
chrIII 139204 139205 . 160
chrIII 139209 139210 . 3120
chrIII 139217 139218 . 160
chrIII 139220 139221 . 140
chrIII 139242 139243 . 140
chrIII 139387 139388 . 160
chrIII 139407 139408 . 300
chrIII 139466 139467 . 340
chrIII 139645 139646 . 1000
chrIII 139796 139797 . 120
chrIII 139865 139866 . 640
chrIII 139955 139956 . 300
chrIII 139979 139980 . 220
chrIII 140013 140014 . 440
chrIII 140125 140126 . 580
chrIII 140222 140223 . 760
chrIII 140477 140478 . 400
chrIII 140732 140733 . 260
chrIII 140758 140759 . 860
chrIII 140769 140770 . 400
chrIII 140865 140866 . 140
chrIII 140902 140903 . 160
chrIII 141046 141047 . 140
chrIII 141071 141072 . 2120
chrIII 141074 141075 . 180
chrIII 141077 141078 . 200
chrIII 141285 141286 . 120
chrIII 141426 141427 . 1160
chrIII 141434 141435 . 420
chrIII 141460 141461 . 620
chrIII 141542 141543 . 240
chrIII 141674 141675 . 880
chrIII 141726 141727 . 2800
chrIII 141880 141881 . 1000
chrIII 142044 142045 . 180
chrIII 142057 142058 . 360
chrIII 142063 142064 . 120
chrIII 142074 142075 . 120
chrIII 142076 142077 . 1600
chrIII 142088 142089 . 180
chrIII 142200 142201 . 240
chrIII 142218 142219 . 1300
chrIII 142233 142234 . 700
chrIII 142247 142248 . 180
chrIII 142274 142275 . 120
chrIII 142289 142290 . 240
chrIII 142293 142294 . 460
chrIII 142371 142372 . 340
chrIII 142385 142386 . 180
chrIII 142455 142456 . 1060
chrIII 142575 142576 . 480
chrIII 142582 142583 . 320
chrIII 142608 142609 . 300
chrIII 142612 142613 . 560
chrIII 142616 142617 . 380
chrIII 142616 142617 . 120
chrIII 142620 142621 . 280
chrIII 142620 142621 . 140
chrIII 142627 142628 . 3320
chrIII 142632 142633 . 120
chrIII 142683 142684 . 180
chrIII 142693 142694 . 160
chrIII 142742 142743 . 300
chrIII 142765 142766 . 120
chrIII 142839 142840 . 120
chrIII 142857 142858 . 120
chrIII 143013 143014 . 120
chrIII 143147 143148 . 180
chrIII 143298 143299 . 120
chrIII 143458 143459 . 720
chrIII 143461 143462 . 640
chrIII 143470 143471 . 2200
chrIII 143474 143475 . 160
chrIII 143480 143481 . 300
chrIII 143481 143482 . 2320
chrIII 143488 143489 . 580
chrIII 143499 143500 . 360
chrIII 143507 143508 . 140
chrIII 143543 143544 . 1200
chrIII 143557 143558 . 140
chrIII 143561 143562 . 140
chrIII 143571 143572 . 900
chrIII 143573 143574 . 680
chrIII 143581 143582 . 1860
chrIII 143753 143754 . 860
chrIII 143942 143943 . 560
chrIII 144050 144051 . 160
chrIII 144285 144286 . 300
chrIII 144488 144489 . 180
chrIII 144709 144710 . 660
chrIII 144780 144781 . 160
chrIII 144818 144819 . 680
chrIII 144882 144883 . 200
chrIII 144883 144884 . 640
chrIII 145084 145085 . 740
chrIII 145097 145098 . 120
chrIII 145231 145232 . 380
chrIII 145283 145284 . 2360
chrIII 145375 145376 . 1720
chrIII 145491 145492 . 2200
chrIII 145631 145632 . 780
chrIII 145649 145650 . 220
chrIII 145766 145767 . 680
chrIII 145805 145806 . 500
chrIII 146153 146154 . 160
chrIII 146384 146385 . 1240
chrIII 146732 146733 . 120
chrIII 146840 146841 . 720
chrIII 147001 147002 . 1580
chrIII 147044 147045 . 160
chrIII 147063 147064 . 720
chrIII 147137 147138 . 160
chrIII 147152 147153 . 1220
chrIII 147180 147181 . 120
chrIII 147201 147202 . 240
chrIII 147241 147242 . 1040
chrIII 147519 147520 . 860
chrIII 147522 147523 . 1080
chrIII 147556 147557 . 140
chrIII 147563 147564 . 240
chrIII 147702 147703 . 600
chrIII 147714 147715 . 120
chrIII 147722 147723 . 2680
chrIII 147737 147738 . 120
chrIII 147755 147756 . 1580
chrIII 147756 147757 . 640
chrIII 147757 147758 . 1660
chrIII 147762 147763 . 140
chrIII 147817 147818 . 120
chrIII 147829 147830 . 140
chrIII 147835 147836 . 1220
chrIII 147845 147846 . 1100
chrIII 147866 147867 . 140
chrIII 147869 147870 . 240
chrIII 147878 147879 . 640
chrIII 147889 147890 . 180
chrIII 147899 147900 . 300
chrIII 148012 148013 . 120
chrIII 148053 148054 . 120
chrIII 148359 148360 . 1800
chrIII 148377 148378 . 140
chrIII 148459 148460 . 540
chrIII 148499 148500 . 520
chrIII 148510 148511 . 200
chrIII 148510 148511 . 140
chrIII 151714 151715 . 200
chrIII 151721 151722 . 140
chrIII 151776 151777 . 1320
chrIII 151799 151800 . 120
chrIII 151803 151804 . 140
chrIII 151804 151805 . 140
chrIII 151814 151815 . 320
chrIII 151819 151820 . 1220
chrIII 151830 151831 . 140
chrIII 151874 151875 . 2620
chrIII 151877 151878 . 1360
chrIII 151877 151878 . 540
chrIII 151882 151883 . 240
chrIII 151966 151967 . 380
chrIII 151976 151977 . 2840
chrIII 152027 152028 . 1480
chrIII 152064 152065 . 140
chrIII 152075 152076 . 180
chrIII 152102 152103 . 320
chrIII 152227 152228 . 600
chrIII 152240 152241 . 220
chrIII 152248 152249 . 1240
chrIII 152327 152328 . 120
chrIII 152400 152401 . 200
chrIII 152425 152426 . 180
chrIII 152430 152431 . 220
chrIII 152435 152436 . 1100
chrIII 152577 152578 . 1080
chrIII 152598 152599 . 1960
chrIII 152615 152616 . 2520
chrIII 152635 152636 . 1660
chrIII 152655 152656 . 220
chrIII 152673 152674 . 1580
chrIII 152676 152677 . 240
chrIII 152940 152941 . 400
chrIII 152948 152949 . 120
chrIII 152949 152950 . 500
chrIII 152949 152950 . 580
chrIII 152955 152956 . 480
chrIII 152962 152963 . 300
chrIII 153000 153001 . 1500
chrIII 153002 153003 . 560
chrIII 153005 153006 . 580
chrIII 153028 153029 . 1760
chrIII 153074 153075 . 120
chrIII 153137 153138 . 120
chrIII 153141 153142 . 420
chrIII 153258 153259 . 120
chrIII 153290 153291 . 440
chrIII 153310 153311 . 1020
chrIII 153336 153337 . 320
chrIII 153342 153343 . 960
chrIII 153387 153388 . 540
chrIII 153717 153718 . 560
chrIII 153724 153725 . 840
chrIII 153773 153774 . 220
chrIII 154018 154019 . 2260
chrIII 154107 154108 . 120
chrIII 154244 154245 . 320
chrIII 154259 154260 . 900
chrIII 154448 154449 . 160
chrIII 154774 154775 . 460
chrIII 154954 154955 . 120
chrIII 155113 155114 . 280
chrIII 155121 155122 . 1960
chrIII 155135 155136 . 120
chrIII 155142 155143 . 600
chrIII 155143 155144 . 120
chrIII 155143 155144 . 120
chrIII 155145 155146 . 3200
chrIII 155153 155154 . 3440
chrIII 155159 155160 . 1500
chrIII 155182 155183 . 160
chrIII 155186 155187 . 120
chrIII 155186 155187 . 820
chrIII 155236 155237 . 1040
chrIII 155240 155241 . 120
chrIII 155248 155249 . 540
chrIII 155264 155265 . 520
chrIII 156215 156216 . 320
chrIII 156314 156315 . 560
chrIII 156364 156365 . 340
chrIII 156387 156388 . 560
chrIII 156394 156395 . 2140
chrIII 156546 156547 . 140
chrIII 156569 156570 . 1000
chrIII 156692 156693 . 140
chrIII 156925 156926 . 1540
chrIII 156943 156944 . 400
chrIII 156999 157000 . 480
chrIII 157029 157030 . 2260
chrIII 157047 157048 . 120
chrIII 157096 157097 . 240
chrIII 157208 157209 . 320
chrIII 157239 157240 . 120
chrIII 157342 157343 . 120
chrIII 157378 157379 . 220
chrIII 157425 157426 . 120
chrIII 157435 157436 . 1300
chrIII 157451 157452 . 120
chrIII 157459 157460 . 320
chrIII 157462 157463 . 3560
chrIII 157502 157503 . 140
chrIII 157551 157552 . 560
chrIII 157567 157568 . 260
chrIII 157574 157575 . 180
chrIII 157578 157579 . 180
chrIII 157583 157584 . 840
chrIII 157587 157588 . 360
chrIII 157589 157590 . 120
chrIII 157591 157592 . 140
chrIII 157595 157596 . 120
chrIII 157613 157614 . 1140
chrIII 157648 157649 . 700
chrIII 157674 157675 . 140
chrIII 157689 157690 . 200
chrIII 157695 157696 . 1420
chrIII 157712 157713 . 120
chrIII 157723 157724 . 2060
chrIII 157725 157726 . 240
chrIII 157740 157741 . 180
chrIII 157750 157751 . 260
chrIII 157754 157755 . 920
chrIII 157784 157785 . 140
chrIII 157785 157786 . 220
chrIII 157802 157803 . 460
chrIII 157807 157808 . 120
chrIII 157847 157848 . 460
chrIII 157856 157857 . 520
chrIII 157923 157924 . 120
chrIII 157923 157924 . 1040
chrIII 157927 157928 . 120
chrIII 157942 157943 . 160
chrIII 157956 157957 . 120
chrIII 157996 157997 . 3960
chrIII 158011 158012 . 180
chrIII 158018 158019 . 520
chrIII 158062 158063 . 320
chrIII 158081 158082 . 160
chrIII 158182 158183 . 740
chrIII 158190 158191 . 180
chrIII 158205 158206 . 420
chrIII 158213 158214 . 300
chrIII 158231 158232 . 420
chrIII 158234 158235 . 560
chrIII 158255 158256 . 1760
chrIII 158269 158270 . 1240
chrIII 158274 158275 . 1280
chrIII 158275 158276 . 120
chrIII 158275 158276 . 120
chrIII 158287 158288 . 3020
chrIII 158294 158295 . 1020
chrIII 158355 158356 . 120
chrIII 158385 158386 . 260
chrIII 158391 158392 . 120
chrIII 158475 158476 . 460
chrIII 158498 158499 . 860
chrIII 158506 158507 . 140
chrIII 158718 158719 . 940
chrIII 158890 158891 . 1620
chrIII 159425 159426 . 160
chrIII 159461 159462 . 160
chrIII 159978 159979 . 1300
chrIII 160140 160141 . 2000
chrIII 160150 160151 . 560
chrIII 160157 160158 . 260
chrIII 160169 160170 . 340
chrIII 160454 160455 . 120
chrIII 160487 160488 . 240
chrIII 160487 160488 . 120
chrIII 160488 160489 . 120
chrIII 160488 160489 . 380
chrIII 160518 160519 . 180
chrIII 160523 160524 . 120
chrIII 160533 160534 . 280
chrIII 160540 160541 . 180
chrIII 160541 160542 . 120
chrIII 160554 160555 . 320
chrIII 160560 160561 . 740
chrIII 160576 160577 . 380
chrIII 160583 160584 . 280
chrIII 160586 160587 . 340
chrIII 160590 160591 . 440
chrIII 160596 160597 . 620
chrIII 160758 160759 . 1060
chrIII 161116 161117 . 120
chrIII 161376 161377 . 400
chrIII 161471 161472 . 1440
chrIII 161526 161527 . 160
chrIII 161633 161634 . 220
chrIII 161924 161925 . 3980
chrIII 161948 161949 . 220
chrIII 162263 162264 . 240
chrIII 162271 162272 . 420
chrIII 162275 162276 . 120
chrIII 162292 162293 . 2720
chrIII 162321 162322 . 1300
chrIII 162342 162343 . 120
chrIII 162365 162366 . 120
chrIII 162424 162425 . 1000
chrIII 162498 162499 . 120
chrIII 162786 162787 . 140
chrIII 162809 162810 . 360
chrIII 162826 162827 . 260
chrIII 162848 162849 . 220
chrIII 163025 163026 . 2260
chrIII 163097 163098 . 160
chrIII 163193 163194 . 160
chrIII 163209 163210 . 180
chrIII 163260 163261 . 460
chrIII 163267 163268 . 160
chrIII 163294 163295 . 160
chrIII 163301 163302 . 200
chrIII 163303 163304 . 260
chrIII 163333 163334 . 220
chrIII 163343 163344 . 220
chrIII 163382 163383 . 200
chrIII 163424 163425 . 120
chrIII 163441 163442 . 320
chrIII 163449 163450 . 280
chrIII 163452 163453 . 220
chrIII 163462 163463 . 260
chrIII 163492 163493 . 340
chrIII 163519 163520 . 280
chrIII 163524 163525 . 820
chrIII 163532 163533 . 120
chrIII 163535 163536 . 1020
chrIII 163560 163561 . 520
chrIII 163569 163570 . 2120
chrIII 163582 163583 . 120
chrIII 163616 163617 . 1120
chrIII 163624 163625 . 140
chrIII 163675 163676 . 160
chrIII 163705 163706 . 200
chrIII 163720 163721 . 1100
chrIII 163722 163723 . 140
chrIII 163733 163734 . 140
chrIII 163736 163737 . 120
chrIII 163749 163750 . 120
chrIII 163763 163764 . 140
chrIII 163773 163774 . 140
chrIII 163777 163778 . 140
chrIII 163778 163779 . 500
chrIII 163778 163779 . 120
chrIII 163780 163781 . 120
chrIII 163792 163793 . 120
chrIII 163801 163802 . 1600
chrIII 163813 163814 . 2480
chrIII 163841 163842 . 400
chrIII 163844 163845 . 260
chrIII 163846 163847 . 160
chrIII 163849 163850 . 280
chrIII 163858 163859 . 140
chrIII 163877 163878 . 300
chrIII 163900 163901 . 200
chrIII 163930 163931 . 160
chrIII 163954 163955 . 140
chrIII 163961 163962 . 200
chrIII 163973 163974 . 760
chrIII 163997 163998 . 820
chrIII 164001 164002 . 640
chrIII 164015 164016 . 260
chrIII 164069 164070 . 880
chrIII 164105 164106 . 160
chrIII 164114 164115 . 140
chrIII 164144 164145 . 120
chrIII 164265 164266 . 300
chrIII 164283 164284 . 160
chrIII 164283 164284 . 120
chrIII 164286 164287 . 140
chrIII 164286 164287 . 420
chrIII 164289 164290 . 200
chrIII 164303 164304 . 260
chrIII 164309 164310 . 320
chrIII 164318 164319 . 940
chrIII 164353 164354 . 140
chrIII 164353 164354 . 1060
chrIII 164357 164358 . 720
chrIII 164363 164364 . 1240
chrIII 164381 164382 . 200
chrIII 164396 164397 . 220
chrIII 164523 164524 . 2560
chrIII 164807 164808 . 120
chrIII 164900 164901 . 580
chrIII 164905 164906 . 380
chrIII 164991 164992 . 140
chrIII 165168 165169 . 780
chrIII 165303 165304 . 160
chrIII 165471 165472 . 300
chrIII 165485 165486 . 1360
chrIII 165653 165654 . 320
chrIII 165933 165934 . 120
chrIII 166118 166119 . 180
chrIII 166407 166408 . 280
chrIII 166420 166421 . 4360
chrIII 166431 166432 . 1640
chrIII 166439 166440 . 1680
chrIII 166495 166496 . 120
chrIII 166506 166507 . 120
chrIII 166508 166509 . 140
chrIII 166509 166510 . 120
chrIII 166515 166516 . 2680
chrIII 166530 166531 . 220
chrIII 166532 166533 . 180
chrIII 166536 166537 . 3220
chrIII 166538 166539 . 120
chrIII 166557 166558 . 160
chrIII 166673 166674 . 220
chrIII 166687 166688 . 140
chrIII 166735 166736 . 140
chrIII 166740 166741 . 200
chrIII 166783 166784 . 160
chrIII 166783 166784 . 120
chrIII 166878 166879 . 160
chrIII 166912 166913 . 120
chrIII 167058 167059 . 1040
chrIII 167282 167283 . 1060
chrIII 167349 167350 . 160
chrIII 167743 167744 . 120
chrIII 168030 168031 . 1020
chrIII 168044 168045 . 240
chrIII 168061 168062 . 320
chrIII 168073 168074 . 560
chrIII 168087 168088 . 520
chrIII 168104 168105 . 1740
chrIII 168205 168206 . 200
chrIII 168226 168227 . 120
chrIII 168237 168238 . 140
chrIII 168243 168244 . 160
chrIII 168247 168248 . 160
chrIII 168256 168257 . 640
chrIII 168257 168258 . 380
chrIII 168264 168265 . 200
chrIII 168273 168274 . 280
chrIII 168285 168286 . 2840
chrIII 168298 168299 . 200
chrIII 168348 168349 . 760
chrIII 168353 168354 . 380
chrIII 168366 168367 . 620
chrIII 168441 168442 . 120
chrIII 168608 168609 . 400
chrIII 168617 168618 . 260
chrIII 168627 168628 . 820
chrIII 168639 168640 . 340
chrIII 168911 168912 . 140
chrIII 169013 169014 . 120
chrIII 169078 169079 . 120
chrIII 169083 169084 . 260
chrIII 169097 169098 . 200
chrIII 169193 169194 . 180
chrIII 169469 169470 . 200
chrIII 169516 169517 . 160
chrIII 169604 169605 . 320
chrIII 169734 169735 . 1440
chrIII 169754 169755 . 2080
chrIII 169760 169761 . 1420
chrIII 169766 169767 . 880
chrIII 169773 169774 . 640
chrIII 169918 169919 . 140
chrIII 169924 169925 . 240
chrIII 169932 169933 . 320
chrIII 169946 169947 . 820
chrIII 169952 169953 . 160
chrIII 169957 169958 . 500
chrIII 169970 169971 . 860
chrIII 169977 169978 . 4500
chrIII 169977 169978 . 260
chrIII 169980 169981 . 1420
chrIII 169988 169989 . 1000
chrIII 169993 169994 . 120
chrIII 169998 169999 . 580
chrIII 169999 170000 . 160
chrIII 170011 170012 . 180
chrIII 170028 170029 . 460
chrIII 170182 170183 . 280
chrIII 170388 170389 . 320
chrIII 170392 170393 . 1840
chrIII 170403 170404 . 180
chrIII 172505 172506 . 1100
chrIII 172547 172548 . 140
chrIII 172563 172564 . 2440
chrIII 172578 172579 . 120
chrIII 172592 172593 . 500
chrIII 172633 172634 . 820
chrIII 172641 172642 . 160
chrIII 172657 172658 . 120
chrIII 172660 172661 . 140
chrIII 172664 172665 . 140
chrIII 172677 172678 . 160
chrIII 172680 172681 . 120
chrIII 172684 172685 . 340
chrIII 172688 172689 . 140
chrIII 172694 172695 . 360
chrIII 172857 172858 . 300
chrIII 173155 173156 . 240
chrIII 173534 173535 . 2680
chrIII 173540 173541 . 400
chrIII 173541 173542 . 140
chrIII 173549 173550 . 6040
chrIII 173573 173574 . 120
chrIII 173597 173598 . 340
chrIII 173598 173599 . 140
chrIII 173599 173600 . 1840
chrIII 173606 173607 . 240
chrIII 173622 173623 . 340
chrIII 173697 173698 . 140
chrIII 173700 173701 . 840
chrIII 173883 173884 . 1720
chrIII 173980 173981 . 160
chrIII 173984 173985 . 560
chrIII 174166 174167 . 140
chrIII 174183 174184 . 2900
chrIII 174203 174204 . 580
chrIII 174313 174314 . 120
chrIII 174355 174356 . 120
chrIII 174789 174790 . 140
chrIII 174904 174905 . 180
chrIII 174945 174946 . 320
chrIII 175247 175248 . 240
chrIII 175281 175282 . 720
chrIII 175298 175299 . 240
chrIII 175516 175517 . 180
chrIII 175612 175613 . 200
chrIII 175629 175630 . 280
chrIII 175719 175720 . 380
chrIII 175925 175926 . 760
chrIII 176371 176372 . 700
chrIII 176382 176383 . 160
chrIII 176387 176388 . 200
chrIII 176403 176404 . 180
chrIII 176545 176546 . 420
chrIII 176564 176565 . 1180
chrIII 176570 176571 . 180
chrIII 176578 176579 . 140
chrIII 176586 176587 . 280
chrIII 176591 176592 . 240
chrIII 176594 176595 . 1400
chrIII 176599 176600 . 900
chrIII 176613 176614 . 240
chrIII 176620 176621 . 980
chrIII 176651 176652 . 120
chrIII 176664 176665 . 200
chrIII 176695 176696 . 180
chrIII 176828 176829 . 200
chrIII 176934 176935 . 840
chrIII 176937 176938 . 140
chrIII 176940 176941 . 120
chrIII 176955 176956 . 380
chrIII 176959 176960 . 220
chrIII 176980 176981 . 300
chrIII 176986 176987 . 140
chrIII 176992 176993 . 660
chrIII 177007 177008 . 720
chrIII 177013 177014 . 820
chrIII 177017 177018 . 1520
chrIII 177026 177027 . 280
chrIII 177032 177033 . 120
chrIII 177034 177035 . 200
chrIII 177040 177041 . 200
chrIII 177219 177220 . 200
chrIII 177225 177226 . 200
chrIII 177342 177343 . 320
chrIII 177374 177375 . 500
chrIII 177404 177405 . 220
chrIII 177436 177437 . 200
chrIII 177777 177778 . 120
chrIII 178328 178329 . 120
chrIII 178349 178350 . 120
chrIII 178355 178356 . 200
chrIII 178368 178369 . 240
chrIII 178388 178389 . 320
chrIII 178408 178409 . 180
chrIII 178420 178421 . 180
chrIII 178427 178428 . 240
chrIII 178433 178434 . 120
chrIII 178487 178488 . 160
chrIII 178528 178529 . 160
chrIII 178530 178531 . 160
chrIII 178555 178556 . 120
chrIII 178563 178564 . 160
chrIII 178707 178708 . 120
chrIII 178822 178823 . 2820
chrIII 178830 178831 . 140
chrIII 178832 178833 . 5740
chrIII 178838 178839 . 520
chrIII 178861 178862 . 860
chrIII 178872 178873 . 2240
chrIII 178929 178930 . 1560
chrIII 178941 178942 . 400
chrIII 178952 178953 . 380
chrIII 178962 178963 . 320
chrIII 178967 178968 . 560
chrIII 178973 178974 . 240
chrIII 178980 178981 . 120
chrIII 179282 179283 . 200
chrIII 179292 179293 . 200
chrIII 179338 179339 . 280
chrIII 179343 179344 . 440
chrIII 179357 179358 . 180
chrIII 179358 179359 . 140
chrIII 179361 179362 . 160
chrIII 179365 179366 . 120
chrIII 179376 179377 . 200
chrIII 179560 179561 . 260
chrIII 180404 180405 . 1900
chrIII 181118 181119 . 240
chrIII 181206 181207 . 120
chrIII 181571 181572 . 260
chrIII 181843 181844 . 580
chrIII 182109 182110 . 220
chrIII 182126 182127 . 700
chrIII 182329 182330 . 260
chrIII 182670 182671 . 160
chrIII 183455 183456 . 180
chrIII 183970 183971 . 160
chrIII 183973 183974 . 120
chrIII 184012 184013 . 200
chrIII 184253 184254 . 160
chrIII 184641 184642 . 720
chrIII 184705 184706 . 180
chrIII 184709 184710 . 540
chrIII 184743 184744 . 140
chrIII 184916 184917 . 260
chrIII 185082 185083 . 500
chrIII 185193 185194 . 240
chrIII 185251 185252 . 180
chrIII 185396 185397 . 300
chrIII 185514 185515 . 1120
chrIII 185538 185539 . 120
chrIII 185895 185896 . 200
chrIII 185926 185927 . 140
chrIII 186081 186082 . 120
chrIII 186082 186083 . 120
chrIII 186095 186096 . 140
chrIII 186104 186105 . 160
chrIII 186108 186109 . 1340
chrIII 186112 186113 . 740
chrIII 186112 186113 . 1380
chrIII 186113 186114 . 220
chrIII 186117 186118 . 1900
chrIII 186125 186126 . 900
chrIII 186134 186135 . 1260
chrIII 186143 186144 . 200
chrIII 186174 186175 . 120
chrIII 186183 186184 . 220
chrIII 186189 186190 . 200
chrIII 186197 186198 . 440
chrIII 186199 186200 . 160
chrIII 186199 186200 . 1000
chrIII 186201 186202 . 120
chrIII 186201 186202 . 120
chrIII 186209 186210 . 420
chrIII 186229 186230 . 1280
chrIII 186236 186237 . 120
chrIII 186255 186256 . 140
chrIII 187489 187490 . 180
chrIII 189405 189406 . 120
chrIII 189678 189679 . 120
chrIII 189826 189827 . 900
chrIII 189860 189861 . 600
chrIII 189955 189956 . 120
chrIII 190097 190098 . 200
chrIII 190133 190134 . 900
chrIII 190176 190177 . 180
chrIII 190395 190396 . 360
chrIII 190459 190460 . 120
chrIII 190465 190466 . 1060
chrIII 190470 190471 . 120
chrIII 190483 190484 . 1980
chrIII 190485 190486 . 820
chrIII 190530 190531 . 640
chrIII 190539 190540 . 280
chrIII 190814 190815 . 120
chrIII 190840 190841 . 660
chrIII 190853 190854 . 880
chrIII 191006 191007 . 460
chrIII 191055 191056 . 120
chrIII 191080 191081 . 4780
chrIII 191182 191183 . 200
chrIII 191187 191188 . 240
chrIII 191191 191192 . 120
chrIII 191198 191199 . 120
chrIII 191203 191204 . 1700
chrIII 191324 191325 . 120
chrIII 191336 191337 . 200
chrIII 191348 191349 . 140
chrIII 191459 191460 . 500
chrIII 191514 191515 . 560
chrIII 191545 191546 . 140
chrIII 191553 191554 . 1220
chrIII 191592 191593 . 300
chrIII 191596 191597 . 140
chrIII 191839 191840 . 160
chrIII 193097 193098 . 800
chrIII 193099 193100 . 280
chrIII 193117 193118 . 160
chrIII 193218 193219 . 160
chrIII 193232 193233 . 140
chrIII 193243 193244 . 280
chrIII 193257 193258 . 380
chrIII 193406 193407 . 120
chrIII 193558 193559 . 240
chrIII 193589 193590 . 120
chrIII 193600 193601 . 260
chrIII 193640 193641 . 120
chrIII 193962 193963 . 1860
chrIII 194133 194134 . 160
chrIII 194184 194185 . 660
chrIII 194273 194274 . 220
chrIII 194302 194303 . 520
chrIII 194328 194329 . 320
chrIII 194352 194353 . 180
chrIII 194359 194360 . 120
chrIII 194376 194377 . 1220
chrIII 194382 194383 . 1240
chrIII 194383 194384 . 660
chrIII 194449 194450 . 820
chrIII 194457 194458 . 540
chrIII 194483 194484 . 480
chrIII 194495 194496 . 120
chrIII 194521 194522 . 840
chrIII 194525 194526 . 1700
chrIII 194595 194596 . 600
chrIII 194602 194603 . 120
chrIII 194613 194614 . 1900
chrIII 194672 194673 . 3600
chrIII 194754 194755 . 1080
chrIII 194925 194926 . 720
chrIII 195027 195028 . 3420
chrIII 195144 195145 . 340
chrIII 195279 195280 . 740
chrIII 195324 195325 . 140
chrIII 195333 195334 . 740
chrIII 195342 195343 . 200
chrIII 195518 195519 . 1500
chrIII 195617 195618 . 520
chrIII 195720 195721 . 120
chrIII 196206 196207 . 280
chrIII 196934 196935 . 2540
chrIII 197084 197085 . 1980
chrIII 197172 197173 . 160
chrIII 197226 197227 . 180
chrIII 197240 197241 . 1200
chrIII 197244 197245 . 940
chrIII 197259 197260 . 960
chrIII 197259 197260 . 540
chrIII 197262 197263 . 440
chrIII 197272 197273 . 120
chrIII 197278 197279 . 120
chrIII 197288 197289 . 260
chrIII 197309 197310 . 360
chrIII 197326 197327 . 960
chrIII 197337 197338 . 300
chrIII 197407 197408 . 120
chrIII 197412 197413 . 120
chrIII 197417 197418 . 380
chrIII 197421 197422 . 240
chrIII 197459 197460 . 120
chrIII 197506 197507 . 720
chrIII 197625 197626 . 160
chrIII 197751 197752 . 340
chrIII 197786 197787 . 180
chrIII 197908 197909 . 160
chrIII 198111 198112 . 600
chrIII 198502 198503 . 400
chrIII 201254 201255 . 120
chrIII 201260 201261 . 2060
chrIII 201284 201285 . 700
chrIII 201420 201421 . 4140
chrIII 201447 201448 . 1220
chrIII 201459 201460 . 120
chrIII 201471 201472 . 120
chrIII 205426 205427 . 1140
chrIII 205429 205430 . 2440
chrIII 205473 205474 . 180
chrIII 205479 205480 . 280
chrIII 205485 205486 . 120
chrIII 205490 205491 . 120
chrIII 205493 205494 . 1220
chrIII 205500 205501 . 160
chrIII 205503 205504 . 180
chrIII 205512 205513 . 180
chrIII 205524 205525 . 140
chrIII 205723 205724 . 140
chrIII 205761 205762 . 200
chrIII 206207 206208 . 1300
chrIII 206239 206240 . 120
chrIII 206393 206394 . 620
chrIII 206549 206550 . 720
chrIII 206559 206560 . 260
chrIII 206565 206566 . 1140
chrIII 206710 206711 . 180
chrIII 206716 206717 . 200
chrIII 206720 206721 . 440
chrIII 206721 206722 . 440
chrIII 206723 206724 . 640
chrIII 206731 206732 . 280
chrIII 206735 206736 . 380
chrIII 206785 206786 . 120
chrIII 206789 206790 . 240
chrIII 206797 206798 . 240
chrIII 206847 206848 . 160
chrIII 207992 207993 . 1660
chrIII 207995 207996 . 140
chrIII 208000 208001 . 660
chrIII 208007 208008 . 400
chrIII 208017 208018 . 2080
chrIII 208044 208045 . 1380
chrIII 208049 208050 . 140
chrIII 208064 208065 . 120
chrIII 208070 208071 . 1100
chrIII 208092 208093 . 340
chrIII 208400 208401 . 120
chrIII 208418 208419 . 120
chrIII 208426 208427 . 260
chrIII 208448 208449 . 160
chrIII 208551 208552 . 120
chrIII 208557 208558 . 5060
chrIII 208607 208608 . 2160
chrIII 208942 208943 . 200
chrIII 208988 208989 . 460
chrIII 209019 209020 . 140
chrIII 209075 209076 . 1880
chrIII 209227 209228 . 620
chrIII 209326 209327 . 440
chrIII 209374 209375 . 240
chrIII 209516 209517 . 2400
chrIII 209569 209570 . 520
chrIII 209711 209712 . 200
chrIII 209721 209722 . 140
chrIII 209763 209764 . 380
chrIII 209770 209771 . 620
chrIII 209773 209774 . 140
chrIII 209784 209785 . 740
chrIII 209830 209831 . 780
chrIII 209891 209892 . 120
chrIII 210317 210318 . 140
chrIII 210326 210327 . 780
chrIII 210332 210333 . 900
chrIII 210334 210335 . 140
chrIII 210346 210347 . 380
chrIII 210462 210463 . 340
chrIII 210483 210484 . 220
chrIII 210485 210486 . 240
chrIII 210491 210492 . 140
chrIII 210499 210500 . 480
chrIII 210502 210503 . 620
chrIII 210503 210504 . 180
chrIII 210504 210505 . 120
chrIII 210506 210507 . 2420
chrIII 210584 210585 . 160
chrIII 210589 210590 . 240
chrIII 211336 211337 . 120
chrIII 211666 211667 . 820
chrIII 211676 211677 . 320
chrIII 211706 211707 . 120
chrIII 211709 211710 . 480
chrIII 211712 211713 . 140
chrIII 211721 211722 . 320
chrIII 211764 211765 . 140
chrIII 211775 211776 . 1160
chrIII 211786 211787 . 660
chrIII 211792 211793 . 580
chrIII 211795 211796 . 120
chrIII 211805 211806 . 180
chrIII 211827 211828 . 580
chrIII 211834 211835 . 420
chrIII 212003 212004 . 680
chrIII 212063 212064 . 220
chrIII 212114 212115 . 2280
chrIII 212132 212133 . 400
chrIII 212152 212153 . 280
chrIII 212175 212176 . 140
chrIII 212203 212204 . 440
chrIII 212295 212296 . 140
chrIII 212304 212305 . 560
chrIII 212313 212314 . 380
chrIII 212776 212777 . 280
chrIII 212924 212925 . 400
chrIII 213083 213084 . 140
chrIII 213135 213136 . 340
chrIII 213453 213454 . 660
chrIII 213509 213510 . 420
chrIII 213525 213526 . 300
chrIII 213731 213732 . 180
chrIII 213740 213741 . 240
chrIII 213773 213774 . 460
chrIII 213892 213893 . 120
chrIII 213909 213910 . 200
chrIII 213920 213921 . 280
chrIII 213970 213971 . 2820
chrIII 214002 214003 . 300
chrIII 214006 214007 . 2900
chrIII 214046 214047 . 460
chrIII 214197 214198 . 140
chrIII 214207 214208 . 160
chrIII 214454 214455 . 120
chrIII 214506 214507 . 680
chrIII 214686 214687 . 260
chrIII 214690 214691 . 160
chrIII 214844 214845 . 1040
chrIII 214854 214855 . 220
chrIII 214855 214856 . 1040
chrIII 214862 214863 . 120
chrIII 214870 214871 . 2520
chrIII 214877 214878 . 1880
chrIII 214891 214892 . 200
chrIII 214915 214916 . 220
chrIII 214920 214921 . 1820
chrIII 216442 216443 . 400
chrIII 216513 216514 . 320
chrIII 216521 216522 . 360
chrIII 216523 216524 . 480
chrIII 216531 216532 . 140
chrIII 216531 216532 . 160
chrIII 216566 216567 . 200
chrIII 216585 216586 . 160
chrIII 216616 216617 . 2120
chrIII 216663 216664 . 120
chrIII 216718 216719 . 240
chrIII 217346 217347 . 120
chrIII 218047 218048 . 220
chrIII 218333 218334 . 120
chrIII 218437 218438 . 1300
chrIII 218487 218488 . 220
chrIII 218507 218508 . 140
chrIII 220181 220182 . 200
chrIII 220183 220184 . 400
chrIII 220190 220191 . 280
chrIII 220194 220195 . 120
chrIII 220202 220203 . 140
chrIII 220236 220237 . 260
chrIII 220240 220241 . 1280
chrIII 220265 220266 . 740
chrIII 220272 220273 . 2100
chrIII 220282 220283 . 600
chrIII 220417 220418 . 1660
chrIII 220601 220602 . 140
chrIII 223300 223301 . 120
chrIII 223315 223316 . 9100
chrIII 223322 223323 . 120
chrIII 223325 223326 . 1440
chrIII 223333 223334 . 140
chrIII 223375 223376 . 120
chrIII 223428 223429 . 440
chrIII 223433 223434 . 400
chrIII 223438 223439 . 6460
chrIII 223460 223461 . 2940
chrIII 223478 223479 . 640
chrIII 223818 223819 . 840
chrIII 223968 223969 . 880
chrIII 224111 224112 . 540
chrIII 224181 224182 . 140
chrIII 224301 224302 . 280
chrIII 224307 224308 . 760
chrIII 224316 224317 . 2280
chrIII 224326 224327 . 2540
chrIII 224833 224834 . 140
chrIII 224839 224840 . 860
chrIII 224848 224849 . 120
chrIII 224930 224931 . 120
chrIII 224933 224934 . 120
chrIII 224987 224988 . 280
chrIII 225057 225058 . 140
chrIII 225102 225103 . 1020
chrIII 225109 225110 . 140
chrIII 225143 225144 . 120
chrIII 225156 225157 . 120
chrIII 225187 225188 . 2800
chrIII 225226 225227 . 160
chrIII 225236 225237 . 160
chrIII 225257 225258 . 140
chrIII 225270 225271 . 1520
chrIII 225305 225306 . 140
chrIII 225326 225327 . 740
chrIII 225334 225335 . 120
chrIII 225339 225340 . 400
chrIII 225345 225346 . 640
chrIII 225406 225407 . 120
chrIII 225412 225413 . 3000
chrIII 225425 225426 . 880
chrIII 225430 225431 . 160
chrIII 225434 225435 . 360
chrIII 225439 225440 . 580
chrIII 225439 225440 . 300
chrIII 225441 225442 . 420
chrIII 225447 225448 . 440
chrIII 225461 225462 . 200
chrIII 225462 225463 . 760
chrIII 225468 225469 . 1860
chrIII 225472 225473 . 400
chrIII 225484 225485 . 260
chrIII 225486 225487 . 160
chrIII 225494 225495 . 120
chrIII 225505 225506 . 780
chrIII 225512 225513 . 2320
chrIII 225519 225520 . 1220
chrIII 225525 225526 . 200
chrIII 225564 225565 . 300
chrIII 225576 225577 . 260
chrIII 225622 225623 . 400
chrIII 225669 225670 . 420
chrIII 225677 225678 . 360
chrIII 225833 225834 . 1160
chrIII 225927 225928 . 260
chrIII 225964 225965 . 180
chrIII 225972 225973 . 220
chrIII 225976 225977 . 940
chrIII 225978 225979 . 1180
chrIII 225992 225993 . 920
chrIII 225994 225995 . 120
chrIII 226019 226020 . 640
chrIII 226040 226041 . 320
chrIII 226051 226052 . 3340
chrIII 226063 226064 . 1860
chrIII 226066 226067 . 120
chrIII 226069 226070 . 160
chrIII 226072 226073 . 1000
chrIII 226089 226090 . 460
chrIII 226093 226094 . 120
chrIII 226118 226119 . 1220
chrIII 226129 226130 . 260
chrIII 226161 226162 . 120
chrIII 226208 226209 . 160
chrIII 226221 226222 . 840
chrIII 226242 226243 . 300
chrIII 226247 226248 . 3920
chrIII 226289 226290 . 1420
chrIII 226341 226342 . 340
chrIII 226423 226424 . 3300
chrIII 226467 226468 . 1000
chrIII 226484 226485 . 740
chrIII 226565 226566 . 6760
chrIII 226597 226598 . 240
chrIII 226670 226671 . 1460
chrIII 226749 226750 . 240
chrIII 226754 226755 . 980
chrIII 226829 226830 . 3880
chrIII 226845 226846 . 780
chrIII 226855 226856 . 1100
chrIII 226859 226860 . 1600
chrIII 226859 226860 . 140
chrIII 226860 226861 . 180
chrIII 226940 226941 . 340
chrIII 227021 227022 . 140
chrIII 227049 227050 . 2700
chrIII 227234 227235 . 980
chrIII 227263 227264 . 4400
chrIII 227272 227273 . 2540
chrIII 227307 227308 . 180
chrIII 227323 227324 . 160
chrIII 227431 227432 . 120
chrIII 227437 227438 . 1140
chrIII 227450 227451 . 2160
chrIII 227461 227462 . 920
chrIII 227472 227473 . 140
chrIII 227609 227610 . 940
chrIII 227643 227644 . 360
chrIII 227646 227647 . 740
chrIII 227652 227653 . 120
chrIII 227679 227680 . 1200
chrIII 227834 227835 . 4240
chrIII 227837 227838 . 1320
chrIII 227846 227847 . 600
chrIII 227849 227850 . 2800
chrIII 227851 227852 . 700
chrIII 227853 227854 . 120
chrIII 227854 227855 . 180
chrIII 227858 227859 . 680
chrIII 227864 227865 . 1880
chrIII 227872 227873 . 380
chrIII 227877 227878 . 120
chrIII 227881 227882 . 160
chrIII 227923 227924 . 200
chrIII 227950 227951 . 380
chrIII 228091 228092 . 2460
chrIII 228108 228109 . 500
chrIII 228150 228151 . 1260
chrIII 228161 228162 . 1900
chrIII 228166 228167 . 120
chrIII 228167 228168 . 200
chrIII 228167 228168 . 260
chrIII 228170 228171 . 1880
chrIII 228180 228181 . 380
chrIII 228183 228184 . 220
chrIII 228199 228200 . 1380
chrIII 228210 228211 . 2360
chrIII 228258 228259 . 140
chrIII 228262 228263 . 120
chrIII 228272 228273 . 280
chrIII 228281 228282 . 220
chrIII 228788 228789 . 360
chrIII 228802 228803 . 180
chrIII 228804 228805 . 1780
chrIII 228836 228837 . 200
chrIII 228847 228848 . 280
chrIII 228847 228848 . 3000
chrIII 228849 228850 . 120
chrIII 228957 228958 . 120
chrIII 229006 229007 . 220
chrIII 229009 229010 . 140
chrIII 229018 229019 . 140
chrIII 229210 229211 . 960
chrIII 229316 229317 . 2280
chrIII 229660 229661 . 200
chrIII 229806 229807 . 440
chrIII 229826 229827 . 120
chrIII 229835 229836 . 240
chrIII 229955 229956 . 120
chrIII 230013 230014 . 200
chrIII 230644 230645 . 260
chrIII 231157 231158 . 120
chrIII 231178 231179 . 220
chrIII 231201 231202 . 120
chrIII 231354 231355 . 1160
chrIII 231369 231370 . 2860
chrIII 231375 231376 . 4140
chrIII 231403 231404 . 140
chrIII 231410 231411 . 200
chrIII 232725 232726 . 440
chrIII 233159 233160 . 140
chrIII 233283 233284 . 240
chrIII 233403 233404 . 480
chrIII 233536 233537 . 320
chrIII 233625 233626 . 260
chrIII 233756 233757 . 860
chrIII 234425 234426 . 980
chrIII 234445 234446 . 120
chrIII 234783 234784 . 120
chrIII 235232 235233 . 180
chrIII 236130 236131 . 140
chrIII 236143 236144 . 120
chrIII 236163 236164 . 280
chrIII 236455 236456 . 280
chrIII 236477 236478 . 120
chrIII 236478 236479 . 900
chrIII 236478 236479 . 300
chrIII 236489 236490 . 360
chrIII 236503 236504 . 400
chrIII 236504 236505 . 400
chrIII 236519 236520 . 1580
chrIII 236572 236573 . 1620
chrIII 236649 236650 . 120
chrIII 236653 236654 . 120
chrIII 236664 236665 . 140
chrIII 236675 236676 . 120
chrIII 236686 236687 . 140
chrIII 236832 236833 . 120
chrIII 236844 236845 . 1540
chrIII 236847 236848 . 120
chrIII 236847 236848 . 120
chrIII 236848 236849 . 140
chrIII 236865 236866 . 420
chrIII 236872 236873 . 160
chrIII 236887 236888 . 1160
chrIII 236901 236902 . 740
chrIII 236902 236903 . 400
chrIII 236905 236906 . 380
chrIII 236906 236907 . 680
chrIII 236907 236908 . 120
chrIII 236908 236909 . 140
chrIII 236910 236911 . 740
chrIII 236913 236914 . 360
chrIII 236919 236920 . 760
chrIII 236922 236923 . 500
chrIII 236927 236928 . 400
chrIII 236934 236935 . 920
chrIII 236997 236998 . 120
chrIII 237001 237002 . 440
chrIII 237003 237004 . 420
chrIII 237010 237011 . 1520
chrIII 237045 237046 . 300
chrIII 237198 237199 . 180
chrIII 237308 237309 . 2500
chrIII 237355 237356 . 480
chrIII 237946 237947 . 180
chrIII 238052 238053 . 120
chrIII 238082 238083 . 400
chrIII 238173 238174 . 320
chrIII 238186 238187 . 120
chrIII 238192 238193 . 940
chrIII 238207 238208 . 140
chrIII 238451 238452 . 2040
chrIII 238530 238531 . 140
chrIII 238571 238572 . 180
chrIII 238683 238684 . 200
chrIII 238699 238700 . 540
chrIII 238716 238717 . 200
chrIII 238726 238727 . 400
chrIII 238729 238730 . 180
chrIII 238737 238738 . 120
chrIII 238747 238748 . 360
chrIII 238766 238767 . 3300
chrIII 238812 238813 . 120
chrIII 238814 238815 . 340
chrIII 238818 238819 . 320
chrIII 238844 238845 . 280
chrIII 238861 238862 . 700
chrIII 238865 238866 . 200
chrIII 238869 238870 . 220
chrIII 238877 238878 . 360
chrIII 238879 238880 . 460
chrIII 238891 238892 . 120
chrIII 238900 238901 . 540
chrIII 238916 238917 . 120
chrIII 239005 239006 . 240
chrIII 239208 239209 . 1120
chrIII 239391 239392 . 440
chrIII 239394 239395 . 320
chrIII 239400 239401 . 4120
chrIII 239878 239879 . 160
chrIII 239969 239970 . 180
chrIII 240125 240126 . 1760
chrIII 240171 240172 . 3200
chrIII 240269 240270 . 5060
chrIII 240446 240447 . 1680
chrIII 240583 240584 . 200
chrIII 240625 240626 . 2460
chrIII 240627 240628 . 2400
chrIII 240634 240635 . 240
chrIII 240639 240640 . 200
chrIII 240648 240649 . 600
chrIII 240655 240656 . 180
chrIII 240665 240666 . 580
chrIII 240698 240699 . 440
chrIII 240699 240700 . 120
chrIII 240701 240702 . 240
chrIII 240714 240715 . 160
chrIII 240742 240743 . 140
chrIII 242415 242416 . 140
chrIII 242427 242428 . 140
chrIII 242435 242436 . 1080
chrIII 242439 242440 . 140
chrIII 242510 242511 . 120
chrIII 242511 242512 . 220
chrIII 242511 242512 . 140
chrIII 242516 242517 . 360
chrIII 242522 242523 . 160
chrIII 242525 242526 . 200
chrIII 242531 242532 . 700
chrIII 242721 242722 . 3040
chrIII 242730 242731 . 580
chrIII 242733 242734 . 1760
chrIII 242742 242743 . 620
chrIII 242767 242768 . 340
chrIII 242783 242784 . 120
chrIII 242852 242853 . 420
chrIII 242853 242854 . 120
chrIII 242927 242928 . 400
chrIII 243177 243178 . 740
chrIII 243311 243312 . 300
chrIII 243399 243400 . 2380
chrIII 243492 243493 . 3860
chrIII 243504 243505 . 1220
chrIII 243572 243573 . 120
chrIII 243693 243694 . 140
chrIII 243781 243782 . 260
chrIII 243992 243993 . 780
chrIII 244328 244329 . 2280
chrIII 244394 244395 . 620
chrIII 244450 244451 . 160
chrIII 244757 244758 . 200
chrIII 244774 244775 . 5700
chrIII 245270 245271 . 460
chrIII 245690 245691 . 120
chrIII 246169 246170 . 460
chrIII 246179 246180 . 1580
chrIII 246681 246682 . 280
chrIII 246683 246684 . 140
chrIII 246694 246695 . 540
chrIII 246720 246721 . 520
chrIII 246723 246724 . 640
chrIII 246723 246724 . 420
chrIII 246735 246736 . 260
chrIII 246816 246817 . 140
chrIII 246824 246825 . 240
chrIII 246854 246855 . 140
chrIII 246876 246877 . 1140
chrIII 246879 246880 . 280
chrIII 246887 246888 . 1680
chrIII 246897 246898 . 240
chrIII 246897 246898 . 180
chrIII 246899 246900 . 120
chrIII 246908 246909 . 440
chrIII 246916 246917 . 200
chrIII 246920 246921 . 200
chrIII 246928 246929 . 120
chrIII 246963 246964 . 140
chrIII 247013 247014 . 320
chrIII 247127 247128 . 4620
chrIII 247230 247231 . 980
chrIII 247250 247251 . 760
chrIII 247578 247579 . 120
chrIII 247651 247652 . 460
chrIII 247710 247711 . 640
chrIII 247734 247735 . 1660
chrIII 247855 247856 . 1200
chrIII 247859 247860 . 180
chrIII 248033 248034 . 1220
chrIII 248133 248134 . 600
chrIII 248243 248244 . 980
chrIII 248526 248527 . 120
chrIII 248848 248849 . 180
chrIII 248914 248915 . 220
chrIII 248941 248942 . 380
chrIII 248944 248945 . 120
chrIII 249126 249127 . 200
chrIII 249392 249393 . 240
chrIII 249592 249593 . 200
chrIII 249879 249880 . 160
chrIII 249907 249908 . 900
chrIII 249956 249957 . 120
chrIII 250017 250018 . 140
chrIII 250057 250058 . 120
chrIII 250071 250072 . 3220
chrIII 250080 250081 . 320
chrIII 250089 250090 . 1940
chrIII 250094 250095 . 240
chrIII 250102 250103 . 120
chrIII 250132 250133 . 120
chrIII 250154 250155 . 160
chrIII 252714 252715 . 360
chrIII 252715 252716 . 820
chrIII 252775 252776 . 360
chrIII 252778 252779 . 3300
chrIII 252779 252780 . 500
chrIII 252780 252781 . 1040
chrIII 252802 252803 . 3100
chrIII 252943 252944 . 240
chrIII 252952 252953 . 300
chrIII 253437 253438 . 540
chrIII 254108 254109 . 440
chrIII 254248 254249 . 200
chrIII 254291 254292 . 120
chrIII 254319 254320 . 620
chrIII 254348 254349 . 700
chrIII 254836 254837 . 120
chrIII 255139 255140 . 120
chrIII 258194 258195 . 120
chrIII 258380 258381 . 140
chrIII 258564 258565 . 120
chrIII 258655 258656 . 400
chrIII 258693 258694 . 220
chrIII 258697 258698 . 380
chrIII 258700 258701 . 2460
chrIII 258704 258705 . 6020
chrIII 258723 258724 . 320
chrIII 258723 258724 . 120
chrIII 258732 258733 . 4300
chrIII 258739 258740 . 240
chrIII 258744 258745 . 1300
chrIII 258794 258795 . 780
chrIII 258807 258808 . 700
chrIII 258809 258810 . 1100
chrIII 258823 258824 . 320
chrIII 258856 258857 . 1080
chrIII 259086 259087 . 1240
chrIII 259128 259129 . 680
chrIII 259280 259281 . 140
chrIII 259285 259286 . 120
chrIII 259449 259450 . 200
chrIII 259451 259452 . 240
chrIII 259455 259456 . 580
chrIII 259468 259469 . 1100
chrIII 259482 259483 . 200
chrIII 259512 259513 . 1580
chrIII 259526 259527 . 1560
chrIII 259585 259586 . 2100
chrIII 259860 259861 . 2580
chrIII 259885 259886 . 260
chrIII 260418 260419 . 160
chrIII 260835 260836 . 120
chrIII 260911 260912 . 120
chrIII 262006 262007 . 260
chrIII 262048 262049 . 120
chrIII 262687 262688 . 180
chrIII 262691 262692 . 520
chrIII 262707 262708 . 380
chrIII 262717 262718 . 200
chrIII 262740 262741 . 120
chrIII 262742 262743 . 120
chrIII 262760 262761 . 420
chrIII 262859 262860 . 120
chrIII 262865 262866 . 120
chrIII 262913 262914 . 260
chrIII 262918 262919 . 140
chrIII 262921 262922 . 120
chrIII 262926 262927 . 160
chrIII 262932 262933 . 140
chrIII 262936 262937 . 120
chrIII 263105 263106 . 420
chrIII 263114 263115 . 720
chrIII 263257 263258 . 160
chrIII 263280 263281 . 120
chrIII 263283 263284 . 260
chrIII 263503 263504 . 140
chrIII 263676 263677 . 200
chrIII 263847 263848 . 320
chrIII 263957 263958 . 640
chrIII 264334 264335 . 420
chrIII 264336 264337 . 200
chrIII 264393 264394 . 260
chrIII 264507 264508 . 520
chrIII 264522 264523 . 160
chrIII 264530 264531 . 120
chrIII 264542 264543 . 500
chrIII 264570 264571 . 240
chrIII 264620 264621 . 280
chrIII 264916 264917 . 240
chrIII 264925 264926 . 1160
chrIII 264928 264929 . 280
chrIII 264930 264931 . 140
chrIII 264993 264994 . 660
chrIII 264994 264995 . 760
chrIII 264994 264995 . 140
chrIII 264996 264997 . 160
chrIII 265007 265008 . 520
chrIII 265144 265145 . 380
chrIII 265156 265157 . 840
chrIII 265178 265179 . 120
chrIII 265277 265278 . 360
chrIII 265489 265490 . 160
chrIII 266351 266352 . 1480
chrIII 266678 266679 . 260
chrIII 266842 266843 . 240
chrIII 266987 266988 . 120
chrIII 266987 266988 . 180
chrIII 266988 266989 . 1100
chrIII 266995 266996 . 120
chrIII 267006 267007 . 2140
chrIII 267014 267015 . 120
chrIII 267016 267017 . 720
chrIII 267020 267021 . 200
chrIII 267025 267026 . 200
chrIII 267026 267027 . 320
chrIII 267040 267041 . 9320
chrIII 267048 267049 . 200
chrIII 267053 267054 . 1100
chrIII 267060 267061 . 200
chrIII 267061 267062 . 120
chrIII 267078 267079 . 2180
chrIII 267221 267222 . 640
chrIII 267269 267270 . 540
chrIII 267452 267453 . 160
chrIII 267726 267727 . 140
chrIII 269221 269222 . 120
chrIII 269248 269249 . 400
chrIII 269332 269333 . 2840
chrIII 269843 269844 . 120
chrIII 269948 269949 . 300
chrIII 271020 271021 . 180
chrIII 271532 271533 . 3960
chrIII 271641 271642 . 1000
chrIII 272035 272036 . 2180
chrIII 272198 272199 . 140
chrIII 272204 272205 . 140
chrIII 272410 272411 . 120
chrIII 272565 272566 . 3300
chrIII 272609 272610 . 360
chrIII 272699 272700 . 740
chrIII 272809 272810 . 1380
chrIII 272901 272902 . 700
chrIII 272904 272905 . 140
chrIII 272938 272939 . 480
chrIII 272940 272941 . 1680
chrIII 272945 272946 . 940
chrIII 272978 272979 . 2240
chrIII 272995 272996 . 120
chrIII 273009 273010 . 400
chrIII 273016 273017 . 140
chrIII 273022 273023 . 2520
chrIII 273058 273059 . 240
chrIII 273103 273104 . 180
chrIII 273371 273372 . 840
chrIII 273701 273702 . 120
chrIII 273711 273712 . 1160
chrIII 273964 273965 . 160
chrIII 273986 273987 . 120
chrIII 274000 274001 . 1280
chrIII 274120 274121 . 640
chrIII 274166 274167 . 340
chrIII 274171 274172 . 220
chrIII 274179 274180 . 200
chrIII 274200 274201 . 820
chrIII 274260 274261 . 460
chrIII 274269 274270 . 120
chrIII 274278 274279 . 1260
chrIII 274290 274291 . 640
chrIII 274309 274310 . 360
chrIII 274639 274640 . 540
chrIII 274763 274764 . 1560
chrIII 274784 274785 . 1300
chrIII 274914 274915 . 240
chrIII 274922 274923 . 120
chrIII 275019 275020 . 140
chrIII 275111 275112 . 6000
chrIII 275404 275405 . 520
chrIII 275578 275579 . 1960
chrIII 275892 275893 . 140
chrIII 275925 275926 . 4960
chrIII 276245 276246 . 160
chrIII 276493 276494 . 120
chrIII 276502 276503 . 900
chrIII 276507 276508 . 520
chrIII 276711 276712 . 860
chrIII 276714 276715 . 120
chrIII 276955 276956 . 240
chrIII 277043 277044 . 7140
chrIII 277129 277130 . 300
chrIII 277186 277187 . 580
chrIII 277430 277431 . 180
chrIII 277644 277645 . 1600
chrIII 277717 277718 . 320
chrIII 277723 277724 . 120
chrIII 277759 277760 . 560
chrIII 277832 277833 . 120
chrIII 277883 277884 . 620
chrIII 278031 278032 . 960
chrIII 278106 278107 . 560
chrIII 278527 278528 . 120
chrIII 278592 278593 . 2840
chrIII 278646 278647 . 120
chrIII 278735 278736 . 180
chrIII 279540 279541 . 260
chrIII 279748 279749 . 240
chrIII 279764 279765 . 120
chrIII 279893 279894 . 5460
chrIII 279909 279910 . 540
chrIII 279996 279997 . 120
chrIII 280003 280004 . 140
chrIII 280015 280016 . 140
chrIII 280016 280017 . 1780
chrIII 280016 280017 . 720
chrIII 280017 280018 . 160
chrIII 280032 280033 . 160
chrIII 280041 280042 . 2700
chrIII 280047 280048 . 240
chrIII 280052 280053 . 120
chrIII 280074 280075 . 260
chrIII 280344 280345 . 480
chrIII 283980 283981 . 180
chrIII 286346 286347 . 540
chrIII 286351 286352 . 260
chrIII 286377 286378 . 300
chrIII 286379 286380 . 160
chrIII 286402 286403 . 180
chrIII 286549 286550 . 360
chrIII 286574 286575 . 160
chrIII 286577 286578 . 360
chrIII 286580 286581 . 120
chrIII 286582 286583 . 240
chrIII 286591 286592 . 180
chrIII 286632 286633 . 120
chrIII 286652 286653 . 160
chrIII 286655 286656 . 260
chrIII 286662 286663 . 160
chrIII 286826 286827 . 300
chrIII 287012 287013 . 120
chrIII 287781 287782 . 280
chrIII 288152 288153 . 140
chrIII 288194 288195 . 120
chrIII 288325 288326 . 620
chrIII 288364 288365 . 120
chrIII 289035 289036 . 880
chrIII 289068 289069 . 260
chrIII 289325 289326 . 120
chrIII 289358 289359 . 500
chrIII 289381 289382 . 300
chrIII 289386 289387 . 240
chrIII 289424 289425 . 740
chrIII 289429 289430 . 360
chrIII 289436 289437 . 400
chrIII 289457 289458 . 1460
chrIII 289460 289461 . 420
chrIII 289462 289463 . 240
chrIII 289587 289588 . 120
chrIII 289625 289626 . 120
chrIII 289626 289627 . 120
chrIII 289626 289627 . 180
chrIII 289774 289775 . 120
chrIII 289907 289908 . 1420
chrIII 290082 290083 . 320
chrIII 290279 290280 . 220
chrIII 290298 290299 . 3800
chrIII 290394 290395 . 140
chrIII 290405 290406 . 120
chrIII 290412 290413 . 300
chrIII 290478 290479 . 1440
chrIII 290564 290565 . 140
chrIII 290727 290728 . 1300
chrIII 290860 290861 . 1380
chrIII 291044 291045 . 2180
chrIII 291056 291057 . 120
chrIII 291058 291059 . 1080
chrIII 291220 291221 . 120
chrIII 291254 291255 . 480
chrIII 291364 291365 . 200
chrIII 291371 291372 . 320
chrIII 291452 291453 . 400
chrIII 291739 291740 . 2320
chrIII 292211 292212 . 120
chrIII 292356 292357 . 140
chrIII 292395 292396 . 1400
chrIII 292437 292438 . 3460
chrIII 292740 292741 . 220
chrIII 293702 293703 . 160
chrIII 293728 293729 . 1180
chrIII 293735 293736 . 2380
chrIII 293740 293741 . 120
chrIII 293757 293758 . 120
chrIII 293787 293788 . 360
chrIII 293799 293800 . 400
chrIII 293803 293804 . 5040
chrIII 293959 293960 . 300
chrIII 294105 294106 . 200
chrIII 294125 294126 . 160
chrIII 294150 294151 . 120
chrIII 294312 294313 . 120
chrIII 294336 294337 . 120
chrIII 294345 294346 . 560
chrIII 294355 294356 . 2120
chrIII 294385 294386 . 120
chrIII 294408 294409 . 440
chrIII 294431 294432 . 180
chrIII 295076 295077 . 200
chrIII 295256 295257 . 280
chrIII 295366 295367 . 160
chrIII 295399 295400 . 260
chrIII 295406 295407 . 3940
chrIII 295415 295416 . 3120
chrIII 295416 295417 . 140
chrIII 295417 295418 . 120
chrIII 295423 295424 . 140
chrIII 295510 295511 . 140
chrIII 295541 295542 . 320
chrIII 295571 295572 . 420
chrIII 295576 295577 . 240
chrIII 295580 295581 . 120
chrIII 295583 295584 . 300
chrIII 295584 295585 . 740
chrIII 295588 295589 . 600
chrIII 295588 295589 . 120
chrIII 295599 295600 . 1020
chrIII 295601 295602 . 1860
chrIII 295604 295605 . 440
chrIII 295608 295609 . 1720
chrIII 295610 295611 . 880
chrIII 295614 295615 . 660
chrIII 295615 295616 . 420
chrIII 295631 295632 . 620
chrIII 295642 295643 . 280
chrIII 295645 295646 . 360
chrIII 295646 295647 . 1320
chrIII 295653 295654 . 1160
chrIII 295723 295724 . 180
chrIII 295819 295820 . 440
chrIII 296007 296008 . 120
chrIII 296176 296177 . 320
chrIII 296187 296188 . 580
chrIII 296363 296364 . 480
chrIII 296568 296569 . 260
chrIII 296572 296573 . 1000
chrIII 296743 296744 . 560
chrIII 296754 296755 . 800
chrIII 296969 296970 . 120
chrIII 296990 296991 . 440
chrIII 297097 297098 . 220
chrIII 297162 297163 . 260
chrIII 297186 297187 . 320
chrIII 297350 297351 . 700
chrIII 297423 297424 . 560
chrIII 297437 297438 . 980
chrIII 297440 297441 . 120
chrIII 297507 297508 . 280
chrIII 297551 297552 . 400
chrIII 297695 297696 . 200
chrIII 297825 297826 . 180
chrIII 297916 297917 . 1560
chrIII 298112 298113 . 120
chrIII 298190 298191 . 240
chrIII 298407 298408 . 440
chrIII 298475 298476 . 160
chrIII 298502 298503 . 180
chrIII 298589 298590 . 140
chrIII 298592 298593 . 300
chrIII 298636 298637 . 120
chrIII 298666 298667 . 620
chrIII 298702 298703 . 31660
chrIII 298888 298889 . 160
chrIII 298891 298892 . 500
chrIII 298899 298900 . 1520
chrIII 298908 298909 . 280
chrIII 298912 298913 . 520
chrIII 298939 298940 . 120
chrIII 298988 298989 . 160
chrIII 299031 299032 . 920
chrIII 299039 299040 . 740
chrIII 299039 299040 . 1380
chrIII 299056 299057 . 240
chrIII 299065 299066 . 980
chrIII 299072 299073 . 120
chrIII 299075 299076 . 380
chrIII 299075 299076 . 440
chrIII 299091 299092 . 140
chrIII 299093 299094 . 460
chrIII 299096 299097 . 360
chrIII 299105 299106 . 1480
chrIII 299121 299122 . 120
chrIII 299125 299126 . 120
chrIII 299160 299161 . 200
chrIII 299163 299164 . 1920
chrIII 299190 299191 . 2740
chrIII 299200 299201 . 120
chrIII 299206 299207 . 220
chrIII 299209 299210 . 3440
chrIII 299212 299213 . 240
chrIII 299236 299237 . 460
chrIII 299265 299266 . 120
chrIII 299266 299267 . 480
chrIII 299266 299267 . 1180
chrIII 299267 299268 . 120
chrIII 299267 299268 . 140
chrIII 299268 299269 . 940
chrIII 299280 299281 . 900
chrIII 299285 299286 . 320
chrIII 299291 299292 . 260
chrIII 299322 299323 . 220
chrIII 299331 299332 . 200
chrIII 299345 299346 . 540
chrIII 299350 299351 . 140
chrIII 299362 299363 . 240
chrIII 299374 299375 . 180
chrIII 299375 299376 . 1900
chrIII 299376 299377 . 120
chrIII 299390 299391 . 1960
chrIII 299414 299415 . 380
chrIII 299446 299447 . 140
chrIII 299463 299464 . 120
chrIII 299472 299473 . 160
chrIII 299475 299476 . 180
chrIII 299478 299479 . 120
chrIII 299482 299483 . 2080
chrIII 299494 299495 . 640
chrIII 299497 299498 . 140
chrIII 299565 299566 . 240
chrIII 299623 299624 . 320
chrIII 299653 299654 . 800
chrIII 299666 299667 . 600
chrIII 299832 299833 . 200
chrIII 299838 299839 . 540
chrIII 299843 299844 . 2000
chrIII 299852 299853 . 2260
chrIII 299861 299862 . 320
chrIII 299870 299871 . 1740
chrIII 299873 299874 . 1840
chrIII 299889 299890 . 1280
chrIII 299974 299975 . 120
chrIII 300000 300001 . 140
chrIII 300002 300003 . 620
chrIII 300267 300268 . 5280
chrIII 300284 300285 . 1880
chrIII 300308 300309 . 1620
chrIII 300526 300527 . 180
chrIII 300679 300680 . 180
chrIII 300684 300685 . 1580
chrIII 300763 300764 . 120
chrIII 301127 301128 . 400
chrIII 301436 301437 . 220
chrIII 301539 301540 . 700
chrIII 301748 301749 . 820
chrIII 301760 301761 . 420
chrIII 301769 301770 . 640
chrIII 302214 302215 . 200
chrIII 302398 302399 . 420
chrIII 302435 302436 . 660
chrIII 302452 302453 . 120
chrIII 303147 303148 . 540
chrIII 303159 303160 . 300
chrIII 303239 303240 . 120
chrIII 303246 303247 . 580
chrIII 303390 303391 . 120
chrIII 303705 303706 . 200
chrIII 303708 303709 . 260
chrIII 303711 303712 . 6400
chrIII 303722 303723 . 680
chrIII 303727 303728 . 240
chrIII 303742 303743 . 3560
chrIII 303751 303752 . 5440
chrIII 303762 303763 . 320
chrIII 303778 303779 . 780
chrIII 303825 303826 . 120
chrIII 303966 303967 . 200
chrIII 303973 303974 . 1960
chrIII 304002 304003 . 900
chrIII 304020 304021 . 1600
chrIII 304056 304057 . 540
chrIII 304328 304329 . 1200
chrIII 304351 304352 . 400
chrIII 304413 304414 . 600
chrIII 304545 304546 . 120
chrIII 304725 304726 . 300
chrIII 305306 305307 . 120
chrIII 305732 305733 . 260
chrIII 305735 305736 . 500
chrIII 305742 305743 . 240
chrIII 305743 305744 . 180
chrIII 305746 305747 . 180
chrIII 305752 305753 . 320
chrIII 305763 305764 . 220
chrIII 306038 306039 . 340
chrIII 306384 306385 . 220
chrIII 306418 306419 . 1040
chrIII 306726 306727 . 160
chrIII 307337 307338 . 420
chrIII 307356 307357 . 120
chrIII 307405 307406 . 120
chrIII 307635 307636 . 120
chrIII 307858 307859 . 320
chrIII 308032 308033 . 980
chrIII 308183 308184 . 120
chrIII 308262 308263 . 380
chrIII 308334 308335 . 580
chrIII 308559 308560 . 460
chrIII 308589 308590 . 1180
chrIII 308642 308643 . 340
chrIII 308681 308682 . 580
chrIII 308718 308719 . 2100
chrIII 308827 308828 . 120
chrIII 308845 308846 . 340
chrIII 308858 308859 . 320
chrIII 308899 308900 . 520
chrIII 308945 308946 . 540
chrIII 308960 308961 . 2080
chrIII 308962 308963 . 120
chrIII 308975 308976 . 180
chrIII 309255 309256 . 140
chrIII 309306 309307 . 120
chrIII 309407 309408 . 340
chrIII 309415 309416 . 520
chrIII 309651 309652 . 480
chrIII 309765 309766 . 280
chrIII 309903 309904 . 160
chrIII 309997 309998 . 360
chrIII 310010 310011 . 260
chrIII 310030 310031 . 320
chrIII 310076 310077 . 200
chrIII 310078 310079 . 240
chrIII 310081 310082 . 300
chrIII 310107 310108 . 160
chrIII 310154 310155 . 5900
chrIII 310218 310219 . 360
chrIII 310241 310242 . 320
chrIII 310262 310263 . 860
chrIII 310263 310264 . 620
chrIII 310263 310264 . 160
chrIII 310309 310310 . 440
chrIII 310314 310315 . 220
chrIII 310331 310332 . 1160
chrIII 310475 310476 . 140
chrIII 310751 310752 . 420
chrIII 310761 310762 . 640
chrIII 310772 310773 . 520
chrIII 310787 310788 . 120
chrIII 310810 310811 . 420
chrIII 310824 310825 . 620
chrIII 310846 310847 . 240
chrIII 310868 310869 . 120
chrIII 310879 310880 . 660
chrIII 310895 310896 . 1360
chrIII 310911 310912 . 460
chrIII 311053 311054 . 480
chrIII 311194 311195 . 580
chrIII 311200 311201 . 120
chrIII 311585 311586 . 560
chrIII 311879 311880 . 2060
chrIII 311992 311993 . 140
chrIII 312102 312103 . 140
chrIII 312533 312534 . 120
chrIII 312618 312619 . 1260
chrIII 312869 312870 . 180
chrIII 313190 313191 . 1600
chrIII 313450 313451 . 580
chrIII 313458 313459 . 220
chrIII 313623 313624 . 120
chrIII 313626 313627 . 380
chrIII 313629 313630 . 560
chrIII 313647 313648 . 120
chrIII 313649 313650 . 1180
chrIII 313656 313657 . 260
chrIII 313665 313666 . 120
chrIII 313683 313684 . 2480
chrIII 313761 313762 . 1640
chrIII 313764 313765 . 460
chrIII 313767 313768 . 1060
chrIII 313881 313882 . 120
chrIII 313909 313910 . 1240
chrIII 313927 313928 . 140
chrIII 314387 314388 . 660
chrIII 314463 314464 . 2760
chrIII 314659 314660 . 140
chrIII 314751 314752 . 140
chrIII 314760 314761 . 960
chrIII 314763 314764 . 420
chrIII 314770 314771 . 180
chrIII 314812 314813 . 120
chrIII 314833 314834 . 120
chrIII 314877 314878 . 160
chrIII 315327 315328 . 4500
chrIII 315404 315405 . 140
chrIII 315634 315635 . 120
chrIII 315716 315717 . 700
chrIII 316004 316005 . 140
chrIII 316010 316011 . 940
chrIII 316011 316012 . 240
chrIII 316014 316015 . 660
chrIII 316020 316021 . 320
chrIII 316025 316026 . 180
chrIII 316068 316069 . 340
chrIII 316086 316087 . 180
chrIII 316419 316420 . 120
chrIV 2182 2183 . 540
chrIV 2406 2407 . 360
chrIV 2838 2839 . 140
chrIV 3548 3549 . 120
chrIV 5288 5289 . 160
chrIV 5342 5343 . 240
chrIV 5373 5374 . 300
chrIV 5552 5553 . 9960
chrIV 5693 5694 . 280
chrIV 11062 11063 . 140
chrIV 11822 11823 . 500
chrIV 17065 17066 . 120
chrIV 17068 17069 . 400
chrIV 17188 17189 . 120
chrIV 17381 17382 . 480
chrIV 17537 17538 . 240
chrIV 17554 17555 . 3160
chrIV 17557 17558 . 140
chrIV 17713 17714 . 420
chrIV 17750 17751 . 800
chrIV 17925 17926 . 1260
chrIV 17932 17933 . 440
chrIV 18460 18461 . 120
chrIV 18615 18616 . 140
chrIV 18740 18741 . 1080
chrIV 18956 18957 . 1720
chrIV 18975 18976 . 1160
chrIV 19024 19025 . 220
chrIV 19139 19140 . 940
chrIV 19196 19197 . 5500
chrIV 19199 19200 . 1000
chrIV 19226 19227 . 1260
chrIV 19381 19382 . 380
chrIV 19403 19404 . 120
chrIV 19407 19408 . 160
chrIV 19410 19411 . 4120
chrIV 19435 19436 . 360
chrIV 19599 19600 . 320
chrIV 19795 19796 . 120
chrIV 19819 19820 . 120
chrIV 19831 19832 . 160
chrIV 19989 19990 . 160
chrIV 20016 20017 . 880
chrIV 20082 20083 . 1060
chrIV 20086 20087 . 140
chrIV 20086 20087 . 940
chrIV 20089 20090 . 240
chrIV 20095 20096 . 2080
chrIV 20314 20315 . 300
chrIV 20409 20410 . 240
chrIV 20448 20449 . 1840
chrIV 20470 20471 . 400
chrIV 20881 20882 . 140
chrIV 20940 20941 . 2300
chrIV 21107 21108 . 1280
chrIV 21158 21159 . 140
chrIV 21714 21715 . 940
chrIV 21721 21722 . 420
chrIV 21727 21728 . 700
chrIV 21736 21737 . 120
chrIV 21958 21959 . 200
chrIV 22081 22082 . 1820
chrIV 22091 22092 . 740
chrIV 22208 22209 . 1240
chrIV 22342 22343 . 120
chrIV 22480 22481 . 120
chrIV 22486 22487 . 120
chrIV 22499 22500 . 120
chrIV 22499 22500 . 140
chrIV 22516 22517 . 140
chrIV 22519 22520 . 280
chrIV 22523 22524 . 220
chrIV 22527 22528 . 220
chrIV 22530 22531 . 220
chrIV 22540 22541 . 340
chrIV 22542 22543 . 920
chrIV 22562 22563 . 120
chrIV 23239 23240 . 1120
chrIV 25121 25122 . 340
chrIV 25406 25407 . 620
chrIV 25662 25663 . 120
chrIV 25671 25672 . 140
chrIV 25780 25781 . 380
chrIV 25876 25877 . 180
chrIV 26149 26150 . 3420
chrIV 26216 26217 . 140
chrIV 26278 26279 . 380
chrIV 26323 26324 . 140
chrIV 26368 26369 . 160
chrIV 26445 26446 . 540
chrIV 26466 26467 . 380
chrIV 26718 26719 . 140
chrIV 26982 26983 . 320
chrIV 27161 27162 . 160
chrIV 27331 27332 . 280
chrIV 27750 27751 . 200
chrIV 28313 28314 . 680
chrIV 28593 28594 . 140
chrIV 28926 28927 . 320
chrIV 29084 29085 . 380
chrIV 29251 29252 . 540
chrIV 29484 29485 . 120
chrIV 29569 29570 . 240
chrIV 29880 29881 . 120
chrIV 30536 30537 . 660
chrIV 30545 30546 . 380
chrIV 30573 30574 . 780
chrIV 30576 30577 . 280
chrIV 30877 30878 . 140
chrIV 31441 31442 . 460
chrIV 31542 31543 . 1940
chrIV 31716 31717 . 1560
chrIV 31904 31905 . 120
chrIV 31951 31952 . 140
chrIV 31963 31964 . 120
chrIV 32102 32103 . 280
chrIV 32112 32113 . 140
chrIV 32117 32118 . 140
chrIV 32154 32155 . 140
chrIV 32184 32185 . 160
chrIV 32190 32191 . 1200
chrIV 32198 32199 . 180
chrIV 32199 32200 . 700
chrIV 32227 32228 . 240
chrIV 32235 32236 . 140
chrIV 32357 32358 . 140
chrIV 32361 32362 . 860
chrIV 32577 32578 . 160
chrIV 32751 32752 . 1580
chrIV 32957 32958 . 1600
chrIV 33036 33037 . 120
chrIV 33268 33269 . 120
chrIV 34097 34098 . 640
chrIV 34129 34130 . 240
chrIV 34168 34169 . 1280
chrIV 34172 34173 . 5620
chrIV 34181 34182 . 4380
chrIV 34181 34182 . 120
chrIV 34183 34184 . 160
chrIV 34184 34185 . 660
chrIV 34202 34203 . 160
chrIV 34270 34271 . 3060
chrIV 34351 34352 . 120
chrIV 34384 34385 . 120
chrIV 34387 34388 . 1320
chrIV 34528 34529 . 1040
chrIV 34567 34568 . 120
chrIV 34704 34705 . 2700
chrIV 34915 34916 . 420
chrIV 35023 35024 . 480
chrIV 35034 35035 . 1180
chrIV 35054 35055 . 640
chrIV 35140 35141 . 600
chrIV 35686 35687 . 460
chrIV 35990 35991 . 580
chrIV 36156 36157 . 600
chrIV 36315 36316 . 120
chrIV 36628 36629 . 180
chrIV 36671 36672 . 160
chrIV 36702 36703 . 360
chrIV 36717 36718 . 140
chrIV 36731 36732 . 140
chrIV 36731 36732 . 280
chrIV 36735 36736 . 340
chrIV 36833 36834 . 200
chrIV 36900 36901 . 840
chrIV 36905 36906 . 120
chrIV 37088 37089 . 3980
chrIV 38037 38038 . 620
chrIV 38333 38334 . 360
chrIV 38337 38338 . 220
chrIV 38388 38389 . 720
chrIV 38408 38409 . 1620
chrIV 38427 38428 . 440
chrIV 38445 38446 . 2080
chrIV 38458 38459 . 140
chrIV 38781 38782 . 120
chrIV 38905 38906 . 180
chrIV 38954 38955 . 140
chrIV 38960 38961 . 520
chrIV 39083 39084 . 420
chrIV 39096 39097 . 1000
chrIV 39190 39191 . 620
chrIV 39655 39656 . 520
chrIV 39751 39752 . 400
chrIV 39778 39779 . 780
chrIV 39844 39845 . 160
chrIV 40001 40002 . 800
chrIV 40086 40087 . 1720
chrIV 40440 40441 . 400
chrIV 42243 42244 . 140
chrIV 42391 42392 . 300
chrIV 42403 42404 . 500
chrIV 42406 42407 . 120
chrIV 42415 42416 . 2280
chrIV 42456 42457 . 1060
chrIV 42589 42590 . 120
chrIV 42598 42599 . 1380
chrIV 42608 42609 . 120
chrIV 42636 42637 . 160
chrIV 42661 42662 . 140
chrIV 42776 42777 . 240
chrIV 42980 42981 . 120
chrIV 43284 43285 . 120
chrIV 43561 43562 . 740
chrIV 43602 43603 . 2080
chrIV 43650 43651 . 160
chrIV 43776 43777 . 440
chrIV 43881 43882 . 200
chrIV 43916 43917 . 180
chrIV 43943 43944 . 1140
chrIV 43986 43987 . 320
chrIV 44111 44112 . 120
chrIV 44140 44141 . 180
chrIV 44449 44450 . 160
chrIV 44560 44561 . 260
chrIV 45215 45216 . 480
chrIV 45606 45607 . 300
chrIV 45728 45729 . 320
chrIV 45944 45945 . 140
chrIV 46007 46008 . 160
chrIV 46137 46138 . 160
chrIV 46262 46263 . 260
chrIV 46269 46270 . 200
chrIV 46307 46308 . 140
chrIV 46356 46357 . 120
chrIV 46375 46376 . 180
chrIV 46385 46386 . 120
chrIV 46391 46392 . 120
chrIV 46401 46402 . 140
chrIV 46415 46416 . 380
chrIV 46441 46442 . 120
chrIV 46781 46782 . 880
chrIV 46969 46970 . 200
chrIV 47040 47041 . 300
chrIV 47213 47214 . 200
chrIV 47337 47338 . 140
chrIV 47377 47378 . 460
chrIV 47889 47890 . 480
chrIV 47899 47900 . 120
chrIV 47909 47910 . 340
chrIV 47913 47914 . 440
chrIV 47914 47915 . 160
chrIV 47930 47931 . 160
chrIV 47937 47938 . 800
chrIV 47980 47981 . 440
chrIV 47984 47985 . 160
chrIV 48003 48004 . 600
chrIV 48138 48139 . 200
chrIV 48671 48672 . 2140
chrIV 48830 48831 . 200
chrIV 49150 49151 . 540
chrIV 49167 49168 . 2080
chrIV 49203 49204 . 360
chrIV 49352 49353 . 400
chrIV 49356 49357 . 1080
chrIV 49389 49390 . 500
chrIV 49396 49397 . 420
chrIV 49449 49450 . 1260
chrIV 49610 49611 . 260
chrIV 49713 49714 . 260
chrIV 49761 49762 . 340
chrIV 49766 49767 . 1440
chrIV 49792 49793 . 2080
chrIV 49837 49838 . 160
chrIV 49846 49847 . 340
chrIV 49903 49904 . 3200
chrIV 50170 50171 . 120
chrIV 50289 50290 . 200
chrIV 50537 50538 . 200
chrIV 50928 50929 . 260
chrIV 50996 50997 . 460
chrIV 52062 52063 . 200
chrIV 52089 52090 . 140
chrIV 52232 52233 . 400
chrIV 52248 52249 . 580
chrIV 52250 52251 . 140
chrIV 52261 52262 . 200
chrIV 52270 52271 . 220
chrIV 52272 52273 . 120
chrIV 52272 52273 . 120
chrIV 52340 52341 . 600
chrIV 52352 52353 . 120
chrIV 52358 52359 . 160
chrIV 52584 52585 . 120
chrIV 53514 53515 . 160
chrIV 53835 53836 . 760
chrIV 54143 54144 . 160
chrIV 54243 54244 . 140
chrIV 54261 54262 . 280
chrIV 54283 54284 . 2160
chrIV 54311 54312 . 120
chrIV 54521 54522 . 2660
chrIV 54727 54728 . 160
chrIV 54989 54990 . 140
chrIV 55669 55670 . 8940
chrIV 55965 55966 . 8740
chrIV 56476 56477 . 180
chrIV 56771 56772 . 180
chrIV 56845 56846 . 200
chrIV 56865 56866 . 600
chrIV 56913 56914 . 140
chrIV 56920 56921 . 120
chrIV 56939 56940 . 320
chrIV 56958 56959 . 340
chrIV 57140 57141 . 340
chrIV 57263 57264 . 200
chrIV 57486 57487 . 900
chrIV 57590 57591 . 160
chrIV 57830 57831 . 120
chrIV 57971 57972 . 120
chrIV 57985 57986 . 140
chrIV 58041 58042 . 300
chrIV 58155 58156 . 140
chrIV 58184 58185 . 120
chrIV 58208 58209 . 220
chrIV 58265 58266 . 360
chrIV 58335 58336 . 340
chrIV 58551 58552 . 220
chrIV 58859 58860 . 840
chrIV 59013 59014 . 660
chrIV 59560 59561 . 120
chrIV 59805 59806 . 280
chrIV 59929 59930 . 1880
chrIV 59957 59958 . 480
chrIV 59987 59988 . 160
chrIV 60016 60017 . 160
chrIV 60122 60123 . 1040
chrIV 60238 60239 . 340
chrIV 60641 60642 . 640
chrIV 60899 60900 . 140
chrIV 60994 60995 . 220
chrIV 60997 60998 . 160
chrIV 60999 61000 . 1040
chrIV 61012 61013 . 2780
chrIV 61037 61038 . 3820
chrIV 61060 61061 . 800
chrIV 61131 61132 . 260
chrIV 61457 61458 . 120
chrIV 61469 61470 . 140
chrIV 61481 61482 . 680
chrIV 61554 61555 . 1160
chrIV 61719 61720 . 120
chrIV 61729 61730 . 120
chrIV 61825 61826 . 720
chrIV 61938 61939 . 160
chrIV 61966 61967 . 200
chrIV 62018 62019 . 240
chrIV 62036 62037 . 420
chrIV 62048 62049 . 480
chrIV 62116 62117 . 320
chrIV 62119 62120 . 420
chrIV 62189 62190 . 800
chrIV 62201 62202 . 140
chrIV 62271 62272 . 1700
chrIV 62273 62274 . 120
chrIV 62274 62275 . 180
chrIV 62277 62278 . 780
chrIV 62317 62318 . 180
chrIV 62326 62327 . 340
chrIV 62332 62333 . 960
chrIV 62333 62334 . 1680
chrIV 62341 62342 . 300
chrIV 62359 62360 . 140
chrIV 62366 62367 . 120
chrIV 62377 62378 . 120
chrIV 62403 62404 . 200
chrIV 62835 62836 . 240
chrIV 62859 62860 . 360
chrIV 62933 62934 . 540
chrIV 62941 62942 . 200
chrIV 62962 62963 . 120
chrIV 65074 65075 . 320
chrIV 65089 65090 . 1280
chrIV 65111 65112 . 500
chrIV 65112 65113 . 2000
chrIV 65129 65130 . 360
chrIV 65217 65218 . 340
chrIV 65311 65312 . 160
chrIV 65970 65971 . 220
chrIV 65992 65993 . 1480
chrIV 65995 65996 . 1680
chrIV 66001 66002 . 1880
chrIV 66016 66017 . 220
chrIV 66039 66040 . 900
chrIV 66088 66089 . 420
chrIV 66283 66284 . 1720
chrIV 66426 66427 . 580
chrIV 66575 66576 . 140
chrIV 66601 66602 . 120
chrIV 67009 67010 . 200
chrIV 67125 67126 . 300
chrIV 67204 67205 . 720
chrIV 67327 67328 . 140
chrIV 67389 67390 . 140
chrIV 67824 67825 . 400
chrIV 68745 68746 . 620
chrIV 68812 68813 . 260
chrIV 68825 68826 . 2840
chrIV 68842 68843 . 380
chrIV 68843 68844 . 340
chrIV 68908 68909 . 180
chrIV 68914 68915 . 120
chrIV 68928 68929 . 120
chrIV 68934 68935 . 140
chrIV 68944 68945 . 680
chrIV 69111 69112 . 120
chrIV 69260 69261 . 360
chrIV 69975 69976 . 240
chrIV 70308 70309 . 120
chrIV 70317 70318 . 120
chrIV 70356 70357 . 300
chrIV 70361 70362 . 200
chrIV 70374 70375 . 120
chrIV 70377 70378 . 120
chrIV 70378 70379 . 180
chrIV 70391 70392 . 320
chrIV 70412 70413 . 1120
chrIV 70436 70437 . 1740
chrIV 70440 70441 . 600
chrIV 70442 70443 . 700
chrIV 70442 70443 . 120
chrIV 70460 70461 . 140
chrIV 70466 70467 . 160
chrIV 70470 70471 . 240
chrIV 70478 70479 . 1440
chrIV 70604 70605 . 180
chrIV 70626 70627 . 1020
chrIV 70800 70801 . 160
chrIV 70829 70830 . 300
chrIV 70920 70921 . 180
chrIV 71081 71082 . 620
chrIV 72087 72088 . 200
chrIV 72224 72225 . 960
chrIV 72240 72241 . 200
chrIV 72871 72872 . 140
chrIV 73402 73403 . 280
chrIV 73405 73406 . 140
chrIV 73412 73413 . 160
chrIV 73438 73439 . 460
chrIV 73511 73512 . 180
chrIV 73519 73520 . 340
chrIV 73532 73533 . 120
chrIV 73695 73696 . 380
chrIV 73872 73873 . 360
chrIV 73991 73992 . 120
chrIV 73992 73993 . 120
chrIV 74132 74133 . 120
chrIV 74142 74143 . 200
chrIV 74145 74146 . 620
chrIV 74155 74156 . 200
chrIV 74163 74164 . 120
chrIV 74163 74164 . 140
chrIV 74176 74177 . 400
chrIV 74200 74201 . 740
chrIV 74202 74203 . 120
chrIV 74208 74209 . 180
chrIV 74311 74312 . 280
chrIV 74325 74326 . 160
chrIV 74358 74359 . 180
chrIV 74407 74408 . 1160
chrIV 74537 74538 . 220
chrIV 74552 74553 . 180
chrIV 74644 74645 . 240
chrIV 74666 74667 . 620
chrIV 74692 74693 . 980
chrIV 74956 74957 . 400
chrIV 75123 75124 . 660
chrIV 75732 75733 . 160
chrIV 76257 76258 . 440
chrIV 76269 76270 . 200
chrIV 76280 76281 . 840
chrIV 76299 76300 . 320
chrIV 76314 76315 . 380
chrIV 76336 76337 . 120
chrIV 76420 76421 . 340
chrIV 76452 76453 . 120
chrIV 76476 76477 . 140
chrIV 76532 76533 . 660
chrIV 76633 76634 . 140
chrIV 76769 76770 . 260
chrIV 76772 76773 . 220
chrIV 76891 76892 . 160
chrIV 77078 77079 . 120
chrIV 77156 77157 . 120
chrIV 77164 77165 . 2020
chrIV 77400 77401 . 280
chrIV 77501 77502 . 120
chrIV 77724 77725 . 220
chrIV 78049 78050 . 200
chrIV 78060 78061 . 120
chrIV 78106 78107 . 120
chrIV 78131 78132 . 300
chrIV 78204 78205 . 880
chrIV 78244 78245 . 360
chrIV 78272 78273 . 120
chrIV 78279 78280 . 2720
chrIV 78286 78287 . 140
chrIV 78301 78302 . 1280
chrIV 78315 78316 . 360
chrIV 78331 78332 . 1160
chrIV 78341 78342 . 120
chrIV 78352 78353 . 140
chrIV 78479 78480 . 24800
chrIV 78485 78486 . 140
chrIV 78523 78524 . 920
chrIV 78705 78706 . 380
chrIV 79167 79168 . 880
chrIV 79275 79276 . 120
chrIV 79354 79355 . 120
chrIV 79498 79499 . 620
chrIV 79571 79572 . 480
chrIV 79635 79636 . 140
chrIV 79687 79688 . 240
chrIV 80025 80026 . 160
chrIV 80062 80063 . 220
chrIV 80333 80334 . 340
chrIV 80511 80512 . 120
chrIV 80514 80515 . 120
chrIV 80523 80524 . 920
chrIV 80531 80532 . 140
chrIV 80541 80542 . 200
chrIV 80544 80545 . 400
chrIV 80590 80591 . 180
chrIV 80611 80612 . 1300
chrIV 80770 80771 . 280
chrIV 80962 80963 . 140
chrIV 81111 81112 . 340
chrIV 81123 81124 . 140
chrIV 81208 81209 . 920
chrIV 82243 82244 . 140
chrIV 82476 82477 . 160
chrIV 82479 82480 . 200
chrIV 82538 82539 . 500
chrIV 82643 82644 . 260
chrIV 82765 82766 . 1460
chrIV 82984 82985 . 120
chrIV 83090 83091 . 160
chrIV 83240 83241 . 120
chrIV 83292 83293 . 2460
chrIV 83300 83301 . 800
chrIV 83320 83321 . 1520
chrIV 83325 83326 . 2340
chrIV 83527 83528 . 460
chrIV 83552 83553 . 620
chrIV 83555 83556 . 540
chrIV 83636 83637 . 1500
chrIV 83816 83817 . 120
chrIV 83823 83824 . 980
chrIV 83828 83829 . 1740
chrIV 83835 83836 . 320
chrIV 83848 83849 . 120
chrIV 83852 83853 . 140
chrIV 83861 83862 . 3740
chrIV 83864 83865 . 140
chrIV 83906 83907 . 160
chrIV 84076 84077 . 740
chrIV 84220 84221 . 200
chrIV 84269 84270 . 280
chrIV 84273 84274 . 320
chrIV 84521 84522 . 720
chrIV 84541 84542 . 200
chrIV 84654 84655 . 120
chrIV 84819 84820 . 1840
chrIV 85165 85166 . 520
chrIV 85384 85385 . 120
chrIV 85387 85388 . 360
chrIV 85501 85502 . 2080
chrIV 85509 85510 . 140
chrIV 85539 85540 . 480
chrIV 85581 85582 . 160
chrIV 85584 85585 . 4460
chrIV 85737 85738 . 2080
chrIV 85900 85901 . 9640
chrIV 86029 86030 . 1200
chrIV 86058 86059 . 120
chrIV 86079 86080 . 300
chrIV 86089 86090 . 240
chrIV 86146 86147 . 160
chrIV 86150 86151 . 280
chrIV 87274 87275 . 120
chrIV 87376 87377 . 300
chrIV 87408 87409 . 360
chrIV 87411 87412 . 580
chrIV 87422 87423 . 140
chrIV 87941 87942 . 140
chrIV 88051 88052 . 240
chrIV 88059 88060 . 160
chrIV 88081 88082 . 220
chrIV 88091 88092 . 260
chrIV 88100 88101 . 320
chrIV 88160 88161 . 160
chrIV 88161 88162 . 1800
chrIV 88170 88171 . 280
chrIV 88178 88179 . 220
chrIV 88186 88187 . 160
chrIV 88320 88321 . 1020
chrIV 89903 89904 . 800
chrIV 89915 89916 . 580
chrIV 89915 89916 . 200
chrIV 89954 89955 . 1020
chrIV 89978 89979 . 120
chrIV 90019 90020 . 620
chrIV 90145 90146 . 160
chrIV 90326 90327 . 120
chrIV 91349 91350 . 760
chrIV 91641 91642 . 160
chrIV 92003 92004 . 1420
chrIV 92402 92403 . 160
chrIV 94064 94065 . 140
chrIV 94072 94073 . 500
chrIV 94094 94095 . 160
chrIV 94110 94111 . 320
chrIV 94111 94112 . 260
chrIV 94185 94186 . 460
chrIV 94191 94192 . 140
chrIV 94211 94212 . 200
chrIV 94232 94233 . 440
chrIV 94250 94251 . 380
chrIV 94313 94314 . 120
chrIV 94468 94469 . 380
chrIV 94475 94476 . 780
chrIV 94639 94640 . 920
chrIV 94743 94744 . 720
chrIV 94944 94945 . 320
chrIV 95073 95074 . 560
chrIV 95900 95901 . 120
chrIV 96007 96008 . 140
chrIV 96014 96015 . 200
chrIV 96365 96366 . 1040
chrIV 96411 96412 . 340
chrIV 96424 96425 . 240
chrIV 96429 96430 . 120
chrIV 97353 97354 . 200
chrIV 97530 97531 . 1640
chrIV 97750 97751 . 140
chrIV 97835 97836 . 120
chrIV 98044 98045 . 780
chrIV 98181 98182 . 120
chrIV 98183 98184 . 140
chrIV 98190 98191 . 300
chrIV 98203 98204 . 120
chrIV 98207 98208 . 320
chrIV 98223 98224 . 340
chrIV 98232 98233 . 200
chrIV 98338 98339 . 240
chrIV 98357 98358 . 420
chrIV 98363 98364 . 600
chrIV 98369 98370 . 120
chrIV 98741 98742 . 7340
chrIV 98755 98756 . 160
chrIV 99029 99030 . 320
chrIV 99176 99177 . 280
chrIV 99387 99388 . 480
chrIV 99401 99402 . 160
chrIV 99445 99446 . 2160
chrIV 99649 99650 . 220
chrIV 100314 100315 . 120
chrIV 100581 100582 . 280
chrIV 100938 100939 . 720
chrIV 101113 101114 . 400
chrIV 101124 101125 . 120
chrIV 101138 101139 . 120
chrIV 101140 101141 . 1940
chrIV 101149 101150 . 900
chrIV 101153 101154 . 340
chrIV 101155 101156 . 340
chrIV 101161 101162 . 1400
chrIV 101206 101207 . 180
chrIV 101215 101216 . 280
chrIV 101220 101221 . 980
chrIV 101225 101226 . 120
chrIV 101265 101266 . 120
chrIV 101403 101404 . 200
chrIV 101797 101798 . 160
chrIV 102560 102561 . 840
chrIV 102620 102621 . 1600
chrIV 102631 102632 . 820
chrIV 102805 102806 . 140
chrIV 102929 102930 . 240
chrIV 102963 102964 . 880
chrIV 103070 103071 . 160
chrIV 103265 103266 . 260
chrIV 103269 103270 . 140
chrIV 103283 103284 . 900
chrIV 103448 103449 . 360
chrIV 103453 103454 . 140
chrIV 103471 103472 . 160
chrIV 103480 103481 . 240
chrIV 103492 103493 . 340
chrIV 103499 103500 . 2260
chrIV 103507 103508 . 560
chrIV 103507 103508 . 360
chrIV 103532 103533 . 600
chrIV 103563 103564 . 920
chrIV 103584 103585 . 140
chrIV 104708 104709 . 340
chrIV 104783 104784 . 10340
chrIV 104792 104793 . 120
chrIV 104793 104794 . 620
chrIV 104828 104829 . 10040
chrIV 104829 104830 . 1220
chrIV 104861 104862 . 260
chrIV 104892 104893 . 780
chrIV 104896 104897 . 1460
chrIV 104996 104997 . 720
chrIV 105002 105003 . 1380
chrIV 105044 105045 . 2860
chrIV 105055 105056 . 360
chrIV 105087 105088 . 240
chrIV 105192 105193 . 1460
chrIV 105227 105228 . 1400
chrIV 105273 105274 . 120
chrIV 105298 105299 . 2300
chrIV 105306 105307 . 1280
chrIV 105513 105514 . 120
chrIV 105581 105582 . 4220
chrIV 105747 105748 . 320
chrIV 105757 105758 . 1480
chrIV 105964 105965 . 500
chrIV 106094 106095 . 220
chrIV 106192 106193 . 400
chrIV 106382 106383 . 180
chrIV 106541 106542 . 2460
chrIV 106551 106552 . 6700
chrIV 106569 106570 . 160
chrIV 106596 106597 . 1340
chrIV 106599 106600 . 360
chrIV 106602 106603 . 640
chrIV 106614 106615 . 140
chrIV 106663 106664 . 1660
chrIV 106866 106867 . 360
chrIV 106889 106890 . 240
chrIV 106892 106893 . 120
chrIV 106930 106931 . 1500
chrIV 106940 106941 . 140
chrIV 106941 106942 . 1920
chrIV 106943 106944 . 1220
chrIV 106946 106947 . 360
chrIV 106955 106956 . 220
chrIV 106990 106991 . 800
chrIV 106993 106994 . 400
chrIV 107001 107002 . 360
chrIV 107018 107019 . 140
chrIV 107021 107022 . 6400
chrIV 107034 107035 . 1500
chrIV 107056 107057 . 700
chrIV 111023 111024 . 140
chrIV 111063 111064 . 180
chrIV 111218 111219 . 940
chrIV 111227 111228 . 220
chrIV 111233 111234 . 120
chrIV 111237 111238 . 140
chrIV 111249 111250 . 1380
chrIV 111256 111257 . 300
chrIV 111264 111265 . 380
chrIV 111292 111293 . 700
chrIV 111300 111301 . 340
chrIV 111305 111306 . 2540
chrIV 111311 111312 . 240
chrIV 111326 111327 . 1300
chrIV 111338 111339 . 680
chrIV 111820 111821 . 200
chrIV 112726 112727 . 140
chrIV 112731 112732 . 2540
chrIV 113041 113042 . 140
chrIV 113366 113367 . 140
chrIV 114422 114423 . 140
chrIV 114450 114451 . 1140
chrIV 114503 114504 . 340
chrIV 114518 114519 . 280
chrIV 114520 114521 . 400
chrIV 114529 114530 . 120
chrIV 114530 114531 . 120
chrIV 116027 116028 . 4720
chrIV 116028 116029 . 120
chrIV 116124 116125 . 340
chrIV 116153 116154 . 180
chrIV 116156 116157 . 280
chrIV 116173 116174 . 420
chrIV 116182 116183 . 1020
chrIV 116189 116190 . 500
chrIV 116204 116205 . 120
chrIV 116375 116376 . 300
chrIV 116970 116971 . 280
chrIV 117155 117156 . 800
chrIV 117160 117161 . 700
chrIV 117178 117179 . 1000
chrIV 117309 117310 . 120
chrIV 117327 117328 . 120
chrIV 118630 118631 . 580
chrIV 118671 118672 . 1280
chrIV 118813 118814 . 1820
chrIV 118827 118828 . 160
chrIV 118830 118831 . 1620
chrIV 119062 119063 . 260
chrIV 119080 119081 . 460
chrIV 119244 119245 . 500
chrIV 119270 119271 . 200
chrIV 119984 119985 . 2480
chrIV 120274 120275 . 620
chrIV 120404 120405 . 320
chrIV 121343 121344 . 120
chrIV 121820 121821 . 1440
chrIV 121855 121856 . 560
chrIV 121869 121870 . 120
chrIV 121882 121883 . 320
chrIV 121910 121911 . 700
chrIV 121919 121920 . 260
chrIV 121962 121963 . 120
chrIV 122276 122277 . 2000
chrIV 123521 123522 . 300
chrIV 123636 123637 . 180
chrIV 123976 123977 . 180
chrIV 124413 124414 . 1560
chrIV 124436 124437 . 120
chrIV 124521 124522 . 120
chrIV 124709 124710 . 120
chrIV 124824 124825 . 160
chrIV 125018 125019 . 120
chrIV 125204 125205 . 180
chrIV 125210 125211 . 120
chrIV 125211 125212 . 4660
chrIV 125211 125212 . 240
chrIV 125214 125215 . 360
chrIV 125226 125227 . 240
chrIV 125242 125243 . 160
chrIV 125244 125245 . 740
chrIV 125248 125249 . 920
chrIV 125252 125253 . 140
chrIV 125544 125545 . 340
chrIV 125554 125555 . 380
chrIV 125560 125561 . 200
chrIV 125669 125670 . 1340
chrIV 125840 125841 . 740
chrIV 126030 126031 . 1560
chrIV 126330 126331 . 140
chrIV 126484 126485 . 260
chrIV 126493 126494 . 120
chrIV 126520 126521 . 740
chrIV 126581 126582 . 580
chrIV 126592 126593 . 360
chrIV 126601 126602 . 2660
chrIV 126605 126606 . 120
chrIV 126620 126621 . 360
chrIV 126622 126623 . 320
chrIV 126623 126624 . 320
chrIV 126624 126625 . 120
chrIV 126640 126641 . 860
chrIV 126677 126678 . 460
chrIV 130028 130029 . 200
chrIV 130079 130080 . 160
chrIV 130084 130085 . 260
chrIV 130235 130236 . 300
chrIV 130278 130279 . 120
chrIV 130322 130323 . 120
chrIV 130551 130552 . 340
chrIV 130562 130563 . 1500
chrIV 130566 130567 . 2360
chrIV 130577 130578 . 120
chrIV 130582 130583 . 400
chrIV 130587 130588 . 860
chrIV 130595 130596 . 1900
chrIV 130616 130617 . 340
chrIV 130619 130620 . 120
chrIV 130661 130662 . 120
chrIV 130684 130685 . 880
chrIV 130699 130700 . 780
chrIV 130711 130712 . 120
chrIV 130827 130828 . 2640
chrIV 130827 130828 . 480
chrIV 130828 130829 . 140
chrIV 130833 130834 . 1380
chrIV 130843 130844 . 420
chrIV 130865 130866 . 120
chrIV 131039 131040 . 120
chrIV 131044 131045 . 460
chrIV 131185 131186 . 1680
chrIV 131313 131314 . 2160
chrIV 131319 131320 . 120
chrIV 131361 131362 . 160
chrIV 131623 131624 . 460
chrIV 131964 131965 . 1000
chrIV 131974 131975 . 160
chrIV 131985 131986 . 2480
chrIV 131990 131991 . 3860
chrIV 131995 131996 . 460
chrIV 131995 131996 . 560
chrIV 131999 132000 . 220
chrIV 132000 132001 . 3480
chrIV 132012 132013 . 2880
chrIV 132024 132025 . 160
chrIV 132027 132028 . 160
chrIV 132032 132033 . 2280
chrIV 132039 132040 . 1480
chrIV 132047 132048 . 2760
chrIV 132090 132091 . 1340
chrIV 132255 132256 . 580
chrIV 132264 132265 . 220
chrIV 132400 132401 . 120
chrIV 132477 132478 . 200
chrIV 132733 132734 . 320
chrIV 132760 132761 . 1120
chrIV 132815 132816 . 180
chrIV 132833 132834 . 660
chrIV 132838 132839 . 520
chrIV 132841 132842 . 180
chrIV 132845 132846 . 1860
chrIV 132845 132846 . 840
chrIV 132846 132847 . 120
chrIV 132846 132847 . 120
chrIV 132847 132848 . 140
chrIV 132848 132849 . 3560
chrIV 132881 132882 . 900
chrIV 132890 132891 . 120
chrIV 132923 132924 . 1660
chrIV 133014 133015 . 2020
chrIV 133059 133060 . 220
chrIV 133078 133079 . 580
chrIV 133089 133090 . 320
chrIV 133092 133093 . 320
chrIV 133095 133096 . 120
chrIV 133116 133117 . 500
chrIV 133120 133121 . 520
chrIV 133126 133127 . 140
chrIV 133162 133163 . 400
chrIV 133165 133166 . 240
chrIV 133166 133167 . 2200
chrIV 133179 133180 . 2500
chrIV 133190 133191 . 940
chrIV 133220 133221 . 200
chrIV 133234 133235 . 140
chrIV 133253 133254 . 540
chrIV 133256 133257 . 140
chrIV 133263 133264 . 1400
chrIV 133270 133271 . 1180
chrIV 133278 133279 . 1400
chrIV 133322 133323 . 120
chrIV 133366 133367 . 180
chrIV 133433 133434 . 180
chrIV 133612 133613 . 460
chrIV 134088 134089 . 1380
chrIV 134199 134200 . 2120
chrIV 134435 134436 . 1500
chrIV 134500 134501 . 1820
chrIV 134589 134590 . 260
chrIV 134722 134723 . 120
chrIV 134752 134753 . 320
chrIV 134774 134775 . 880
chrIV 134786 134787 . 460
chrIV 134807 134808 . 140
chrIV 134829 134830 . 500
chrIV 134949 134950 . 120
chrIV 135008 135009 . 200
chrIV 135252 135253 . 260
chrIV 135267 135268 . 800
chrIV 135584 135585 . 140
chrIV 135596 135597 . 140
chrIV 135603 135604 . 4340
chrIV 135607 135608 . 220
chrIV 135644 135645 . 2400
chrIV 135654 135655 . 140
chrIV 135658 135659 . 200
chrIV 135659 135660 . 160
chrIV 135666 135667 . 140
chrIV 135713 135714 . 320
chrIV 135881 135882 . 120
chrIV 136539 136540 . 160
chrIV 137720 137721 . 120
chrIV 137743 137744 . 9840
chrIV 137799 137800 . 140
chrIV 137817 137818 . 200
chrIV 137876 137877 . 540
chrIV 137895 137896 . 860
chrIV 137909 137910 . 580
chrIV 137959 137960 . 520
chrIV 137974 137975 . 880
chrIV 138018 138019 . 840
chrIV 138032 138033 . 160
chrIV 138033 138034 . 1440
chrIV 138033 138034 . 120
chrIV 138034 138035 . 120
chrIV 138048 138049 . 320
chrIV 138145 138146 . 120
chrIV 138435 138436 . 140
chrIV 138662 138663 . 380
chrIV 138976 138977 . 120
chrIV 139332 139333 . 300
chrIV 139355 139356 . 320
chrIV 139360 139361 . 180
chrIV 139376 139377 . 180
chrIV 139458 139459 . 140
chrIV 139609 139610 . 1740
chrIV 139784 139785 . 140
chrIV 139906 139907 . 200
chrIV 139942 139943 . 340
chrIV 140115 140116 . 120
chrIV 140216 140217 . 340
chrIV 140436 140437 . 400
chrIV 140657 140658 . 160
chrIV 141031 141032 . 140
chrIV 141151 141152 . 540
chrIV 141841 141842 . 140
chrIV 141858 141859 . 120
chrIV 141871 141872 . 1680
chrIV 141877 141878 . 460
chrIV 141890 141891 . 140
chrIV 141894 141895 . 2460
chrIV 141945 141946 . 300
chrIV 142051 142052 . 120
chrIV 142096 142097 . 480
chrIV 142244 142245 . 300
chrIV 142278 142279 . 240
chrIV 142648 142649 . 540
chrIV 142949 142950 . 1020
chrIV 143342 143343 . 200
chrIV 143561 143562 . 120
chrIV 143609 143610 . 500
chrIV 143628 143629 . 460
chrIV 144033 144034 . 660
chrIV 144240 144241 . 240
chrIV 144296 144297 . 500
chrIV 144574 144575 . 240
chrIV 144576 144577 . 140
chrIV 144602 144603 . 640
chrIV 144696 144697 . 140
chrIV 145029 145030 . 140
chrIV 145053 145054 . 120
chrIV 145217 145218 . 760
chrIV 145368 145369 . 1140
chrIV 145392 145393 . 420
chrIV 145552 145553 . 160
chrIV 145585 145586 . 360
chrIV 145589 145590 . 6660
chrIV 145594 145595 . 120
chrIV 145627 145628 . 6980
chrIV 145670 145671 . 760
chrIV 145680 145681 . 120
chrIV 145683 145684 . 780
chrIV 145713 145714 . 240
chrIV 145855 145856 . 1320
chrIV 145951 145952 . 1380
chrIV 145997 145998 . 740
chrIV 146008 146009 . 500
chrIV 146054 146055 . 1440
chrIV 146071 146072 . 520
chrIV 146352 146353 . 1120
chrIV 146655 146656 . 120
chrIV 146803 146804 . 1140
chrIV 146929 146930 . 120
chrIV 147025 147026 . 160
chrIV 147684 147685 . 480
chrIV 147687 147688 . 120
chrIV 147695 147696 . 140
chrIV 147717 147718 . 1680
chrIV 147717 147718 . 120
chrIV 147722 147723 . 160
chrIV 147745 147746 . 120
chrIV 147753 147754 . 120
chrIV 147755 147756 . 200
chrIV 147793 147794 . 320
chrIV 147803 147804 . 120
chrIV 147811 147812 . 300
chrIV 147837 147838 . 160
chrIV 147872 147873 . 140
chrIV 147883 147884 . 120
chrIV 147902 147903 . 220
chrIV 147913 147914 . 2920
chrIV 147914 147915 . 140
chrIV 147988 147989 . 120
chrIV 148002 148003 . 180
chrIV 148006 148007 . 300
chrIV 148033 148034 . 200
chrIV 148033 148034 . 220
chrIV 148050 148051 . 160
chrIV 148094 148095 . 480
chrIV 148097 148098 . 440
chrIV 148104 148105 . 780
chrIV 148110 148111 . 1480
chrIV 148133 148134 . 160
chrIV 148135 148136 . 2220
chrIV 148266 148267 . 1540
chrIV 148282 148283 . 140
chrIV 148448 148449 . 420
chrIV 148812 148813 . 660
chrIV 148904 148905 . 160
chrIV 149191 149192 . 680
chrIV 149196 149197 . 120
chrIV 149207 149208 . 120
chrIV 149220 149221 . 240
chrIV 149273 149274 . 120
chrIV 149275 149276 . 140
chrIV 149279 149280 . 280
chrIV 149284 149285 . 140
chrIV 149292 149293 . 240
chrIV 149972 149973 . 120
chrIV 149986 149987 . 1500
chrIV 150023 150024 . 1440
chrIV 150139 150140 . 480
chrIV 150226 150227 . 480
chrIV 150403 150404 . 620
chrIV 150437 150438 . 200
chrIV 150489 150490 . 240
chrIV 150544 150545 . 400
chrIV 150593 150594 . 2740
chrIV 150950 150951 . 700
chrIV 151151 151152 . 160
chrIV 151152 151153 . 1280
chrIV 151153 151154 . 320
chrIV 151329 151330 . 1100
chrIV 151388 151389 . 880
chrIV 151521 151522 . 120
chrIV 151992 151993 . 660
chrIV 152172 152173 . 400
chrIV 152679 152680 . 120
chrIV 153033 153034 . 120
chrIV 153424 153425 . 120
chrIV 154518 154519 . 440
chrIV 154545 154546 . 240
chrIV 154798 154799 . 220
chrIV 155180 155181 . 120
chrIV 155511 155512 . 1640
chrIV 155622 155623 . 120
chrIV 155985 155986 . 160
chrIV 155993 155994 . 200
chrIV 155996 155997 . 420
chrIV 156002 156003 . 160
chrIV 156009 156010 . 220
chrIV 156105 156106 . 120
chrIV 156112 156113 . 120
chrIV 156162 156163 . 600
chrIV 156181 156182 . 300
chrIV 156207 156208 . 340
chrIV 156238 156239 . 160
chrIV 156244 156245 . 7060
chrIV 156418 156419 . 1060
chrIV 156435 156436 . 220
chrIV 156445 156446 . 1000
chrIV 156622 156623 . 680
chrIV 157221 157222 . 1140
chrIV 157929 157930 . 120
chrIV 157943 157944 . 2780
chrIV 157949 157950 . 260
chrIV 158022 158023 . 120
chrIV 158026 158027 . 120
chrIV 158032 158033 . 2140
chrIV 158168 158169 . 960
chrIV 158493 158494 . 140
chrIV 158617 158618 . 140
chrIV 158809 158810 . 1740
chrIV 158814 158815 . 900
chrIV 158822 158823 . 120
chrIV 158832 158833 . 140
chrIV 158901 158902 . 120
chrIV 158904 158905 . 1460
chrIV 158912 158913 . 260
chrIV 158916 158917 . 540
chrIV 158920 158921 . 400
chrIV 159367 159368 . 1380
chrIV 159376 159377 . 300
chrIV 159383 159384 . 160
chrIV 159436 159437 . 1240
chrIV 159649 159650 . 940
chrIV 159841 159842 . 1740
chrIV 160461 160462 . 2040
chrIV 160835 160836 . 120
chrIV 160861 160862 . 160
chrIV 161606 161607 . 120
chrIV 162935 162936 . 380
chrIV 163208 163209 . 1580
chrIV 163217 163218 . 520
chrIV 163279 163280 . 300
chrIV 163292 163293 . 360
chrIV 163301 163302 . 160
chrIV 163305 163306 . 860
chrIV 163314 163315 . 1900
chrIV 163319 163320 . 320
chrIV 163321 163322 . 120
chrIV 163322 163323 . 120
chrIV 163322 163323 . 800
chrIV 163325 163326 . 1720
chrIV 163487 163488 . 140
chrIV 164105 164106 . 120
chrIV 164200 164201 . 180
chrIV 164203 164204 . 300
chrIV 164209 164210 . 160
chrIV 164222 164223 . 220
chrIV 164759 164760 . 120
chrIV 164904 164905 . 360
chrIV 166144 166145 . 140
chrIV 167410 167411 . 800
chrIV 167411 167412 . 520
chrIV 167411 167412 . 140
chrIV 167417 167418 . 1820
chrIV 167419 167420 . 340
chrIV 167456 167457 . 480
chrIV 167535 167536 . 540
chrIV 167620 167621 . 5640
chrIV 167628 167629 . 960
chrIV 167636 167637 . 380
chrIV 167645 167646 . 600
chrIV 167650 167651 . 200
chrIV 167662 167663 . 140
chrIV 167680 167681 . 1520
chrIV 167815 167816 . 600
chrIV 167827 167828 . 7240
chrIV 168042 168043 . 120
chrIV 168956 168957 . 260
chrIV 169143 169144 . 120
chrIV 169192 169193 . 120
chrIV 169232 169233 . 120
chrIV 169263 169264 . 880
chrIV 169487 169488 . 1460
chrIV 169490 169491 . 160
chrIV 169655 169656 . 1820
chrIV 169662 169663 . 540
chrIV 169682 169683 . 140
chrIV 169717 169718 . 1300
chrIV 169730 169731 . 120
chrIV 169740 169741 . 640
chrIV 170078 170079 . 520
chrIV 170178 170179 . 160
chrIV 172047 172048 . 120
chrIV 172152 172153 . 540
chrIV 172238 172239 . 3900
chrIV 172246 172247 . 360
chrIV 172258 172259 . 160
chrIV 172263 172264 . 1300
chrIV 172265 172266 . 220
chrIV 172361 172362 . 700
chrIV 172364 172365 . 640
chrIV 172371 172372 . 420
chrIV 172378 172379 . 6920
chrIV 172396 172397 . 3120
chrIV 172546 172547 . 120
chrIV 172552 172553 . 700
chrIV 172595 172596 . 260
chrIV 173903 173904 . 120
chrIV 173906 173907 . 180
chrIV 174446 174447 . 120
chrIV 174461 174462 . 140
chrIV 174645 174646 . 160
chrIV 174659 174660 . 1100
chrIV 174659 174660 . 540
chrIV 174660 174661 . 160
chrIV 174665 174666 . 180
chrIV 174665 174666 . 200
chrIV 174671 174672 . 800
chrIV 174676 174677 . 540
chrIV 174691 174692 . 700
chrIV 174716 174717 . 220
chrIV 174720 174721 . 640
chrIV 174722 174723 . 240
chrIV 175127 175128 . 160
chrIV 175263 175264 . 140
chrIV 175486 175487 . 140
chrIV 175601 175602 . 180
chrIV 176053 176054 . 120
chrIV 176433 176434 . 700
chrIV 176439 176440 . 1940
chrIV 176536 176537 . 140
chrIV 176548 176549 . 320
chrIV 176548 176549 . 700
chrIV 176551 176552 . 200
chrIV 176562 176563 . 120
chrIV 176570 176571 . 320
chrIV 176581 176582 . 120
chrIV 176902 176903 . 260
chrIV 176956 176957 . 480
chrIV 177098 177099 . 260
chrIV 178011 178012 . 2040
chrIV 178208 178209 . 120
chrIV 178276 178277 . 120
chrIV 178456 178457 . 420
chrIV 179063 179064 . 1020
chrIV 179199 179200 . 3040
chrIV 179735 179736 . 1580
chrIV 179824 179825 . 320
chrIV 179916 179917 . 680
chrIV 179920 179921 . 720
chrIV 179930 179931 . 220
chrIV 180027 180028 . 820
chrIV 180159 180160 . 180
chrIV 180283 180284 . 120
chrIV 180314 180315 . 500
chrIV 181015 181016 . 340
chrIV 181091 181092 . 180
chrIV 183106 183107 . 200
chrIV 183134 183135 . 200
chrIV 183142 183143 . 300
chrIV 183145 183146 . 160
chrIV 183167 183168 . 200
chrIV 183171 183172 . 260
chrIV 183206 183207 . 160
chrIV 184254 184255 . 120
chrIV 184756 184757 . 180
chrIV 184761 184762 . 240
chrIV 184809 184810 . 140
chrIV 184841 184842 . 140
chrIV 184856 184857 . 160
chrIV 184872 184873 . 120
chrIV 187099 187100 . 320
chrIV 187437 187438 . 440
chrIV 187644 187645 . 860
chrIV 187665 187666 . 140
chrIV 187694 187695 . 800
chrIV 188233 188234 . 2400
chrIV 188250 188251 . 120
chrIV 190469 190470 . 240
chrIV 190673 190674 . 180
chrIV 190688 190689 . 1100
chrIV 190803 190804 . 140
chrIV 190813 190814 . 760
chrIV 190833 190834 . 120
chrIV 190849 190850 . 120
chrIV 192436 192437 . 560
chrIV 192486 192487 . 120
chrIV 192518 192519 . 320
chrIV 192524 192525 . 120
chrIV 193954 193955 . 360
chrIV 194330 194331 . 120
chrIV 194536 194537 . 1100
chrIV 195370 195371 . 140
chrIV 195499 195500 . 220
chrIV 198488 198489 . 200
chrIV 198491 198492 . 200
chrIV 198611 198612 . 160
chrIV 198774 198775 . 120
chrIV 198777 198778 . 120
chrIV 199114 199115 . 120
chrIV 199427 199428 . 360
chrIV 199483 199484 . 1440
chrIV 199493 199494 . 120
chrIV 199608 199609 . 280
chrIV 199643 199644 . 120
chrIV 199802 199803 . 280
chrIV 199807 199808 . 140
chrIV 199827 199828 . 620
chrIV 199880 199881 . 120
chrIV 199916 199917 . 300
chrIV 201621 201622 . 220
chrIV 201627 201628 . 940
chrIV 202678 202679 . 1920
chrIV 202698 202699 . 580
chrIV 202705 202706 . 120
chrIV 202711 202712 . 120
chrIV 202726 202727 . 1920
chrIV 202729 202730 . 540
chrIV 202730 202731 . 2600
chrIV 202730 202731 . 120
chrIV 202754 202755 . 260
chrIV 205130 205131 . 560
chrIV 205197 205198 . 380
chrIV 205242 205243 . 540
chrIV 205466 205467 . 140
chrIV 211079 211080 . 120
chrIV 211111 211112 . 340
chrIV 211128 211129 . 2580
chrIV 211151 211152 . 180
chrIV 211166 211167 . 620
chrIV 211191 211192 . 380
chrIV 211310 211311 . 240
chrIV 211821 211822 . 120
chrIV 212133 212134 . 400
chrIV 212151 212152 . 1360
chrIV 212167 212168 . 140
chrIV 212182 212183 . 420
chrIV 212190 212191 . 120
chrIV 212198 212199 . 660
chrIV 212205 212206 . 4980
chrIV 212216 212217 . 1000
chrIV 212228 212229 . 1060
chrIV 212712 212713 . 120
chrIV 212731 212732 . 120
chrIV 212752 212753 . 120
chrIV 212799 212800 . 140
chrIV 212802 212803 . 240
chrIV 212808 212809 . 120
chrIV 212821 212822 . 120
chrIV 212824 212825 . 1680
chrIV 212842 212843 . 260
chrIV 212866 212867 . 600
chrIV 212893 212894 . 140
chrIV 212923 212924 . 560
chrIV 212929 212930 . 1140
chrIV 212933 212934 . 140
chrIV 212934 212935 . 240
chrIV 212934 212935 . 1020
chrIV 212946 212947 . 140
chrIV 212966 212967 . 140
chrIV 212972 212973 . 4900
chrIV 212995 212996 . 180
chrIV 213021 213022 . 140
chrIV 213023 213024 . 2180
chrIV 213031 213032 . 140
chrIV 213050 213051 . 180
chrIV 213066 213067 . 200
chrIV 213069 213070 . 340
chrIV 213191 213192 . 920
chrIV 213216 213217 . 140
chrIV 213432 213433 . 140
chrIV 213588 213589 . 440
chrIV 214370 214371 . 380
chrIV 214552 214553 . 1820
chrIV 214670 214671 . 160
chrIV 215204 215205 . 120
chrIV 215473 215474 . 440
chrIV 215537 215538 . 200
chrIV 215611 215612 . 680
chrIV 215628 215629 . 280
chrIV 215790 215791 . 520
chrIV 215808 215809 . 3500
chrIV 215823 215824 . 960
chrIV 215824 215825 . 1340
chrIV 215824 215825 . 120
chrIV 215833 215834 . 2880
chrIV 215839 215840 . 560
chrIV 215847 215848 . 120
chrIV 215848 215849 . 980
chrIV 215875 215876 . 620
chrIV 215893 215894 . 120
chrIV 215914 215915 . 120
chrIV 215920 215921 . 1100
chrIV 215931 215932 . 240
chrIV 215937 215938 . 180
chrIV 215946 215947 . 740
chrIV 215952 215953 . 1160
chrIV 215960 215961 . 480
chrIV 215982 215983 . 1200
chrIV 215994 215995 . 640
chrIV 216052 216053 . 260
chrIV 216065 216066 . 740
chrIV 216128 216129 . 420
chrIV 216271 216272 . 1060
chrIV 216317 216318 . 160
chrIV 216607 216608 . 640
chrIV 217083 217084 . 160
chrIV 217195 217196 . 560
chrIV 217219 217220 . 300
chrIV 217237 217238 . 960
chrIV 217272 217273 . 440
chrIV 217279 217280 . 140
chrIV 217287 217288 . 180
chrIV 217302 217303 . 600
chrIV 217377 217378 . 120
chrIV 217388 217389 . 240
chrIV 217388 217389 . 200
chrIV 217473 217474 . 260
chrIV 217475 217476 . 180
chrIV 217493 217494 . 320
chrIV 217499 217500 . 740
chrIV 217514 217515 . 1860
chrIV 217532 217533 . 480
chrIV 217551 217552 . 1940
chrIV 218363 218364 . 120
chrIV 218476 218477 . 220
chrIV 218526 218527 . 120
chrIV 218550 218551 . 520
chrIV 218638 218639 . 620
chrIV 219051 219052 . 120
chrIV 219266 219267 . 180
chrIV 219295 219296 . 1020
chrIV 219398 219399 . 620
chrIV 219406 219407 . 480
chrIV 219444 219445 . 560
chrIV 219496 219497 . 140
chrIV 219610 219611 . 500
chrIV 219647 219648 . 140
chrIV 219715 219716 . 920
chrIV 219853 219854 . 960
chrIV 219897 219898 . 120
chrIV 219925 219926 . 500
chrIV 220342 220343 . 120
chrIV 220361 220362 . 380
chrIV 221330 221331 . 120
chrIV 221367 221368 . 120
chrIV 221426 221427 . 140
chrIV 221447 221448 . 120
chrIV 221638 221639 . 120
chrIV 221645 221646 . 420
chrIV 221794 221795 . 200
chrIV 221900 221901 . 200
chrIV 221926 221927 . 1380
chrIV 221928 221929 . 280
chrIV 221932 221933 . 520
chrIV 221934 221935 . 140
chrIV 221943 221944 . 560
chrIV 221962 221963 . 180
chrIV 221965 221966 . 560
chrIV 221972 221973 . 240
chrIV 221975 221976 . 520
chrIV 222000 222001 . 540
chrIV 222016 222017 . 140
chrIV 222024 222025 . 1060
chrIV 222037 222038 . 820
chrIV 222079 222080 . 240
chrIV 222200 222201 . 200
chrIV 222217 222218 . 240
chrIV 222230 222231 . 120
chrIV 222251 222252 . 3120
chrIV 222304 222305 . 260
chrIV 222357 222358 . 280
chrIV 222417 222418 . 1200
chrIV 222424 222425 . 140
chrIV 222434 222435 . 780
chrIV 222440 222441 . 940
chrIV 222665 222666 . 1780
chrIV 222771 222772 . 420
chrIV 222931 222932 . 180
chrIV 223086 223087 . 120
chrIV 223100 223101 . 600
chrIV 223857 223858 . 540
chrIV 223872 223873 . 180
chrIV 223875 223876 . 1240
chrIV 223875 223876 . 260
chrIV 223876 223877 . 1220
chrIV 223914 223915 . 960
chrIV 223920 223921 . 140
chrIV 223922 223923 . 220
chrIV 223936 223937 . 120
chrIV 223954 223955 . 160
chrIV 223961 223962 . 1000
chrIV 223975 223976 . 120
chrIV 223979 223980 . 120
chrIV 224002 224003 . 1600
chrIV 226625 226626 . 120
chrIV 226927 226928 . 1820
chrIV 226942 226943 . 340
chrIV 226960 226961 . 300
chrIV 227024 227025 . 120
chrIV 227086 227087 . 120
chrIV 227090 227091 . 260
chrIV 227152 227153 . 160
chrIV 227167 227168 . 1680
chrIV 227176 227177 . 1700
chrIV 227183 227184 . 820
chrIV 227202 227203 . 120
chrIV 227216 227217 . 540
chrIV 227237 227238 . 1420
chrIV 227260 227261 . 140
chrIV 227281 227282 . 2240
chrIV 227492 227493 . 500
chrIV 227543 227544 . 140
chrIV 227649 227650 . 280
chrIV 227738 227739 . 340
chrIV 227761 227762 . 1100
chrIV 228053 228054 . 120
chrIV 228527 228528 . 120
chrIV 228628 228629 . 200
chrIV 228707 228708 . 140
chrIV 228715 228716 . 120
chrIV 228785 228786 . 420
chrIV 228935 228936 . 1900
chrIV 228942 228943 . 380
chrIV 228952 228953 . 260
chrIV 228954 228955 . 280
chrIV 228968 228969 . 920
chrIV 228975 228976 . 200
chrIV 229005 229006 . 220
chrIV 229023 229024 . 200
chrIV 229037 229038 . 160
chrIV 229055 229056 . 120
chrIV 229060 229061 . 200
chrIV 229066 229067 . 180
chrIV 229077 229078 . 160
chrIV 229094 229095 . 160
chrIV 229408 229409 . 260
chrIV 229433 229434 . 1200
chrIV 229575 229576 . 620
chrIV 229579 229580 . 280
chrIV 229588 229589 . 180
chrIV 229605 229606 . 640
chrIV 229612 229613 . 120
chrIV 229755 229756 . 160
chrIV 229789 229790 . 180
chrIV 229807 229808 . 480
chrIV 230439 230440 . 120
chrIV 230665 230666 . 420
chrIV 230695 230696 . 420
chrIV 230699 230700 . 120
chrIV 230763 230764 . 220
chrIV 230766 230767 . 140
chrIV 230781 230782 . 120
chrIV 230786 230787 . 260
chrIV 230793 230794 . 1800
chrIV 230793 230794 . 140
chrIV 230796 230797 . 160
chrIV 230801 230802 . 500
chrIV 230843 230844 . 900
chrIV 230858 230859 . 620
chrIV 230899 230900 . 140
chrIV 230902 230903 . 160
chrIV 231021 231022 . 1340
chrIV 231048 231049 . 260
chrIV 231183 231184 . 1180
chrIV 231183 231184 . 440
chrIV 231633 231634 . 2020
chrIV 231639 231640 . 120
chrIV 232105 232106 . 140
chrIV 232147 232148 . 120
chrIV 232196 232197 . 260
chrIV 232213 232214 . 120
chrIV 232353 232354 . 580
chrIV 232361 232362 . 140
chrIV 232391 232392 . 580
chrIV 232394 232395 . 200
chrIV 232398 232399 . 120
chrIV 232403 232404 . 300
chrIV 232455 232456 . 140
chrIV 232499 232500 . 2120
chrIV 232509 232510 . 260
chrIV 232532 232533 . 820
chrIV 232551 232552 . 140
chrIV 232555 232556 . 120
chrIV 232586 232587 . 320
chrIV 232679 232680 . 480
chrIV 232856 232857 . 200
chrIV 232884 232885 . 140
chrIV 233334 233335 . 580
chrIV 233641 233642 . 160
chrIV 233793 233794 . 560
chrIV 233816 233817 . 220
chrIV 233973 233974 . 120
chrIV 234002 234003 . 400
chrIV 234123 234124 . 340
chrIV 234172 234173 . 1120
chrIV 234178 234179 . 120
chrIV 234180 234181 . 1600
chrIV 234199 234200 . 180
chrIV 234286 234287 . 900
chrIV 234294 234295 . 340
chrIV 234314 234315 . 640
chrIV 234353 234354 . 120
chrIV 234380 234381 . 260
chrIV 234407 234408 . 500
chrIV 234435 234436 . 1740
chrIV 234438 234439 . 340
chrIV 234447 234448 . 700
chrIV 234491 234492 . 180
chrIV 234519 234520 . 120
chrIV 234571 234572 . 480
chrIV 234578 234579 . 240
chrIV 234601 234602 . 1460
chrIV 234634 234635 . 160
chrIV 234656 234657 . 120
chrIV 234663 234664 . 260
chrIV 234700 234701 . 180
chrIV 234709 234710 . 160
chrIV 234727 234728 . 140
chrIV 235061 235062 . 260
chrIV 235093 235094 . 480
chrIV 235102 235103 . 340
chrIV 235244 235245 . 220
chrIV 235438 235439 . 960
chrIV 235458 235459 . 1320
chrIV 235554 235555 . 200
chrIV 235559 235560 . 120
chrIV 235624 235625 . 740
chrIV 235632 235633 . 740
chrIV 235686 235687 . 620
chrIV 235692 235693 . 240
chrIV 235862 235863 . 200
chrIV 235873 235874 . 160
chrIV 235956 235957 . 3600
chrIV 235980 235981 . 140
chrIV 236110 236111 . 340
chrIV 236115 236116 . 200
chrIV 238621 238622 . 120
chrIV 238771 238772 . 520
chrIV 238791 238792 . 460
chrIV 238793 238794 . 120
chrIV 238847 238848 . 160
chrIV 238864 238865 . 140
chrIV 238874 238875 . 320
chrIV 238875 238876 . 700
chrIV 238881 238882 . 660
chrIV 238884 238885 . 740
chrIV 238941 238942 . 140
chrIV 239057 239058 . 240
chrIV 239187 239188 . 120
chrIV 239446 239447 . 180
chrIV 239608 239609 . 180
chrIV 239641 239642 . 340
chrIV 239645 239646 . 2280
chrIV 239652 239653 . 340
chrIV 239668 239669 . 1080
chrIV 239677 239678 . 520
chrIV 239710 239711 . 520
chrIV 239730 239731 . 440
chrIV 239734 239735 . 700
chrIV 239796 239797 . 120
chrIV 239824 239825 . 3080
chrIV 239881 239882 . 340
chrIV 239886 239887 . 180
chrIV 239914 239915 . 900
chrIV 239918 239919 . 200
chrIV 239978 239979 . 120
chrIV 240001 240002 . 3200
chrIV 240006 240007 . 960
chrIV 240021 240022 . 1320
chrIV 240033 240034 . 260
chrIV 240053 240054 . 160
chrIV 240068 240069 . 1000
chrIV 240076 240077 . 260
chrIV 240085 240086 . 120
chrIV 240086 240087 . 3420
chrIV 240087 240088 . 120
chrIV 240088 240089 . 120
chrIV 240105 240106 . 260
chrIV 240111 240112 . 120
chrIV 240122 240123 . 900
chrIV 240149 240150 . 140
chrIV 240174 240175 . 760
chrIV 240184 240185 . 380
chrIV 240330 240331 . 760
chrIV 240416 240417 . 260
chrIV 240490 240491 . 220
chrIV 240678 240679 . 320
chrIV 240810 240811 . 120
chrIV 240814 240815 . 300
chrIV 240868 240869 . 180
chrIV 241015 241016 . 860
chrIV 241024 241025 . 1660
chrIV 241028 241029 . 1140
chrIV 241207 241208 . 180
chrIV 241261 241262 . 260
chrIV 241271 241272 . 120
chrIV 241288 241289 . 280
chrIV 241292 241293 . 120
chrIV 241304 241305 . 1080
chrIV 241312 241313 . 140
chrIV 241320 241321 . 160
chrIV 241324 241325 . 400
chrIV 241336 241337 . 720
chrIV 241369 241370 . 160
chrIV 241386 241387 . 280
chrIV 241540 241541 . 1020
chrIV 241619 241620 . 2320
chrIV 242090 242091 . 1420
chrIV 242123 242124 . 140
chrIV 242133 242134 . 120
chrIV 242135 242136 . 720
chrIV 242140 242141 . 120
chrIV 242145 242146 . 1560
chrIV 242147 242148 . 120
chrIV 242147 242148 . 1420
chrIV 242201 242202 . 120
chrIV 242222 242223 . 320
chrIV 242225 242226 . 200
chrIV 242239 242240 . 120
chrIV 242263 242264 . 480
chrIV 243055 243056 . 120
chrIV 244643 244644 . 140
chrIV 244780 244781 . 260
chrIV 244870 244871 . 280
chrIV 245344 245345 . 120
chrIV 245439 245440 . 620
chrIV 245464 245465 . 1940
chrIV 245477 245478 . 120
chrIV 245491 245492 . 860
chrIV 245510 245511 . 1560
chrIV 245513 245514 . 160
chrIV 245666 245667 . 140
chrIV 245673 245674 . 380
chrIV 245680 245681 . 1640
chrIV 245687 245688 . 140
chrIV 245749 245750 . 1320
chrIV 245760 245761 . 840
chrIV 245762 245763 . 2540
chrIV 245773 245774 . 1080
chrIV 245782 245783 . 120
chrIV 245784 245785 . 140
chrIV 245788 245789 . 1060
chrIV 245797 245798 . 280
chrIV 245818 245819 . 140
chrIV 246586 246587 . 120
chrIV 246607 246608 . 2420
chrIV 246731 246732 . 1160
chrIV 246896 246897 . 340
chrIV 247133 247134 . 140
chrIV 247348 247349 . 740
chrIV 247355 247356 . 240
chrIV 247404 247405 . 860
chrIV 247688 247689 . 240
chrIV 247747 247748 . 4180
chrIV 247755 247756 . 340
chrIV 247845 247846 . 120
chrIV 247890 247891 . 440
chrIV 248015 248016 . 500
chrIV 248020 248021 . 900
chrIV 248053 248054 . 160
chrIV 248061 248062 . 2260
chrIV 248073 248074 . 140
chrIV 248082 248083 . 760
chrIV 248098 248099 . 340
chrIV 248108 248109 . 220
chrIV 248127 248128 . 900
chrIV 248142 248143 . 120
chrIV 248178 248179 . 120
chrIV 248254 248255 . 240
chrIV 248319 248320 . 860
chrIV 248524 248525 . 160
chrIV 249750 249751 . 140
chrIV 249977 249978 . 220
chrIV 250697 250698 . 120
chrIV 251016 251017 . 600
chrIV 251335 251336 . 240
chrIV 251355 251356 . 940
chrIV 251365 251366 . 160
chrIV 251365 251366 . 480
chrIV 251374 251375 . 460
chrIV 251379 251380 . 1100
chrIV 251420 251421 . 140
chrIV 251436 251437 . 140
chrIV 251447 251448 . 400
chrIV 251453 251454 . 240
chrIV 251482 251483 . 180
chrIV 253795 253796 . 800
chrIV 253824 253825 . 780
chrIV 253837 253838 . 3640
chrIV 254045 254046 . 300
chrIV 254064 254065 . 2760
chrIV 254085 254086 . 420
chrIV 254102 254103 . 120
chrIV 255173 255174 . 140
chrIV 255185 255186 . 680
chrIV 255221 255222 . 1080
chrIV 255228 255229 . 420
chrIV 255240 255241 . 1280
chrIV 255282 255283 . 1560
chrIV 255292 255293 . 1280
chrIV 255305 255306 . 140
chrIV 255306 255307 . 200
chrIV 255328 255329 . 120
chrIV 255506 255507 . 320
chrIV 255532 255533 . 220
chrIV 255681 255682 . 120
chrIV 255689 255690 . 380
chrIV 255694 255695 . 200
chrIV 255861 255862 . 1460
chrIV 256037 256038 . 160
chrIV 256116 256117 . 280
chrIV 256182 256183 . 380
chrIV 256470 256471 . 140
chrIV 256569 256570 . 140
chrIV 257395 257396 . 200
chrIV 258315 258316 . 940
chrIV 258350 258351 . 360
chrIV 258610 258611 . 2300
chrIV 258652 258653 . 1580
chrIV 258660 258661 . 780
chrIV 258667 258668 . 380
chrIV 258676 258677 . 220
chrIV 258701 258702 . 740
chrIV 258711 258712 . 2680
chrIV 258779 258780 . 140
chrIV 258785 258786 . 120
chrIV 258801 258802 . 680
chrIV 258814 258815 . 300
chrIV 258952 258953 . 160
chrIV 259581 259582 . 120
chrIV 260202 260203 . 680
chrIV 260651 260652 . 1500
chrIV 260966 260967 . 540
chrIV 261629 261630 . 140
chrIV 261648 261649 . 300
chrIV 262287 262288 . 360
chrIV 262372 262373 . 180
chrIV 262584 262585 . 1020
chrIV 262601 262602 . 1520
chrIV 262608 262609 . 1900
chrIV 262778 262779 . 860
chrIV 262927 262928 . 300
chrIV 262948 262949 . 1220
chrIV 262976 262977 . 1480
chrIV 262984 262985 . 120
chrIV 264185 264186 . 260
chrIV 264189 264190 . 160
chrIV 264196 264197 . 980
chrIV 264320 264321 . 140
chrIV 264380 264381 . 580
chrIV 264384 264385 . 200
chrIV 264405 264406 . 120
chrIV 264412 264413 . 120
chrIV 264702 264703 . 740
chrIV 264716 264717 . 440
chrIV 264827 264828 . 480
chrIV 265056 265057 . 140
chrIV 265081 265082 . 1020
chrIV 265090 265091 . 760
chrIV 265101 265102 . 140
chrIV 265109 265110 . 420
chrIV 265162 265163 . 300
chrIV 265172 265173 . 140
chrIV 265174 265175 . 1080
chrIV 265189 265190 . 140
chrIV 265195 265196 . 760
chrIV 265205 265206 . 280
chrIV 265212 265213 . 160
chrIV 265409 265410 . 1640
chrIV 265456 265457 . 880
chrIV 265543 265544 . 160
chrIV 265548 265549 . 180
chrIV 265552 265553 . 160
chrIV 265705 265706 . 120
chrIV 265933 265934 . 300
chrIV 266245 266246 . 720
chrIV 266273 266274 . 280
chrIV 266289 266290 . 380
chrIV 267270 267271 . 960
chrIV 267325 267326 . 260
chrIV 267328 267329 . 540
chrIV 267640 267641 . 140
chrIV 267643 267644 . 180
chrIV 268673 268674 . 540
chrIV 268752 268753 . 120
chrIV 268795 268796 . 1160
chrIV 268856 268857 . 2600
chrIV 268869 268870 . 140
chrIV 268930 268931 . 1580
chrIV 268962 268963 . 260
chrIV 269260 269261 . 4320
chrIV 269410 269411 . 200
chrIV 269477 269478 . 440
chrIV 269500 269501 . 120
chrIV 269757 269758 . 260
chrIV 270014 270015 . 680
chrIV 270057 270058 . 460
chrIV 271774 271775 . 120
chrIV 272000 272001 . 820
chrIV 272004 272005 . 480
chrIV 272013 272014 . 1420
chrIV 272039 272040 . 220
chrIV 272237 272238 . 2120
chrIV 272245 272246 . 920
chrIV 272280 272281 . 3660
chrIV 272286 272287 . 740
chrIV 272297 272298 . 540
chrIV 272311 272312 . 1360
chrIV 272322 272323 . 260
chrIV 272329 272330 . 1080
chrIV 272333 272334 . 1080
chrIV 273566 273567 . 120
chrIV 273723 273724 . 1440
chrIV 273743 273744 . 160
chrIV 273783 273784 . 180
chrIV 273829 273830 . 1040
chrIV 274099 274100 . 140
chrIV 274293 274294 . 740
chrIV 274634 274635 . 340
chrIV 274775 274776 . 200
chrIV 274792 274793 . 180
chrIV 274913 274914 . 1080
chrIV 274945 274946 . 1260
chrIV 274957 274958 . 340
chrIV 274961 274962 . 700
chrIV 274968 274969 . 620
chrIV 274974 274975 . 280
chrIV 274976 274977 . 140
chrIV 275004 275005 . 160
chrIV 275170 275171 . 300
chrIV 276663 276664 . 380
chrIV 276671 276672 . 200
chrIV 276681 276682 . 1020
chrIV 276703 276704 . 1420
chrIV 276709 276710 . 180
chrIV 276734 276735 . 2440
chrIV 276743 276744 . 2020
chrIV 281607 281608 . 120
chrIV 281878 281879 . 1200
chrIV 281952 281953 . 620
chrIV 281963 281964 . 180
chrIV 282040 282041 . 620
chrIV 282043 282044 . 700
chrIV 282079 282080 . 160
chrIV 282082 282083 . 320
chrIV 282109 282110 . 480
chrIV 282211 282212 . 300
chrIV 282709 282710 . 2620
chrIV 283073 283074 . 820
chrIV 283227 283228 . 520
chrIV 283230 283231 . 420
chrIV 283233 283234 . 1880
chrIV 283241 283242 . 140
chrIV 283247 283248 . 720
chrIV 283248 283249 . 120
chrIV 283248 283249 . 120
chrIV 283260 283261 . 200
chrIV 283261 283262 . 180
chrIV 283261 283262 . 120
chrIV 283264 283265 . 420
chrIV 283271 283272 . 720
chrIV 283273 283274 . 200
chrIV 283328 283329 . 200
chrIV 283353 283354 . 220
chrIV 283760 283761 . 2920
chrIV 284109 284110 . 220
chrIV 284162 284163 . 120
chrIV 284358 284359 . 120
chrIV 284364 284365 . 120
chrIV 284714 284715 . 860
chrIV 285173 285174 . 360
chrIV 285195 285196 . 120
chrIV 285205 285206 . 900
chrIV 285283 285284 . 160
chrIV 285349 285350 . 220
chrIV 286752 286753 . 260
chrIV 286773 286774 . 200
chrIV 286793 286794 . 180
chrIV 286797 286798 . 280
chrIV 286804 286805 . 720
chrIV 286817 286818 . 320
chrIV 286820 286821 . 340
chrIV 286828 286829 . 320
chrIV 286948 286949 . 300
chrIV 286966 286967 . 160
chrIV 286994 286995 . 140
chrIV 287002 287003 . 200
chrIV 287011 287012 . 360
chrIV 287016 287017 . 500
chrIV 287625 287626 . 720
chrIV 287650 287651 . 120
chrIV 287970 287971 . 120
chrIV 288232 288233 . 260
chrIV 288834 288835 . 120
chrIV 288874 288875 . 300
chrIV 289679 289680 . 400
chrIV 289713 289714 . 460
chrIV 289713 289714 . 420
chrIV 289723 289724 . 280
chrIV 289742 289743 . 200
chrIV 289756 289757 . 240
chrIV 289764 289765 . 940
chrIV 289775 289776 . 220
chrIV 289795 289796 . 560
chrIV 289816 289817 . 880
chrIV 289944 289945 . 240
chrIV 289978 289979 . 480
chrIV 290270 290271 . 460
chrIV 290444 290445 . 3500
chrIV 290444 290445 . 160
chrIV 290837 290838 . 220
chrIV 290848 290849 . 1860
chrIV 291359 291360 . 680
chrIV 291383 291384 . 2020
chrIV 292247 292248 . 520
chrIV 292253 292254 . 300
chrIV 292578 292579 . 260
chrIV 292602 292603 . 480
chrIV 292614 292615 . 120
chrIV 292620 292621 . 360
chrIV 292622 292623 . 2480
chrIV 292639 292640 . 520
chrIV 293176 293177 . 220
chrIV 293377 293378 . 1180
chrIV 293462 293463 . 760
chrIV 293594 293595 . 860
chrIV 293691 293692 . 120
chrIV 294558 294559 . 560
chrIV 294888 294889 . 160
chrIV 294890 294891 . 1820
chrIV 294918 294919 . 120
chrIV 296237 296238 . 120
chrIV 296285 296286 . 620
chrIV 296379 296380 . 120
chrIV 296392 296393 . 220
chrIV 296408 296409 . 1160
chrIV 296431 296432 . 520
chrIV 296447 296448 . 740
chrIV 296489 296490 . 260
chrIV 296583 296584 . 180
chrIV 296610 296611 . 120
chrIV 296610 296611 . 180
chrIV 297634 297635 . 120
chrIV 298069 298070 . 1100
chrIV 298079 298080 . 140
chrIV 298261 298262 . 480
chrIV 298298 298299 . 760
chrIV 298309 298310 . 240
chrIV 298424 298425 . 760
chrIV 298520 298521 . 120
chrIV 298678 298679 . 400
chrIV 298847 298848 . 740
chrIV 299082 299083 . 120
chrIV 299422 299423 . 820
chrIV 299444 299445 . 720
chrIV 299877 299878 . 120
chrIV 300156 300157 . 1080
chrIV 300163 300164 . 260
chrIV 300164 300165 . 160
chrIV 300165 300166 . 120
chrIV 300176 300177 . 180
chrIV 300201 300202 . 200
chrIV 300207 300208 . 180
chrIV 300256 300257 . 280
chrIV 300265 300266 . 160
chrIV 301037 301038 . 460
chrIV 301089 301090 . 340
chrIV 301138 301139 . 160
chrIV 301334 301335 . 500
chrIV 301344 301345 . 200
chrIV 301366 301367 . 560
chrIV 301369 301370 . 180
chrIV 301540 301541 . 120
chrIV 301619 301620 . 420
chrIV 301670 301671 . 120
chrIV 301845 301846 . 840
chrIV 301957 301958 . 320
chrIV 301992 301993 . 1180
chrIV 301993 301994 . 120
chrIV 302010 302011 . 180
chrIV 302072 302073 . 140
chrIV 302130 302131 . 1400
chrIV 302139 302140 . 120
chrIV 302243 302244 . 300
chrIV 302293 302294 . 160
chrIV 302299 302300 . 260
chrIV 302300 302301 . 260
chrIV 302361 302362 . 380
chrIV 302376 302377 . 140
chrIV 302655 302656 . 260
chrIV 302750 302751 . 780
chrIV 302779 302780 . 120
chrIV 302785 302786 . 260
chrIV 302792 302793 . 120
chrIV 302807 302808 . 140
chrIV 302810 302811 . 120
chrIV 302816 302817 . 120
chrIV 302896 302897 . 540
chrIV 302901 302902 . 120
chrIV 302912 302913 . 660
chrIV 302917 302918 . 180
chrIV 302934 302935 . 660
chrIV 302962 302963 . 2860
chrIV 303035 303036 . 120
chrIV 303101 303102 . 360
chrIV 303247 303248 . 400
chrIV 303430 303431 . 180
chrIV 303464 303465 . 120
chrIV 304447 304448 . 260
chrIV 304707 304708 . 420
chrIV 304872 304873 . 120
chrIV 304878 304879 . 420
chrIV 304889 304890 . 720
chrIV 304899 304900 . 500
chrIV 304977 304978 . 120
chrIV 305020 305021 . 180
chrIV 305030 305031 . 540
chrIV 305034 305035 . 220
chrIV 305046 305047 . 620
chrIV 306638 306639 . 1940
chrIV 306678 306679 . 580
chrIV 306684 306685 . 140
chrIV 306713 306714 . 460
chrIV 306718 306719 . 180
chrIV 306737 306738 . 760
chrIV 308162 308163 . 2740
chrIV 308170 308171 . 360
chrIV 308179 308180 . 340
chrIV 308258 308259 . 480
chrIV 309504 309505 . 120
chrIV 309525 309526 . 160
chrIV 309544 309545 . 120
chrIV 309568 309569 . 260
chrIV 309605 309606 . 120
chrIV 310271 310272 . 540
chrIV 310271 310272 . 120
chrIV 310363 310364 . 11260
chrIV 310373 310374 . 780
chrIV 310375 310376 . 360
chrIV 310382 310383 . 140
chrIV 310386 310387 . 420
chrIV 310390 310391 . 740
chrIV 310411 310412 . 540
chrIV 310424 310425 . 580
chrIV 310427 310428 . 700
chrIV 310530 310531 . 180
chrIV 310577 310578 . 120
chrIV 310583 310584 . 140
chrIV 310742 310743 . 460
chrIV 311188 311189 . 200
chrIV 311298 311299 . 420
chrIV 311548 311549 . 120
chrIV 311984 311985 . 220
chrIV 312226 312227 . 660
chrIV 312242 312243 . 880
chrIV 312317 312318 . 280
chrIV 312333 312334 . 200
chrIV 312406 312407 . 120
chrIV 312716 312717 . 200
chrIV 312723 312724 . 180
chrIV 312737 312738 . 360
chrIV 312738 312739 . 120
chrIV 312749 312750 . 260
chrIV 312763 312764 . 160
chrIV 312807 312808 . 160
chrIV 312841 312842 . 140
chrIV 312868 312869 . 120
chrIV 312879 312880 . 120
chrIV 312961 312962 . 1400
chrIV 313004 313005 . 280
chrIV 313010 313011 . 1200
chrIV 313036 313037 . 3740
chrIV 313044 313045 . 280
chrIV 313047 313048 . 1880
chrIV 313065 313066 . 160
chrIV 313092 313093 . 2580
chrIV 313142 313143 . 960
chrIV 313260 313261 . 1400
chrIV 313305 313306 . 160
chrIV 313466 313467 . 1380
chrIV 313535 313536 . 660
chrIV 313766 313767 . 1360
chrIV 313911 313912 . 160
chrIV 313924 313925 . 1200
chrIV 314120 314121 . 140
chrIV 314536 314537 . 140
chrIV 314731 314732 . 160
chrIV 314896 314897 . 320
chrIV 314941 314942 . 300
chrIV 314958 314959 . 240
chrIV 315035 315036 . 160
chrIV 315054 315055 . 120
chrIV 315118 315119 . 120
chrIV 315160 315161 . 7600
chrIV 315201 315202 . 360
chrIV 315207 315208 . 520
chrIV 315209 315210 . 280
chrIV 315216 315217 . 1520
chrIV 315220 315221 . 120
chrIV 315228 315229 . 700
chrIV 315240 315241 . 120
chrIV 315259 315260 . 480
chrIV 315266 315267 . 320
chrIV 315287 315288 . 180
chrIV 315288 315289 . 300
chrIV 315373 315374 . 140
chrIV 315484 315485 . 140
chrIV 315494 315495 . 120
chrIV 315627 315628 . 1860
chrIV 315660 315661 . 120
chrIV 315732 315733 . 120
chrIV 315744 315745 . 480
chrIV 315754 315755 . 1700
chrIV 315760 315761 . 120
chrIV 315970 315971 . 160
chrIV 316101 316102 . 140
chrIV 316109 316110 . 140
chrIV 316276 316277 . 140
chrIV 316295 316296 . 400
chrIV 316346 316347 . 1720
chrIV 316450 316451 . 360
chrIV 316470 316471 . 1200
chrIV 316478 316479 . 140
chrIV 316486 316487 . 300
chrIV 316532 316533 . 1040
chrIV 316538 316539 . 2060
chrIV 316543 316544 . 180
chrIV 316552 316553 . 480
chrIV 316556 316557 . 280
chrIV 316594 316595 . 1040
chrIV 316646 316647 . 120
chrIV 316730 316731 . 120
chrIV 316754 316755 . 220
chrIV 316762 316763 . 620
chrIV 316845 316846 . 120
chrIV 316848 316849 . 120
chrIV 316941 316942 . 140
chrIV 317067 317068 . 120
chrIV 320197 320198 . 300
chrIV 320323 320324 . 360
chrIV 320334 320335 . 160
chrIV 320336 320337 . 720
chrIV 320350 320351 . 520
chrIV 320354 320355 . 200
chrIV 320359 320360 . 180
chrIV 320364 320365 . 200
chrIV 320368 320369 . 620
chrIV 320390 320391 . 360
chrIV 320396 320397 . 140
chrIV 320702 320703 . 120
chrIV 320722 320723 . 560
chrIV 321024 321025 . 160
chrIV 321031 321032 . 200
chrIV 321034 321035 . 140
chrIV 321075 321076 . 120
chrIV 321148 321149 . 120
chrIV 321184 321185 . 120
chrIV 321354 321355 . 200
chrIV 321533 321534 . 120
chrIV 321566 321567 . 960
chrIV 321694 321695 . 120
chrIV 321726 321727 . 300
chrIV 321738 321739 . 120
chrIV 321740 321741 . 120
chrIV 321748 321749 . 140
chrIV 321753 321754 . 300
chrIV 321754 321755 . 120
chrIV 321755 321756 . 400
chrIV 321755 321756 . 1680
chrIV 321760 321761 . 500
chrIV 321763 321764 . 120
chrIV 321764 321765 . 820
chrIV 321764 321765 . 3640
chrIV 321808 321809 . 760
chrIV 322057 322058 . 220
chrIV 323130 323131 . 960
chrIV 323133 323134 . 400
chrIV 323138 323139 . 2000
chrIV 323146 323147 . 280
chrIV 323166 323167 . 1260
chrIV 323178 323179 . 360
chrIV 323182 323183 . 3300
chrIV 323184 323185 . 120
chrIV 323188 323189 . 1440
chrIV 323196 323197 . 1680
chrIV 323541 323542 . 520
chrIV 323544 323545 . 120
chrIV 323549 323550 . 340
chrIV 323585 323586 . 360
chrIV 323724 323725 . 520
chrIV 323743 323744 . 540
chrIV 323821 323822 . 200
chrIV 323868 323869 . 140
chrIV 323897 323898 . 120
chrIV 323922 323923 . 120
chrIV 324003 324004 . 120
chrIV 324032 324033 . 360
chrIV 324046 324047 . 380
chrIV 326241 326242 . 220
chrIV 326245 326246 . 1040
chrIV 326253 326254 . 540
chrIV 326284 326285 . 220
chrIV 326298 326299 . 460
chrIV 326363 326364 . 1980
chrIV 326386 326387 . 120
chrIV 326727 326728 . 120
chrIV 326899 326900 . 480
chrIV 326907 326908 . 200
chrIV 327027 327028 . 120
chrIV 327613 327614 . 300
chrIV 327963 327964 . 1080
chrIV 327997 327998 . 540
chrIV 328118 328119 . 180
chrIV 328132 328133 . 320
chrIV 328716 328717 . 720
chrIV 328997 328998 . 480
chrIV 329241 329242 . 140
chrIV 329485 329486 . 720
chrIV 329496 329497 . 240
chrIV 329659 329660 . 160
chrIV 329761 329762 . 580
chrIV 329765 329766 . 260
chrIV 329771 329772 . 140
chrIV 329783 329784 . 920
chrIV 329800 329801 . 140
chrIV 329932 329933 . 120
chrIV 329946 329947 . 5560
chrIV 329984 329985 . 160
chrIV 330477 330478 . 120
chrIV 330513 330514 . 2640
chrIV 330522 330523 . 460
chrIV 330537 330538 . 120
chrIV 330541 330542 . 120
chrIV 330565 330566 . 260
chrIV 330580 330581 . 1660
chrIV 330648 330649 . 120
chrIV 330651 330652 . 380
chrIV 330655 330656 . 240
chrIV 330656 330657 . 140
chrIV 330710 330711 . 220
chrIV 330775 330776 . 140
chrIV 330885 330886 . 500
chrIV 330893 330894 . 120
chrIV 330895 330896 . 920
chrIV 330921 330922 . 120
chrIV 330923 330924 . 260
chrIV 330925 330926 . 140
chrIV 330928 330929 . 400
chrIV 330945 330946 . 120
chrIV 330946 330947 . 120
chrIV 330958 330959 . 180
chrIV 330997 330998 . 1000
chrIV 331154 331155 . 220
chrIV 331196 331197 . 120
chrIV 331300 331301 . 220
chrIV 332451 332452 . 380
chrIV 332633 332634 . 140
chrIV 332640 332641 . 180
chrIV 332701 332702 . 160
chrIV 332720 332721 . 140
chrIV 332724 332725 . 220
chrIV 332817 332818 . 180
chrIV 332912 332913 . 160
chrIV 332932 332933 . 120
chrIV 332938 332939 . 120
chrIV 332948 332949 . 120
chrIV 333061 333062 . 340
chrIV 333097 333098 . 1180
chrIV 333124 333125 . 120
chrIV 333415 333416 . 200
chrIV 333756 333757 . 120
chrIV 333944 333945 . 200
chrIV 333952 333953 . 140
chrIV 333963 333964 . 260
chrIV 333967 333968 . 720
chrIV 334015 334016 . 420
chrIV 334049 334050 . 380
chrIV 334176 334177 . 1200
chrIV 334312 334313 . 400
chrIV 334434 334435 . 220
chrIV 334462 334463 . 400
chrIV 334469 334470 . 860
chrIV 334476 334477 . 1760
chrIV 334484 334485 . 120
chrIV 334485 334486 . 380
chrIV 334485 334486 . 120
chrIV 334493 334494 . 480
chrIV 334508 334509 . 480
chrIV 334519 334520 . 240
chrIV 334526 334527 . 220
chrIV 334536 334537 . 300
chrIV 334692 334693 . 920
chrIV 334738 334739 . 200
chrIV 334753 334754 . 200
chrIV 334905 334906 . 580
chrIV 334928 334929 . 320
chrIV 335108 335109 . 520
chrIV 335243 335244 . 140
chrIV 335609 335610 . 160
chrIV 335614 335615 . 940
chrIV 335615 335616 . 120
chrIV 335758 335759 . 120
chrIV 336035 336036 . 1620
chrIV 336842 336843 . 240
chrIV 337157 337158 . 160
chrIV 337169 337170 . 160
chrIV 337348 337349 . 200
chrIV 337364 337365 . 440
chrIV 337373 337374 . 1080
chrIV 337381 337382 . 160
chrIV 337416 337417 . 360
chrIV 337439 337440 . 260
chrIV 337446 337447 . 640
chrIV 337457 337458 . 1200
chrIV 338154 338155 . 260
chrIV 338263 338264 . 400
chrIV 339624 339625 . 240
chrIV 340296 340297 . 120
chrIV 340303 340304 . 3860
chrIV 340375 340376 . 620
chrIV 340386 340387 . 120
chrIV 340401 340402 . 140
chrIV 340408 340409 . 500
chrIV 341476 341477 . 120
chrIV 341507 341508 . 860
chrIV 341511 341512 . 200
chrIV 341516 341517 . 1100
chrIV 341531 341532 . 200
chrIV 341541 341542 . 480
chrIV 341596 341597 . 680
chrIV 344213 344214 . 320
chrIV 344350 344351 . 440
chrIV 344943 344944 . 160
chrIV 345083 345084 . 720
chrIV 345088 345089 . 140
chrIV 345179 345180 . 340
chrIV 345191 345192 . 600
chrIV 345307 345308 . 140
chrIV 345321 345322 . 400
chrIV 345330 345331 . 420
chrIV 345347 345348 . 120
chrIV 345351 345352 . 120
chrIV 345469 345470 . 2620
chrIV 345488 345489 . 1580
chrIV 345506 345507 . 240
chrIV 345530 345531 . 140
chrIV 345569 345570 . 1080
chrIV 345589 345590 . 160
chrIV 348771 348772 . 220
chrIV 348793 348794 . 320
chrIV 348984 348985 . 180
chrIV 349129 349130 . 120
chrIV 350389 350390 . 2660
chrIV 350390 350391 . 120
chrIV 350390 350391 . 180
chrIV 350595 350596 . 980
chrIV 350914 350915 . 360
chrIV 351105 351106 . 520
chrIV 351129 351130 . 160
chrIV 351329 351330 . 160
chrIV 351523 351524 . 420
chrIV 351566 351567 . 1280
chrIV 351832 351833 . 120
chrIV 352313 352314 . 340
chrIV 352458 352459 . 520
chrIV 352668 352669 . 2280
chrIV 352687 352688 . 140
chrIV 352695 352696 . 1880
chrIV 352706 352707 . 260
chrIV 352743 352744 . 1760
chrIV 352767 352768 . 360
chrIV 352947 352948 . 120
chrIV 353362 353363 . 140
chrIV 354470 354471 . 160
chrIV 354513 354514 . 120
chrIV 355003 355004 . 120
chrIV 355262 355263 . 880
chrIV 355412 355413 . 120
chrIV 355441 355442 . 220
chrIV 355449 355450 . 1160
chrIV 355536 355537 . 680
chrIV 355545 355546 . 120
chrIV 355554 355555 . 1580
chrIV 356918 356919 . 180
chrIV 356924 356925 . 380
chrIV 357033 357034 . 680
chrIV 357095 357096 . 780
chrIV 357133 357134 . 160
chrIV 357168 357169 . 360
chrIV 357216 357217 . 180
chrIV 357224 357225 . 1080
chrIV 357225 357226 . 120
chrIV 357225 357226 . 140
chrIV 357227 357228 . 140
chrIV 357235 357236 . 140
chrIV 357243 357244 . 700
chrIV 357252 357253 . 140
chrIV 357274 357275 . 1020
chrIV 357307 357308 . 120
chrIV 357315 357316 . 160
chrIV 357318 357319 . 680
chrIV 357329 357330 . 200
chrIV 357332 357333 . 5700
chrIV 357335 357336 . 140
chrIV 357345 357346 . 120
chrIV 357353 357354 . 6340
chrIV 357367 357368 . 120
chrIV 357384 357385 . 160
chrIV 357392 357393 . 2620
chrIV 357410 357411 . 940
chrIV 357429 357430 . 140
chrIV 357447 357448 . 700
chrIV 357486 357487 . 180
chrIV 357548 357549 . 400
chrIV 357576 357577 . 280
chrIV 357576 357577 . 240
chrIV 357577 357578 . 120
chrIV 357581 357582 . 180
chrIV 357589 357590 . 140
chrIV 357609 357610 . 1960
chrIV 357636 357637 . 160
chrIV 357681 357682 . 240
chrIV 357691 357692 . 140
chrIV 357715 357716 . 600
chrIV 357720 357721 . 120
chrIV 357728 357729 . 2720
chrIV 357742 357743 . 120
chrIV 357751 357752 . 320
chrIV 357832 357833 . 120
chrIV 357840 357841 . 340
chrIV 357977 357978 . 300
chrIV 358015 358016 . 2320
chrIV 358018 358019 . 120
chrIV 358022 358023 . 520
chrIV 358168 358169 . 300
chrIV 358208 358209 . 1680
chrIV 358221 358222 . 120
chrIV 358229 358230 . 120
chrIV 358235 358236 . 5060
chrIV 358241 358242 . 1020
chrIV 358276 358277 . 180
chrIV 358293 358294 . 120
chrIV 358344 358345 . 120
chrIV 358351 358352 . 760
chrIV 358380 358381 . 540
chrIV 358406 358407 . 660
chrIV 358514 358515 . 120
chrIV 358672 358673 . 240
chrIV 358730 358731 . 160
chrIV 358735 358736 . 1040
chrIV 358756 358757 . 120
chrIV 358933 358934 . 280
chrIV 358947 358948 . 180
chrIV 358955 358956 . 200
chrIV 358959 358960 . 1960
chrIV 358968 358969 . 300
chrIV 359007 359008 . 160
chrIV 359008 359009 . 380
chrIV 359009 359010 . 740
chrIV 359016 359017 . 740
chrIV 359035 359036 . 140
chrIV 359278 359279 . 120
chrIV 359335 359336 . 560
chrIV 359339 359340 . 120
chrIV 359352 359353 . 660
chrIV 359495 359496 . 520
chrIV 359587 359588 . 760
chrIV 359624 359625 . 1120
chrIV 359631 359632 . 340
chrIV 359636 359637 . 1580
chrIV 359640 359641 . 700
chrIV 359672 359673 . 320
chrIV 359696 359697 . 460
chrIV 359715 359716 . 200
chrIV 359721 359722 . 220
chrIV 359724 359725 . 120
chrIV 359727 359728 . 200
chrIV 359729 359730 . 3440
chrIV 359733 359734 . 820
chrIV 359779 359780 . 820
chrIV 359901 359902 . 520
chrIV 359906 359907 . 140
chrIV 359914 359915 . 320
chrIV 359924 359925 . 140
chrIV 360202 360203 . 140
chrIV 360281 360282 . 260
chrIV 360429 360430 . 240
chrIV 360519 360520 . 600
chrIV 360790 360791 . 260
chrIV 360892 360893 . 140
chrIV 360906 360907 . 120
chrIV 360932 360933 . 160
chrIV 361192 361193 . 7280
chrIV 361201 361202 . 120
chrIV 361373 361374 . 180
chrIV 361401 361402 . 280
chrIV 361423 361424 . 160
chrIV 361431 361432 . 740
chrIV 361475 361476 . 480
chrIV 361490 361491 . 200
chrIV 361662 361663 . 240
chrIV 361669 361670 . 340
chrIV 361680 361681 . 200
chrIV 362351 362352 . 140
chrIV 362485 362486 . 240
chrIV 362489 362490 . 200
chrIV 362499 362500 . 1400
chrIV 362502 362503 . 140
chrIV 362515 362516 . 520
chrIV 362565 362566 . 200
chrIV 362573 362574 . 540
chrIV 362582 362583 . 700
chrIV 362591 362592 . 1080
chrIV 362606 362607 . 120
chrIV 362699 362700 . 520
chrIV 362782 362783 . 2120
chrIV 362805 362806 . 120
chrIV 362846 362847 . 1640
chrIV 363318 363319 . 120
chrIV 363675 363676 . 300
chrIV 363681 363682 . 4120
chrIV 363688 363689 . 220
chrIV 363693 363694 . 120
chrIV 363701 363702 . 500
chrIV 363713 363714 . 980
chrIV 363721 363722 . 120
chrIV 363775 363776 . 120
chrIV 363783 363784 . 140
chrIV 363783 363784 . 500
chrIV 363784 363785 . 120
chrIV 363784 363785 . 120
chrIV 363789 363790 . 220
chrIV 363791 363792 . 180
chrIV 363794 363795 . 140
chrIV 363799 363800 . 140
chrIV 363800 363801 . 140
chrIV 363801 363802 . 420
chrIV 363806 363807 . 120
chrIV 363808 363809 . 140
chrIV 363808 363809 . 120
chrIV 363810 363811 . 300
chrIV 363822 363823 . 720
chrIV 363860 363861 . 760
chrIV 363865 363866 . 1900
chrIV 363870 363871 . 500
chrIV 363995 363996 . 220
chrIV 364091 364092 . 260
chrIV 364113 364114 . 120
chrIV 364133 364134 . 900
chrIV 364139 364140 . 340
chrIV 364145 364146 . 200
chrIV 364155 364156 . 360
chrIV 364568 364569 . 620
chrIV 364629 364630 . 140
chrIV 364655 364656 . 120
chrIV 364694 364695 . 280
chrIV 364846 364847 . 380
chrIV 364889 364890 . 220
chrIV 364958 364959 . 120
chrIV 364989 364990 . 380
chrIV 365110 365111 . 160
chrIV 365150 365151 . 1600
chrIV 365151 365152 . 120
chrIV 365152 365153 . 120
chrIV 365152 365153 . 160
chrIV 365166 365167 . 240
chrIV 365179 365180 . 2440
chrIV 365187 365188 . 120
chrIV 365210 365211 . 540
chrIV 365290 365291 . 260
chrIV 365336 365337 . 400
chrIV 365430 365431 . 260
chrIV 365506 365507 . 600
chrIV 365526 365527 . 200
chrIV 365554 365555 . 140
chrIV 365578 365579 . 780
chrIV 365684 365685 . 160
chrIV 365686 365687 . 260
chrIV 365719 365720 . 360
chrIV 365956 365957 . 4080
chrIV 366038 366039 . 680
chrIV 366086 366087 . 140
chrIV 366133 366134 . 460
chrIV 366145 366146 . 120
chrIV 366146 366147 . 700
chrIV 366146 366147 . 1280
chrIV 366151 366152 . 120
chrIV 366160 366161 . 2920
chrIV 366169 366170 . 300
chrIV 366211 366212 . 1220
chrIV 366221 366222 . 260
chrIV 366224 366225 . 140
chrIV 366228 366229 . 1580
chrIV 366239 366240 . 240
chrIV 366247 366248 . 1580
chrIV 366274 366275 . 460
chrIV 366284 366285 . 1280
chrIV 366289 366290 . 880
chrIV 366289 366290 . 120
chrIV 366290 366291 . 160
chrIV 366369 366370 . 3500
chrIV 366376 366377 . 780
chrIV 366397 366398 . 160
chrIV 366411 366412 . 300
chrIV 366422 366423 . 1000
chrIV 366429 366430 . 1900
chrIV 366447 366448 . 720
chrIV 366473 366474 . 120
chrIV 366478 366479 . 260
chrIV 366483 366484 . 140
chrIV 366487 366488 . 520
chrIV 366491 366492 . 180
chrIV 366528 366529 . 140
chrIV 366551 366552 . 120
chrIV 366555 366556 . 1240
chrIV 366570 366571 . 1340
chrIV 366598 366599 . 160
chrIV 366600 366601 . 2060
chrIV 366627 366628 . 800
chrIV 366641 366642 . 440
chrIV 366766 366767 . 420
chrIV 366783 366784 . 220
chrIV 366793 366794 . 120
chrIV 366819 366820 . 140
chrIV 366828 366829 . 160
chrIV 366830 366831 . 680
chrIV 366835 366836 . 120
chrIV 366874 366875 . 1260
chrIV 366879 366880 . 160
chrIV 366898 366899 . 120
chrIV 366915 366916 . 120
chrIV 366928 366929 . 120
chrIV 366984 366985 . 1520
chrIV 367023 367024 . 600
chrIV 367100 367101 . 160
chrIV 367162 367163 . 380
chrIV 367291 367292 . 500
chrIV 367333 367334 . 200
chrIV 367880 367881 . 940
chrIV 367903 367904 . 940
chrIV 368064 368065 . 560
chrIV 368083 368084 . 240
chrIV 368174 368175 . 220
chrIV 368197 368198 . 4820
chrIV 368365 368366 . 1340
chrIV 368381 368382 . 480
chrIV 368413 368414 . 320
chrIV 368414 368415 . 140
chrIV 368423 368424 . 120
chrIV 368423 368424 . 160
chrIV 368431 368432 . 120
chrIV 368471 368472 . 260
chrIV 368475 368476 . 1300
chrIV 368486 368487 . 120
chrIV 368493 368494 . 280
chrIV 368497 368498 . 740
chrIV 368498 368499 . 160
chrIV 368522 368523 . 120
chrIV 368576 368577 . 1920
chrIV 368611 368612 . 140
chrIV 368617 368618 . 4280
chrIV 368628 368629 . 140
chrIV 368639 368640 . 120
chrIV 368642 368643 . 120
chrIV 368653 368654 . 380
chrIV 368663 368664 . 300
chrIV 368678 368679 . 300
chrIV 368698 368699 . 120
chrIV 368700 368701 . 180
chrIV 368718 368719 . 4060
chrIV 368732 368733 . 1100
chrIV 368738 368739 . 140
chrIV 368744 368745 . 1720
chrIV 368749 368750 . 2260
chrIV 368759 368760 . 180
chrIV 368802 368803 . 120
chrIV 368837 368838 . 260
chrIV 368851 368852 . 240
chrIV 368877 368878 . 340
chrIV 368882 368883 . 240
chrIV 368963 368964 . 1340
chrIV 368967 368968 . 1420
chrIV 369029 369030 . 440
chrIV 369055 369056 . 280
chrIV 369062 369063 . 120
chrIV 369070 369071 . 220
chrIV 369095 369096 . 140
chrIV 369097 369098 . 1340
chrIV 369106 369107 . 280
chrIV 369113 369114 . 800
chrIV 369131 369132 . 140
chrIV 369137 369138 . 480
chrIV 369141 369142 . 160
chrIV 369144 369145 . 660
chrIV 369147 369148 . 120
chrIV 369196 369197 . 140
chrIV 369211 369212 . 140
chrIV 369229 369230 . 6140
chrIV 369234 369235 . 960
chrIV 369412 369413 . 120
chrIV 369413 369414 . 140
chrIV 369413 369414 . 1920
chrIV 369417 369418 . 120
chrIV 369421 369422 . 160
chrIV 369433 369434 . 320
chrIV 369443 369444 . 2180
chrIV 369466 369467 . 120
chrIV 369470 369471 . 140
chrIV 369476 369477 . 120
chrIV 369498 369499 . 220
chrIV 369509 369510 . 1400
chrIV 369516 369517 . 240
chrIV 369521 369522 . 180
chrIV 369522 369523 . 2820
chrIV 369539 369540 . 400
chrIV 369684 369685 . 140
chrIV 369698 369699 . 120
chrIV 369716 369717 . 160
chrIV 370636 370637 . 180
chrIV 370807 370808 . 3020
chrIV 370815 370816 . 180
chrIV 370824 370825 . 240
chrIV 370981 370982 . 160
chrIV 371014 371015 . 340
chrIV 371023 371024 . 200
chrIV 371111 371112 . 380
chrIV 371130 371131 . 120
chrIV 371140 371141 . 1480
chrIV 371308 371309 . 540
chrIV 371313 371314 . 180
chrIV 371436 371437 . 1220
chrIV 371462 371463 . 1200
chrIV 371513 371514 . 140
chrIV 371945 371946 . 1720
chrIV 371953 371954 . 1080
chrIV 371963 371964 . 420
chrIV 372020 372021 . 300
chrIV 372028 372029 . 140
chrIV 372040 372041 . 140
chrIV 372055 372056 . 180
chrIV 372059 372060 . 220
chrIV 372067 372068 . 460
chrIV 372081 372082 . 200
chrIV 372082 372083 . 140
chrIV 372083 372084 . 120
chrIV 372083 372084 . 120
chrIV 372134 372135 . 280
chrIV 372142 372143 . 340
chrIV 372149 372150 . 400
chrIV 372168 372169 . 340
chrIV 372179 372180 . 940
chrIV 372185 372186 . 460
chrIV 372188 372189 . 120
chrIV 372188 372189 . 120
chrIV 372194 372195 . 140
chrIV 372198 372199 . 720
chrIV 372363 372364 . 120
chrIV 372654 372655 . 340
chrIV 372657 372658 . 140
chrIV 373609 373610 . 140
chrIV 373780 373781 . 300
chrIV 373798 373799 . 360
chrIV 373804 373805 . 3320
chrIV 373825 373826 . 700
chrIV 373838 373839 . 200
chrIV 373850 373851 . 220
chrIV 373857 373858 . 140
chrIV 373879 373880 . 220
chrIV 374061 374062 . 620
chrIV 374069 374070 . 320
chrIV 374093 374094 . 140
chrIV 374223 374224 . 1060
chrIV 374541 374542 . 1720
chrIV 374976 374977 . 440
chrIV 375344 375345 . 680
chrIV 375350 375351 . 240
chrIV 375356 375357 . 180
chrIV 375358 375359 . 300
chrIV 375362 375363 . 180
chrIV 375366 375367 . 180
chrIV 375371 375372 . 860
chrIV 375384 375385 . 140
chrIV 375385 375386 . 1520
chrIV 375395 375396 . 680
chrIV 375410 375411 . 360
chrIV 375419 375420 . 200
chrIV 375425 375426 . 320
chrIV 375443 375444 . 240
chrIV 375534 375535 . 180
chrIV 375538 375539 . 220
chrIV 376540 376541 . 1180
chrIV 376556 376557 . 720
chrIV 376561 376562 . 860
chrIV 376563 376564 . 840
chrIV 376567 376568 . 180
chrIV 376597 376598 . 320
chrIV 376611 376612 . 1880
chrIV 376620 376621 . 120
chrIV 376625 376626 . 360
chrIV 376629 376630 . 500
chrIV 376637 376638 . 1120
chrIV 376638 376639 . 140
chrIV 376643 376644 . 200
chrIV 376657 376658 . 160
chrIV 376666 376667 . 640
chrIV 376681 376682 . 1340
chrIV 376875 376876 . 880
chrIV 376998 376999 . 140
chrIV 377103 377104 . 460
chrIV 377126 377127 . 120
chrIV 377167 377168 . 2860
chrIV 377491 377492 . 360
chrIV 377530 377531 . 640
chrIV 377646 377647 . 1020
chrIV 377787 377788 . 2060
chrIV 377942 377943 . 400
chrIV 377966 377967 . 2820
chrIV 377981 377982 . 580
chrIV 378007 378008 . 3400
chrIV 378010 378011 . 260
chrIV 378163 378164 . 120
chrIV 378395 378396 . 380
chrIV 378462 378463 . 120
chrIV 378533 378534 . 540
chrIV 378537 378538 . 540
chrIV 378544 378545 . 2120
chrIV 378545 378546 . 120
chrIV 378549 378550 . 380
chrIV 378580 378581 . 220
chrIV 378644 378645 . 180
chrIV 378696 378697 . 160
chrIV 378713 378714 . 300
chrIV 378725 378726 . 1140
chrIV 378735 378736 . 620
chrIV 378745 378746 . 220
chrIV 378749 378750 . 140
chrIV 378885 378886 . 180
chrIV 379003 379004 . 340
chrIV 381553 381554 . 500
chrIV 381565 381566 . 140
chrIV 381573 381574 . 280
chrIV 381576 381577 . 200
chrIV 381577 381578 . 240
chrIV 381589 381590 . 660
chrIV 381610 381611 . 360
chrIV 381610 381611 . 120
chrIV 381618 381619 . 640
chrIV 381626 381627 . 260
chrIV 381629 381630 . 200
chrIV 381824 381825 . 480
chrIV 381975 381976 . 180
chrIV 382138 382139 . 1260
chrIV 382152 382153 . 120
chrIV 382371 382372 . 580
chrIV 382431 382432 . 120
chrIV 382701 382702 . 720
chrIV 382770 382771 . 180
chrIV 382984 382985 . 300
chrIV 383464 383465 . 180
chrIV 384100 384101 . 240
chrIV 385711 385712 . 580
chrIV 385841 385842 . 760
chrIV 386251 386252 . 140
chrIV 386254 386255 . 120
chrIV 386384 386385 . 200
chrIV 386406 386407 . 220
chrIV 386417 386418 . 120
chrIV 386674 386675 . 340
chrIV 386695 386696 . 120
chrIV 386791 386792 . 1400
chrIV 386811 386812 . 140
chrIV 386861 386862 . 480
chrIV 387067 387068 . 120
chrIV 387076 387077 . 120
chrIV 387090 387091 . 120
chrIV 387098 387099 . 120
chrIV 387105 387106 . 280
chrIV 387127 387128 . 700
chrIV 387180 387181 . 140
chrIV 387355 387356 . 740
chrIV 387432 387433 . 5900
chrIV 387476 387477 . 740
chrIV 387688 387689 . 140
chrIV 387768 387769 . 140
chrIV 388317 388318 . 800
chrIV 388605 388606 . 2500
chrIV 388779 388780 . 160
chrIV 388915 388916 . 840
chrIV 388918 388919 . 220
chrIV 388927 388928 . 120
chrIV 388930 388931 . 620
chrIV 388942 388943 . 180
chrIV 388960 388961 . 160
chrIV 388983 388984 . 600
chrIV 388990 388991 . 380
chrIV 388997 388998 . 140
chrIV 389022 389023 . 220
chrIV 389034 389035 . 120
chrIV 389200 389201 . 960
chrIV 389212 389213 . 1240
chrIV 389219 389220 . 1900
chrIV 389223 389224 . 120
chrIV 389353 389354 . 120
chrIV 389441 389442 . 200
chrIV 389545 389546 . 440
chrIV 389591 389592 . 140
chrIV 389676 389677 . 120
chrIV 389924 389925 . 300
chrIV 389975 389976 . 480
chrIV 390090 390091 . 500
chrIV 390913 390914 . 380
chrIV 391245 391246 . 120
chrIV 391261 391262 . 760
chrIV 391860 391861 . 860
chrIV 392001 392002 . 220
chrIV 392166 392167 . 200
chrIV 392191 392192 . 180
chrIV 392239 392240 . 180
chrIV 392343 392344 . 260
chrIV 392356 392357 . 340
chrIV 392362 392363 . 1300
chrIV 392372 392373 . 7160
chrIV 392381 392382 . 800
chrIV 392381 392382 . 120
chrIV 392383 392384 . 120
chrIV 392433 392434 . 160
chrIV 392530 392531 . 180
chrIV 392573 392574 . 260
chrIV 392583 392584 . 120
chrIV 392597 392598 . 740
chrIV 392597 392598 . 680
chrIV 392599 392600 . 120
chrIV 392602 392603 . 6120
chrIV 392687 392688 . 560
chrIV 392702 392703 . 820
chrIV 392718 392719 . 1420
chrIV 392849 392850 . 220
chrIV 392865 392866 . 580
chrIV 392910 392911 . 600
chrIV 393054 393055 . 280
chrIV 393064 393065 . 120
chrIV 393079 393080 . 920
chrIV 393090 393091 . 560
chrIV 393157 393158 . 380
chrIV 393319 393320 . 600
chrIV 393448 393449 . 260
chrIV 393452 393453 . 160
chrIV 393498 393499 . 820
chrIV 393509 393510 . 600
chrIV 393647 393648 . 3240
chrIV 393670 393671 . 760
chrIV 393679 393680 . 120
chrIV 393785 393786 . 220
chrIV 393804 393805 . 240
chrIV 393826 393827 . 400
chrIV 394005 394006 . 260
chrIV 394008 394009 . 360
chrIV 394016 394017 . 500
chrIV 394021 394022 . 220
chrIV 394029 394030 . 420
chrIV 394045 394046 . 180
chrIV 394082 394083 . 460
chrIV 394085 394086 . 740
chrIV 394112 394113 . 820
chrIV 394115 394116 . 140
chrIV 394119 394120 . 780
chrIV 394123 394124 . 860
chrIV 394138 394139 . 140
chrIV 397308 397309 . 660
chrIV 397313 397314 . 1980
chrIV 397319 397320 . 120
chrIV 397329 397330 . 740
chrIV 397376 397377 . 2040
chrIV 397396 397397 . 280
chrIV 397402 397403 . 180
chrIV 397403 397404 . 180
chrIV 397426 397427 . 220
chrIV 399145 399146 . 160
chrIV 399164 399165 . 160
chrIV 399166 399167 . 220
chrIV 399170 399171 . 160
chrIV 399177 399178 . 320
chrIV 399184 399185 . 640
chrIV 399194 399195 . 140
chrIV 399238 399239 . 120
chrIV 399253 399254 . 120
chrIV 399256 399257 . 200
chrIV 399259 399260 . 200
chrIV 399283 399284 . 220
chrIV 399289 399290 . 160
chrIV 400732 400733 . 200
chrIV 400820 400821 . 220
chrIV 400834 400835 . 120
chrIV 400871 400872 . 140
chrIV 400969 400970 . 120
chrIV 402994 402995 . 4140
chrIV 403005 403006 . 140
chrIV 403171 403172 . 1240
chrIV 403453 403454 . 200
chrIV 403504 403505 . 140
chrIV 403509 403510 . 960
chrIV 403522 403523 . 120
chrIV 403530 403531 . 2400
chrIV 403586 403587 . 340
chrIV 403606 403607 . 180
chrIV 403796 403797 . 160
chrIV 403919 403920 . 240
chrIV 404401 404402 . 380
chrIV 404574 404575 . 360
chrIV 404895 404896 . 480
chrIV 405038 405039 . 200
chrIV 405042 405043 . 140
chrIV 405048 405049 . 680
chrIV 405054 405055 . 140
chrIV 405065 405066 . 1760
chrIV 405082 405083 . 220
chrIV 405155 405156 . 120
chrIV 405169 405170 . 120
chrIV 405249 405250 . 120
chrIV 405400 405401 . 160
chrIV 405412 405413 . 140
chrIV 405475 405476 . 140
chrIV 405563 405564 . 120
chrIV 405979 405980 . 3500
chrIV 406092 406093 . 140
chrIV 406100 406101 . 140
chrIV 406175 406176 . 460
chrIV 406609 406610 . 140
chrIV 406774 406775 . 220
chrIV 406785 406786 . 160
chrIV 406792 406793 . 500
chrIV 406921 406922 . 1000
chrIV 406935 406936 . 240
chrIV 407265 407266 . 280
chrIV 407373 407374 . 140
chrIV 407391 407392 . 220
chrIV 407440 407441 . 180
chrIV 407447 407448 . 140
chrIV 407457 407458 . 140
chrIV 407459 407460 . 460
chrIV 407459 407460 . 120
chrIV 407462 407463 . 1300
chrIV 407468 407469 . 360
chrIV 407482 407483 . 180
chrIV 407487 407488 . 140
chrIV 407495 407496 . 4500
chrIV 407497 407498 . 160
chrIV 407508 407509 . 120
chrIV 407538 407539 . 1200
chrIV 407553 407554 . 140
chrIV 407569 407570 . 120
chrIV 407655 407656 . 340
chrIV 407657 407658 . 140
chrIV 407661 407662 . 620
chrIV 407678 407679 . 3700
chrIV 407680 407681 . 120
chrIV 407680 407681 . 120
chrIV 407689 407690 . 140
chrIV 407692 407693 . 240
chrIV 407697 407698 . 2580
chrIV 407703 407704 . 820
chrIV 407708 407709 . 4040
chrIV 407725 407726 . 320
chrIV 407738 407739 . 520
chrIV 407740 407741 . 440
chrIV 407743 407744 . 580
chrIV 407745 407746 . 120
chrIV 407746 407747 . 520
chrIV 407755 407756 . 300
chrIV 407773 407774 . 120
chrIV 407776 407777 . 480
chrIV 407798 407799 . 400
chrIV 407873 407874 . 1340
chrIV 407897 407898 . 3080
chrIV 408126 408127 . 380
chrIV 408147 408148 . 220
chrIV 408153 408154 . 120
chrIV 408156 408157 . 300
chrIV 408194 408195 . 260
chrIV 408338 408339 . 460
chrIV 408354 408355 . 280
chrIV 408358 408359 . 140
chrIV 408398 408399 . 220
chrIV 408461 408462 . 120
chrIV 408494 408495 . 420
chrIV 408494 408495 . 160
chrIV 408495 408496 . 120
chrIV 408495 408496 . 1780
chrIV 408506 408507 . 260
chrIV 408543 408544 . 1740
chrIV 408565 408566 . 540
chrIV 408646 408647 . 120
chrIV 408656 408657 . 1140
chrIV 408712 408713 . 380
chrIV 408855 408856 . 1040
chrIV 409225 409226 . 520
chrIV 409272 409273 . 720
chrIV 409295 409296 . 180
chrIV 409318 409319 . 320
chrIV 409687 409688 . 320
chrIV 409697 409698 . 900
chrIV 409746 409747 . 280
chrIV 409799 409800 . 300
chrIV 409838 409839 . 180
chrIV 409874 409875 . 380
chrIV 409877 409878 . 180
chrIV 409879 409880 . 3420
chrIV 409893 409894 . 720
chrIV 409954 409955 . 140
chrIV 409981 409982 . 700
chrIV 410032 410033 . 140
chrIV 410077 410078 . 1920
chrIV 410098 410099 . 860
chrIV 410098 410099 . 1400
chrIV 410100 410101 . 140
chrIV 410153 410154 . 3380
chrIV 410175 410176 . 480
chrIV 410206 410207 . 240
chrIV 410218 410219 . 900
chrIV 410223 410224 . 120
chrIV 410255 410256 . 260
chrIV 410303 410304 . 320
chrIV 410339 410340 . 120
chrIV 410401 410402 . 140
chrIV 410410 410411 . 120
chrIV 410420 410421 . 120
chrIV 410475 410476 . 240
chrIV 410482 410483 . 120
chrIV 410483 410484 . 240
chrIV 410490 410491 . 780
chrIV 410504 410505 . 900
chrIV 410509 410510 . 660
chrIV 410513 410514 . 120
chrIV 410516 410517 . 160
chrIV 410842 410843 . 120
chrIV 410847 410848 . 240
chrIV 410864 410865 . 120
chrIV 410883 410884 . 260
chrIV 410904 410905 . 120
chrIV 410922 410923 . 120
chrIV 410929 410930 . 260
chrIV 410945 410946 . 180
chrIV 410966 410967 . 540
chrIV 410972 410973 . 180
chrIV 410982 410983 . 1360
chrIV 410989 410990 . 120
chrIV 410994 410995 . 120
chrIV 410997 410998 . 320
chrIV 411008 411009 . 200
chrIV 411021 411022 . 360
chrIV 411028 411029 . 140
chrIV 411031 411032 . 460
chrIV 411035 411036 . 240
chrIV 411038 411039 . 440
chrIV 411051 411052 . 1500
chrIV 411066 411067 . 200
chrIV 411107 411108 . 280
chrIV 411221 411222 . 1960
chrIV 411227 411228 . 220
chrIV 411275 411276 . 120
chrIV 411298 411299 . 3500
chrIV 411317 411318 . 1320
chrIV 411322 411323 . 180
chrIV 411349 411350 . 420
chrIV 411353 411354 . 240
chrIV 411361 411362 . 260
chrIV 411377 411378 . 200
chrIV 411424 411425 . 1080
chrIV 411497 411498 . 520
chrIV 411501 411502 . 380
chrIV 411507 411508 . 400
chrIV 411529 411530 . 280
chrIV 411600 411601 . 200
chrIV 411600 411601 . 520
chrIV 411610 411611 . 220
chrIV 411611 411612 . 720
chrIV 411611 411612 . 120
chrIV 411615 411616 . 200
chrIV 411637 411638 . 460
chrIV 411644 411645 . 120
chrIV 411647 411648 . 1120
chrIV 411650 411651 . 1240
chrIV 411655 411656 . 120
chrIV 411691 411692 . 160
chrIV 411708 411709 . 2160
chrIV 411720 411721 . 180
chrIV 411865 411866 . 380
chrIV 411941 411942 . 120
chrIV 411966 411967 . 160
chrIV 411977 411978 . 820
chrIV 411981 411982 . 300
chrIV 412039 412040 . 200
chrIV 412045 412046 . 820
chrIV 412074 412075 . 840
chrIV 412109 412110 . 240
chrIV 412113 412114 . 120
chrIV 412119 412120 . 480
chrIV 412134 412135 . 140
chrIV 412304 412305 . 140
chrIV 412333 412334 . 260
chrIV 412452 412453 . 380
chrIV 412506 412507 . 280
chrIV 412659 412660 . 120
chrIV 412709 412710 . 1400
chrIV 412738 412739 . 600
chrIV 412761 412762 . 200
chrIV 412944 412945 . 520
chrIV 413234 413235 . 120
chrIV 413267 413268 . 180
chrIV 413279 413280 . 600
chrIV 413282 413283 . 360
chrIV 413287 413288 . 120
chrIV 413294 413295 . 120
chrIV 413298 413299 . 120
chrIV 413302 413303 . 140
chrIV 413305 413306 . 440
chrIV 413308 413309 . 260
chrIV 413312 413313 . 180
chrIV 413369 413370 . 140
chrIV 413405 413406 . 160
chrIV 413488 413489 . 1980
chrIV 413494 413495 . 160
chrIV 413543 413544 . 340
chrIV 413553 413554 . 2840
chrIV 413721 413722 . 360
chrIV 413724 413725 . 280
chrIV 413725 413726 . 180
chrIV 413727 413728 . 400
chrIV 413748 413749 . 140
chrIV 413754 413755 . 180
chrIV 413791 413792 . 240
chrIV 413802 413803 . 240
chrIV 413820 413821 . 140
chrIV 413827 413828 . 300
chrIV 413828 413829 . 140
chrIV 413831 413832 . 240
chrIV 413834 413835 . 140
chrIV 414138 414139 . 280
chrIV 414274 414275 . 300
chrIV 414323 414324 . 140
chrIV 414329 414330 . 200
chrIV 414349 414350 . 140
chrIV 414487 414488 . 140
chrIV 414528 414529 . 240
chrIV 414824 414825 . 280
chrIV 414843 414844 . 240
chrIV 414856 414857 . 120
chrIV 414861 414862 . 140
chrIV 414865 414866 . 300
chrIV 414868 414869 . 140
chrIV 414871 414872 . 180
chrIV 414892 414893 . 300
chrIV 414905 414906 . 440
chrIV 414912 414913 . 120
chrIV 414917 414918 . 140
chrIV 414921 414922 . 220
chrIV 414924 414925 . 260
chrIV 414931 414932 . 260
chrIV 414933 414934 . 120
chrIV 414935 414936 . 400
chrIV 414959 414960 . 120
chrIV 414965 414966 . 120
chrIV 415138 415139 . 140
chrIV 415153 415154 . 5180
chrIV 415174 415175 . 260
chrIV 415255 415256 . 120
chrIV 415419 415420 . 140
chrIV 415458 415459 . 620
chrIV 415590 415591 . 480
chrIV 415672 415673 . 5520
chrIV 415884 415885 . 120
chrIV 415892 415893 . 220
chrIV 416070 416071 . 240
chrIV 416408 416409 . 200
chrIV 416640 416641 . 780
chrIV 416822 416823 . 1300
chrIV 416918 416919 . 600
chrIV 416924 416925 . 120
chrIV 416943 416944 . 660
chrIV 416954 416955 . 260
chrIV 416970 416971 . 140
chrIV 416994 416995 . 260
chrIV 416998 416999 . 260
chrIV 417000 417001 . 160
chrIV 417015 417016 . 300
chrIV 417020 417021 . 220
chrIV 417031 417032 . 120
chrIV 417031 417032 . 180
chrIV 417115 417116 . 1540
chrIV 417120 417121 . 200
chrIV 417123 417124 . 680
chrIV 417126 417127 . 120
chrIV 417127 417128 . 140
chrIV 417136 417137 . 1500
chrIV 417155 417156 . 1320
chrIV 417161 417162 . 780
chrIV 417166 417167 . 660
chrIV 417168 417169 . 1600
chrIV 417172 417173 . 1180
chrIV 417184 417185 . 480
chrIV 417187 417188 . 380
chrIV 417205 417206 . 2240
chrIV 417215 417216 . 860
chrIV 417353 417354 . 160
chrIV 417364 417365 . 220
chrIV 417379 417380 . 240
chrIV 417380 417381 . 500
chrIV 417399 417400 . 180
chrIV 417527 417528 . 860
chrIV 417530 417531 . 860
chrIV 417540 417541 . 760
chrIV 417552 417553 . 880
chrIV 417554 417555 . 1060
chrIV 417585 417586 . 780
chrIV 417773 417774 . 140
chrIV 417849 417850 . 140
chrIV 417855 417856 . 1060
chrIV 417866 417867 . 160
chrIV 417870 417871 . 140
chrIV 417879 417880 . 5140
chrIV 417885 417886 . 120
chrIV 417898 417899 . 1080
chrIV 417910 417911 . 220
chrIV 417927 417928 . 180
chrIV 417930 417931 . 180
chrIV 417952 417953 . 160
chrIV 417955 417956 . 120
chrIV 417956 417957 . 420
chrIV 417956 417957 . 4480
chrIV 417958 417959 . 960
chrIV 417964 417965 . 180
chrIV 417978 417979 . 340
chrIV 418049 418050 . 120
chrIV 418051 418052 . 360
chrIV 418121 418122 . 120
chrIV 418142 418143 . 120
chrIV 418261 418262 . 660
chrIV 418360 418361 . 220
chrIV 418572 418573 . 160
chrIV 418623 418624 . 1380
chrIV 418752 418753 . 220
chrIV 418777 418778 . 300
chrIV 418852 418853 . 240
chrIV 418976 418977 . 460
chrIV 418987 418988 . 180
chrIV 419720 419721 . 1120
chrIV 420031 420032 . 300
chrIV 420169 420170 . 160
chrIV 420381 420382 . 260
chrIV 420437 420438 . 600
chrIV 420543 420544 . 120
chrIV 420578 420579 . 120
chrIV 420781 420782 . 120
chrIV 420905 420906 . 120
chrIV 420988 420989 . 1340
chrIV 421113 421114 . 1360
chrIV 421265 421266 . 680
chrIV 421290 421291 . 580
chrIV 421296 421297 . 880
chrIV 421363 421364 . 400
chrIV 421609 421610 . 380
chrIV 421775 421776 . 180
chrIV 421788 421789 . 120
chrIV 421800 421801 . 120
chrIV 421810 421811 . 140
chrIV 421823 421824 . 140
chrIV 421831 421832 . 200
chrIV 421837 421838 . 940
chrIV 421841 421842 . 200
chrIV 421851 421852 . 120
chrIV 421858 421859 . 160
chrIV 421861 421862 . 180
chrIV 421867 421868 . 140
chrIV 421870 421871 . 180
chrIV 421872 421873 . 220
chrIV 421873 421874 . 340
chrIV 421877 421878 . 200
chrIV 421895 421896 . 220
chrIV 421895 421896 . 140
chrIV 421933 421934 . 140
chrIV 422002 422003 . 180
chrIV 422066 422067 . 740
chrIV 422070 422071 . 1080
chrIV 422075 422076 . 260
chrIV 422120 422121 . 120
chrIV 422142 422143 . 200
chrIV 422277 422278 . 580
chrIV 422289 422290 . 260
chrIV 422424 422425 . 740
chrIV 422440 422441 . 420
chrIV 422541 422542 . 1060
chrIV 422625 422626 . 140
chrIV 422766 422767 . 1080
chrIV 422785 422786 . 160
chrIV 422836 422837 . 720
chrIV 422897 422898 . 260
chrIV 422955 422956 . 240
chrIV 422962 422963 . 320
chrIV 423253 423254 . 280
chrIV 423269 423270 . 120
chrIV 423411 423412 . 540
chrIV 423435 423436 . 140
chrIV 423441 423442 . 1360
chrIV 423507 423508 . 120
chrIV 423529 423530 . 620
chrIV 423562 423563 . 2020
chrIV 423583 423584 . 2460
chrIV 423604 423605 . 120
chrIV 423610 423611 . 2940
chrIV 423633 423634 . 580
chrIV 423634 423635 . 140
chrIV 423664 423665 . 140
chrIV 423672 423673 . 520
chrIV 423674 423675 . 5500
chrIV 423678 423679 . 240
chrIV 423684 423685 . 3760
chrIV 423692 423693 . 680
chrIV 423697 423698 . 140
chrIV 423704 423705 . 340
chrIV 423709 423710 . 120
chrIV 423721 423722 . 760
chrIV 423725 423726 . 240
chrIV 423836 423837 . 260
chrIV 423853 423854 . 120
chrIV 423965 423966 . 180
chrIV 423972 423973 . 120
chrIV 424009 424010 . 120
chrIV 424012 424013 . 400
chrIV 424046 424047 . 140
chrIV 424054 424055 . 9780
chrIV 424060 424061 . 120
chrIV 424064 424065 . 1680
chrIV 424079 424080 . 720
chrIV 424122 424123 . 620
chrIV 424129 424130 . 160
chrIV 425734 425735 . 120
chrIV 425807 425808 . 160
chrIV 425814 425815 . 580
chrIV 425852 425853 . 1200
chrIV 425897 425898 . 700
chrIV 425971 425972 . 120
chrIV 427025 427026 . 400
chrIV 427031 427032 . 300
chrIV 427058 427059 . 120
chrIV 427162 427163 . 140
chrIV 427163 427164 . 140
chrIV 427163 427164 . 140
chrIV 427182 427183 . 140
chrIV 427239 427240 . 140
chrIV 428377 428378 . 140
chrIV 428380 428381 . 220
chrIV 428447 428448 . 160
chrIV 428553 428554 . 240
chrIV 428562 428563 . 200
chrIV 428593 428594 . 160
chrIV 428595 428596 . 440
chrIV 428603 428604 . 400
chrIV 428722 428723 . 160
chrIV 428759 428760 . 120
chrIV 428768 428769 . 240
chrIV 428769 428770 . 160
chrIV 428774 428775 . 120
chrIV 428777 428778 . 220
chrIV 428785 428786 . 320
chrIV 428789 428790 . 220
chrIV 428798 428799 . 120
chrIV 428804 428805 . 140
chrIV 428921 428922 . 500
chrIV 429049 429050 . 1520
chrIV 429056 429057 . 220
chrIV 429066 429067 . 280
chrIV 429221 429222 . 160
chrIV 429721 429722 . 520
chrIV 430346 430347 . 120
chrIV 430755 430756 . 160
chrIV 430896 430897 . 220
chrIV 430928 430929 . 400
chrIV 430931 430932 . 660
chrIV 431036 431037 . 180
chrIV 431053 431054 . 160
chrIV 431185 431186 . 120
chrIV 431202 431203 . 620
chrIV 431219 431220 . 160
chrIV 431223 431224 . 400
chrIV 431229 431230 . 160
chrIV 431232 431233 . 380
chrIV 431314 431315 . 760
chrIV 431368 431369 . 420
chrIV 431372 431373 . 120
chrIV 431380 431381 . 300
chrIV 431389 431390 . 120
chrIV 431394 431395 . 140
chrIV 431405 431406 . 400
chrIV 431522 431523 . 120
chrIV 431543 431544 . 220
chrIV 431552 431553 . 380
chrIV 431555 431556 . 280
chrIV 431555 431556 . 420
chrIV 431560 431561 . 800
chrIV 431566 431567 . 280
chrIV 431568 431569 . 320
chrIV 431577 431578 . 540
chrIV 431579 431580 . 140
chrIV 431580 431581 . 140
chrIV 431582 431583 . 2360
chrIV 431586 431587 . 1260
chrIV 431586 431587 . 240
chrIV 431587 431588 . 120
chrIV 431603 431604 . 740
chrIV 431613 431614 . 2400
chrIV 431619 431620 . 120
chrIV 431622 431623 . 160
chrIV 431653 431654 . 1600
chrIV 431657 431658 . 280
chrIV 431661 431662 . 860
chrIV 431669 431670 . 1580
chrIV 431679 431680 . 3100
chrIV 431679 431680 . 300
chrIV 431681 431682 . 120
chrIV 431690 431691 . 900
chrIV 431736 431737 . 220
chrIV 431851 431852 . 140
chrIV 431869 431870 . 660
chrIV 431873 431874 . 360
chrIV 431910 431911 . 160
chrIV 431934 431935 . 200
chrIV 432076 432077 . 180
chrIV 432081 432082 . 820
chrIV 432084 432085 . 1620
chrIV 432089 432090 . 140
chrIV 432102 432103 . 2900
chrIV 432113 432114 . 1280
chrIV 432118 432119 . 120
chrIV 432121 432122 . 1320
chrIV 432127 432128 . 120
chrIV 432133 432134 . 260
chrIV 432134 432135 . 280
chrIV 432137 432138 . 120
chrIV 432140 432141 . 5580
chrIV 432142 432143 . 360
chrIV 432142 432143 . 160
chrIV 432143 432144 . 160
chrIV 432144 432145 . 360
chrIV 432155 432156 . 2580
chrIV 432165 432166 . 2500
chrIV 432178 432179 . 980
chrIV 432183 432184 . 120
chrIV 432186 432187 . 480
chrIV 432187 432188 . 5700
chrIV 432195 432196 . 120
chrIV 432197 432198 . 220
chrIV 432206 432207 . 120
chrIV 432208 432209 . 140
chrIV 432209 432210 . 2840
chrIV 432214 432215 . 3400
chrIV 432219 432220 . 120
chrIV 432225 432226 . 3940
chrIV 432233 432234 . 280
chrIV 432237 432238 . 140
chrIV 432417 432418 . 200
chrIV 432420 432421 . 120
chrIV 432423 432424 . 120
chrIV 432434 432435 . 1360
chrIV 432620 432621 . 200
chrIV 432701 432702 . 440
chrIV 432712 432713 . 1160
chrIV 432747 432748 . 180
chrIV 432753 432754 . 300
chrIV 432760 432761 . 120
chrIV 432775 432776 . 1080
chrIV 432805 432806 . 400
chrIV 432849 432850 . 120
chrIV 433136 433137 . 140
chrIV 433180 433181 . 160
chrIV 433313 433314 . 360
chrIV 433322 433323 . 140
chrIV 433332 433333 . 2360
chrIV 433349 433350 . 1200
chrIV 433355 433356 . 420
chrIV 433356 433357 . 400
chrIV 433357 433358 . 140
chrIV 433358 433359 . 120
chrIV 433361 433362 . 4820
chrIV 433364 433365 . 660
chrIV 433367 433368 . 4180
chrIV 433368 433369 . 340
chrIV 433370 433371 . 160
chrIV 433379 433380 . 540
chrIV 433379 433380 . 120
chrIV 433381 433382 . 120
chrIV 433383 433384 . 120
chrIV 433387 433388 . 1800
chrIV 433395 433396 . 680
chrIV 433398 433399 . 1340
chrIV 433402 433403 . 2880
chrIV 433403 433404 . 560
chrIV 433403 433404 . 160
chrIV 433404 433405 . 520
chrIV 433404 433405 . 120
chrIV 433406 433407 . 440
chrIV 433414 433415 . 2960
chrIV 433424 433425 . 120
chrIV 433433 433434 . 140
chrIV 433434 433435 . 1720
chrIV 433438 433439 . 500
chrIV 433451 433452 . 1340
chrIV 433454 433455 . 220
chrIV 433454 433455 . 860
chrIV 433467 433468 . 980
chrIV 433469 433470 . 460
chrIV 433479 433480 . 740
chrIV 433487 433488 . 200
chrIV 434044 434045 . 460
chrIV 434066 434067 . 260
chrIV 434070 434071 . 520
chrIV 434104 434105 . 480
chrIV 434141 434142 . 120
chrIV 434149 434150 . 180
chrIV 434152 434153 . 120
chrIV 434205 434206 . 120
chrIV 434217 434218 . 1800
chrIV 434229 434230 . 260
chrIV 434235 434236 . 520
chrIV 434240 434241 . 180
chrIV 434245 434246 . 120
chrIV 434252 434253 . 740
chrIV 434256 434257 . 120
chrIV 434398 434399 . 260
chrIV 434402 434403 . 640
chrIV 434404 434405 . 160
chrIV 434406 434407 . 800
chrIV 434432 434433 . 160
chrIV 434442 434443 . 220
chrIV 434587 434588 . 180
chrIV 434703 434704 . 180
chrIV 434767 434768 . 320
chrIV 434786 434787 . 340
chrIV 434815 434816 . 140
chrIV 434831 434832 . 140
chrIV 434932 434933 . 140
chrIV 434938 434939 . 280
chrIV 434944 434945 . 800
chrIV 434950 434951 . 880
chrIV 434967 434968 . 160
chrIV 434976 434977 . 240
chrIV 434990 434991 . 2380
chrIV 435100 435101 . 140
chrIV 435107 435108 . 200
chrIV 435125 435126 . 1540
chrIV 435156 435157 . 940
chrIV 435193 435194 . 480
chrIV 435223 435224 . 280
chrIV 435241 435242 . 140
chrIV 435252 435253 . 1200
chrIV 435363 435364 . 380
chrIV 435377 435378 . 480
chrIV 435378 435379 . 180
chrIV 435388 435389 . 1420
chrIV 435395 435396 . 120
chrIV 435436 435437 . 1800
chrIV 435531 435532 . 120
chrIV 435560 435561 . 320
chrIV 435667 435668 . 200
chrIV 435698 435699 . 840
chrIV 435709 435710 . 160
chrIV 435717 435718 . 1180
chrIV 435827 435828 . 280
chrIV 435838 435839 . 520
chrIV 435844 435845 . 180
chrIV 435845 435846 . 120
chrIV 435851 435852 . 4340
chrIV 435866 435867 . 300
chrIV 435876 435877 . 640
chrIV 435882 435883 . 780
chrIV 435883 435884 . 420
chrIV 435884 435885 . 200
chrIV 435885 435886 . 680
chrIV 435897 435898 . 120
chrIV 435898 435899 . 180
chrIV 435898 435899 . 1380
chrIV 435927 435928 . 440
chrIV 435935 435936 . 1100
chrIV 435957 435958 . 440
chrIV 436115 436116 . 340
chrIV 436289 436290 . 120
chrIV 436572 436573 . 400
chrIV 436794 436795 . 120
chrIV 436801 436802 . 200
chrIV 436907 436908 . 320
chrIV 436918 436919 . 300
chrIV 436930 436931 . 240
chrIV 436941 436942 . 240
chrIV 436947 436948 . 120
chrIV 436948 436949 . 120
chrIV 436949 436950 . 300
chrIV 436960 436961 . 120
chrIV 436963 436964 . 800
chrIV 436968 436969 . 160
chrIV 436986 436987 . 340
chrIV 436998 436999 . 120
chrIV 437001 437002 . 120
chrIV 437012 437013 . 120
chrIV 437022 437023 . 700
chrIV 437044 437045 . 380
chrIV 437045 437046 . 120
chrIV 437046 437047 . 140
chrIV 437059 437060 . 240
chrIV 437213 437214 . 120
chrIV 437223 437224 . 120
chrIV 437649 437650 . 120
chrIV 437694 437695 . 560
chrIV 437706 437707 . 160
chrIV 437709 437710 . 120
chrIV 437786 437787 . 140
chrIV 437787 437788 . 120
chrIV 437845 437846 . 240
chrIV 437862 437863 . 800
chrIV 437910 437911 . 140
chrIV 437914 437915 . 120
chrIV 437920 437921 . 1140
chrIV 437927 437928 . 140
chrIV 437935 437936 . 880
chrIV 437941 437942 . 400
chrIV 437953 437954 . 140
chrIV 437962 437963 . 440
chrIV 437979 437980 . 1360
chrIV 437984 437985 . 160
chrIV 438511 438512 . 120
chrIV 439367 439368 . 1060
chrIV 439381 439382 . 120
chrIV 439386 439387 . 120
chrIV 439393 439394 . 120
chrIV 439396 439397 . 140
chrIV 439400 439401 . 440
chrIV 439404 439405 . 240
chrIV 439410 439411 . 1140
chrIV 439419 439420 . 140
chrIV 439423 439424 . 1420
chrIV 439427 439428 . 140
chrIV 439431 439432 . 1240
chrIV 439451 439452 . 720
chrIV 439465 439466 . 160
chrIV 439470 439471 . 160
chrIV 439474 439475 . 340
chrIV 439479 439480 . 840
chrIV 439480 439481 . 140
chrIV 439480 439481 . 580
chrIV 439481 439482 . 120
chrIV 439481 439482 . 760
chrIV 439482 439483 . 120
chrIV 439483 439484 . 140
chrIV 439484 439485 . 340
chrIV 439484 439485 . 1180
chrIV 439486 439487 . 180
chrIV 439491 439492 . 1700
chrIV 439496 439497 . 280
chrIV 439497 439498 . 120
chrIV 439500 439501 . 160
chrIV 439504 439505 . 260
chrIV 439521 439522 . 140
chrIV 439526 439527 . 360
chrIV 439530 439531 . 140
chrIV 439530 439531 . 140
chrIV 439532 439533 . 220
chrIV 439538 439539 . 1280
chrIV 439541 439542 . 160
chrIV 439542 439543 . 120
chrIV 439545 439546 . 280
chrIV 439549 439550 . 120
chrIV 439551 439552 . 220
chrIV 439666 439667 . 120
chrIV 439674 439675 . 160
chrIV 439706 439707 . 180
chrIV 439718 439719 . 120
chrIV 439738 439739 . 120
chrIV 440808 440809 . 120
chrIV 440926 440927 . 140
chrIV 441111 441112 . 200
chrIV 441134 441135 . 160
chrIV 441152 441153 . 160
chrIV 441472 441473 . 340
chrIV 441476 441477 . 120
chrIV 441690 441691 . 120
chrIV 441856 441857 . 220
chrIV 441895 441896 . 340
chrIV 441924 441925 . 200
chrIV 442277 442278 . 300
chrIV 442370 442371 . 140
chrIV 442373 442374 . 120
chrIV 442378 442379 . 1460
chrIV 442388 442389 . 220
chrIV 442404 442405 . 460
chrIV 442407 442408 . 600
chrIV 442412 442413 . 1300
chrIV 442414 442415 . 120
chrIV 442418 442419 . 2000
chrIV 442438 442439 . 120
chrIV 442443 442444 . 160
chrIV 442445 442446 . 120
chrIV 442445 442446 . 2180
chrIV 442452 442453 . 640
chrIV 442490 442491 . 120
chrIV 442493 442494 . 220
chrIV 442495 442496 . 120
chrIV 442501 442502 . 2860
chrIV 442507 442508 . 140
chrIV 442512 442513 . 560
chrIV 442516 442517 . 220
chrIV 442520 442521 . 120
chrIV 442525 442526 . 240
chrIV 442527 442528 . 120
chrIV 442528 442529 . 120
chrIV 442530 442531 . 180
chrIV 442532 442533 . 460
chrIV 442535 442536 . 540
chrIV 442536 442537 . 180
chrIV 442537 442538 . 720
chrIV 442549 442550 . 200
chrIV 442571 442572 . 600
chrIV 442581 442582 . 120
chrIV 442679 442680 . 180
chrIV 442753 442754 . 300
chrIV 442759 442760 . 140
chrIV 442779 442780 . 580
chrIV 442787 442788 . 120
chrIV 442790 442791 . 2120
chrIV 442801 442802 . 240
chrIV 442804 442805 . 1500
chrIV 442813 442814 . 3280
chrIV 442822 442823 . 500
chrIV 442829 442830 . 120
chrIV 442858 442859 . 260
chrIV 442878 442879 . 1520
chrIV 442892 442893 . 15120
chrIV 442894 442895 . 160
chrIV 442895 442896 . 120
chrIV 442899 442900 . 380
chrIV 442899 442900 . 120
chrIV 442901 442902 . 280
chrIV 442904 442905 . 900
chrIV 442909 442910 . 120
chrIV 442912 442913 . 160
chrIV 442923 442924 . 280
chrIV 442927 442928 . 280
chrIV 442939 442940 . 140
chrIV 442943 442944 . 1640
chrIV 442946 442947 . 460
chrIV 442948 442949 . 600
chrIV 442955 442956 . 180
chrIV 442958 442959 . 440
chrIV 442966 442967 . 620
chrIV 442982 442983 . 5220
chrIV 443041 443042 . 2300
chrIV 443089 443090 . 2520
chrIV 443104 443105 . 120
chrIV 443104 443105 . 120
chrIV 443112 443113 . 860
chrIV 443113 443114 . 580
chrIV 443270 443271 . 800
chrIV 443409 443410 . 200
chrIV 443418 443419 . 1380
chrIV 443466 443467 . 220
chrIV 443493 443494 . 120
chrIV 443525 443526 . 220
chrIV 443537 443538 . 200
chrIV 443543 443544 . 140
chrIV 443551 443552 . 520
chrIV 443556 443557 . 120
chrIV 443577 443578 . 120
chrIV 443617 443618 . 120
chrIV 443645 443646 . 600
chrIV 443696 443697 . 540
chrIV 443707 443708 . 120
chrIV 443717 443718 . 180
chrIV 443856 443857 . 580
chrIV 443857 443858 . 400
chrIV 443864 443865 . 160
chrIV 443867 443868 . 460
chrIV 443867 443868 . 640
chrIV 443871 443872 . 6200
chrIV 443878 443879 . 680
chrIV 443878 443879 . 1060
chrIV 443879 443880 . 1240
chrIV 443879 443880 . 120
chrIV 443887 443888 . 2960
chrIV 443891 443892 . 480
chrIV 443894 443895 . 140
chrIV 443898 443899 . 8240
chrIV 443906 443907 . 1640
chrIV 443908 443909 . 800
chrIV 443912 443913 . 2500
chrIV 443914 443915 . 1760
chrIV 443915 443916 . 120
chrIV 443919 443920 . 1100
chrIV 443921 443922 . 920
chrIV 443928 443929 . 11280
chrIV 443955 443956 . 460
chrIV 443959 443960 . 540
chrIV 443962 443963 . 120
chrIV 443963 443964 . 360
chrIV 443965 443966 . 120
chrIV 443972 443973 . 460
chrIV 443975 443976 . 140
chrIV 443989 443990 . 400
chrIV 443992 443993 . 620
chrIV 444006 444007 . 340
chrIV 444142 444143 . 120
chrIV 444148 444149 . 520
chrIV 444151 444152 . 120
chrIV 444154 444155 . 700
chrIV 444158 444159 . 480
chrIV 444163 444164 . 300
chrIV 444168 444169 . 560
chrIV 444302 444303 . 800
chrIV 444317 444318 . 120
chrIV 444321 444322 . 1020
chrIV 444379 444380 . 1640
chrIV 444389 444390 . 200
chrIV 444394 444395 . 240
chrIV 444427 444428 . 120
chrIV 444430 444431 . 120
chrIV 444439 444440 . 120
chrIV 444440 444441 . 180
chrIV 444594 444595 . 120
chrIV 446367 446368 . 1060
chrIV 446390 446391 . 120
chrIV 446414 446415 . 160
chrIV 446490 446491 . 620
chrIV 446524 446525 . 120
chrIV 446529 446530 . 540
chrIV 446532 446533 . 160
chrIV 446534 446535 . 3840
chrIV 446546 446547 . 280
chrIV 446593 446594 . 140
chrIV 446606 446607 . 120
chrIV 446620 446621 . 320
chrIV 446637 446638 . 1380
chrIV 446650 446651 . 1740
chrIV 446704 446705 . 280
chrIV 446705 446706 . 280
chrIV 446709 446710 . 460
chrIV 446720 446721 . 800
chrIV 446726 446727 . 120
chrIV 446738 446739 . 340
chrIV 446746 446747 . 120
chrIV 446746 446747 . 120
chrIV 446879 446880 . 120
chrIV 446911 446912 . 420
chrIV 446982 446983 . 700
chrIV 446996 446997 . 140
chrIV 447014 447015 . 120
chrIV 447080 447081 . 240
chrIV 447089 447090 . 160
chrIV 447097 447098 . 120
chrIV 447113 447114 . 400
chrIV 447160 447161 . 1500
chrIV 447166 447167 . 120
chrIV 447167 447168 . 120
chrIV 447189 447190 . 220
chrIV 447212 447213 . 140
chrIV 447238 447239 . 520
chrIV 447242 447243 . 120
chrIV 447360 447361 . 420
chrIV 447361 447362 . 120
chrIV 447361 447362 . 120
chrIV 447369 447370 . 520
chrIV 447382 447383 . 140
chrIV 447425 447426 . 220
chrIV 447511 447512 . 160
chrIV 447571 447572 . 220
chrIV 447598 447599 . 240
chrIV 447614 447615 . 360
chrIV 447636 447637 . 160
chrIV 447652 447653 . 180
chrIV 447658 447659 . 200
chrIV 447687 447688 . 120
chrIV 447697 447698 . 220
chrIV 447698 447699 . 240
chrIV 447735 447736 . 500
chrIV 447739 447740 . 320
chrIV 447740 447741 . 340
chrIV 447743 447744 . 520
chrIV 447745 447746 . 480
chrIV 447748 447749 . 240
chrIV 447752 447753 . 1840
chrIV 447755 447756 . 160
chrIV 447757 447758 . 540
chrIV 447763 447764 . 200
chrIV 447765 447766 . 220
chrIV 447767 447768 . 180
chrIV 447769 447770 . 220
chrIV 447771 447772 . 400
chrIV 447777 447778 . 400
chrIV 447780 447781 . 160
chrIV 447780 447781 . 140
chrIV 447791 447792 . 540
chrIV 447791 447792 . 140
chrIV 447793 447794 . 380
chrIV 447797 447798 . 120
chrIV 447800 447801 . 340
chrIV 447802 447803 . 320
chrIV 447808 447809 . 1100
chrIV 447810 447811 . 560
chrIV 447814 447815 . 1400
chrIV 447819 447820 . 180
chrIV 447822 447823 . 320
chrIV 447828 447829 . 160
chrIV 447829 447830 . 160
chrIV 447833 447834 . 620
chrIV 447835 447836 . 220
chrIV 447836 447837 . 260
chrIV 447837 447838 . 120
chrIV 447843 447844 . 420
chrIV 447846 447847 . 1260
chrIV 447851 447852 . 280
chrIV 447859 447860 . 700
chrIV 447861 447862 . 160
chrIV 447862 447863 . 440
chrIV 447863 447864 . 160
chrIV 447865 447866 . 960
chrIV 447874 447875 . 180
chrIV 447883 447884 . 140
chrIV 447887 447888 . 160
chrIV 447891 447892 . 380
chrIV 447902 447903 . 180
chrIV 447909 447910 . 160
chrIV 447915 447916 . 260
chrIV 447937 447938 . 140
chrIV 448038 448039 . 140
chrIV 448041 448042 . 1360
chrIV 448048 448049 . 1240
chrIV 448058 448059 . 700
chrIV 448063 448064 . 540
chrIV 448072 448073 . 1180
chrIV 448101 448102 . 440
chrIV 448132 448133 . 160
chrIV 448206 448207 . 220
chrIV 448231 448232 . 180
chrIV 448263 448264 . 200
chrIV 448485 448486 . 160
chrIV 448546 448547 . 160
chrIV 448552 448553 . 280
chrIV 448556 448557 . 760
chrIV 448641 448642 . 120
chrIV 448876 448877 . 180
chrIV 448891 448892 . 640
chrIV 448896 448897 . 880
chrIV 448913 448914 . 280
chrIV 449092 449093 . 160
chrIV 449108 449109 . 140
chrIV 449121 449122 . 520
chrIV 449252 449253 . 120
chrIV 449258 449259 . 1120
chrIV 449262 449263 . 120
chrIV 449266 449267 . 700
chrIV 449284 449285 . 5760
chrIV 449406 449407 . 140
chrIV 449417 449418 . 7180
chrIV 449425 449426 . 580
chrIV 449427 449428 . 3240
chrIV 449434 449435 . 1060
chrIV 449435 449436 . 160
chrIV 449436 449437 . 1420
chrIV 449436 449437 . 2480
chrIV 449437 449438 . 3100
chrIV 449437 449438 . 360
chrIV 449439 449440 . 240
chrIV 449440 449441 . 820
chrIV 449441 449442 . 1300
chrIV 449442 449443 . 1160
chrIV 449443 449444 . 140
chrIV 449446 449447 . 3060
chrIV 449448 449449 . 3520
chrIV 449449 449450 . 160
chrIV 449450 449451 . 120
chrIV 449456 449457 . 820
chrIV 449459 449460 . 260
chrIV 449460 449461 . 1260
chrIV 449466 449467 . 600
chrIV 449470 449471 . 500
chrIV 449478 449479 . 1000
chrIV 449507 449508 . 340
chrIV 449511 449512 . 160
chrIV 449511 449512 . 120
chrIV 449513 449514 . 180
chrIV 449517 449518 . 2100
chrIV 449518 449519 . 420
chrIV 449519 449520 . 180
chrIV 449522 449523 . 240
chrIV 449524 449525 . 600
chrIV 449528 449529 . 420
chrIV 449530 449531 . 460
chrIV 449530 449531 . 120
chrIV 449532 449533 . 140
chrIV 449542 449543 . 440
chrIV 449548 449549 . 420
chrIV 449552 449553 . 340
chrIV 449617 449618 . 140
chrIV 449619 449620 . 160
chrIV 449621 449622 . 540
chrIV 449624 449625 . 120
chrIV 449628 449629 . 540
chrIV 449634 449635 . 120
chrIV 449638 449639 . 140
chrIV 449644 449645 . 280
chrIV 449648 449649 . 200
chrIV 449650 449651 . 1420
chrIV 449651 449652 . 120
chrIV 449653 449654 . 1800
chrIV 449660 449661 . 140
chrIV 449670 449671 . 440
chrIV 449671 449672 . 220
chrIV 449674 449675 . 140
chrIV 449677 449678 . 140
chrIV 449679 449680 . 500
chrIV 449689 449690 . 400
chrIV 449699 449700 . 380
chrIV 449821 449822 . 400
chrIV 449856 449857 . 660
chrIV 449862 449863 . 860
chrIV 449864 449865 . 140
chrIV 449868 449869 . 820
chrIV 449875 449876 . 360
chrIV 449878 449879 . 280
chrIV 449882 449883 . 260
chrIV 449882 449883 . 120
chrIV 449887 449888 . 120
chrIV 449897 449898 . 1340
chrIV 449902 449903 . 980
chrIV 449905 449906 . 160
chrIV 449909 449910 . 580
chrIV 449918 449919 . 120
chrIV 449926 449927 . 120
chrIV 449948 449949 . 160
chrIV 449987 449988 . 120
chrIV 450031 450032 . 160
chrIV 450057 450058 . 180
chrIV 450064 450065 . 260
chrIV 450083 450084 . 840
chrIV 450088 450089 . 160
chrIV 450100 450101 . 660
chrIV 450102 450103 . 1060
chrIV 450112 450113 . 140
chrIV 450114 450115 . 860
chrIV 450117 450118 . 340
chrIV 450122 450123 . 220
chrIV 450141 450142 . 160
chrIV 450146 450147 . 180
chrIV 450254 450255 . 840
chrIV 450276 450277 . 120
chrIV 450296 450297 . 200
chrIV 450300 450301 . 1560
chrIV 450316 450317 . 460
chrIV 450325 450326 . 620
chrIV 450337 450338 . 6280
chrIV 450365 450366 . 460
chrIV 450448 450449 . 260
chrIV 450455 450456 . 120
chrIV 450468 450469 . 120
chrIV 450488 450489 . 440
chrIV 450522 450523 . 3040
chrIV 450547 450548 . 500
chrIV 450601 450602 . 280
chrIV 450601 450602 . 120
chrIV 450604 450605 . 680
chrIV 450613 450614 . 140
chrIV 450614 450615 . 360
chrIV 450659 450660 . 1540
chrIV 450695 450696 . 200
chrIV 450701 450702 . 920
chrIV 450720 450721 . 200
chrIV 450725 450726 . 440
chrIV 450736 450737 . 400
chrIV 450743 450744 . 380
chrIV 450799 450800 . 1360
chrIV 450839 450840 . 120
chrIV 450884 450885 . 120
chrIV 450889 450890 . 200
chrIV 450893 450894 . 180
chrIV 450895 450896 . 140
chrIV 451010 451011 . 140
chrIV 451016 451017 . 360
chrIV 451044 451045 . 460
chrIV 451068 451069 . 520
chrIV 451173 451174 . 240
chrIV 451339 451340 . 120
chrIV 451423 451424 . 120
chrIV 451484 451485 . 220
chrIV 451538 451539 . 140
chrIV 451621 451622 . 260
chrIV 451648 451649 . 380
chrIV 451786 451787 . 120
chrIV 451809 451810 . 160
chrIV 451839 451840 . 120
chrIV 451922 451923 . 120
chrIV 452047 452048 . 600
chrIV 452096 452097 . 140
chrIV 452101 452102 . 180
chrIV 452107 452108 . 260
chrIV 452139 452140 . 760
chrIV 452155 452156 . 900
chrIV 452162 452163 . 120
chrIV 452252 452253 . 1340
chrIV 452272 452273 . 180
chrIV 452420 452421 . 1020
chrIV 452433 452434 . 200
chrIV 452436 452437 . 180
chrIV 452456 452457 . 140
chrIV 452540 452541 . 140
chrIV 452544 452545 . 160
chrIV 452558 452559 . 2180
chrIV 452569 452570 . 120
chrIV 452575 452576 . 140
chrIV 452599 452600 . 140
chrIV 452603 452604 . 500
chrIV 452612 452613 . 120
chrIV 452614 452615 . 120
chrIV 452622 452623 . 800
chrIV 452672 452673 . 160
chrIV 452676 452677 . 220
chrIV 452680 452681 . 1680
chrIV 452681 452682 . 440
chrIV 452713 452714 . 160
chrIV 452723 452724 . 360
chrIV 452730 452731 . 360
chrIV 452731 452732 . 660
chrIV 452733 452734 . 200
chrIV 452737 452738 . 180
chrIV 452739 452740 . 160
chrIV 452750 452751 . 560
chrIV 452751 452752 . 240
chrIV 452757 452758 . 140
chrIV 452762 452763 . 500
chrIV 452773 452774 . 800
chrIV 452775 452776 . 580
chrIV 452778 452779 . 600
chrIV 452779 452780 . 220
chrIV 452780 452781 . 160
chrIV 452781 452782 . 160
chrIV 452791 452792 . 500
chrIV 452792 452793 . 160
chrIV 452793 452794 . 180
chrIV 452799 452800 . 360
chrIV 452802 452803 . 160
chrIV 452808 452809 . 380
chrIV 452811 452812 . 160
chrIV 452819 452820 . 320
chrIV 452835 452836 . 460
chrIV 452841 452842 . 640
chrIV 452868 452869 . 480
chrIV 452877 452878 . 200
chrIV 452883 452884 . 640
chrIV 452887 452888 . 120
chrIV 452889 452890 . 440
chrIV 452892 452893 . 260
chrIV 452895 452896 . 140
chrIV 452896 452897 . 120
chrIV 452899 452900 . 200
chrIV 452944 452945 . 1680
chrIV 452945 452946 . 140
chrIV 452946 452947 . 120
chrIV 452947 452948 . 120
chrIV 452950 452951 . 260
chrIV 452953 452954 . 320
chrIV 452956 452957 . 3180
chrIV 452956 452957 . 440
chrIV 452957 452958 . 3560
chrIV 452957 452958 . 160
chrIV 452960 452961 . 1380
chrIV 452960 452961 . 140
chrIV 452961 452962 . 120
chrIV 452961 452962 . 120
chrIV 452963 452964 . 1820
chrIV 452966 452967 . 180
chrIV 452976 452977 . 160
chrIV 452979 452980 . 120
chrIV 453666 453667 . 160
chrIV 453711 453712 . 120
chrIV 453714 453715 . 120
chrIV 453720 453721 . 400
chrIV 453727 453728 . 560
chrIV 453797 453798 . 160
chrIV 453847 453848 . 900
chrIV 453857 453858 . 160
chrIV 453865 453866 . 200
chrIV 453881 453882 . 200
chrIV 453888 453889 . 300
chrIV 453901 453902 . 280
chrIV 453905 453906 . 2540
chrIV 453909 453910 . 200
chrIV 453934 453935 . 200
chrIV 453937 453938 . 480
chrIV 453943 453944 . 980
chrIV 453947 453948 . 600
chrIV 453947 453948 . 140
chrIV 453949 453950 . 160
chrIV 453951 453952 . 1200
chrIV 453952 453953 . 1800
chrIV 453952 453953 . 120
chrIV 453959 453960 . 1380
chrIV 453961 453962 . 580
chrIV 453961 453962 . 780
chrIV 453978 453979 . 320
chrIV 453980 453981 . 160
chrIV 453981 453982 . 280
chrIV 453983 453984 . 1240
chrIV 453985 453986 . 660
chrIV 453986 453987 . 620
chrIV 453987 453988 . 360
chrIV 453988 453989 . 120
chrIV 453989 453990 . 140
chrIV 453991 453992 . 900
chrIV 453992 453993 . 700
chrIV 453993 453994 . 360
chrIV 453998 453999 . 2000
chrIV 454000 454001 . 1960
chrIV 454001 454002 . 120
chrIV 454001 454002 . 720
chrIV 454002 454003 . 1260
chrIV 454002 454003 . 120
chrIV 454003 454004 . 140
chrIV 454003 454004 . 120
chrIV 454009 454010 . 460
chrIV 454010 454011 . 480
chrIV 454010 454011 . 2400
chrIV 454012 454013 . 900
chrIV 454012 454013 . 140
chrIV 454025 454026 . 140
chrIV 454030 454031 . 380
chrIV 454033 454034 . 120
chrIV 454036 454037 . 380
chrIV 454040 454041 . 800
chrIV 454044 454045 . 200
chrIV 454052 454053 . 120
chrIV 454059 454060 . 1080
chrIV 454062 454063 . 2060
chrIV 454062 454063 . 320
chrIV 454063 454064 . 160
chrIV 454071 454072 . 300
chrIV 454098 454099 . 120
chrIV 454170 454171 . 120
chrIV 454202 454203 . 540
chrIV 454210 454211 . 240
chrIV 454227 454228 . 120
chrIV 454270 454271 . 140
chrIV 454317 454318 . 120
chrIV 454327 454328 . 260
chrIV 454327 454328 . 1140
chrIV 454337 454338 . 160
chrIV 454354 454355 . 140
chrIV 454364 454365 . 200
chrIV 454369 454370 . 280
chrIV 454379 454380 . 200
chrIV 454381 454382 . 180
chrIV 454384 454385 . 140
chrIV 454390 454391 . 780
chrIV 454398 454399 . 220
chrIV 454403 454404 . 240
chrIV 454419 454420 . 440
chrIV 454458 454459 . 200
chrIV 454511 454512 . 160
chrIV 454522 454523 . 360
chrIV 454548 454549 . 200
chrIV 454563 454564 . 280
chrIV 454675 454676 . 2000
chrIV 454686 454687 . 1140
chrIV 454705 454706 . 2020
chrIV 454706 454707 . 160
chrIV 454707 454708 . 120
chrIV 454729 454730 . 120
chrIV 454736 454737 . 140
chrIV 454814 454815 . 1440
chrIV 454882 454883 . 620
chrIV 454884 454885 . 120
chrIV 454887 454888 . 800
chrIV 454895 454896 . 320
chrIV 454917 454918 . 600
chrIV 454934 454935 . 220
chrIV 454938 454939 . 860
chrIV 455033 455034 . 120
chrIV 455040 455041 . 600
chrIV 455052 455053 . 120
chrIV 455055 455056 . 120
chrIV 455067 455068 . 140
chrIV 455073 455074 . 120
chrIV 455081 455082 . 140
chrIV 455088 455089 . 220
chrIV 455109 455110 . 1140
chrIV 455112 455113 . 300
chrIV 455117 455118 . 780
chrIV 455130 455131 . 1560
chrIV 455153 455154 . 720
chrIV 455161 455162 . 1160
chrIV 455162 455163 . 620
chrIV 455163 455164 . 120
chrIV 455164 455165 . 760
chrIV 455165 455166 . 520
chrIV 455165 455166 . 120
chrIV 455166 455167 . 660
chrIV 455167 455168 . 120
chrIV 455168 455169 . 880
chrIV 455168 455169 . 1100
chrIV 455171 455172 . 1240
chrIV 455174 455175 . 2000
chrIV 455178 455179 . 1520
chrIV 455178 455179 . 1260
chrIV 455182 455183 . 260
chrIV 455198 455199 . 1760
chrIV 455203 455204 . 300
chrIV 455208 455209 . 1040
chrIV 455213 455214 . 780
chrIV 455237 455238 . 120
chrIV 455489 455490 . 960
chrIV 455695 455696 . 240
chrIV 455701 455702 . 220
chrIV 456053 456054 . 220
chrIV 456245 456246 . 200
chrIV 456324 456325 . 120
chrIV 456526 456527 . 140
chrIV 456577 456578 . 120
chrIV 456705 456706 . 720
chrIV 456714 456715 . 420
chrIV 456777 456778 . 260
chrIV 456794 456795 . 840
chrIV 456945 456946 . 500
chrIV 456949 456950 . 160
chrIV 456968 456969 . 460
chrIV 456978 456979 . 480
chrIV 456978 456979 . 220
chrIV 456986 456987 . 680
chrIV 457006 457007 . 700
chrIV 457018 457019 . 540
chrIV 457144 457145 . 180
chrIV 457426 457427 . 140
chrIV 457434 457435 . 180
chrIV 457672 457673 . 140
chrIV 457756 457757 . 260
chrIV 457780 457781 . 320
chrIV 457914 457915 . 560
chrIV 457940 457941 . 580
chrIV 457951 457952 . 120
chrIV 457981 457982 . 140
chrIV 458251 458252 . 900
chrIV 458268 458269 . 120
chrIV 458272 458273 . 120
chrIV 458288 458289 . 140
chrIV 458314 458315 . 120
chrIV 458334 458335 . 1560
chrIV 458347 458348 . 160
chrIV 458349 458350 . 120
chrIV 458349 458350 . 680
chrIV 458355 458356 . 1180
chrIV 458358 458359 . 140
chrIV 458359 458360 . 840
chrIV 458367 458368 . 580
chrIV 458377 458378 . 660
chrIV 458379 458380 . 160
chrIV 458386 458387 . 740
chrIV 458390 458391 . 500
chrIV 458394 458395 . 220
chrIV 458396 458397 . 300
chrIV 458412 458413 . 140
chrIV 458422 458423 . 360
chrIV 458430 458431 . 120
chrIV 458434 458435 . 200
chrIV 458447 458448 . 560
chrIV 458526 458527 . 120
chrIV 458569 458570 . 160
chrIV 458584 458585 . 440
chrIV 458585 458586 . 200
chrIV 458595 458596 . 360
chrIV 458602 458603 . 420
chrIV 458605 458606 . 200
chrIV 458625 458626 . 120
chrIV 458631 458632 . 120
chrIV 458655 458656 . 120
chrIV 458669 458670 . 220
chrIV 458689 458690 . 160
chrIV 458705 458706 . 180
chrIV 458739 458740 . 380
chrIV 458768 458769 . 580
chrIV 458788 458789 . 180
chrIV 458798 458799 . 360
chrIV 458801 458802 . 580
chrIV 458822 458823 . 6160
chrIV 458914 458915 . 760
chrIV 458928 458929 . 120
chrIV 458932 458933 . 6360
chrIV 458955 458956 . 7220
chrIV 459155 459156 . 120
chrIV 459176 459177 . 280
chrIV 459182 459183 . 1120
chrIV 459292 459293 . 4160
chrIV 459401 459402 . 160
chrIV 459586 459587 . 520
chrIV 459606 459607 . 1120
chrIV 459648 459649 . 1100
chrIV 459659 459660 . 140
chrIV 459990 459991 . 320
chrIV 460276 460277 . 220
chrIV 460494 460495 . 440
chrIV 460658 460659 . 1580
chrIV 460877 460878 . 320
chrIV 460942 460943 . 160
chrIV 461185 461186 . 480
chrIV 461189 461190 . 1700
chrIV 461193 461194 . 2640
chrIV 461195 461196 . 140
chrIV 461207 461208 . 600
chrIV 461213 461214 . 4720
chrIV 461220 461221 . 140
chrIV 461221 461222 . 320
chrIV 461230 461231 . 220
chrIV 461238 461239 . 140
chrIV 461246 461247 . 1840
chrIV 461246 461247 . 1540
chrIV 461247 461248 . 160
chrIV 461247 461248 . 140
chrIV 461250 461251 . 180
chrIV 461254 461255 . 540
chrIV 461338 461339 . 1280
chrIV 461358 461359 . 940
chrIV 461364 461365 . 140
chrIV 461370 461371 . 220
chrIV 461374 461375 . 660
chrIV 461374 461375 . 220
chrIV 461375 461376 . 1260
chrIV 461384 461385 . 680
chrIV 461389 461390 . 240
chrIV 461394 461395 . 200
chrIV 461396 461397 . 200
chrIV 461400 461401 . 180
chrIV 461404 461405 . 500
chrIV 461408 461409 . 120
chrIV 461418 461419 . 2000
chrIV 461429 461430 . 380
chrIV 461437 461438 . 4680
chrIV 461449 461450 . 120
chrIV 461458 461459 . 780
chrIV 461469 461470 . 220
chrIV 461477 461478 . 800
chrIV 461505 461506 . 160
chrIV 461507 461508 . 240
chrIV 461513 461514 . 960
chrIV 461534 461535 . 500
chrIV 461565 461566 . 1860
chrIV 461573 461574 . 320
chrIV 461579 461580 . 360
chrIV 461579 461580 . 1060
chrIV 461584 461585 . 8040
chrIV 461596 461597 . 3820
chrIV 461602 461603 . 2100
chrIV 461603 461604 . 140
chrIV 461605 461606 . 5700
chrIV 461621 461622 . 17260
chrIV 461630 461631 . 120
chrIV 461634 461635 . 3540
chrIV 461636 461637 . 1100
chrIV 461638 461639 . 3440
chrIV 461640 461641 . 580
chrIV 461641 461642 . 1240
chrIV 461641 461642 . 160
chrIV 461642 461643 . 9100
chrIV 461642 461643 . 160
chrIV 461643 461644 . 24660
chrIV 461643 461644 . 700
chrIV 461645 461646 . 7140
chrIV 461645 461646 . 140
chrIV 461646 461647 . 1240
chrIV 461646 461647 . 620
chrIV 461647 461648 . 10920
chrIV 461647 461648 . 300
chrIV 461648 461649 . 5460
chrIV 461648 461649 . 220
chrIV 461649 461650 . 780
chrIV 461649 461650 . 1120
chrIV 461650 461651 . 11780
chrIV 461650 461651 . 680
chrIV 461651 461652 . 10860
chrIV 461651 461652 . 500
chrIV 461652 461653 . 9980
chrIV 461653 461654 . 280
chrIV 461654 461655 . 35500
chrIV 461654 461655 . 240
chrIV 461655 461656 . 1300
chrIV 461655 461656 . 660
chrIV 461656 461657 . 11000
chrIV 461656 461657 . 320
chrIV 461657 461658 . 18860
chrIV 461657 461658 . 380
chrIV 461658 461659 . 6260
chrIV 461658 461659 . 380
chrIV 461659 461660 . 3440
chrIV 461659 461660 . 840
chrIV 461660 461661 . 7400
chrIV 461660 461661 . 480
chrIV 461661 461662 . 4060
chrIV 461661 461662 . 120
chrIV 461662 461663 . 600
chrIV 461662 461663 . 1060
chrIV 461663 461664 . 4840
chrIV 461663 461664 . 340
chrIV 461664 461665 . 1900
chrIV 461664 461665 . 700
chrIV 461665 461666 . 1840
chrIV 461665 461666 . 580
chrIV 461666 461667 . 2220
chrIV 461666 461667 . 180
chrIV 461667 461668 . 14600
chrIV 461667 461668 . 120
chrIV 461668 461669 . 1840
chrIV 461668 461669 . 160
chrIV 461669 461670 . 4420
chrIV 461669 461670 . 380
chrIV 461670 461671 . 600
chrIV 461670 461671 . 200
chrIV 461671 461672 . 120
chrIV 461671 461672 . 460
chrIV 461674 461675 . 10540
chrIV 461675 461676 . 840
chrIV 461676 461677 . 17780
chrIV 461676 461677 . 140
chrIV 461679 461680 . 11220
chrIV 461681 461682 . 200
chrIV 461682 461683 . 2040
chrIV 461683 461684 . 420
chrIV 461684 461685 . 580
chrIV 461684 461685 . 680
chrIV 461685 461686 . 14680
chrIV 461685 461686 . 280
chrIV 461686 461687 . 8200
chrIV 461686 461687 . 240
chrIV 461687 461688 . 2680
chrIV 461687 461688 . 120
chrIV 461688 461689 . 36720
chrIV 461688 461689 . 220
chrIV 461689 461690 . 2420
chrIV 461689 461690 . 220
chrIV 461690 461691 . 6240
chrIV 461690 461691 . 380
chrIV 461691 461692 . 12800
chrIV 461691 461692 . 360
chrIV 461692 461693 . 7480
chrIV 461692 461693 . 220
chrIV 461693 461694 . 3000
chrIV 461693 461694 . 920
chrIV 461694 461695 . 140
chrIV 461696 461697 . 4160
chrIV 461697 461698 . 380
chrIV 461699 461700 . 2060
chrIV 461700 461701 . 120
chrIV 461700 461701 . 1800
chrIV 461701 461702 . 140
chrIV 461701 461702 . 1780
chrIV 461703 461704 . 120
chrIV 461705 461706 . 6600
chrIV 461707 461708 . 120
chrIV 461707 461708 . 340
chrIV 461708 461709 . 140
chrIV 461708 461709 . 700
chrIV 461709 461710 . 2120
chrIV 461709 461710 . 1140
chrIV 461710 461711 . 2240
chrIV 461710 461711 . 580
chrIV 461711 461712 . 1100
chrIV 461711 461712 . 2740
chrIV 461712 461713 . 400
chrIV 461712 461713 . 140
chrIV 461713 461714 . 180
chrIV 461714 461715 . 140
chrIV 461716 461717 . 600
chrIV 461719 461720 . 160
chrIV 461725 461726 . 1500
chrIV 461730 461731 . 2060
chrIV 461732 461733 . 1100
chrIV 461732 461733 . 180
chrIV 461733 461734 . 440
chrIV 461733 461734 . 120
chrIV 461734 461735 . 2340
chrIV 461735 461736 . 120
chrIV 461736 461737 . 120
chrIV 461736 461737 . 1040
chrIV 461737 461738 . 940
chrIV 461737 461738 . 120
chrIV 461738 461739 . 380
chrIV 461738 461739 . 700
chrIV 461739 461740 . 820
chrIV 461739 461740 . 2040
chrIV 461740 461741 . 240
chrIV 461740 461741 . 3620
chrIV 461741 461742 . 480
chrIV 461741 461742 . 320
chrIV 461742 461743 . 240
chrIV 461742 461743 . 7920
chrIV 461743 461744 . 140
chrIV 461743 461744 . 4660
chrIV 461745 461746 . 860
chrIV 461745 461746 . 5160
chrIV 461746 461747 . 220
chrIV 461747 461748 . 5240
chrIV 461749 461750 . 1480
chrIV 461749 461750 . 3480
chrIV 461751 461752 . 120
chrIV 461753 461754 . 2540
chrIV 461754 461755 . 120
chrIV 461754 461755 . 200
chrIV 461755 461756 . 580
chrIV 461755 461756 . 120
chrIV 461756 461757 . 580
chrIV 461756 461757 . 600
chrIV 461757 461758 . 560
chrIV 461757 461758 . 4600
chrIV 461758 461759 . 120
chrIV 461758 461759 . 900
chrIV 461759 461760 . 5100
chrIV 461760 461761 . 740
chrIV 461761 461762 . 3040
chrIV 461761 461762 . 180
chrIV 461762 461763 . 3000
chrIV 461762 461763 . 1280
chrIV 461763 461764 . 880
chrIV 461763 461764 . 1620
chrIV 461764 461765 . 920
chrIV 461764 461765 . 940
chrIV 461765 461766 . 660
chrIV 461765 461766 . 3300
chrIV 461766 461767 . 11640
chrIV 461766 461767 . 440
chrIV 461767 461768 . 760
chrIV 461767 461768 . 7800
chrIV 461768 461769 . 33660
chrIV 461768 461769 . 6220
chrIV 461769 461770 . 3460
chrIV 461769 461770 . 5920
chrIV 461770 461771 . 5840
chrIV 461770 461771 . 9780
chrIV 461771 461772 . 1640
chrIV 461771 461772 . 7240
chrIV 461772 461773 . 18160
chrIV 461772 461773 . 960
chrIV 461773 461774 . 10780
chrIV 461773 461774 . 2100
chrIV 461774 461775 . 5280
chrIV 461774 461775 . 35660
chrIV 461775 461776 . 9060
chrIV 461775 461776 . 2440
chrIV 461776 461777 . 1700
chrIV 461776 461777 . 64180
chrIV 461777 461778 . 4300
chrIV 461777 461778 . 11020
chrIV 461778 461779 . 2100
chrIV 461778 461779 . 10580
chrIV 461779 461780 . 1200
chrIV 461779 461780 . 5400
chrIV 461780 461781 . 30200
chrIV 461780 461781 . 68160
chrIV 461781 461782 . 10080
chrIV 461781 461782 . 26680
chrIV 461782 461783 . 2060
chrIV 461782 461783 . 22000
chrIV 461783 461784 . 3400
chrIV 461783 461784 . 21060
chrIV 461784 461785 . 29100
chrIV 461784 461785 . 3940
chrIV 461785 461786 . 1800
chrIV 461785 461786 . 9880
chrIV 461786 461787 . 1660
chrIV 461786 461787 . 5660
chrIV 461787 461788 . 980
chrIV 461787 461788 . 1260
chrIV 461788 461789 . 260
chrIV 461788 461789 . 46440
chrIV 461789 461790 . 160
chrIV 461789 461790 . 11040
chrIV 461790 461791 . 1020
chrIV 461790 461791 . 4260
chrIV 461791 461792 . 11100
chrIV 461791 461792 . 10300
chrIV 461792 461793 . 620
chrIV 461792 461793 . 59760
chrIV 461793 461794 . 5440
chrIV 461793 461794 . 1000
chrIV 461794 461795 . 1100
chrIV 461794 461795 . 6600
chrIV 461795 461796 . 1000
chrIV 461795 461796 . 3360
chrIV 461796 461797 . 1100
chrIV 461796 461797 . 180
chrIV 461797 461798 . 140
chrIV 461797 461798 . 120
chrIV 461798 461799 . 280
chrIV 461798 461799 . 3220
chrIV 461799 461800 . 4860
chrIV 461799 461800 . 17120
chrIV 461800 461801 . 200
chrIV 461800 461801 . 1260
chrIV 461801 461802 . 5820
chrIV 461801 461802 . 8280
chrIV 461802 461803 . 1340
chrIV 461802 461803 . 1380
chrIV 461803 461804 . 2820
chrIV 461803 461804 . 2020
chrIV 461804 461805 . 560
chrIV 461804 461805 . 7500
chrIV 461805 461806 . 5460
chrIV 461805 461806 . 6240
chrIV 461806 461807 . 920
chrIV 461806 461807 . 360
chrIV 461807 461808 . 240
chrIV 461807 461808 . 5660
chrIV 461808 461809 . 200
chrIV 461808 461809 . 660
chrIV 461809 461810 . 1900
chrIV 461809 461810 . 7920
chrIV 461810 461811 . 140
chrIV 461810 461811 . 1700
chrIV 461811 461812 . 2920
chrIV 461811 461812 . 3340
chrIV 461812 461813 . 2160
chrIV 461812 461813 . 1320
chrIV 461813 461814 . 2160
chrIV 461813 461814 . 4820
chrIV 461814 461815 . 2480
chrIV 461814 461815 . 2160
chrIV 461815 461816 . 4980
chrIV 461815 461816 . 200
chrIV 461816 461817 . 4960
chrIV 461816 461817 . 340
chrIV 461817 461818 . 200
chrIV 461817 461818 . 5680
chrIV 461818 461819 . 2260
chrIV 461818 461819 . 280
chrIV 461819 461820 . 1880
chrIV 461819 461820 . 3020
chrIV 461820 461821 . 440
chrIV 461820 461821 . 2120
chrIV 461821 461822 . 3240
chrIV 461821 461822 . 1180
chrIV 461822 461823 . 1260
chrIV 461822 461823 . 2260
chrIV 461823 461824 . 6080
chrIV 461823 461824 . 3920
chrIV 461824 461825 . 280
chrIV 461824 461825 . 14060
chrIV 461825 461826 . 2520
chrIV 461825 461826 . 720
chrIV 461826 461827 . 600
chrIV 461826 461827 . 11040
chrIV 461827 461828 . 2320
chrIV 461827 461828 . 2800
chrIV 461828 461829 . 300
chrIV 461828 461829 . 220
chrIV 461829 461830 . 3500
chrIV 461829 461830 . 5600
chrIV 461830 461831 . 460
chrIV 461830 461831 . 2900
chrIV 461831 461832 . 1060
chrIV 461831 461832 . 7400
chrIV 461832 461833 . 180
chrIV 461832 461833 . 840
chrIV 461833 461834 . 24920
chrIV 461833 461834 . 3260
chrIV 461834 461835 . 1820
chrIV 461834 461835 . 280
chrIV 461835 461836 . 1560
chrIV 461835 461836 . 6680
chrIV 461836 461837 . 600
chrIV 461836 461837 . 2200
chrIV 461837 461838 . 6960
chrIV 461837 461838 . 9540
chrIV 461838 461839 . 120
chrIV 461838 461839 . 780
chrIV 461839 461840 . 940
chrIV 461839 461840 . 3100
chrIV 461840 461841 . 800
chrIV 461840 461841 . 1440
chrIV 461841 461842 . 3900
chrIV 461841 461842 . 19160
chrIV 461842 461843 . 1100
chrIV 461842 461843 . 900
chrIV 461843 461844 . 3840
chrIV 461843 461844 . 380
chrIV 461844 461845 . 1020
chrIV 461844 461845 . 420
chrIV 461845 461846 . 300
chrIV 461845 461846 . 16880
chrIV 461846 461847 . 140
chrIV 461847 461848 . 3740
chrIV 461848 461849 . 980
chrIV 461849 461850 . 5060
chrIV 461850 461851 . 120
chrIV 461850 461851 . 940
chrIV 461851 461852 . 560
chrIV 461851 461852 . 800
chrIV 461852 461853 . 260
chrIV 461852 461853 . 860
chrIV 461854 461855 . 660
chrIV 461854 461855 . 580
chrIV 461855 461856 . 820
chrIV 461855 461856 . 120
chrIV 461856 461857 . 440
chrIV 461856 461857 . 1440
chrIV 461858 461859 . 260
chrIV 461859 461860 . 780
chrIV 461860 461861 . 280
chrIV 461860 461861 . 1380
chrIV 461861 461862 . 1020
chrIV 461862 461863 . 1200
chrIV 461863 461864 . 360
chrIV 461863 461864 . 1320
chrIV 461864 461865 . 860
chrIV 461865 461866 . 160
chrIV 461867 461868 . 1880
chrIV 461868 461869 . 520
chrIV 461869 461870 . 580
chrIV 461869 461870 . 920
chrIV 461870 461871 . 280
chrIV 461871 461872 . 660
chrIV 461872 461873 . 1680
chrIV 461872 461873 . 120
chrIV 461874 461875 . 920
chrIV 461874 461875 . 220
chrIV 461875 461876 . 120
chrIV 461875 461876 . 2240
chrIV 461876 461877 . 620
chrIV 461876 461877 . 240
chrIV 461877 461878 . 160
chrIV 461877 461878 . 140
chrIV 461878 461879 . 300
chrIV 461878 461879 . 120
chrIV 461880 461881 . 480
chrIV 461880 461881 . 1400
chrIV 461881 461882 . 200
chrIV 461883 461884 . 2280
chrIV 461887 461888 . 740
chrIV 461888 461889 . 1100
chrIV 461890 461891 . 180
chrIV 461893 461894 . 160
chrIV 461894 461895 . 200
chrIV 461895 461896 . 240
chrIV 461897 461898 . 560
chrIV 461897 461898 . 140
chrIV 461899 461900 . 2080
chrIV 461901 461902 . 880
chrIV 461903 461904 . 160
chrIV 461903 461904 . 260
chrIV 461905 461906 . 560
chrIV 461905 461906 . 340
chrIV 461906 461907 . 300
chrIV 461907 461908 . 540
chrIV 461908 461909 . 520
chrIV 461908 461909 . 600
chrIV 461910 461911 . 140
chrIV 461911 461912 . 4640
chrIV 461913 461914 . 820
chrIV 461913 461914 . 140
chrIV 461914 461915 . 720
chrIV 461914 461915 . 160
chrIV 461916 461917 . 400
chrIV 461916 461917 . 400
chrIV 461917 461918 . 120
chrIV 461920 461921 . 1040
chrIV 461921 461922 . 160
chrIV 461922 461923 . 1600
chrIV 461924 461925 . 1340
chrIV 461926 461927 . 180
chrIV 461927 461928 . 160
chrIV 461929 461930 . 520
chrIV 461930 461931 . 560
chrIV 461930 461931 . 200
chrIV 461931 461932 . 140
chrIV 461933 461934 . 2060
chrIV 461936 461937 . 1220
chrIV 461936 461937 . 8880
chrIV 461937 461938 . 260
chrIV 461937 461938 . 120
chrIV 461938 461939 . 1000
chrIV 461938 461939 . 220
chrIV 461939 461940 . 360
chrIV 461939 461940 . 980
chrIV 461940 461941 . 440
chrIV 461940 461941 . 23160
chrIV 461941 461942 . 120
chrIV 461941 461942 . 305000
chrIV 461942 461943 . 140
chrIV 461942 461943 . 39079220
chrIV 461943 461944 . 1700
chrIV 461943 461944 . 426220
chrIV 461945 461946 . 140
chrIV 461945 461946 . 3780
chrIV 461946 461947 . 1060
chrIV 461946 461947 . 320
chrIV 461947 461948 . 1140
chrIV 461947 461948 . 300
chrIV 461951 461952 . 7260
chrIV 461951 461952 . 140
chrIV 461953 461954 . 520
chrIV 461953 461954 . 180
chrIV 461954 461955 . 120
chrIV 461954 461955 . 160
chrIV 461955 461956 . 1820
chrIV 461955 461956 . 340
chrIV 461956 461957 . 580
chrIV 461956 461957 . 140
chrIV 461959 461960 . 2580
chrIV 461961 461962 . 260
chrIV 461963 461964 . 4240
chrIV 461963 461964 . 120
chrIV 461964 461965 . 500
chrIV 461964 461965 . 140
chrIV 461965 461966 . 880
chrIV 461966 461967 . 480
chrIV 461969 461970 . 460
chrIV 461969 461970 . 220
chrIV 461970 461971 . 660
chrIV 461970 461971 . 120
chrIV 461971 461972 . 2720
chrIV 461972 461973 . 160
chrIV 461974 461975 . 640
chrIV 461976 461977 . 120
chrIV 461977 461978 . 1060
chrIV 461977 461978 . 1100
chrIV 461978 461979 . 120
chrIV 461979 461980 . 220
chrIV 461982 461983 . 3440
chrIV 461985 461986 . 380
chrIV 461986 461987 . 2440
chrIV 461986 461987 . 240
chrIV 461988 461989 . 240
chrIV 461988 461989 . 120
chrIV 461989 461990 . 820
chrIV 461989 461990 . 920
chrIV 461991 461992 . 120
chrIV 461991 461992 . 180
chrIV 461992 461993 . 7440
chrIV 461993 461994 . 620
chrIV 461994 461995 . 120
chrIV 461994 461995 . 220
chrIV 461995 461996 . 2000
chrIV 461995 461996 . 360
chrIV 461996 461997 . 240
chrIV 461996 461997 . 120
chrIV 461997 461998 . 140
chrIV 461997 461998 . 340
chrIV 461999 462000 . 240
chrIV 462000 462001 . 500
chrIV 462003 462004 . 2940
chrIV 462003 462004 . 200
chrIV 462007 462008 . 820
chrIV 462008 462009 . 200
chrIV 462014 462015 . 1000
chrIV 462015 462016 . 1320
chrIV 462016 462017 . 4040
chrIV 462016 462017 . 300
chrIV 462017 462018 . 440
chrIV 462017 462018 . 120
chrIV 462019 462020 . 5760
chrIV 462022 462023 . 340
chrIV 462023 462024 . 4820
chrIV 462023 462024 . 120
chrIV 462024 462025 . 180
chrIV 462024 462025 . 580
chrIV 462025 462026 . 300
chrIV 462026 462027 . 6720
chrIV 462030 462031 . 5760
chrIV 462036 462037 . 900
chrIV 462037 462038 . 1240
chrIV 462037 462038 . 600
chrIV 462038 462039 . 740
chrIV 462038 462039 . 160
chrIV 462039 462040 . 120
chrIV 462040 462041 . 760
chrIV 462046 462047 . 1880
chrIV 462047 462048 . 1260
chrIV 462047 462048 . 160
chrIV 462048 462049 . 120
chrIV 462048 462049 . 120
chrIV 462051 462052 . 2860
chrIV 462051 462052 . 160
chrIV 462052 462053 . 120
chrIV 462052 462053 . 120
chrIV 462053 462054 . 120
chrIV 462055 462056 . 680
chrIV 462056 462057 . 1180
chrIV 462056 462057 . 600
chrIV 462057 462058 . 12520
chrIV 462057 462058 . 140
chrIV 462058 462059 . 340
chrIV 462059 462060 . 700
chrIV 462061 462062 . 1020
chrIV 462064 462065 . 380
chrIV 462066 462067 . 4840
chrIV 462066 462067 . 160
chrIV 462068 462069 . 1240
chrIV 462069 462070 . 360
chrIV 462072 462073 . 1700
chrIV 462072 462073 . 160
chrIV 462074 462075 . 200
chrIV 462075 462076 . 200
chrIV 462076 462077 . 140
chrIV 462076 462077 . 120
chrIV 462077 462078 . 120
chrIV 462078 462079 . 440
chrIV 462080 462081 . 2360
chrIV 462080 462081 . 620
chrIV 462082 462083 . 3460
chrIV 462084 462085 . 600
chrIV 462086 462087 . 920
chrIV 462087 462088 . 120
chrIV 462088 462089 . 120
chrIV 462088 462089 . 380
chrIV 462090 462091 . 3360
chrIV 462091 462092 . 220
chrIV 462099 462100 . 580
chrIV 462099 462100 . 200
chrIV 462101 462102 . 440
chrIV 462101 462102 . 120
chrIV 462104 462105 . 120
chrIV 462105 462106 . 120
chrIV 462108 462109 . 240
chrIV 462110 462111 . 280
chrIV 462116 462117 . 920
chrIV 462118 462119 . 120
chrIV 462121 462122 . 140
chrIV 462121 462122 . 240
chrIV 462129 462130 . 560
chrIV 462137 462138 . 500
chrIV 462140 462141 . 180
chrIV 462141 462142 . 120
chrIV 462146 462147 . 520
chrIV 462148 462149 . 120
chrIV 462153 462154 . 2560
chrIV 462158 462159 . 1960
chrIV 462159 462160 . 520
chrIV 462162 462163 . 11480
chrIV 462164 462165 . 1400
chrIV 462164 462165 . 3280
chrIV 462165 462166 . 240
chrIV 462167 462168 . 3760
chrIV 462172 462173 . 5340
chrIV 462180 462181 . 640
chrIV 462181 462182 . 120
chrIV 462183 462184 . 2080
chrIV 462185 462186 . 160
chrIV 462186 462187 . 3200
chrIV 462190 462191 . 120
chrIV 462192 462193 . 1120
chrIV 462195 462196 . 2020
chrIV 462198 462199 . 120
chrIV 462198 462199 . 2080
chrIV 462199 462200 . 120
chrIV 462200 462201 . 120
chrIV 462202 462203 . 140
chrIV 462206 462207 . 5440
chrIV 462209 462210 . 120
chrIV 462213 462214 . 13380
chrIV 462216 462217 . 400
chrIV 462217 462218 . 5760
chrIV 462220 462221 . 120
chrIV 462221 462222 . 280
chrIV 462222 462223 . 160
chrIV 462225 462226 . 25340
chrIV 462227 462228 . 200
chrIV 462227 462228 . 7820
chrIV 462229 462230 . 160
chrIV 462229 462230 . 400
chrIV 462230 462231 . 120
chrIV 462230 462231 . 15040
chrIV 462232 462233 . 180
chrIV 462232 462233 . 360
chrIV 462233 462234 . 120
chrIV 462236 462237 . 38020
chrIV 462238 462239 . 140
chrIV 462239 462240 . 2560
chrIV 462240 462241 . 140
chrIV 462241 462242 . 27280
chrIV 462246 462247 . 120
chrIV 462246 462247 . 3960
chrIV 462254 462255 . 160
chrIV 462257 462258 . 140
chrIV 462263 462264 . 280
chrIV 462265 462266 . 160
chrIV 462265 462266 . 120
chrIV 462267 462268 . 140
chrIV 462270 462271 . 180
chrIV 462275 462276 . 280
chrIV 462281 462282 . 180
chrIV 462284 462285 . 220
chrIV 462284 462285 . 120
chrIV 462286 462287 . 360
chrIV 462288 462289 . 240
chrIV 462290 462291 . 400
chrIV 462291 462292 . 980
chrIV 462293 462294 . 120
chrIV 462294 462295 . 1260
chrIV 462295 462296 . 600
chrIV 462297 462298 . 1980
chrIV 462300 462301 . 140
chrIV 462302 462303 . 120
chrIV 462303 462304 . 120
chrIV 462303 462304 . 3320
chrIV 462308 462309 . 160
chrIV 462312 462313 . 460
chrIV 462316 462317 . 140
chrIV 462324 462325 . 200
chrIV 462328 462329 . 160
chrIV 462331 462332 . 1840
chrIV 462335 462336 . 120
chrIV 462339 462340 . 1000
chrIV 462345 462346 . 780
chrIV 462356 462357 . 940
chrIV 462359 462360 . 120
chrIV 462372 462373 . 280
chrIV 462375 462376 . 380
chrIV 462379 462380 . 160
chrIV 462381 462382 . 260
chrIV 462382 462383 . 120
chrIV 462385 462386 . 380
chrIV 462389 462390 . 440
chrIV 462390 462391 . 200
chrIV 462394 462395 . 120
chrIV 462398 462399 . 480
chrIV 462402 462403 . 520
chrIV 462408 462409 . 260
chrIV 462409 462410 . 200
chrIV 462412 462413 . 120
chrIV 462413 462414 . 1440
chrIV 462421 462422 . 800
chrIV 462423 462424 . 1120
chrIV 462426 462427 . 160
chrIV 462430 462431 . 300
chrIV 462431 462432 . 140
chrIV 462432 462433 . 160
chrIV 462434 462435 . 160
chrIV 462435 462436 . 260
chrIV 462436 462437 . 380
chrIV 462439 462440 . 2340
chrIV 462441 462442 . 180
chrIV 462441 462442 . 740
chrIV 462442 462443 . 1180
chrIV 462443 462444 . 120
chrIV 462444 462445 . 180
chrIV 462444 462445 . 280
chrIV 462445 462446 . 220
chrIV 462446 462447 . 680
chrIV 462448 462449 . 780
chrIV 462448 462449 . 200
chrIV 462449 462450 . 800
chrIV 462449 462450 . 120
chrIV 462450 462451 . 120
chrIV 462450 462451 . 880
chrIV 462452 462453 . 880
chrIV 462452 462453 . 440
chrIV 462453 462454 . 180
chrIV 462453 462454 . 160
chrIV 462455 462456 . 640
chrIV 462456 462457 . 540
chrIV 462457 462458 . 320
chrIV 462457 462458 . 300
chrIV 462458 462459 . 260
chrIV 462459 462460 . 900
chrIV 462460 462461 . 200
chrIV 462461 462462 . 600
chrIV 462463 462464 . 160
chrIV 462463 462464 . 260
chrIV 462465 462466 . 1280
chrIV 462465 462466 . 240
chrIV 462466 462467 . 180
chrIV 462466 462467 . 120
chrIV 462468 462469 . 1700
chrIV 462469 462470 . 140
chrIV 462472 462473 . 140
chrIV 462472 462473 . 620
chrIV 462473 462474 . 340
chrIV 462473 462474 . 160
chrIV 462474 462475 . 120
chrIV 462474 462475 . 820
chrIV 462475 462476 . 460
chrIV 462475 462476 . 460
chrIV 462476 462477 . 160
chrIV 462476 462477 . 200
chrIV 462478 462479 . 2600
chrIV 462480 462481 . 160
chrIV 462481 462482 . 120
chrIV 462487 462488 . 700
chrIV 462506 462507 . 140
chrIV 462515 462516 . 540
chrIV 462517 462518 . 1200
chrIV 462518 462519 . 560
chrIV 462520 462521 . 880
chrIV 462525 462526 . 34100
chrIV 462528 462529 . 280
chrIV 462528 462529 . 15900
chrIV 462530 462531 . 120
chrIV 462530 462531 . 2640
chrIV 462531 462532 . 720
chrIV 462531 462532 . 2580
chrIV 462532 462533 . 120
chrIV 462532 462533 . 3860
chrIV 462534 462535 . 120
chrIV 462534 462535 . 1840
chrIV 462536 462537 . 120
chrIV 462536 462537 . 3520
chrIV 462537 462538 . 940
chrIV 462539 462540 . 5020
chrIV 462541 462542 . 120
chrIV 462542 462543 . 2740
chrIV 462543 462544 . 1840
chrIV 462544 462545 . 2280
chrIV 462545 462546 . 280
chrIV 462545 462546 . 2660
chrIV 462546 462547 . 140
chrIV 462546 462547 . 660
chrIV 462548 462549 . 120
chrIV 462552 462553 . 5980
chrIV 462555 462556 . 680
chrIV 462562 462563 . 18380
chrIV 462572 462573 . 180
chrIV 462612 462613 . 200
chrIV 462636 462637 . 160
chrIV 462645 462646 . 140
chrIV 462677 462678 . 240
chrIV 462702 462703 . 320
chrIV 462746 462747 . 180
chrIV 462751 462752 . 340
chrIV 462791 462792 . 1700
chrIV 462797 462798 . 820
chrIV 462812 462813 . 240
chrIV 462833 462834 . 2000
chrIV 462847 462848 . 1320
chrIV 462858 462859 . 220
chrIV 462898 462899 . 2080
chrIV 462920 462921 . 1040
chrIV 462932 462933 . 140
chrIV 462966 462967 . 340
chrIV 462979 462980 . 5080
chrIV 462985 462986 . 2760
chrIV 462993 462994 . 680
chrIV 462997 462998 . 1760
chrIV 463004 463005 . 340
chrIV 463010 463011 . 280
chrIV 463014 463015 . 1520
chrIV 463016 463017 . 120
chrIV 463035 463036 . 960
chrIV 463036 463037 . 5860
chrIV 463054 463055 . 160
chrIV 463076 463077 . 500
chrIV 463086 463087 . 260
chrIV 463092 463093 . 200
chrIV 463096 463097 . 600
chrIV 463108 463109 . 9940
chrIV 463118 463119 . 620
chrIV 463121 463122 . 300
chrIV 463127 463128 . 320
chrIV 463148 463149 . 540
chrIV 463187 463188 . 1340
chrIV 463192 463193 . 520
chrIV 463205 463206 . 400
chrIV 463216 463217 . 1400
chrIV 463224 463225 . 180
chrIV 463256 463257 . 640
chrIV 463259 463260 . 640
chrIV 463264 463265 . 220
chrIV 463271 463272 . 4700
chrIV 463277 463278 . 220
chrIV 463296 463297 . 120
chrIV 463319 463320 . 140
chrIV 463320 463321 . 400
chrIV 463335 463336 . 160
chrIV 463356 463357 . 1220
chrIV 463364 463365 . 180
chrIV 463393 463394 . 200
chrIV 463416 463417 . 300
chrIV 463467 463468 . 520
chrIV 463470 463471 . 120
chrIV 463509 463510 . 120
chrIV 463637 463638 . 140
chrIV 463640 463641 . 6260
chrIV 463784 463785 . 120
chrIV 463800 463801 . 1140
chrIV 463816 463817 . 140
chrIV 463925 463926 . 140
chrIV 463931 463932 . 420
chrIV 463941 463942 . 2720
chrIV 463998 463999 . 180
chrIV 464007 464008 . 3620
chrIV 464175 464176 . 280
chrIV 464253 464254 . 960
chrIV 464303 464304 . 2180
chrIV 464438 464439 . 1260
chrIV 464544 464545 . 180
chrIV 464657 464658 . 220
chrIV 464684 464685 . 1160
chrIV 464688 464689 . 280
chrIV 464694 464695 . 200
chrIV 464700 464701 . 960
chrIV 464707 464708 . 800
chrIV 464713 464714 . 600
chrIV 464780 464781 . 520
chrIV 464811 464812 . 600
chrIV 464817 464818 . 2440
chrIV 464831 464832 . 400
chrIV 464835 464836 . 1560
chrIV 464841 464842 . 120
chrIV 464848 464849 . 560
chrIV 464854 464855 . 160
chrIV 464864 464865 . 340
chrIV 464870 464871 . 140
chrIV 464872 464873 . 360
chrIV 464875 464876 . 600
chrIV 464896 464897 . 1140
chrIV 464977 464978 . 720
chrIV 465013 465014 . 360
chrIV 465024 465025 . 140
chrIV 465049 465050 . 680
chrIV 465060 465061 . 680
chrIV 465065 465066 . 820
chrIV 465069 465070 . 1020
chrIV 465073 465074 . 260
chrIV 465083 465084 . 120
chrIV 465088 465089 . 380
chrIV 465094 465095 . 1000
chrIV 465102 465103 . 740
chrIV 465108 465109 . 1380
chrIV 465117 465118 . 200
chrIV 465118 465119 . 2340
chrIV 465120 465121 . 120
chrIV 465126 465127 . 2460
chrIV 465126 465127 . 120
chrIV 465128 465129 . 1260
chrIV 465132 465133 . 1880
chrIV 465134 465135 . 140
chrIV 465136 465137 . 1880
chrIV 465139 465140 . 420
chrIV 465140 465141 . 860
chrIV 465143 465144 . 160
chrIV 465147 465148 . 120
chrIV 465147 465148 . 380
chrIV 465150 465151 . 220
chrIV 465153 465154 . 480
chrIV 465164 465165 . 200
chrIV 465209 465210 . 300
chrIV 465213 465214 . 3100
chrIV 465231 465232 . 160
chrIV 465234 465235 . 160
chrIV 465255 465256 . 220
chrIV 465257 465258 . 2320
chrIV 465273 465274 . 5240
chrIV 465282 465283 . 380
chrIV 465288 465289 . 240
chrIV 465290 465291 . 160
chrIV 465300 465301 . 120
chrIV 465305 465306 . 680
chrIV 465344 465345 . 180
chrIV 465349 465350 . 240
chrIV 465375 465376 . 320
chrIV 465388 465389 . 120
chrIV 465395 465396 . 800
chrIV 465439 465440 . 140
chrIV 465444 465445 . 140
chrIV 465453 465454 . 140
chrIV 465455 465456 . 1880
chrIV 465461 465462 . 880
chrIV 465469 465470 . 120
chrIV 465474 465475 . 160
chrIV 465481 465482 . 120
chrIV 465489 465490 . 360
chrIV 465491 465492 . 120
chrIV 465502 465503 . 200
chrIV 465505 465506 . 140
chrIV 465545 465546 . 440
chrIV 465657 465658 . 140
chrIV 465690 465691 . 180
chrIV 465736 465737 . 120
chrIV 465789 465790 . 280
chrIV 465811 465812 . 120
chrIV 465821 465822 . 800
chrIV 465829 465830 . 160
chrIV 465850 465851 . 120
chrIV 465870 465871 . 280
chrIV 465889 465890 . 460
chrIV 465917 465918 . 840
chrIV 465936 465937 . 140
chrIV 465991 465992 . 120
chrIV 466024 466025 . 120
chrIV 466107 466108 . 160
chrIV 466218 466219 . 420
chrIV 466350 466351 . 420
chrIV 466351 466352 . 500
chrIV 466501 466502 . 120
chrIV 466507 466508 . 1140
chrIV 466543 466544 . 540
chrIV 466602 466603 . 120
chrIV 466647 466648 . 240
chrIV 466661 466662 . 140
chrIV 466665 466666 . 240
chrIV 466731 466732 . 120
chrIV 466808 466809 . 1480
chrIV 467326 467327 . 360
chrIV 467364 467365 . 1240
chrIV 467435 467436 . 1080
chrIV 467459 467460 . 300
chrIV 467694 467695 . 2240
chrIV 467694 467695 . 460
chrIV 467695 467696 . 120
chrIV 467695 467696 . 120
chrIV 467885 467886 . 300
chrIV 467903 467904 . 680
chrIV 468236 468237 . 500
chrIV 468250 468251 . 380
chrIV 468280 468281 . 140
chrIV 468453 468454 . 5740
chrIV 468517 468518 . 2980
chrIV 468600 468601 . 120
chrIV 468711 468712 . 460
chrIV 468857 468858 . 280
chrIV 468898 468899 . 480
chrIV 468979 468980 . 540
chrIV 469221 469222 . 440
chrIV 469245 469246 . 600
chrIV 469362 469363 . 340
chrIV 469511 469512 . 120
chrIV 469623 469624 . 1920
chrIV 469726 469727 . 160
chrIV 469934 469935 . 580
chrIV 469992 469993 . 320
chrIV 470016 470017 . 220
chrIV 470029 470030 . 1540
chrIV 470051 470052 . 120
chrIV 470069 470070 . 180
chrIV 470074 470075 . 120
chrIV 470118 470119 . 500
chrIV 470263 470264 . 700
chrIV 470338 470339 . 2680
chrIV 470380 470381 . 120
chrIV 470463 470464 . 1000
chrIV 470482 470483 . 560
chrIV 470517 470518 . 120
chrIV 470635 470636 . 680
chrIV 470683 470684 . 120
chrIV 470716 470717 . 140
chrIV 470730 470731 . 360
chrIV 470861 470862 . 180
chrIV 470891 470892 . 180
chrIV 470893 470894 . 120
chrIV 470896 470897 . 520
chrIV 470902 470903 . 300
chrIV 470907 470908 . 680
chrIV 470914 470915 . 180
chrIV 470918 470919 . 180
chrIV 470962 470963 . 1560
chrIV 471054 471055 . 120
chrIV 471077 471078 . 120
chrIV 471135 471136 . 540
chrIV 471223 471224 . 120
chrIV 471268 471269 . 240
chrIV 471279 471280 . 260
chrIV 471310 471311 . 1920
chrIV 471394 471395 . 140
chrIV 471438 471439 . 160
chrIV 471441 471442 . 1160
chrIV 471449 471450 . 400
chrIV 471482 471483 . 740
chrIV 471504 471505 . 120
chrIV 471587 471588 . 140
chrIV 471603 471604 . 380
chrIV 471604 471605 . 160
chrIV 471612 471613 . 280
chrIV 471615 471616 . 160
chrIV 471622 471623 . 400
chrIV 471630 471631 . 480
chrIV 471638 471639 . 820
chrIV 471640 471641 . 660
chrIV 471647 471648 . 120
chrIV 471704 471705 . 280
chrIV 471773 471774 . 1320
chrIV 471788 471789 . 120
chrIV 471814 471815 . 180
chrIV 471900 471901 . 220
chrIV 471920 471921 . 140
chrIV 471947 471948 . 1400
chrIV 471955 471956 . 140
chrIV 472983 472984 . 480
chrIV 473022 473023 . 140
chrIV 473030 473031 . 440
chrIV 473047 473048 . 2160
chrIV 473051 473052 . 680
chrIV 473057 473058 . 2120
chrIV 473058 473059 . 140
chrIV 473059 473060 . 120
chrIV 473062 473063 . 5320
chrIV 473073 473074 . 240
chrIV 473088 473089 . 660
chrIV 473909 473910 . 320
chrIV 473973 473974 . 120
chrIV 474143 474144 . 240
chrIV 474159 474160 . 460
chrIV 474287 474288 . 740
chrIV 475480 475481 . 200
chrIV 475528 475529 . 120
chrIV 475532 475533 . 340
chrIV 475838 475839 . 160
chrIV 476140 476141 . 1580
chrIV 476252 476253 . 180
chrIV 476263 476264 . 360
chrIV 476274 476275 . 120
chrIV 476295 476296 . 220
chrIV 476413 476414 . 340
chrIV 476421 476422 . 220
chrIV 476427 476428 . 420
chrIV 476437 476438 . 120
chrIV 476458 476459 . 400
chrIV 476458 476459 . 160
chrIV 476491 476492 . 120
chrIV 476512 476513 . 140
chrIV 476517 476518 . 200
chrIV 476520 476521 . 480
chrIV 476525 476526 . 520
chrIV 476533 476534 . 120
chrIV 476542 476543 . 4000
chrIV 476552 476553 . 140
chrIV 476559 476560 . 120
chrIV 476560 476561 . 120
chrIV 476560 476561 . 720
chrIV 476565 476566 . 140
chrIV 476566 476567 . 1040
chrIV 476572 476573 . 140
chrIV 476575 476576 . 260
chrIV 476582 476583 . 160
chrIV 476586 476587 . 140
chrIV 476722 476723 . 120
chrIV 476737 476738 . 280
chrIV 476749 476750 . 380
chrIV 476880 476881 . 2320
chrIV 476924 476925 . 1220
chrIV 476986 476987 . 120
chrIV 477066 477067 . 120
chrIV 477276 477277 . 120
chrIV 477361 477362 . 180
chrIV 477404 477405 . 1680
chrIV 477423 477424 . 180
chrIV 477544 477545 . 1420
chrIV 477635 477636 . 320
chrIV 477702 477703 . 1200
chrIV 477723 477724 . 2080
chrIV 477733 477734 . 120
chrIV 477763 477764 . 200
chrIV 477884 477885 . 260
chrIV 477908 477909 . 280
chrIV 478030 478031 . 240
chrIV 478042 478043 . 440
chrIV 478052 478053 . 920
chrIV 478243 478244 . 120
chrIV 478261 478262 . 400
chrIV 478840 478841 . 2720
chrIV 478848 478849 . 180
chrIV 478858 478859 . 380
chrIV 478894 478895 . 700
chrIV 478915 478916 . 280
chrIV 478917 478918 . 120
chrIV 478948 478949 . 120
chrIV 478952 478953 . 300
chrIV 478960 478961 . 140
chrIV 479120 479121 . 120
chrIV 479158 479159 . 180
chrIV 480344 480345 . 140
chrIV 481804 481805 . 240
chrIV 481915 481916 . 120
chrIV 481984 481985 . 240
chrIV 482055 482056 . 160
chrIV 482094 482095 . 380
chrIV 482198 482199 . 180
chrIV 482209 482210 . 120
chrIV 482390 482391 . 120
chrIV 482405 482406 . 600
chrIV 482408 482409 . 300
chrIV 482440 482441 . 600
chrIV 482491 482492 . 160
chrIV 482491 482492 . 180
chrIV 482493 482494 . 220
chrIV 482499 482500 . 140
chrIV 482499 482500 . 120
chrIV 482504 482505 . 120
chrIV 482511 482512 . 300
chrIV 482518 482519 . 140
chrIV 482524 482525 . 180
chrIV 482524 482525 . 120
chrIV 482527 482528 . 200
chrIV 482535 482536 . 160
chrIV 482542 482543 . 220
chrIV 482576 482577 . 260
chrIV 482686 482687 . 120
chrIV 482694 482695 . 160
chrIV 482705 482706 . 160
chrIV 482731 482732 . 160
chrIV 482755 482756 . 180
chrIV 482869 482870 . 2600
chrIV 482875 482876 . 120
chrIV 482997 482998 . 1760
chrIV 483003 483004 . 140
chrIV 483027 483028 . 140
chrIV 483030 483031 . 120
chrIV 483071 483072 . 580
chrIV 483154 483155 . 120
chrIV 483166 483167 . 160
chrIV 483187 483188 . 1320
chrIV 483313 483314 . 180
chrIV 483339 483340 . 120
chrIV 483343 483344 . 220
chrIV 483386 483387 . 180
chrIV 483425 483426 . 140
chrIV 483558 483559 . 460
chrIV 483706 483707 . 460
chrIV 483752 483753 . 180
chrIV 483779 483780 . 180
chrIV 483790 483791 . 160
chrIV 483862 483863 . 500
chrIV 483895 483896 . 1600
chrIV 483906 483907 . 160
chrIV 483924 483925 . 440
chrIV 483930 483931 . 2020
chrIV 483932 483933 . 120
chrIV 483941 483942 . 120
chrIV 483961 483962 . 180
chrIV 483969 483970 . 260
chrIV 483976 483977 . 200
chrIV 483986 483987 . 240
chrIV 484044 484045 . 300
chrIV 484064 484065 . 140
chrIV 484312 484313 . 120
chrIV 484323 484324 . 180
chrIV 484326 484327 . 1020
chrIV 484431 484432 . 160
chrIV 484477 484478 . 1820
chrIV 484478 484479 . 700
chrIV 484479 484480 . 140
chrIV 484480 484481 . 120
chrIV 484521 484522 . 520
chrIV 484528 484529 . 1140
chrIV 484712 484713 . 120
chrIV 484734 484735 . 140
chrIV 484738 484739 . 300
chrIV 484801 484802 . 120
chrIV 484806 484807 . 360
chrIV 484863 484864 . 140
chrIV 484928 484929 . 120
chrIV 485026 485027 . 500
chrIV 485117 485118 . 420
chrIV 485129 485130 . 2120
chrIV 485140 485141 . 220
chrIV 485254 485255 . 460
chrIV 485260 485261 . 1040
chrIV 485285 485286 . 1140
chrIV 485289 485290 . 4500
chrIV 485408 485409 . 400
chrIV 485425 485426 . 180
chrIV 485429 485430 . 240
chrIV 485438 485439 . 580
chrIV 485442 485443 . 260
chrIV 485466 485467 . 120
chrIV 485563 485564 . 1040
chrIV 485578 485579 . 500
chrIV 485580 485581 . 1060
chrIV 485582 485583 . 220
chrIV 485600 485601 . 140
chrIV 485610 485611 . 120
chrIV 485673 485674 . 1120
chrIV 485698 485699 . 1000
chrIV 485716 485717 . 900
chrIV 485725 485726 . 3080
chrIV 485814 485815 . 120
chrIV 485839 485840 . 2080
chrIV 485844 485845 . 560
chrIV 485848 485849 . 140
chrIV 485858 485859 . 1460
chrIV 485866 485867 . 2300
chrIV 485879 485880 . 1120
chrIV 485881 485882 . 800
chrIV 485881 485882 . 120
chrIV 485882 485883 . 220
chrIV 485883 485884 . 1360
chrIV 485884 485885 . 180
chrIV 485892 485893 . 160
chrIV 485903 485904 . 400
chrIV 485918 485919 . 120
chrIV 485938 485939 . 220
chrIV 485961 485962 . 120
chrIV 485964 485965 . 920
chrIV 485969 485970 . 160
chrIV 486037 486038 . 660
chrIV 486115 486116 . 160
chrIV 486174 486175 . 300
chrIV 486217 486218 . 200
chrIV 486392 486393 . 540
chrIV 486443 486444 . 160
chrIV 486567 486568 . 140
chrIV 486568 486569 . 820
chrIV 486568 486569 . 2200
chrIV 486569 486570 . 120
chrIV 486569 486570 . 120
chrIV 486576 486577 . 960
chrIV 486586 486587 . 340
chrIV 486609 486610 . 400
chrIV 486615 486616 . 260
chrIV 486617 486618 . 700
chrIV 486628 486629 . 960
chrIV 486655 486656 . 4840
chrIV 486657 486658 . 340
chrIV 486657 486658 . 120
chrIV 486662 486663 . 320
chrIV 486694 486695 . 400
chrIV 488015 488016 . 500
chrIV 488045 488046 . 120
chrIV 488184 488185 . 2360
chrIV 488440 488441 . 840
chrIV 488597 488598 . 120
chrIV 488606 488607 . 140
chrIV 488696 488697 . 280
chrIV 488701 488702 . 260
chrIV 488725 488726 . 1780
chrIV 488738 488739 . 920
chrIV 488739 488740 . 320
chrIV 488743 488744 . 980
chrIV 488743 488744 . 120
chrIV 488744 488745 . 120
chrIV 488744 488745 . 2140
chrIV 488748 488749 . 440
chrIV 488752 488753 . 1080
chrIV 488754 488755 . 140
chrIV 488755 488756 . 120
chrIV 488756 488757 . 400
chrIV 488756 488757 . 440
chrIV 488759 488760 . 220
chrIV 488764 488765 . 140
chrIV 488775 488776 . 220
chrIV 488855 488856 . 200
chrIV 488894 488895 . 160
chrIV 488938 488939 . 780
chrIV 488942 488943 . 280
chrIV 489201 489202 . 600
chrIV 489212 489213 . 320
chrIV 489223 489224 . 560
chrIV 489235 489236 . 640
chrIV 489238 489239 . 120
chrIV 489241 489242 . 2340
chrIV 489262 489263 . 340
chrIV 489268 489269 . 4360
chrIV 489274 489275 . 120
chrIV 489275 489276 . 280
chrIV 489281 489282 . 1880
chrIV 489292 489293 . 4060
chrIV 489295 489296 . 540
chrIV 489299 489300 . 120
chrIV 489303 489304 . 260
chrIV 489311 489312 . 120
chrIV 489332 489333 . 200
chrIV 489338 489339 . 120
chrIV 489380 489381 . 120
chrIV 489384 489385 . 320
chrIV 489396 489397 . 600
chrIV 489396 489397 . 160
chrIV 489411 489412 . 820
chrIV 489419 489420 . 1440
chrIV 489425 489426 . 140
chrIV 490842 490843 . 140
chrIV 490871 490872 . 120
chrIV 490874 490875 . 780
chrIV 491043 491044 . 740
chrIV 491059 491060 . 4340
chrIV 491064 491065 . 120
chrIV 491075 491076 . 120
chrIV 491088 491089 . 120
chrIV 491197 491198 . 120
chrIV 492468 492469 . 2200
chrIV 492522 492523 . 200
chrIV 492548 492549 . 120
chrIV 492664 492665 . 460
chrIV 492685 492686 . 800
chrIV 492696 492697 . 500
chrIV 492797 492798 . 1640
chrIV 492890 492891 . 200
chrIV 493003 493004 . 560
chrIV 493045 493046 . 2480
chrIV 493154 493155 . 480
chrIV 493478 493479 . 260
chrIV 493811 493812 . 280
chrIV 494144 494145 . 140
chrIV 494170 494171 . 720
chrIV 494287 494288 . 840
chrIV 494302 494303 . 120
chrIV 494349 494350 . 180
chrIV 494427 494428 . 980
chrIV 494454 494455 . 440
chrIV 494465 494466 . 160
chrIV 494478 494479 . 180
chrIV 494487 494488 . 120
chrIV 494514 494515 . 180
chrIV 494549 494550 . 3560
chrIV 494585 494586 . 1000
chrIV 497148 497149 . 120
chrIV 497314 497315 . 140
chrIV 497336 497337 . 280
chrIV 497473 497474 . 240
chrIV 497475 497476 . 460
chrIV 497483 497484 . 540
chrIV 497507 497508 . 240
chrIV 497518 497519 . 780
chrIV 497525 497526 . 420
chrIV 497585 497586 . 1320
chrIV 497596 497597 . 120
chrIV 497605 497606 . 440
chrIV 497715 497716 . 280
chrIV 497756 497757 . 140
chrIV 497764 497765 . 160
chrIV 497908 497909 . 320
chrIV 498277 498278 . 560
chrIV 498283 498284 . 280
chrIV 498351 498352 . 260
chrIV 498379 498380 . 160
chrIV 498678 498679 . 560
chrIV 500751 500752 . 200
chrIV 501240 501241 . 140
chrIV 501345 501346 . 500
chrIV 501392 501393 . 240
chrIV 501402 501403 . 140
chrIV 501413 501414 . 120
chrIV 501416 501417 . 160
chrIV 501427 501428 . 820
chrIV 501453 501454 . 940
chrIV 501453 501454 . 120
chrIV 501459 501460 . 420
chrIV 501463 501464 . 120
chrIV 501487 501488 . 120
chrIV 501491 501492 . 1180
chrIV 501505 501506 . 1300
chrIV 501511 501512 . 3700
chrIV 501522 501523 . 120
chrIV 501532 501533 . 580
chrIV 501613 501614 . 120
chrIV 501626 501627 . 240
chrIV 501635 501636 . 720
chrIV 501641 501642 . 160
chrIV 501697 501698 . 1040
chrIV 501702 501703 . 300
chrIV 501706 501707 . 440
chrIV 501709 501710 . 1360
chrIV 501711 501712 . 220
chrIV 501718 501719 . 220
chrIV 501731 501732 . 2520
chrIV 501911 501912 . 380
chrIV 501915 501916 . 400
chrIV 501921 501922 . 140
chrIV 501978 501979 . 260
chrIV 502022 502023 . 560
chrIV 502062 502063 . 180
chrIV 502114 502115 . 120
chrIV 502193 502194 . 740
chrIV 502267 502268 . 140
chrIV 502303 502304 . 500
chrIV 502530 502531 . 240
chrIV 503051 503052 . 340
chrIV 503153 503154 . 520
chrIV 503164 503165 . 360
chrIV 503326 503327 . 120
chrIV 503330 503331 . 300
chrIV 503331 503332 . 180
chrIV 503331 503332 . 120
chrIV 503348 503349 . 120
chrIV 503351 503352 . 420
chrIV 503361 503362 . 400
chrIV 503367 503368 . 600
chrIV 503382 503383 . 240
chrIV 503423 503424 . 1820
chrIV 503434 503435 . 480
chrIV 503450 503451 . 120
chrIV 503615 503616 . 320
chrIV 503772 503773 . 2180
chrIV 503784 503785 . 2860
chrIV 503917 503918 . 180
chrIV 503923 503924 . 120
chrIV 503926 503927 . 180
chrIV 503931 503932 . 1340
chrIV 503977 503978 . 120
chrIV 503985 503986 . 420
chrIV 503988 503989 . 160
chrIV 503998 503999 . 520
chrIV 504006 504007 . 540
chrIV 504056 504057 . 820
chrIV 504137 504138 . 1280
chrIV 504187 504188 . 680
chrIV 504357 504358 . 680
chrIV 504448 504449 . 860
chrIV 504491 504492 . 160
chrIV 504513 504514 . 140
chrIV 504652 504653 . 260
chrIV 504669 504670 . 220
chrIV 504682 504683 . 200
chrIV 504685 504686 . 240
chrIV 504697 504698 . 120
chrIV 504720 504721 . 160
chrIV 504840 504841 . 180
chrIV 504854 504855 . 180
chrIV 504860 504861 . 280
chrIV 504863 504864 . 120
chrIV 504897 504898 . 400
chrIV 504902 504903 . 160
chrIV 504906 504907 . 140
chrIV 504911 504912 . 1140
chrIV 504924 504925 . 140
chrIV 504926 504927 . 820
chrIV 504927 504928 . 180
chrIV 504931 504932 . 2320
chrIV 504936 504937 . 420
chrIV 504958 504959 . 280
chrIV 504965 504966 . 160
chrIV 505013 505014 . 720
chrIV 505019 505020 . 120
chrIV 505035 505036 . 120
chrIV 505198 505199 . 380
chrIV 505205 505206 . 180
chrIV 505239 505240 . 140
chrIV 505468 505469 . 1200
chrIV 505485 505486 . 780
chrIV 505534 505535 . 500
chrIV 505554 505555 . 1620
chrIV 505566 505567 . 940
chrIV 505571 505572 . 1540
chrIV 505683 505684 . 440
chrIV 505723 505724 . 780
chrIV 505749 505750 . 620
chrIV 505760 505761 . 2500
chrIV 505772 505773 . 660
chrIV 505778 505779 . 480
chrIV 505820 505821 . 380
chrIV 505837 505838 . 580
chrIV 505841 505842 . 640
chrIV 505871 505872 . 520
chrIV 505952 505953 . 880
chrIV 506012 506013 . 200
chrIV 506016 506017 . 140
chrIV 506026 506027 . 900
chrIV 506132 506133 . 520
chrIV 506139 506140 . 1180
chrIV 506145 506146 . 580
chrIV 506174 506175 . 220
chrIV 506178 506179 . 1660
chrIV 506187 506188 . 180
chrIV 506197 506198 . 260
chrIV 506216 506217 . 1080
chrIV 506225 506226 . 120
chrIV 506248 506249 . 1600
chrIV 506332 506333 . 180
chrIV 506346 506347 . 120
chrIV 506353 506354 . 500
chrIV 506379 506380 . 240
chrIV 506439 506440 . 120
chrIV 506538 506539 . 180
chrIV 506553 506554 . 140
chrIV 506559 506560 . 200
chrIV 506568 506569 . 140
chrIV 506740 506741 . 400
chrIV 506761 506762 . 180
chrIV 506883 506884 . 1480
chrIV 506886 506887 . 120
chrIV 506920 506921 . 1180
chrIV 506923 506924 . 700
chrIV 507060 507061 . 600
chrIV 507066 507067 . 160
chrIV 507134 507135 . 120
chrIV 507140 507141 . 120
chrIV 507140 507141 . 420
chrIV 507147 507148 . 1460
chrIV 507156 507157 . 2400
chrIV 507164 507165 . 220
chrIV 507203 507204 . 140
chrIV 507209 507210 . 260
chrIV 507217 507218 . 160
chrIV 507224 507225 . 120
chrIV 507229 507230 . 240
chrIV 507235 507236 . 120
chrIV 507247 507248 . 120
chrIV 507250 507251 . 260
chrIV 507257 507258 . 120
chrIV 507260 507261 . 940
chrIV 507266 507267 . 740
chrIV 507273 507274 . 240
chrIV 507289 507290 . 720
chrIV 507295 507296 . 160
chrIV 507331 507332 . 580
chrIV 507337 507338 . 220
chrIV 507353 507354 . 540
chrIV 507383 507384 . 300
chrIV 507387 507388 . 260
chrIV 507389 507390 . 340
chrIV 507392 507393 . 1180
chrIV 507515 507516 . 440
chrIV 507520 507521 . 560
chrIV 507561 507562 . 360
chrIV 507589 507590 . 900
chrIV 507592 507593 . 120
chrIV 507597 507598 . 160
chrIV 507598 507599 . 1020
chrIV 507611 507612 . 120
chrIV 507618 507619 . 220
chrIV 507621 507622 . 1800
chrIV 507630 507631 . 1440
chrIV 507638 507639 . 1660
chrIV 507667 507668 . 360
chrIV 507800 507801 . 160
chrIV 507814 507815 . 580
chrIV 508054 508055 . 200
chrIV 508093 508094 . 1580
chrIV 508114 508115 . 2200
chrIV 508119 508120 . 120
chrIV 508132 508133 . 120
chrIV 508189 508190 . 120
chrIV 508325 508326 . 120
chrIV 508681 508682 . 360
chrIV 508715 508716 . 820
chrIV 509045 509046 . 120
chrIV 509071 509072 . 1040
chrIV 509213 509214 . 220
chrIV 509353 509354 . 200
chrIV 509532 509533 . 140
chrIV 509577 509578 . 120
chrIV 509666 509667 . 240
chrIV 509676 509677 . 2420
chrIV 509692 509693 . 320
chrIV 509734 509735 . 180
chrIV 510106 510107 . 220
chrIV 510130 510131 . 240
chrIV 510281 510282 . 280
chrIV 510397 510398 . 340
chrIV 510587 510588 . 420
chrIV 511182 511183 . 3280
chrIV 511734 511735 . 620
chrIV 511824 511825 . 140
chrIV 511899 511900 . 300
chrIV 512188 512189 . 220
chrIV 512287 512288 . 320
chrIV 512295 512296 . 220
chrIV 512301 512302 . 140
chrIV 512353 512354 . 240
chrIV 512360 512361 . 700
chrIV 512362 512363 . 320
chrIV 512390 512391 . 420
chrIV 512404 512405 . 440
chrIV 512411 512412 . 1460
chrIV 512416 512417 . 240
chrIV 512421 512422 . 380
chrIV 512426 512427 . 120
chrIV 512436 512437 . 180
chrIV 512444 512445 . 140
chrIV 512459 512460 . 460
chrIV 512462 512463 . 200
chrIV 512465 512466 . 1060
chrIV 512485 512486 . 260
chrIV 512536 512537 . 1760
chrIV 512614 512615 . 140
chrIV 512634 512635 . 120
chrIV 512647 512648 . 140
chrIV 512817 512818 . 400
chrIV 512827 512828 . 120
chrIV 512937 512938 . 120
chrIV 513098 513099 . 120
chrIV 513451 513452 . 140
chrIV 513671 513672 . 120
chrIV 514760 514761 . 180
chrIV 515481 515482 . 120
chrIV 515689 515690 . 120
chrIV 519669 519670 . 180
chrIV 519672 519673 . 540
chrIV 519680 519681 . 780
chrIV 519683 519684 . 140
chrIV 519760 519761 . 420
chrIV 519768 519769 . 200
chrIV 519852 519853 . 140
chrIV 519855 519856 . 120
chrIV 519856 519857 . 120
chrIV 519857 519858 . 1220
chrIV 519874 519875 . 120
chrIV 519883 519884 . 260
chrIV 519894 519895 . 120
chrIV 519927 519928 . 260
chrIV 519941 519942 . 180
chrIV 519942 519943 . 380
chrIV 519942 519943 . 120
chrIV 519943 519944 . 120
chrIV 519957 519958 . 120
chrIV 520110 520111 . 660
chrIV 520132 520133 . 120
chrIV 520475 520476 . 140
chrIV 520574 520575 . 2960
chrIV 520595 520596 . 120
chrIV 520711 520712 . 1020
chrIV 520735 520736 . 560
chrIV 520868 520869 . 680
chrIV 520880 520881 . 440
chrIV 520892 520893 . 180
chrIV 520904 520905 . 1260
chrIV 520906 520907 . 140
chrIV 520907 520908 . 380
chrIV 520907 520908 . 1380
chrIV 520989 520990 . 360
chrIV 521086 521087 . 180
chrIV 521107 521108 . 1180
chrIV 521185 521186 . 560
chrIV 521303 521304 . 180
chrIV 521327 521328 . 180
chrIV 521446 521447 . 740
chrIV 521498 521499 . 120
chrIV 521503 521504 . 140
chrIV 521517 521518 . 220
chrIV 521537 521538 . 580
chrIV 521544 521545 . 780
chrIV 521550 521551 . 120
chrIV 521573 521574 . 840
chrIV 521589 521590 . 1640
chrIV 521621 521622 . 1060
chrIV 521625 521626 . 3600
chrIV 521694 521695 . 120
chrIV 521698 521699 . 320
chrIV 521819 521820 . 460
chrIV 522276 522277 . 900
chrIV 522506 522507 . 260
chrIV 522812 522813 . 160
chrIV 522949 522950 . 260
chrIV 523025 523026 . 140
chrIV 523118 523119 . 280
chrIV 523406 523407 . 740
chrIV 524416 524417 . 260
chrIV 524476 524477 . 1340
chrIV 524623 524624 . 120
chrIV 524642 524643 . 240
chrIV 524847 524848 . 900
chrIV 524855 524856 . 220
chrIV 524863 524864 . 120
chrIV 524897 524898 . 1940
chrIV 524912 524913 . 160
chrIV 524924 524925 . 120
chrIV 524927 524928 . 400
chrIV 524931 524932 . 140
chrIV 524935 524936 . 120
chrIV 524941 524942 . 400
chrIV 524943 524944 . 860
chrIV 524952 524953 . 200
chrIV 524963 524964 . 700
chrIV 524980 524981 . 720
chrIV 524980 524981 . 140
chrIV 524984 524985 . 460
chrIV 525075 525076 . 1000
chrIV 525149 525150 . 3680
chrIV 525160 525161 . 140
chrIV 525163 525164 . 3920
chrIV 525172 525173 . 120
chrIV 525174 525175 . 640
chrIV 525176 525177 . 360
chrIV 525178 525179 . 6140
chrIV 525179 525180 . 160
chrIV 525179 525180 . 120
chrIV 525186 525187 . 120
chrIV 525237 525238 . 120
chrIV 525287 525288 . 240
chrIV 525290 525291 . 160
chrIV 525299 525300 . 380
chrIV 525302 525303 . 300
chrIV 525307 525308 . 1100
chrIV 525314 525315 . 480
chrIV 525320 525321 . 180
chrIV 525326 525327 . 1140
chrIV 525333 525334 . 120
chrIV 525335 525336 . 120
chrIV 525341 525342 . 1020
chrIV 527281 527282 . 120
chrIV 527286 527287 . 140
chrIV 527314 527315 . 260
chrIV 527350 527351 . 480
chrIV 527553 527554 . 280
chrIV 527582 527583 . 200
chrIV 527773 527774 . 140
chrIV 528049 528050 . 520
chrIV 535460 535461 . 180
chrIV 535505 535506 . 300
chrIV 535544 535545 . 420
chrIV 538143 538144 . 120
chrIV 538426 538427 . 440
chrIV 538768 538769 . 1100
chrIV 538785 538786 . 160
chrIV 538873 538874 . 320
chrIV 538881 538882 . 780
chrIV 538884 538885 . 380
chrIV 538910 538911 . 1300
chrIV 538925 538926 . 400
chrIV 538935 538936 . 4340
chrIV 538941 538942 . 120
chrIV 538976 538977 . 340
chrIV 539143 539144 . 860
chrIV 539199 539200 . 160
chrIV 539211 539212 . 820
chrIV 539217 539218 . 620
chrIV 539236 539237 . 5180
chrIV 539250 539251 . 2100
chrIV 539268 539269 . 960
chrIV 539283 539284 . 540
chrIV 539311 539312 . 720
chrIV 539332 539333 . 140
chrIV 539345 539346 . 600
chrIV 539366 539367 . 1000
chrIV 539397 539398 . 160
chrIV 539419 539420 . 480
chrIV 539442 539443 . 600
chrIV 539443 539444 . 120
chrIV 539444 539445 . 120
chrIV 539473 539474 . 120
chrIV 539474 539475 . 300
chrIV 539474 539475 . 460
chrIV 539498 539499 . 1320
chrIV 539508 539509 . 4600
chrIV 539508 539509 . 540
chrIV 539510 539511 . 220
chrIV 539546 539547 . 920
chrIV 539571 539572 . 1380
chrIV 539617 539618 . 2300
chrIV 539630 539631 . 1700
chrIV 539630 539631 . 940
chrIV 539631 539632 . 140
chrIV 539635 539636 . 1300
chrIV 539659 539660 . 120
chrIV 539689 539690 . 2080
chrIV 539705 539706 . 260
chrIV 539731 539732 . 320
chrIV 539737 539738 . 200
chrIV 539744 539745 . 240
chrIV 539747 539748 . 1200
chrIV 539747 539748 . 820
chrIV 539906 539907 . 940
chrIV 539926 539927 . 600
chrIV 540775 540776 . 240
chrIV 540782 540783 . 140
chrIV 541064 541065 . 640
chrIV 541240 541241 . 140
chrIV 541264 541265 . 160
chrIV 541331 541332 . 220
chrIV 541345 541346 . 120
chrIV 541403 541404 . 880
chrIV 541411 541412 . 480
chrIV 541430 541431 . 520
chrIV 541437 541438 . 300
chrIV 541443 541444 . 620
chrIV 541510 541511 . 860
chrIV 541514 541515 . 260
chrIV 541518 541519 . 260
chrIV 541546 541547 . 180
chrIV 541551 541552 . 260
chrIV 541683 541684 . 520
chrIV 541687 541688 . 520
chrIV 541694 541695 . 220
chrIV 541733 541734 . 1060
chrIV 541792 541793 . 460
chrIV 541877 541878 . 120
chrIV 541894 541895 . 120
chrIV 541903 541904 . 600
chrIV 541971 541972 . 160
chrIV 541982 541983 . 880
chrIV 542010 542011 . 420
chrIV 542016 542017 . 920
chrIV 542024 542025 . 140
chrIV 542122 542123 . 140
chrIV 542156 542157 . 120
chrIV 542222 542223 . 3440
chrIV 542252 542253 . 420
chrIV 542264 542265 . 200
chrIV 542296 542297 . 180
chrIV 542296 542297 . 240
chrIV 542329 542330 . 540
chrIV 542373 542374 . 160
chrIV 542376 542377 . 120
chrIV 542401 542402 . 180
chrIV 542406 542407 . 1000
chrIV 542410 542411 . 200
chrIV 542427 542428 . 1940
chrIV 542470 542471 . 860
chrIV 542495 542496 . 960
chrIV 542507 542508 . 840
chrIV 542537 542538 . 120
chrIV 542554 542555 . 160
chrIV 542579 542580 . 3040
chrIV 542637 542638 . 500
chrIV 542644 542645 . 140
chrIV 542700 542701 . 880
chrIV 542719 542720 . 460
chrIV 542727 542728 . 140
chrIV 542740 542741 . 440
chrIV 542741 542742 . 440
chrIV 542760 542761 . 260
chrIV 542763 542764 . 180
chrIV 543127 543128 . 1260
chrIV 543691 543692 . 200
chrIV 543986 543987 . 120
chrIV 544054 544055 . 120
chrIV 544210 544211 . 140
chrIV 544346 544347 . 260
chrIV 544409 544410 . 300
chrIV 544531 544532 . 220
chrIV 544545 544546 . 160
chrIV 544604 544605 . 460
chrIV 544615 544616 . 680
chrIV 544629 544630 . 260
chrIV 545210 545211 . 180
chrIV 545214 545215 . 240
chrIV 545230 545231 . 180
chrIV 545297 545298 . 920
chrIV 545303 545304 . 120
chrIV 545311 545312 . 640
chrIV 545347 545348 . 1100
chrIV 545519 545520 . 700
chrIV 545529 545530 . 580
chrIV 545543 545544 . 420
chrIV 545603 545604 . 120
chrIV 545609 545610 . 2440
chrIV 545618 545619 . 1620
chrIV 545992 545993 . 260
chrIV 546015 546016 . 320
chrIV 546030 546031 . 200
chrIV 546379 546380 . 200
chrIV 546578 546579 . 1120
chrIV 546582 546583 . 2140
chrIV 546585 546586 . 120
chrIV 546590 546591 . 220
chrIV 547724 547725 . 280
chrIV 547829 547830 . 280
chrIV 548525 548526 . 120
chrIV 548531 548532 . 120
chrIV 548539 548540 . 440
chrIV 548575 548576 . 720
chrIV 548593 548594 . 140
chrIV 548615 548616 . 960
chrIV 548623 548624 . 760
chrIV 548636 548637 . 880
chrIV 548644 548645 . 760
chrIV 548661 548662 . 1160
chrIV 548759 548760 . 220
chrIV 548801 548802 . 120
chrIV 548952 548953 . 1060
chrIV 548960 548961 . 120
chrIV 548977 548978 . 2060
chrIV 548995 548996 . 1600
chrIV 549324 549325 . 600
chrIV 549417 549418 . 220
chrIV 549806 549807 . 260
chrIV 549930 549931 . 120
chrIV 549977 549978 . 1660
chrIV 550565 550566 . 160
chrIV 550572 550573 . 120
chrIV 550609 550610 . 160
chrIV 550698 550699 . 2640
chrIV 550705 550706 . 140
chrIV 550740 550741 . 820
chrIV 550776 550777 . 2680
chrIV 550840 550841 . 400
chrIV 550843 550844 . 1180
chrIV 550844 550845 . 680
chrIV 550846 550847 . 120
chrIV 550849 550850 . 580
chrIV 550851 550852 . 460
chrIV 550851 550852 . 120
chrIV 550853 550854 . 120
chrIV 550856 550857 . 780
chrIV 550919 550920 . 640
chrIV 550965 550966 . 320
chrIV 550989 550990 . 140
chrIV 551009 551010 . 640
chrIV 551030 551031 . 1160
chrIV 551052 551053 . 1320
chrIV 551060 551061 . 480
chrIV 551063 551064 . 1900
chrIV 551073 551074 . 1500
chrIV 551078 551079 . 1360
chrIV 551080 551081 . 340
chrIV 551088 551089 . 120
chrIV 551093 551094 . 340
chrIV 551105 551106 . 2500
chrIV 551114 551115 . 140
chrIV 551132 551133 . 1080
chrIV 551137 551138 . 140
chrIV 551170 551171 . 160
chrIV 551229 551230 . 1720
chrIV 551232 551233 . 120
chrIV 551258 551259 . 300
chrIV 551266 551267 . 120
chrIV 551277 551278 . 260
chrIV 551283 551284 . 6840
chrIV 551290 551291 . 940
chrIV 551293 551294 . 700
chrIV 551299 551300 . 300
chrIV 551304 551305 . 940
chrIV 551308 551309 . 140
chrIV 551321 551322 . 160
chrIV 551323 551324 . 260
chrIV 551325 551326 . 140
chrIV 551326 551327 . 280
chrIV 551337 551338 . 320
chrIV 551342 551343 . 3220
chrIV 551364 551365 . 2800
chrIV 551384 551385 . 120
chrIV 551384 551385 . 160
chrIV 551397 551398 . 220
chrIV 551417 551418 . 6100
chrIV 551417 551418 . 140
chrIV 551418 551419 . 160
chrIV 551421 551422 . 1320
chrIV 551426 551427 . 260
chrIV 551447 551448 . 380
chrIV 551547 551548 . 220
chrIV 551570 551571 . 160
chrIV 551596 551597 . 1060
chrIV 551600 551601 . 2020
chrIV 551604 551605 . 1920
chrIV 551611 551612 . 440
chrIV 551622 551623 . 1380
chrIV 551626 551627 . 3120
chrIV 551634 551635 . 860
chrIV 551664 551665 . 160
chrIV 551666 551667 . 260
chrIV 551672 551673 . 1040
chrIV 551702 551703 . 200
chrIV 553062 553063 . 360
chrIV 553094 553095 . 500
chrIV 553102 553103 . 1180
chrIV 553109 553110 . 240
chrIV 553111 553112 . 120
chrIV 553112 553113 . 700
chrIV 553116 553117 . 400
chrIV 553116 553117 . 120
chrIV 553122 553123 . 440
chrIV 553136 553137 . 1460
chrIV 553167 553168 . 260
chrIV 553171 553172 . 360
chrIV 553188 553189 . 560
chrIV 553200 553201 . 1380
chrIV 553645 553646 . 460
chrIV 554103 554104 . 140
chrIV 554497 554498 . 140
chrIV 554499 554500 . 820
chrIV 555102 555103 . 160
chrIV 555109 555110 . 140
chrIV 555260 555261 . 120
chrIV 555288 555289 . 140
chrIV 555355 555356 . 300
chrIV 555378 555379 . 820
chrIV 555387 555388 . 120
chrIV 555544 555545 . 320
chrIV 555581 555582 . 380
chrIV 555592 555593 . 280
chrIV 556607 556608 . 160
chrIV 556642 556643 . 1840
chrIV 556655 556656 . 1080
chrIV 556660 556661 . 180
chrIV 556666 556667 . 140
chrIV 556695 556696 . 1740
chrIV 556716 556717 . 1280
chrIV 556717 556718 . 160
chrIV 556718 556719 . 140
chrIV 556721 556722 . 980
chrIV 556721 556722 . 960
chrIV 556731 556732 . 2680
chrIV 556732 556733 . 260
chrIV 556733 556734 . 140
chrIV 556736 556737 . 180
chrIV 556739 556740 . 2240
chrIV 556744 556745 . 260
chrIV 556749 556750 . 200
chrIV 556759 556760 . 120
chrIV 556763 556764 . 120
chrIV 556773 556774 . 140
chrIV 556781 556782 . 600
chrIV 556881 556882 . 140
chrIV 556888 556889 . 220
chrIV 556892 556893 . 160
chrIV 556893 556894 . 1260
chrIV 556893 556894 . 1280
chrIV 556894 556895 . 200
chrIV 556904 556905 . 720
chrIV 556953 556954 . 2120
chrIV 556959 556960 . 240
chrIV 556964 556965 . 140
chrIV 556973 556974 . 400
chrIV 556987 556988 . 120
chrIV 557095 557096 . 340
chrIV 557459 557460 . 620
chrIV 557818 557819 . 160
chrIV 557989 557990 . 240
chrIV 558141 558142 . 420
chrIV 558145 558146 . 800
chrIV 558157 558158 . 580
chrIV 558160 558161 . 120
chrIV 558197 558198 . 720
chrIV 558201 558202 . 2360
chrIV 558204 558205 . 200
chrIV 558204 558205 . 120
chrIV 558212 558213 . 760
chrIV 558214 558215 . 140
chrIV 558222 558223 . 140
chrIV 558228 558229 . 120
chrIV 558234 558235 . 4780
chrIV 558243 558244 . 560
chrIV 558246 558247 . 480
chrIV 558264 558265 . 920
chrIV 558442 558443 . 160
chrIV 560771 560772 . 220
chrIV 560790 560791 . 860
chrIV 560802 560803 . 140
chrIV 560817 560818 . 120
chrIV 560867 560868 . 140
chrIV 560939 560940 . 500
chrIV 560982 560983 . 640
chrIV 561040 561041 . 120
chrIV 561145 561146 . 420
chrIV 561150 561151 . 160
chrIV 561154 561155 . 1520
chrIV 561571 561572 . 180
chrIV 561694 561695 . 300
chrIV 562551 562552 . 220
chrIV 562592 562593 . 180
chrIV 562653 562654 . 340
chrIV 562668 562669 . 320
chrIV 562708 562709 . 140
chrIV 562730 562731 . 180
chrIV 562735 562736 . 140
chrIV 562751 562752 . 340
chrIV 562781 562782 . 120
chrIV 562801 562802 . 120
chrIV 562805 562806 . 160
chrIV 562810 562811 . 160
chrIV 562815 562816 . 120
chrIV 562839 562840 . 160
chrIV 562848 562849 . 120
chrIV 562887 562888 . 180
chrIV 562935 562936 . 160
chrIV 563049 563050 . 880
chrIV 563055 563056 . 1360
chrIV 563062 563063 . 120
chrIV 563100 563101 . 120
chrIV 563115 563116 . 1520
chrIV 563132 563133 . 140
chrIV 563138 563139 . 320
chrIV 563164 563165 . 160
chrIV 563194 563195 . 120
chrIV 563317 563318 . 420
chrIV 563323 563324 . 120
chrIV 563342 563343 . 120
chrIV 563352 563353 . 140
chrIV 563401 563402 . 3300
chrIV 563433 563434 . 320
chrIV 563682 563683 . 180
chrIV 564032 564033 . 160
chrIV 564358 564359 . 1000
chrIV 564489 564490 . 360
chrIV 564766 564767 . 120
chrIV 564773 564774 . 140
chrIV 564975 564976 . 300
chrIV 565021 565022 . 560
chrIV 565066 565067 . 200
chrIV 565209 565210 . 500
chrIV 565257 565258 . 1020
chrIV 565384 565385 . 220
chrIV 565390 565391 . 240
chrIV 565561 565562 . 2500
chrIV 565563 565564 . 620
chrIV 565568 565569 . 800
chrIV 565748 565749 . 680
chrIV 565748 565749 . 360
chrIV 565769 565770 . 5060
chrIV 565775 565776 . 160
chrIV 565777 565778 . 240
chrIV 565778 565779 . 320
chrIV 565792 565793 . 3980
chrIV 565793 565794 . 480
chrIV 565797 565798 . 1180
chrIV 565801 565802 . 1740
chrIV 565807 565808 . 660
chrIV 565819 565820 . 240
chrIV 565903 565904 . 400
chrIV 566211 566212 . 3740
chrIV 566513 566514 . 700
chrIV 566528 566529 . 140
chrIV 566551 566552 . 320
chrIV 566603 566604 . 440
chrIV 566803 566804 . 120
chrIV 566842 566843 . 140
chrIV 566982 566983 . 120
chrIV 567015 567016 . 120
chrIV 567332 567333 . 1020
chrIV 567423 567424 . 140
chrIV 567427 567428 . 11240
chrIV 567601 567602 . 160
chrIV 567626 567627 . 380
chrIV 567654 567655 . 1740
chrIV 567790 567791 . 2140
chrIV 567998 567999 . 300
chrIV 568151 568152 . 140
chrIV 568440 568441 . 300
chrIV 568567 568568 . 120
chrIV 568735 568736 . 140
chrIV 568738 568739 . 260
chrIV 568768 568769 . 380
chrIV 568775 568776 . 120
chrIV 568783 568784 . 360
chrIV 568787 568788 . 220
chrIV 568790 568791 . 260
chrIV 568795 568796 . 420
chrIV 568802 568803 . 180
chrIV 568803 568804 . 200
chrIV 568807 568808 . 160
chrIV 568814 568815 . 180
chrIV 569060 569061 . 180
chrIV 569066 569067 . 1840
chrIV 569072 569073 . 560
chrIV 569095 569096 . 120
chrIV 569346 569347 . 480
chrIV 569576 569577 . 420
chrIV 569657 569658 . 1080
chrIV 569663 569664 . 180
chrIV 569861 569862 . 520
chrIV 569874 569875 . 120
chrIV 569881 569882 . 920
chrIV 569903 569904 . 820
chrIV 569905 569906 . 1620
chrIV 569917 569918 . 1140
chrIV 569925 569926 . 300
chrIV 569927 569928 . 340
chrIV 569929 569930 . 140
chrIV 569935 569936 . 2040
chrIV 569972 569973 . 340
chrIV 569984 569985 . 680
chrIV 570019 570020 . 200
chrIV 570025 570026 . 460
chrIV 570046 570047 . 200
chrIV 570061 570062 . 380
chrIV 570229 570230 . 1840
chrIV 570250 570251 . 180
chrIV 570405 570406 . 2100
chrIV 570417 570418 . 220
chrIV 570428 570429 . 300
chrIV 570428 570429 . 120
chrIV 570443 570444 . 1460
chrIV 570499 570500 . 140
chrIV 570511 570512 . 160
chrIV 570516 570517 . 260
chrIV 570526 570527 . 260
chrIV 570530 570531 . 200
chrIV 570533 570534 . 120
chrIV 570551 570552 . 180
chrIV 571079 571080 . 120
chrIV 573553 573554 . 300
chrIV 573602 573603 . 260
chrIV 573678 573679 . 1180
chrIV 573743 573744 . 740
chrIV 573841 573842 . 160
chrIV 573852 573853 . 300
chrIV 573860 573861 . 120
chrIV 573942 573943 . 120
chrIV 573946 573947 . 260
chrIV 573951 573952 . 120
chrIV 573962 573963 . 180
chrIV 573980 573981 . 140
chrIV 573984 573985 . 220
chrIV 573988 573989 . 540
chrIV 574033 574034 . 120
chrIV 574042 574043 . 160
chrIV 574045 574046 . 120
chrIV 574062 574063 . 160
chrIV 574184 574185 . 120
chrIV 574225 574226 . 660
chrIV 574231 574232 . 1200
chrIV 574246 574247 . 120
chrIV 574361 574362 . 300
chrIV 575272 575273 . 300
chrIV 575543 575544 . 120
chrIV 575720 575721 . 120
chrIV 575881 575882 . 500
chrIV 575899 575900 . 140
chrIV 575921 575922 . 2980
chrIV 575925 575926 . 940
chrIV 575931 575932 . 760
chrIV 575936 575937 . 820
chrIV 575947 575948 . 140
chrIV 576011 576012 . 4000
chrIV 576046 576047 . 120
chrIV 576094 576095 . 120
chrIV 576198 576199 . 360
chrIV 576370 576371 . 240
chrIV 578210 578211 . 200
chrIV 578229 578230 . 140
chrIV 578419 578420 . 240
chrIV 578426 578427 . 260
chrIV 578426 578427 . 120
chrIV 578431 578432 . 180
chrIV 578436 578437 . 640
chrIV 578437 578438 . 280
chrIV 578440 578441 . 180
chrIV 578443 578444 . 1080
chrIV 578451 578452 . 160
chrIV 578514 578515 . 2340
chrIV 578726 578727 . 540
chrIV 578982 578983 . 120
chrIV 579117 579118 . 140
chrIV 579129 579130 . 1460
chrIV 579141 579142 . 240
chrIV 579180 579181 . 460
chrIV 580548 580549 . 120
chrIV 580591 580592 . 140
chrIV 580629 580630 . 360
chrIV 580969 580970 . 120
chrIV 581215 581216 . 4160
chrIV 581276 581277 . 2500
chrIV 581295 581296 . 220
chrIV 581457 581458 . 220
chrIV 581805 581806 . 120
chrIV 581855 581856 . 260
chrIV 581874 581875 . 340
chrIV 581963 581964 . 140
chrIV 581977 581978 . 480
chrIV 582033 582034 . 300
chrIV 582100 582101 . 180
chrIV 582160 582161 . 380
chrIV 582261 582262 . 140
chrIV 582327 582328 . 1140
chrIV 582528 582529 . 5340
chrIV 582640 582641 . 220
chrIV 582729 582730 . 260
chrIV 582899 582900 . 120
chrIV 583041 583042 . 2880
chrIV 583050 583051 . 120
chrIV 583053 583054 . 260
chrIV 583058 583059 . 860
chrIV 583077 583078 . 660
chrIV 583524 583525 . 140
chrIV 583571 583572 . 360
chrIV 583597 583598 . 2240
chrIV 583605 583606 . 280
chrIV 583664 583665 . 1020
chrIV 583976 583977 . 120
chrIV 584364 584365 . 120
chrIV 584469 584470 . 120
chrIV 584470 584471 . 420
chrIV 584475 584476 . 120
chrIV 584659 584660 . 140
chrIV 584680 584681 . 560
chrIV 584682 584683 . 240
chrIV 584858 584859 . 240
chrIV 584873 584874 . 140
chrIV 584879 584880 . 120
chrIV 584903 584904 . 120
chrIV 584915 584916 . 180
chrIV 587732 587733 . 120
chrIV 587835 587836 . 160
chrIV 587889 587890 . 220
chrIV 587934 587935 . 140
chrIV 587948 587949 . 200
chrIV 587952 587953 . 380
chrIV 588045 588046 . 180
chrIV 588311 588312 . 280
chrIV 588315 588316 . 140
chrIV 588445 588446 . 140
chrIV 588492 588493 . 120
chrIV 588634 588635 . 120
chrIV 588671 588672 . 120
chrIV 588694 588695 . 140
chrIV 588784 588785 . 120
chrIV 588830 588831 . 160
chrIV 589018 589019 . 200
chrIV 589361 589362 . 140
chrIV 589507 589508 . 460
chrIV 589526 589527 . 280
chrIV 589540 589541 . 300
chrIV 589547 589548 . 200
chrIV 589549 589550 . 880
chrIV 589600 589601 . 520
chrIV 589612 589613 . 120
chrIV 589673 589674 . 140
chrIV 589683 589684 . 140
chrIV 589823 589824 . 120
chrIV 590178 590179 . 220
chrIV 590399 590400 . 740
chrIV 590962 590963 . 600
chrIV 591207 591208 . 380
chrIV 591428 591429 . 4140
chrIV 591510 591511 . 280
chrIV 591524 591525 . 160
chrIV 591546 591547 . 120
chrIV 591574 591575 . 300
chrIV 591635 591636 . 240
chrIV 591649 591650 . 120
chrIV 591652 591653 . 240
chrIV 591665 591666 . 300
chrIV 591671 591672 . 220
chrIV 591816 591817 . 780
chrIV 591820 591821 . 520
chrIV 591828 591829 . 160
chrIV 591832 591833 . 120
chrIV 591834 591835 . 1380
chrIV 591842 591843 . 140
chrIV 591864 591865 . 260
chrIV 591882 591883 . 640
chrIV 591900 591901 . 620
chrIV 591902 591903 . 180
chrIV 591935 591936 . 120
chrIV 591997 591998 . 140
chrIV 592048 592049 . 160
chrIV 592057 592058 . 440
chrIV 592115 592116 . 160
chrIV 592149 592150 . 540
chrIV 592161 592162 . 200
chrIV 592185 592186 . 660
chrIV 592278 592279 . 120
chrIV 592290 592291 . 120
chrIV 592295 592296 . 980
chrIV 592305 592306 . 240
chrIV 592334 592335 . 380
chrIV 592345 592346 . 320
chrIV 592496 592497 . 120
chrIV 592638 592639 . 160
chrIV 592651 592652 . 120
chrIV 592809 592810 . 360
chrIV 592819 592820 . 220
chrIV 593009 593010 . 980
chrIV 593010 593011 . 140
chrIV 593012 593013 . 1900
chrIV 593020 593021 . 220
chrIV 593024 593025 . 120
chrIV 593027 593028 . 180
chrIV 593028 593029 . 760
chrIV 593028 593029 . 500
chrIV 593039 593040 . 1000
chrIV 593057 593058 . 180
chrIV 593063 593064 . 800
chrIV 593078 593079 . 440
chrIV 593136 593137 . 340
chrIV 593199 593200 . 520
chrIV 593276 593277 . 140
chrIV 593337 593338 . 480
chrIV 593403 593404 . 640
chrIV 593448 593449 . 400
chrIV 593484 593485 . 260
chrIV 593513 593514 . 200
chrIV 593527 593528 . 180
chrIV 593543 593544 . 340
chrIV 593546 593547 . 460
chrIV 593548 593549 . 420
chrIV 593563 593564 . 440
chrIV 593574 593575 . 140
chrIV 593580 593581 . 360
chrIV 593583 593584 . 520
chrIV 593583 593584 . 120
chrIV 593584 593585 . 120
chrIV 593593 593594 . 820
chrIV 593606 593607 . 1480
chrIV 593685 593686 . 160
chrIV 593700 593701 . 120
chrIV 593718 593719 . 120
chrIV 593871 593872 . 140
chrIV 594383 594384 . 220
chrIV 595246 595247 . 580
chrIV 595249 595250 . 120
chrIV 595405 595406 . 120
chrIV 596089 596090 . 660
chrIV 596150 596151 . 440
chrIV 596394 596395 . 120
chrIV 596461 596462 . 120
chrIV 596680 596681 . 240
chrIV 596785 596786 . 960
chrIV 596836 596837 . 120
chrIV 596846 596847 . 460
chrIV 596887 596888 . 180
chrIV 597106 597107 . 220
chrIV 597575 597576 . 920
chrIV 598070 598071 . 200
chrIV 598121 598122 . 860
chrIV 598269 598270 . 460
chrIV 598277 598278 . 120
chrIV 598287 598288 . 140
chrIV 598289 598290 . 400
chrIV 598296 598297 . 280
chrIV 598298 598299 . 140
chrIV 598311 598312 . 1260
chrIV 598330 598331 . 1140
chrIV 598368 598369 . 140
chrIV 598371 598372 . 120
chrIV 598770 598771 . 260
chrIV 598856 598857 . 500
chrIV 599255 599256 . 280
chrIV 599341 599342 . 200
chrIV 599364 599365 . 160
chrIV 599451 599452 . 140
chrIV 599527 599528 . 160
chrIV 599537 599538 . 140
chrIV 599562 599563 . 240
chrIV 599577 599578 . 120
chrIV 599620 599621 . 200
chrIV 599629 599630 . 240
chrIV 599656 599657 . 200
chrIV 599672 599673 . 360
chrIV 599685 599686 . 220
chrIV 599733 599734 . 200
chrIV 599747 599748 . 1140
chrIV 599754 599755 . 1400
chrIV 599805 599806 . 160
chrIV 599812 599813 . 3400
chrIV 599870 599871 . 260
chrIV 599910 599911 . 520
chrIV 599927 599928 . 280
chrIV 599949 599950 . 260
chrIV 599966 599967 . 120
chrIV 600008 600009 . 600
chrIV 600012 600013 . 760
chrIV 600062 600063 . 320
chrIV 600066 600067 . 120
chrIV 600099 600100 . 520
chrIV 600110 600111 . 220
chrIV 600158 600159 . 280
chrIV 600160 600161 . 120
chrIV 600202 600203 . 400
chrIV 600202 600203 . 580
chrIV 600206 600207 . 640
chrIV 600230 600231 . 180
chrIV 600233 600234 . 140
chrIV 600251 600252 . 1020
chrIV 600295 600296 . 280
chrIV 600333 600334 . 120
chrIV 600355 600356 . 240
chrIV 600400 600401 . 220
chrIV 600437 600438 . 120
chrIV 600500 600501 . 380
chrIV 600536 600537 . 120
chrIV 600552 600553 . 1440
chrIV 600646 600647 . 1100
chrIV 601513 601514 . 480
chrIV 601535 601536 . 3100
chrIV 601657 601658 . 360
chrIV 601669 601670 . 940
chrIV 601782 601783 . 6720
chrIV 601849 601850 . 120
chrIV 601928 601929 . 1000
chrIV 602052 602053 . 160
chrIV 602059 602060 . 220
chrIV 602148 602149 . 1220
chrIV 602199 602200 . 360
chrIV 602227 602228 . 560
chrIV 602238 602239 . 120
chrIV 602384 602385 . 120
chrIV 602392 602393 . 1880
chrIV 602434 602435 . 200
chrIV 602795 602796 . 300
chrIV 602910 602911 . 260
chrIV 602923 602924 . 640
chrIV 602943 602944 . 140
chrIV 602957 602958 . 220
chrIV 602974 602975 . 280
chrIV 602986 602987 . 160
chrIV 602990 602991 . 300
chrIV 602992 602993 . 280
chrIV 602992 602993 . 120
chrIV 603003 603004 . 120
chrIV 603159 603160 . 560
chrIV 603198 603199 . 140
chrIV 603334 603335 . 200
chrIV 603341 603342 . 240
chrIV 603884 603885 . 1300
chrIV 603909 603910 . 860
chrIV 603931 603932 . 980
chrIV 607088 607089 . 120
chrIV 610215 610216 . 180
chrIV 610247 610248 . 820
chrIV 610286 610287 . 280
chrIV 610307 610308 . 580
chrIV 611913 611914 . 340
chrIV 611930 611931 . 860
chrIV 611963 611964 . 120
chrIV 611971 611972 . 400
chrIV 611991 611992 . 140
chrIV 612028 612029 . 1460
chrIV 612038 612039 . 120
chrIV 613089 613090 . 120
chrIV 613418 613419 . 120
chrIV 613434 613435 . 120
chrIV 613782 613783 . 120
chrIV 613893 613894 . 900
chrIV 614083 614084 . 260
chrIV 614109 614110 . 2020
chrIV 614148 614149 . 1060
chrIV 614153 614154 . 420
chrIV 614158 614159 . 120
chrIV 614159 614160 . 120
chrIV 614170 614171 . 180
chrIV 614191 614192 . 460
chrIV 614549 614550 . 1080
chrIV 614572 614573 . 3100
chrIV 614673 614674 . 320
chrIV 614686 614687 . 320
chrIV 614720 614721 . 400
chrIV 614914 614915 . 320
chrIV 615204 615205 . 240
chrIV 615452 615453 . 120
chrIV 615948 615949 . 120
chrIV 616047 616048 . 160
chrIV 616278 616279 . 660
chrIV 616288 616289 . 480
chrIV 616317 616318 . 2140
chrIV 616320 616321 . 120
chrIV 616344 616345 . 200
chrIV 616362 616363 . 740
chrIV 616384 616385 . 680
chrIV 616389 616390 . 220
chrIV 616400 616401 . 760
chrIV 616468 616469 . 120
chrIV 616490 616491 . 560
chrIV 616539 616540 . 140
chrIV 616543 616544 . 1500
chrIV 616556 616557 . 2260
chrIV 616566 616567 . 360
chrIV 616575 616576 . 120
chrIV 616586 616587 . 1340
chrIV 616596 616597 . 200
chrIV 616597 616598 . 1260
chrIV 616606 616607 . 1360
chrIV 616709 616710 . 3100
chrIV 617280 617281 . 300
chrIV 617298 617299 . 380
chrIV 617302 617303 . 120
chrIV 617305 617306 . 160
chrIV 617358 617359 . 160
chrIV 617402 617403 . 300
chrIV 617417 617418 . 1760
chrIV 617423 617424 . 260
chrIV 618352 618353 . 1100
chrIV 618377 618378 . 200
chrIV 618383 618384 . 1220
chrIV 618485 618486 . 140
chrIV 619732 619733 . 800
chrIV 619885 619886 . 180
chrIV 619889 619890 . 200
chrIV 619891 619892 . 520
chrIV 619911 619912 . 200
chrIV 619914 619915 . 180
chrIV 619938 619939 . 140
chrIV 619976 619977 . 160
chrIV 620020 620021 . 240
chrIV 620022 620023 . 140
chrIV 620071 620072 . 400
chrIV 620107 620108 . 220
chrIV 620112 620113 . 200
chrIV 620119 620120 . 240
chrIV 620127 620128 . 120
chrIV 620293 620294 . 120
chrIV 620495 620496 . 140
chrIV 620501 620502 . 140
chrIV 620507 620508 . 2200
chrIV 620536 620537 . 220
chrIV 620686 620687 . 160
chrIV 620817 620818 . 1100
chrIV 621106 621107 . 160
chrIV 621142 621143 . 140
chrIV 621230 621231 . 120
chrIV 621293 621294 . 340
chrIV 621321 621322 . 1440
chrIV 621578 621579 . 400
chrIV 621675 621676 . 200
chrIV 621776 621777 . 300
chrIV 621821 621822 . 940
chrIV 621838 621839 . 600
chrIV 621839 621840 . 640
chrIV 621846 621847 . 140
chrIV 622069 622070 . 3780
chrIV 622082 622083 . 140
chrIV 622083 622084 . 160
chrIV 622086 622087 . 2080
chrIV 622274 622275 . 380
chrIV 622275 622276 . 580
chrIV 622631 622632 . 1940
chrIV 622740 622741 . 640
chrIV 622746 622747 . 540
chrIV 623191 623192 . 680
chrIV 623599 623600 . 280
chrIV 623633 623634 . 120
chrIV 623930 623931 . 180
chrIV 624059 624060 . 640
chrIV 624360 624361 . 160
chrIV 624905 624906 . 300
chrIV 624916 624917 . 180
chrIV 624926 624927 . 1800
chrIV 624927 624928 . 480
chrIV 624940 624941 . 660
chrIV 624945 624946 . 120
chrIV 624966 624967 . 120
chrIV 624967 624968 . 120
chrIV 624981 624982 . 320
chrIV 624982 624983 . 1300
chrIV 625127 625128 . 120
chrIV 625160 625161 . 160
chrIV 625299 625300 . 220
chrIV 625341 625342 . 640
chrIV 625348 625349 . 260
chrIV 625632 625633 . 560
chrIV 625644 625645 . 400
chrIV 625649 625650 . 340
chrIV 625785 625786 . 960
chrIV 625822 625823 . 1880
chrIV 625942 625943 . 360
chrIV 625966 625967 . 9100
chrIV 626105 626106 . 320
chrIV 626126 626127 . 260
chrIV 626141 626142 . 140
chrIV 626161 626162 . 360
chrIV 626165 626166 . 920
chrIV 626165 626166 . 1000
chrIV 626171 626172 . 220
chrIV 626173 626174 . 1140
chrIV 626197 626198 . 160
chrIV 626247 626248 . 460
chrIV 626257 626258 . 180
chrIV 626259 626260 . 380
chrIV 626266 626267 . 2780
chrIV 626280 626281 . 400
chrIV 626299 626300 . 440
chrIV 626310 626311 . 120
chrIV 626337 626338 . 120
chrIV 626366 626367 . 520
chrIV 628592 628593 . 680
chrIV 628643 628644 . 980
chrIV 628651 628652 . 280
chrIV 628677 628678 . 220
chrIV 628685 628686 . 540
chrIV 628697 628698 . 620
chrIV 628764 628765 . 800
chrIV 628772 628773 . 160
chrIV 628913 628914 . 1180
chrIV 628920 628921 . 1300
chrIV 628927 628928 . 480
chrIV 628930 628931 . 500
chrIV 628949 628950 . 500
chrIV 628985 628986 . 320
chrIV 629189 629190 . 1040
chrIV 629225 629226 . 240
chrIV 629343 629344 . 1460
chrIV 629499 629500 . 560
chrIV 629641 629642 . 140
chrIV 629675 629676 . 1700
chrIV 629680 629681 . 620
chrIV 629692 629693 . 1060
chrIV 629739 629740 . 140
chrIV 629746 629747 . 300
chrIV 629756 629757 . 200
chrIV 629771 629772 . 340
chrIV 629772 629773 . 1140
chrIV 629775 629776 . 1640
chrIV 630274 630275 . 180
chrIV 630604 630605 . 340
chrIV 630804 630805 . 2160
chrIV 630811 630812 . 140
chrIV 630821 630822 . 520
chrIV 630886 630887 . 480
chrIV 630891 630892 . 300
chrIV 630913 630914 . 1860
chrIV 630919 630920 . 240
chrIV 630927 630928 . 1260
chrIV 630929 630930 . 220
chrIV 631273 631274 . 560
chrIV 631314 631315 . 300
chrIV 632854 632855 . 120
chrIV 632878 632879 . 120
chrIV 633897 633898 . 660
chrIV 633999 634000 . 1440
chrIV 634210 634211 . 460
chrIV 634593 634594 . 980
chrIV 635256 635257 . 480
chrIV 635470 635471 . 3420
chrIV 635514 635515 . 580
chrIV 635523 635524 . 160
chrIV 635538 635539 . 340
chrIV 635602 635603 . 360
chrIV 635638 635639 . 120
chrIV 635677 635678 . 140
chrIV 635681 635682 . 280
chrIV 635729 635730 . 880
chrIV 635764 635765 . 520
chrIV 635769 635770 . 280
chrIV 635771 635772 . 860
chrIV 635782 635783 . 240
chrIV 635793 635794 . 140
chrIV 635809 635810 . 1360
chrIV 635814 635815 . 140
chrIV 635815 635816 . 380
chrIV 635820 635821 . 400
chrIV 635824 635825 . 1000
chrIV 635826 635827 . 180
chrIV 635836 635837 . 520
chrIV 635842 635843 . 240
chrIV 635872 635873 . 120
chrIV 635880 635881 . 2040
chrIV 635891 635892 . 180
chrIV 635906 635907 . 900
chrIV 635922 635923 . 300
chrIV 635936 635937 . 340
chrIV 635995 635996 . 480
chrIV 636012 636013 . 120
chrIV 636018 636019 . 400
chrIV 636089 636090 . 140
chrIV 636098 636099 . 140
chrIV 636101 636102 . 260
chrIV 636104 636105 . 300
chrIV 636109 636110 . 140
chrIV 636147 636148 . 180
chrIV 636151 636152 . 160
chrIV 636166 636167 . 180
chrIV 636175 636176 . 3060
chrIV 636177 636178 . 200
chrIV 636177 636178 . 120
chrIV 636178 636179 . 140
chrIV 636185 636186 . 160
chrIV 636234 636235 . 140
chrIV 636300 636301 . 380
chrIV 636328 636329 . 160
chrIV 636334 636335 . 260
chrIV 636380 636381 . 160
chrIV 636403 636404 . 120
chrIV 636433 636434 . 480
chrIV 636498 636499 . 540
chrIV 636513 636514 . 520
chrIV 636521 636522 . 200
chrIV 636573 636574 . 120
chrIV 636763 636764 . 220
chrIV 636834 636835 . 660
chrIV 636897 636898 . 240
chrIV 636971 636972 . 120
chrIV 637523 637524 . 160
chrIV 638447 638448 . 300
chrIV 638526 638527 . 720
chrIV 638579 638580 . 2880
chrIV 638693 638694 . 300
chrIV 638922 638923 . 720
chrIV 639078 639079 . 320
chrIV 639354 639355 . 160
chrIV 639812 639813 . 200
chrIV 639816 639817 . 980
chrIV 639850 639851 . 220
chrIV 640019 640020 . 220
chrIV 640101 640102 . 1020
chrIV 640129 640130 . 280
chrIV 640136 640137 . 240
chrIV 640244 640245 . 180
chrIV 640260 640261 . 1920
chrIV 640269 640270 . 320
chrIV 640275 640276 . 200
chrIV 641090 641091 . 14660
chrIV 642189 642190 . 1320
chrIV 642345 642346 . 320
chrIV 642357 642358 . 860
chrIV 642509 642510 . 280
chrIV 642861 642862 . 700
chrIV 643633 643634 . 220
chrIV 643656 643657 . 220
chrIV 643961 643962 . 300
chrIV 643970 643971 . 1020
chrIV 644009 644010 . 360
chrIV 644011 644012 . 120
chrIV 644015 644016 . 480
chrIV 644015 644016 . 120
chrIV 644019 644020 . 580
chrIV 644084 644085 . 120
chrIV 644088 644089 . 420
chrIV 644109 644110 . 120
chrIV 644127 644128 . 520
chrIV 644226 644227 . 640
chrIV 644698 644699 . 880
chrIV 644708 644709 . 160
chrIV 645010 645011 . 140
chrIV 645062 645063 . 1000
chrIV 645070 645071 . 540
chrIV 645122 645123 . 1560
chrIV 645125 645126 . 540
chrIV 645131 645132 . 120
chrIV 645131 645132 . 120
chrIV 645132 645133 . 860
chrIV 645133 645134 . 320
chrIV 645140 645141 . 120
chrIV 645218 645219 . 120
chrIV 651526 651527 . 360
chrIV 651692 651693 . 1340
chrIV 652084 652085 . 140
chrIV 652420 652421 . 360
chrIV 652421 652422 . 200
chrIV 652429 652430 . 120
chrIV 652546 652547 . 140
chrIV 652556 652557 . 120
chrIV 652559 652560 . 240
chrIV 652584 652585 . 280
chrIV 652588 652589 . 240
chrIV 652593 652594 . 340
chrIV 652596 652597 . 120
chrIV 652600 652601 . 360
chrIV 652607 652608 . 640
chrIV 652649 652650 . 660
chrIV 653167 653168 . 260
chrIV 653179 653180 . 780
chrIV 653273 653274 . 140
chrIV 653774 653775 . 120
chrIV 654230 654231 . 120
chrIV 654231 654232 . 3420
chrIV 654380 654381 . 140
chrIV 654591 654592 . 200
chrIV 654687 654688 . 440
chrIV 654826 654827 . 140
chrIV 654837 654838 . 580
chrIV 654854 654855 . 160
chrIV 654870 654871 . 320
chrIV 654878 654879 . 120
chrIV 654951 654952 . 1340
chrIV 654963 654964 . 400
chrIV 654977 654978 . 800
chrIV 655106 655107 . 300
chrIV 655149 655150 . 240
chrIV 655278 655279 . 220
chrIV 655286 655287 . 180
chrIV 655357 655358 . 1500
chrIV 655382 655383 . 2940
chrIV 655487 655488 . 1160
chrIV 655557 655558 . 140
chrIV 655650 655651 . 140
chrIV 655936 655937 . 160
chrIV 655982 655983 . 120
chrIV 656676 656677 . 540
chrIV 656988 656989 . 120
chrIV 657537 657538 . 200
chrIV 657540 657541 . 460
chrIV 657570 657571 . 1780
chrIV 657596 657597 . 120
chrIV 657705 657706 . 640
chrIV 657716 657717 . 260
chrIV 657720 657721 . 2360
chrIV 657739 657740 . 2160
chrIV 657882 657883 . 680
chrIV 658015 658016 . 400
chrIV 658133 658134 . 120
chrIV 658134 658135 . 120
chrIV 658139 658140 . 2360
chrIV 658249 658250 . 320
chrIV 658366 658367 . 120
chrIV 659410 659411 . 220
chrIV 659474 659475 . 200
chrIV 660125 660126 . 420
chrIV 660301 660302 . 120
chrIV 660844 660845 . 400
chrIV 660991 660992 . 120
chrIV 661066 661067 . 200
chrIV 661069 661070 . 340
chrIV 661349 661350 . 120
chrIV 661763 661764 . 120
chrIV 662933 662934 . 320
chrIV 663417 663418 . 220
chrIV 663549 663550 . 120
chrIV 663705 663706 . 1660
chrIV 664969 664970 . 180
chrIV 665006 665007 . 180
chrIV 665009 665010 . 920
chrIV 665017 665018 . 260
chrIV 665023 665024 . 7020
chrIV 665031 665032 . 420
chrIV 665046 665047 . 240
chrIV 665047 665048 . 240
chrIV 665067 665068 . 1380
chrIV 665072 665073 . 120
chrIV 665076 665077 . 680
chrIV 665077 665078 . 240
chrIV 665294 665295 . 1240
chrIV 665478 665479 . 320
chrIV 665624 665625 . 1840
chrIV 665634 665635 . 200
chrIV 665900 665901 . 180
chrIV 666124 666125 . 4000
chrIV 666205 666206 . 1260
chrIV 666676 666677 . 200
chrIV 666701 666702 . 120
chrIV 666894 666895 . 140
chrIV 666912 666913 . 120
chrIV 666914 666915 . 320
chrIV 666920 666921 . 1720
chrIV 666927 666928 . 220
chrIV 666980 666981 . 140
chrIV 667407 667408 . 360
chrIV 667441 667442 . 120
chrIV 667592 667593 . 260
chrIV 667686 667687 . 1200
chrIV 667760 667761 . 1360
chrIV 667905 667906 . 220
chrIV 667978 667979 . 760
chrIV 668048 668049 . 1460
chrIV 668150 668151 . 1740
chrIV 670471 670472 . 900
chrIV 671134 671135 . 140
chrIV 671192 671193 . 140
chrIV 671192 671193 . 120
chrIV 671195 671196 . 1180
chrIV 671198 671199 . 120
chrIV 671377 671378 . 220
chrIV 671393 671394 . 1220
chrIV 672193 672194 . 360
chrIV 672718 672719 . 200
chrIV 672889 672890 . 280
chrIV 673158 673159 . 140
chrIV 673547 673548 . 680
chrIV 674085 674086 . 120
chrIV 674265 674266 . 380
chrIV 674278 674279 . 3560
chrIV 674504 674505 . 120
chrIV 674739 674740 . 1920
chrIV 674761 674762 . 200
chrIV 675226 675227 . 540
chrIV 675232 675233 . 120
chrIV 675516 675517 . 460
chrIV 675528 675529 . 220
chrIV 675537 675538 . 460
chrIV 675685 675686 . 1180
chrIV 675704 675705 . 1000
chrIV 675709 675710 . 320
chrIV 675715 675716 . 3920
chrIV 675761 675762 . 1220
chrIV 675766 675767 . 2420
chrIV 675772 675773 . 420
chrIV 675776 675777 . 140
chrIV 675786 675787 . 280
chrIV 675915 675916 . 400
chrIV 675934 675935 . 120
chrIV 675975 675976 . 860
chrIV 676008 676009 . 300
chrIV 676017 676018 . 120
chrIV 676505 676506 . 360
chrIV 677479 677480 . 140
chrIV 677595 677596 . 160
chrIV 677689 677690 . 280
chrIV 677779 677780 . 200
chrIV 678007 678008 . 440
chrIV 678164 678165 . 1060
chrIV 678227 678228 . 400
chrIV 678331 678332 . 220
chrIV 678382 678383 . 160
chrIV 678444 678445 . 120
chrIV 679443 679444 . 400
chrIV 679451 679452 . 140
chrIV 679490 679491 . 1220
chrIV 679634 679635 . 1560
chrIV 679806 679807 . 480
chrIV 679807 679808 . 440
chrIV 679818 679819 . 580
chrIV 679859 679860 . 460
chrIV 679859 679860 . 520
chrIV 679931 679932 . 120
chrIV 679972 679973 . 760
chrIV 680002 680003 . 140
chrIV 680011 680012 . 120
chrIV 680011 680012 . 980
chrIV 680095 680096 . 140
chrIV 680118 680119 . 1200
chrIV 680176 680177 . 120
chrIV 680206 680207 . 980
chrIV 680233 680234 . 740
chrIV 680241 680242 . 580
chrIV 680287 680288 . 140
chrIV 680325 680326 . 120
chrIV 680333 680334 . 2920
chrIV 680336 680337 . 1100
chrIV 680356 680357 . 1360
chrIV 680359 680360 . 400
chrIV 680404 680405 . 340
chrIV 680414 680415 . 260
chrIV 680425 680426 . 280
chrIV 680429 680430 . 2420
chrIV 680437 680438 . 1220
chrIV 680447 680448 . 520
chrIV 680449 680450 . 1040
chrIV 680457 680458 . 900
chrIV 680462 680463 . 1180
chrIV 680478 680479 . 4680
chrIV 680479 680480 . 120
chrIV 680640 680641 . 140
chrIV 681525 681526 . 300
chrIV 681796 681797 . 320
chrIV 681840 681841 . 700
chrIV 681846 681847 . 180
chrIV 681849 681850 . 320
chrIV 682023 682024 . 140
chrIV 682085 682086 . 240
chrIV 682088 682089 . 160
chrIV 682591 682592 . 1640
chrIV 682637 682638 . 140
chrIV 682667 682668 . 120
chrIV 682995 682996 . 180
chrIV 683015 683016 . 1020
chrIV 683020 683021 . 340
chrIV 683449 683450 . 1440
chrIV 683628 683629 . 740
chrIV 683636 683637 . 1260
chrIV 683671 683672 . 280
chrIV 683709 683710 . 120
chrIV 683715 683716 . 2880
chrIV 683747 683748 . 220
chrIV 683775 683776 . 140
chrIV 685718 685719 . 1540
chrIV 685761 685762 . 280
chrIV 685784 685785 . 1000
chrIV 685792 685793 . 220
chrIV 687775 687776 . 140
chrIV 687792 687793 . 720
chrIV 687918 687919 . 2420
chrIV 687926 687927 . 740
chrIV 687935 687936 . 360
chrIV 687959 687960 . 120
chrIV 687965 687966 . 2220
chrIV 687976 687977 . 120
chrIV 687987 687988 . 760
chrIV 688057 688058 . 1060
chrIV 688122 688123 . 160
chrIV 688227 688228 . 160
chrIV 688234 688235 . 120
chrIV 688586 688587 . 1440
chrIV 688695 688696 . 800
chrIV 688766 688767 . 260
chrIV 688920 688921 . 380
chrIV 689636 689637 . 1240
chrIV 689790 689791 . 460
chrIV 689845 689846 . 140
chrIV 689980 689981 . 600
chrIV 690017 690018 . 220
chrIV 690034 690035 . 1320
chrIV 690070 690071 . 240
chrIV 690152 690153 . 120
chrIV 690193 690194 . 900
chrIV 690214 690215 . 140
chrIV 690348 690349 . 1040
chrIV 690366 690367 . 640
chrIV 690533 690534 . 240
chrIV 690541 690542 . 140
chrIV 690658 690659 . 260
chrIV 690682 690683 . 340
chrIV 690718 690719 . 120
chrIV 690719 690720 . 140
chrIV 690720 690721 . 360
chrIV 690723 690724 . 320
chrIV 690763 690764 . 240
chrIV 690788 690789 . 480
chrIV 690904 690905 . 860
chrIV 690975 690976 . 1740
chrIV 691053 691054 . 420
chrIV 691214 691215 . 940
chrIV 691420 691421 . 1800
chrIV 691530 691531 . 540
chrIV 691568 691569 . 400
chrIV 691712 691713 . 220
chrIV 692173 692174 . 180
chrIV 692524 692525 . 260
chrIV 692612 692613 . 260
chrIV 692837 692838 . 360
chrIV 693298 693299 . 120
chrIV 693336 693337 . 260
chrIV 693399 693400 . 340
chrIV 693455 693456 . 160
chrIV 693476 693477 . 120
chrIV 693590 693591 . 480
chrIV 693920 693921 . 160
chrIV 694076 694077 . 120
chrIV 694083 694084 . 500
chrIV 694090 694091 . 5060
chrIV 694214 694215 . 360
chrIV 694228 694229 . 120
chrIV 694237 694238 . 120
chrIV 694260 694261 . 200
chrIV 694264 694265 . 220
chrIV 694285 694286 . 240
chrIV 694313 694314 . 180
chrIV 694337 694338 . 120
chrIV 694344 694345 . 660
chrIV 694349 694350 . 340
chrIV 694359 694360 . 860
chrIV 694366 694367 . 120
chrIV 694372 694373 . 280
chrIV 694406 694407 . 300
chrIV 694533 694534 . 400
chrIV 694538 694539 . 2000
chrIV 694808 694809 . 920
chrIV 695280 695281 . 520
chrIV 695385 695386 . 1780
chrIV 695591 695592 . 780
chrIV 695820 695821 . 560
chrIV 696247 696248 . 400
chrIV 696335 696336 . 300
chrIV 696678 696679 . 140
chrIV 697080 697081 . 340
chrIV 697120 697121 . 120
chrIV 697300 697301 . 140
chrIV 697399 697400 . 1460
chrIV 697748 697749 . 120
chrIV 697870 697871 . 420
chrIV 698232 698233 . 120
chrIV 699583 699584 . 180
chrIV 699616 699617 . 220
chrIV 699624 699625 . 360
chrIV 699630 699631 . 960
chrIV 699631 699632 . 160
chrIV 699639 699640 . 280
chrIV 699693 699694 . 120
chrIV 699713 699714 . 740
chrIV 699718 699719 . 200
chrIV 699737 699738 . 120
chrIV 699758 699759 . 200
chrIV 699902 699903 . 140
chrIV 699937 699938 . 400
chrIV 700076 700077 . 1260
chrIV 700079 700080 . 140
chrIV 700121 700122 . 220
chrIV 700321 700322 . 500
chrIV 700652 700653 . 1880
chrIV 700866 700867 . 760
chrIV 701102 701103 . 1640
chrIV 701108 701109 . 160
chrIV 701478 701479 . 160
chrIV 701955 701956 . 260
chrIV 702556 702557 . 140
chrIV 702785 702786 . 200
chrIV 702803 702804 . 120
chrIV 702919 702920 . 120
chrIV 702981 702982 . 520
chrIV 702989 702990 . 120
chrIV 703000 703001 . 180
chrIV 703013 703014 . 2500
chrIV 703040 703041 . 1300
chrIV 703140 703141 . 220
chrIV 703191 703192 . 720
chrIV 703197 703198 . 120
chrIV 703729 703730 . 400
chrIV 703760 703761 . 180
chrIV 703903 703904 . 140
chrIV 703945 703946 . 1520
chrIV 704216 704217 . 180
chrIV 704227 704228 . 940
chrIV 704233 704234 . 2360
chrIV 704254 704255 . 840
chrIV 704272 704273 . 660
chrIV 704276 704277 . 1820
chrIV 704309 704310 . 400
chrIV 704312 704313 . 500
chrIV 704324 704325 . 1320
chrIV 704324 704325 . 400
chrIV 704325 704326 . 120
chrIV 704334 704335 . 120
chrIV 705220 705221 . 120
chrIV 708984 708985 . 120
chrIV 709328 709329 . 280
chrIV 709361 709362 . 140
chrIV 709372 709373 . 520
chrIV 709377 709378 . 1060
chrIV 709416 709417 . 860
chrIV 709426 709427 . 220
chrIV 709431 709432 . 180
chrIV 709435 709436 . 440
chrIV 709441 709442 . 160
chrIV 709446 709447 . 120
chrIV 709657 709658 . 120
chrIV 710075 710076 . 220
chrIV 710104 710105 . 420
chrIV 710226 710227 . 160
chrIV 710975 710976 . 160
chrIV 712104 712105 . 160
chrIV 712481 712482 . 400
chrIV 712874 712875 . 2460
chrIV 712929 712930 . 1940
chrIV 712941 712942 . 1840
chrIV 712944 712945 . 720
chrIV 712958 712959 . 800
chrIV 712964 712965 . 260
chrIV 712970 712971 . 660
chrIV 712975 712976 . 300
chrIV 712984 712985 . 180
chrIV 713000 713001 . 340
chrIV 713084 713085 . 380
chrIV 713170 713171 . 140
chrIV 715498 715499 . 780
chrIV 715502 715503 . 260
chrIV 715503 715504 . 1340
chrIV 715504 715505 . 240
chrIV 715505 715506 . 840
chrIV 715509 715510 . 140
chrIV 715513 715514 . 960
chrIV 715530 715531 . 240
chrIV 715535 715536 . 220
chrIV 715541 715542 . 160
chrIV 715576 715577 . 380
chrIV 715591 715592 . 660
chrIV 715593 715594 . 220
chrIV 715741 715742 . 920
chrIV 715775 715776 . 200
chrIV 716163 716164 . 160
chrIV 716444 716445 . 1140
chrIV 716692 716693 . 600
chrIV 716703 716704 . 120
chrIV 716706 716707 . 260
chrIV 716716 716717 . 120
chrIV 716720 716721 . 160
chrIV 716730 716731 . 200
chrIV 716795 716796 . 120
chrIV 716798 716799 . 440
chrIV 716804 716805 . 560
chrIV 716808 716809 . 880
chrIV 716817 716818 . 1080
chrIV 716987 716988 . 300
chrIV 717331 717332 . 1760
chrIV 718074 718075 . 120
chrIV 718373 718374 . 120
chrIV 718445 718446 . 120
chrIV 718584 718585 . 140
chrIV 718610 718611 . 580
chrIV 718622 718623 . 120
chrIV 718666 718667 . 220
chrIV 718669 718670 . 120
chrIV 718820 718821 . 220
chrIV 718841 718842 . 460
chrIV 718850 718851 . 120
chrIV 718867 718868 . 340
chrIV 719740 719741 . 280
chrIV 720122 720123 . 340
chrIV 720151 720152 . 1420
chrIV 720163 720164 . 220
chrIV 720270 720271 . 140
chrIV 720278 720279 . 120
chrIV 720300 720301 . 480
chrIV 720445 720446 . 600
chrIV 720484 720485 . 420
chrIV 720502 720503 . 180
chrIV 720523 720524 . 380
chrIV 720532 720533 . 6100
chrIV 720541 720542 . 1100
chrIV 720546 720547 . 3460
chrIV 720558 720559 . 940
chrIV 720574 720575 . 560
chrIV 720579 720580 . 440
chrIV 720586 720587 . 820
chrIV 721269 721270 . 220
chrIV 721312 721313 . 440
chrIV 721450 721451 . 140
chrIV 721613 721614 . 120
chrIV 721625 721626 . 120
chrIV 721631 721632 . 580
chrIV 721659 721660 . 120
chrIV 721779 721780 . 420
chrIV 721803 721804 . 540
chrIV 721938 721939 . 120
chrIV 721973 721974 . 200
chrIV 722057 722058 . 120
chrIV 722085 722086 . 860
chrIV 722123 722124 . 560
chrIV 722134 722135 . 320
chrIV 722152 722153 . 160
chrIV 722193 722194 . 160
chrIV 722276 722277 . 140
chrIV 722433 722434 . 120
chrIV 722499 722500 . 1120
chrIV 722604 722605 . 220
chrIV 722717 722718 . 440
chrIV 722752 722753 . 320
chrIV 722760 722761 . 200
chrIV 722765 722766 . 480
chrIV 722779 722780 . 2240
chrIV 723143 723144 . 180
chrIV 723247 723248 . 1060
chrIV 723325 723326 . 260
chrIV 723588 723589 . 1140
chrIV 723637 723638 . 160
chrIV 724170 724171 . 300
chrIV 724607 724608 . 160
chrIV 725357 725358 . 440
chrIV 725434 725435 . 600
chrIV 725919 725920 . 400
chrIV 726264 726265 . 1840
chrIV 727068 727069 . 480
chrIV 727184 727185 . 200
chrIV 727467 727468 . 120
chrIV 727494 727495 . 240
chrIV 727673 727674 . 480
chrIV 727686 727687 . 800
chrIV 727706 727707 . 760
chrIV 727715 727716 . 360
chrIV 727740 727741 . 820
chrIV 727755 727756 . 1640
chrIV 727759 727760 . 160
chrIV 727775 727776 . 140
chrIV 727780 727781 . 1560
chrIV 727782 727783 . 760
chrIV 727803 727804 . 260
chrIV 727812 727813 . 1160
chrIV 727958 727959 . 120
chrIV 728018 728019 . 140
chrIV 728066 728067 . 320
chrIV 728068 728069 . 2600
chrIV 728080 728081 . 480
chrIV 728091 728092 . 140
chrIV 730214 730215 . 120
chrIV 730336 730337 . 120
chrIV 730342 730343 . 640
chrIV 730352 730353 . 180
chrIV 730380 730381 . 440
chrIV 730388 730389 . 1080
chrIV 730400 730401 . 780
chrIV 730407 730408 . 160
chrIV 730409 730410 . 120
chrIV 730417 730418 . 160
chrIV 730424 730425 . 480
chrIV 730467 730468 . 2740
chrIV 730499 730500 . 180
chrIV 730515 730516 . 840
chrIV 731672 731673 . 120
chrIV 731795 731796 . 140
chrIV 732096 732097 . 240
chrIV 732609 732610 . 1680
chrIV 733115 733116 . 360
chrIV 733198 733199 . 120
chrIV 733438 733439 . 3600
chrIV 733476 733477 . 360
chrIV 733513 733514 . 240
chrIV 733667 733668 . 920
chrIV 733681 733682 . 140
chrIV 734000 734001 . 520
chrIV 734076 734077 . 440
chrIV 734828 734829 . 120
chrIV 737729 737730 . 120
chrIV 740120 740121 . 160
chrIV 740132 740133 . 760
chrIV 740181 740182 . 160
chrIV 740190 740191 . 540
chrIV 740193 740194 . 180
chrIV 740582 740583 . 380
chrIV 740849 740850 . 560
chrIV 741099 741100 . 120
chrIV 741176 741177 . 3720
chrIV 741177 741178 . 140
chrIV 741178 741179 . 120
chrIV 741361 741362 . 2140
chrIV 741457 741458 . 1100
chrIV 741502 741503 . 1120
chrIV 741638 741639 . 840
chrIV 741807 741808 . 940
chrIV 741808 741809 . 2060
chrIV 741810 741811 . 560
chrIV 741810 741811 . 120
chrIV 741812 741813 . 540
chrIV 741819 741820 . 320
chrIV 741823 741824 . 920
chrIV 741825 741826 . 160
chrIV 741835 741836 . 360
chrIV 741847 741848 . 1500
chrIV 741856 741857 . 120
chrIV 742214 742215 . 220
chrIV 742282 742283 . 200
chrIV 742291 742292 . 400
chrIV 742453 742454 . 280
chrIV 742916 742917 . 180
chrIV 743242 743243 . 560
chrIV 743246 743247 . 1180
chrIV 743554 743555 . 220
chrIV 744073 744074 . 220
chrIV 745235 745236 . 400
chrIV 745477 745478 . 460
chrIV 746282 746283 . 280
chrIV 746290 746291 . 200
chrIV 746332 746333 . 300
chrIV 746337 746338 . 380
chrIV 746345 746346 . 260
chrIV 746583 746584 . 340
chrIV 746614 746615 . 1640
chrIV 746629 746630 . 1000
chrIV 748205 748206 . 160
chrIV 748812 748813 . 360
chrIV 748925 748926 . 140
chrIV 750655 750656 . 380
chrIV 750682 750683 . 160
chrIV 750888 750889 . 1080
chrIV 751030 751031 . 1680
chrIV 751070 751071 . 140
chrIV 751120 751121 . 160
chrIV 751352 751353 . 520
chrIV 751371 751372 . 1400
chrIV 751387 751388 . 120
chrIV 751442 751443 . 120
chrIV 751475 751476 . 200
chrIV 751481 751482 . 240
chrIV 751485 751486 . 200
chrIV 751503 751504 . 700
chrIV 751507 751508 . 640
chrIV 751708 751709 . 520
chrIV 751872 751873 . 200
chrIV 752774 752775 . 280
chrIV 753247 753248 . 380
chrIV 753557 753558 . 2180
chrIV 753755 753756 . 140
chrIV 753990 753991 . 1380
chrIV 754821 754822 . 220
chrIV 755182 755183 . 580
chrIV 755221 755222 . 180
chrIV 755225 755226 . 140
chrIV 755257 755258 . 180
chrIV 755293 755294 . 120
chrIV 755309 755310 . 260
chrIV 755323 755324 . 120
chrIV 755324 755325 . 1060
chrIV 755376 755377 . 340
chrIV 755411 755412 . 940
chrIV 755486 755487 . 720
chrIV 755493 755494 . 500
chrIV 755498 755499 . 120
chrIV 755504 755505 . 240
chrIV 755525 755526 . 740
chrIV 755529 755530 . 120
chrIV 755533 755534 . 220
chrIV 755831 755832 . 200
chrIV 763728 763729 . 120
chrIV 763786 763787 . 560
chrIV 763790 763791 . 520
chrIV 763797 763798 . 580
chrIV 763808 763809 . 180
chrIV 763820 763821 . 120
chrIV 763823 763824 . 140
chrIV 764161 764162 . 120
chrIV 764205 764206 . 1200
chrIV 764305 764306 . 7620
chrIV 764324 764325 . 120
chrIV 764351 764352 . 240
chrIV 764808 764809 . 580
chrIV 764967 764968 . 120
chrIV 765048 765049 . 500
chrIV 765080 765081 . 180
chrIV 765182 765183 . 600
chrIV 765388 765389 . 980
chrIV 765399 765400 . 160
chrIV 765409 765410 . 120
chrIV 765470 765471 . 1460
chrIV 765483 765484 . 580
chrIV 765489 765490 . 380
chrIV 765592 765593 . 840
chrIV 765596 765597 . 160
chrIV 765616 765617 . 120
chrIV 766118 766119 . 3820
chrIV 766419 766420 . 140
chrIV 766483 766484 . 120
chrIV 766733 766734 . 160
chrIV 766862 766863 . 240
chrIV 766863 766864 . 160
chrIV 766870 766871 . 160
chrIV 767823 767824 . 820
chrIV 767831 767832 . 1280
chrIV 767844 767845 . 140
chrIV 767846 767847 . 120
chrIV 767847 767848 . 500
chrIV 767978 767979 . 760
chrIV 767985 767986 . 240
chrIV 768005 768006 . 320
chrIV 768013 768014 . 200
chrIV 768093 768094 . 220
chrIV 768188 768189 . 580
chrIV 768240 768241 . 120
chrIV 768280 768281 . 240
chrIV 768284 768285 . 120
chrIV 768332 768333 . 220
chrIV 768334 768335 . 180
chrIV 768349 768350 . 680
chrIV 768354 768355 . 1340
chrIV 768380 768381 . 520
chrIV 768511 768512 . 160
chrIV 768764 768765 . 260
chrIV 768776 768777 . 1000
chrIV 768896 768897 . 640
chrIV 768929 768930 . 1820
chrIV 768975 768976 . 120
chrIV 769091 769092 . 980
chrIV 769149 769150 . 340
chrIV 769170 769171 . 260
chrIV 769178 769179 . 200
chrIV 769183 769184 . 200
chrIV 769186 769187 . 120
chrIV 769187 769188 . 180
chrIV 769199 769200 . 120
chrIV 769211 769212 . 500
chrIV 769219 769220 . 180
chrIV 769229 769230 . 120
chrIV 769230 769231 . 380
chrIV 769248 769249 . 740
chrIV 769292 769293 . 120
chrIV 769397 769398 . 1880
chrIV 769411 769412 . 120
chrIV 769430 769431 . 140
chrIV 769475 769476 . 1680
chrIV 769619 769620 . 220
chrIV 769670 769671 . 140
chrIV 769819 769820 . 120
chrIV 769825 769826 . 660
chrIV 769827 769828 . 200
chrIV 769846 769847 . 180
chrIV 769869 769870 . 120
chrIV 769967 769968 . 960
chrIV 770040 770041 . 1300
chrIV 770082 770083 . 140
chrIV 770167 770168 . 300
chrIV 770192 770193 . 700
chrIV 770201 770202 . 2400
chrIV 770315 770316 . 840
chrIV 770323 770324 . 240
chrIV 770350 770351 . 240
chrIV 770365 770366 . 160
chrIV 770383 770384 . 1540
chrIV 770395 770396 . 620
chrIV 770413 770414 . 140
chrIV 770432 770433 . 280
chrIV 770535 770536 . 260
chrIV 770543 770544 . 1760
chrIV 770586 770587 . 1680
chrIV 770648 770649 . 120
chrIV 770944 770945 . 280
chrIV 771003 771004 . 220
chrIV 771286 771287 . 460
chrIV 771652 771653 . 440
chrIV 771658 771659 . 180
chrIV 771681 771682 . 280
chrIV 771685 771686 . 560
chrIV 771701 771702 . 180
chrIV 771734 771735 . 300
chrIV 771738 771739 . 120
chrIV 771904 771905 . 1000
chrIV 771935 771936 . 120
chrIV 771961 771962 . 2020
chrIV 775514 775515 . 360
chrIV 775816 775817 . 300
chrIV 775866 775867 . 180
chrIV 775881 775882 . 1360
chrIV 775884 775885 . 140
chrIV 775896 775897 . 1960
chrIV 776094 776095 . 4140
chrIV 776107 776108 . 120
chrIV 776124 776125 . 1800
chrIV 777180 777181 . 2700
chrIV 778062 778063 . 10980
chrIV 778089 778090 . 2220
chrIV 778141 778142 . 140
chrIV 778628 778629 . 4940
chrIV 778930 778931 . 240
chrIV 778947 778948 . 420
chrIV 781086 781087 . 740
chrIV 781266 781267 . 1720
chrIV 781284 781285 . 260
chrIV 781328 781329 . 600
chrIV 781513 781514 . 300
chrIV 781846 781847 . 140
chrIV 784281 784282 . 120
chrIV 784295 784296 . 180
chrIV 784305 784306 . 200
chrIV 784311 784312 . 120
chrIV 784325 784326 . 880
chrIV 784327 784328 . 120
chrIV 784330 784331 . 1120
chrIV 784356 784357 . 160
chrIV 784360 784361 . 2500
chrIV 784517 784518 . 260
chrIV 784706 784707 . 680
chrIV 784730 784731 . 900
chrIV 784772 784773 . 400
chrIV 785149 785150 . 140
chrIV 785154 785155 . 140
chrIV 785428 785429 . 140
chrIV 786106 786107 . 960
chrIV 786127 786128 . 120
chrIV 786295 786296 . 1220
chrIV 787409 787410 . 140
chrIV 787446 787447 . 120
chrIV 787464 787465 . 200
chrIV 787471 787472 . 480
chrIV 787520 787521 . 1040
chrIV 787537 787538 . 120
chrIV 789312 789313 . 360
chrIV 789344 789345 . 520
chrIV 789349 789350 . 320
chrIV 789394 789395 . 720
chrIV 789528 789529 . 360
chrIV 790151 790152 . 2580
chrIV 790203 790204 . 140
chrIV 790238 790239 . 1300
chrIV 790246 790247 . 1580
chrIV 790249 790250 . 1860
chrIV 790261 790262 . 300
chrIV 792065 792066 . 420
chrIV 792071 792072 . 860
chrIV 792084 792085 . 180
chrIV 792135 792136 . 1280
chrIV 792144 792145 . 180
chrIV 792168 792169 . 140
chrIV 792836 792837 . 160
chrIV 794303 794304 . 440
chrIV 794320 794321 . 320
chrIV 794325 794326 . 500
chrIV 794328 794329 . 520
chrIV 794333 794334 . 140
chrIV 794342 794343 . 3120
chrIV 794346 794347 . 220
chrIV 794357 794358 . 180
chrIV 794400 794401 . 1280
chrIV 794417 794418 . 200
chrIV 794437 794438 . 200
chrIV 794585 794586 . 260
chrIV 794607 794608 . 160
chrIV 795147 795148 . 4400
chrIV 795535 795536 . 1060
chrIV 795545 795546 . 140
chrIV 795564 795565 . 260
chrIV 795651 795652 . 220
chrIV 795691 795692 . 1320
chrIV 795719 795720 . 1820
chrIV 795727 795728 . 180
chrIV 795929 795930 . 900
chrIV 796913 796914 . 120
chrIV 800852 800853 . 180
chrIV 802461 802462 . 180
chrIV 802481 802482 . 320
chrIV 802484 802485 . 280
chrIV 802488 802489 . 320
chrIV 802496 802497 . 140
chrIV 802515 802516 . 1040
chrIV 802538 802539 . 500
chrIV 802543 802544 . 620
chrIV 802550 802551 . 480
chrIV 802574 802575 . 300
chrIV 802881 802882 . 180
chrIV 802908 802909 . 2880
chrIV 803409 803410 . 280
chrIV 803535 803536 . 460
chrIV 803546 803547 . 1180
chrIV 803562 803563 . 120
chrIV 803569 803570 . 820
chrIV 803576 803577 . 1060
chrIV 803819 803820 . 320
chrIV 803822 803823 . 2660
chrIV 803839 803840 . 1460
chrIV 803847 803848 . 3700
chrIV 804034 804035 . 120
chrIV 804037 804038 . 540
chrIV 804419 804420 . 1480
chrIV 804942 804943 . 120
chrIV 805471 805472 . 140
chrIV 805937 805938 . 2260
chrIV 806075 806076 . 340
chrIV 806091 806092 . 740
chrIV 806131 806132 . 360
chrIV 806315 806316 . 200
chrIV 806334 806335 . 540
chrIV 806413 806414 . 1720
chrIV 806445 806446 . 240
chrIV 806451 806452 . 300
chrIV 806453 806454 . 120
chrIV 806471 806472 . 280
chrIV 806471 806472 . 200
chrIV 807884 807885 . 160
chrIV 807893 807894 . 120
chrIV 807962 807963 . 2060
chrIV 807981 807982 . 180
chrIV 808085 808086 . 300
chrIV 808188 808189 . 1000
chrIV 808201 808202 . 660
chrIV 808223 808224 . 420
chrIV 810399 810400 . 140
chrIV 811724 811725 . 520
chrIV 811765 811766 . 180
chrIV 811768 811769 . 440
chrIV 811785 811786 . 840
chrIV 811868 811869 . 660
chrIV 811913 811914 . 2460
chrIV 811959 811960 . 1540
chrIV 812000 812001 . 140
chrIV 812028 812029 . 1780
chrIV 812032 812033 . 240
chrIV 812061 812062 . 140
chrIV 813079 813080 . 120
chrIV 813098 813099 . 240
chrIV 813102 813103 . 640
chrIV 813146 813147 . 740
chrIV 813163 813164 . 140
chrIV 813169 813170 . 120
chrIV 813381 813382 . 460
chrIV 814216 814217 . 940
chrIV 814253 814254 . 1380
chrIV 814269 814270 . 140
chrIV 814316 814317 . 1940
chrIV 814323 814324 . 180
chrIV 814341 814342 . 1660
chrIV 814353 814354 . 320
chrIV 814362 814363 . 140
chrIV 814390 814391 . 700
chrIV 816431 816432 . 280
chrIV 816475 816476 . 1460
chrIV 816625 816626 . 380
chrIV 816680 816681 . 660
chrIV 816685 816686 . 1360
chrIV 816689 816690 . 540
chrIV 817688 817689 . 180
chrIV 817707 817708 . 160
chrIV 817801 817802 . 160
chrIV 818027 818028 . 180
chrIV 818094 818095 . 480
chrIV 818228 818229 . 520
chrIV 818234 818235 . 120
chrIV 818293 818294 . 3940
chrIV 818550 818551 . 140
chrIV 818688 818689 . 780
chrIV 818725 818726 . 1240
chrIV 819190 819191 . 140
chrIV 819292 819293 . 120
chrIV 819787 819788 . 1000
chrIV 820359 820360 . 380
chrIV 820834 820835 . 300
chrIV 821004 821005 . 1160
chrIV 821047 821048 . 160
chrIV 821122 821123 . 120
chrIV 825791 825792 . 800
chrIV 825952 825953 . 2380
chrIV 827053 827054 . 140
chrIV 827433 827434 . 360
chrIV 827436 827437 . 160
chrIV 827444 827445 . 140
chrIV 827455 827456 . 1280
chrIV 827501 827502 . 1600
chrIV 827505 827506 . 420
chrIV 829060 829061 . 240
chrIV 829107 829108 . 180
chrIV 829285 829286 . 460
chrIV 829425 829426 . 2080
chrIV 829474 829475 . 120
chrIV 829507 829508 . 180
chrIV 829518 829519 . 180
chrIV 829854 829855 . 600
chrIV 829867 829868 . 340
chrIV 830327 830328 . 820
chrIV 830387 830388 . 1780
chrIV 830605 830606 . 140
chrIV 830613 830614 . 160
chrIV 831446 831447 . 320
chrIV 831607 831608 . 1820
chrIV 831644 831645 . 780
chrIV 831675 831676 . 140
chrIV 831680 831681 . 380
chrIV 831685 831686 . 3320
chrIV 832071 832072 . 2280
chrIV 832233 832234 . 300
chrIV 832268 832269 . 160
chrIV 832409 832410 . 920
chrIV 832654 832655 . 140
chrIV 832703 832704 . 240
chrIV 832745 832746 . 160
chrIV 833631 833632 . 680
chrIV 835121 835122 . 120
chrIV 835578 835579 . 180
chrIV 835584 835585 . 960
chrIV 835660 835661 . 120
chrIV 835696 835697 . 1020
chrIV 835730 835731 . 1060
chrIV 835756 835757 . 340
chrIV 835793 835794 . 640
chrIV 835807 835808 . 440
chrIV 835823 835824 . 1820
chrIV 835879 835880 . 480
chrIV 835897 835898 . 180
chrIV 835909 835910 . 1540
chrIV 835911 835912 . 320
chrIV 836012 836013 . 580
chrIV 836013 836014 . 2660
chrIV 836055 836056 . 2340
chrIV 836060 836061 . 200
chrIV 836069 836070 . 140
chrIV 836076 836077 . 300
chrIV 836079 836080 . 1580
chrIV 836093 836094 . 640
chrIV 836120 836121 . 160
chrIV 836123 836124 . 1120
chrIV 836130 836131 . 140
chrIV 836138 836139 . 280
chrIV 836200 836201 . 140
chrIV 836270 836271 . 120
chrIV 836294 836295 . 120
chrIV 836323 836324 . 120
chrIV 836327 836328 . 380
chrIV 838232 838233 . 120
chrIV 838243 838244 . 120
chrIV 838253 838254 . 160
chrIV 838303 838304 . 520
chrIV 838331 838332 . 120
chrIV 842066 842067 . 620
chrIV 842094 842095 . 140
chrIV 842098 842099 . 140
chrIV 842102 842103 . 140
chrIV 842111 842112 . 320
chrIV 842117 842118 . 2780
chrIV 842224 842225 . 120
chrIV 842232 842233 . 120
chrIV 842262 842263 . 580
chrIV 843083 843084 . 180
chrIV 843113 843114 . 180
chrIV 843389 843390 . 120
chrIV 843751 843752 . 420
chrIV 843962 843963 . 140
chrIV 844106 844107 . 520
chrIV 844280 844281 . 200
chrIV 844475 844476 . 1420
chrIV 844604 844605 . 640
chrIV 844643 844644 . 260
chrIV 844654 844655 . 1040
chrIV 844963 844964 . 120
chrIV 844978 844979 . 160
chrIV 844990 844991 . 1800
chrIV 845009 845010 . 580
chrIV 845011 845012 . 1420
chrIV 845021 845022 . 1240
chrIV 845023 845024 . 900
chrIV 845029 845030 . 260
chrIV 845029 845030 . 280
chrIV 845049 845050 . 220
chrIV 845055 845056 . 200
chrIV 845101 845102 . 120
chrIV 845251 845252 . 120
chrIV 845263 845264 . 2320
chrIV 845277 845278 . 580
chrIV 845729 845730 . 300
chrIV 845788 845789 . 160
chrIV 845966 845967 . 300
chrIV 845970 845971 . 140
chrIV 847045 847046 . 240
chrIV 848014 848015 . 180
chrIV 848093 848094 . 120
chrIV 848205 848206 . 120
chrIV 850077 850078 . 240
chrIV 850181 850182 . 320
chrIV 850373 850374 . 140
chrIV 851094 851095 . 2060
chrIV 851097 851098 . 960
chrIV 851106 851107 . 880
chrIV 851143 851144 . 720
chrIV 851159 851160 . 120
chrIV 851327 851328 . 180
chrIV 851459 851460 . 120
chrIV 851464 851465 . 960
chrIV 851536 851537 . 360
chrIV 852482 852483 . 360
chrIV 852540 852541 . 1200
chrIV 853068 853069 . 500
chrIV 853385 853386 . 380
chrIV 853513 853514 . 140
chrIV 853895 853896 . 280
chrIV 854045 854046 . 120
chrIV 854059 854060 . 1000
chrIV 854065 854066 . 2460
chrIV 854071 854072 . 240
chrIV 854073 854074 . 600
chrIV 854097 854098 . 400
chrIV 854112 854113 . 120
chrIV 856168 856169 . 2040
chrIV 856188 856189 . 3100
chrIV 856231 856232 . 120
chrIV 856249 856250 . 120
chrIV 856259 856260 . 120
chrIV 857364 857365 . 420
chrIV 858029 858030 . 820
chrIV 858039 858040 . 180
chrIV 858045 858046 . 260
chrIV 858053 858054 . 340
chrIV 858096 858097 . 2440
chrIV 858497 858498 . 120
chrIV 858502 858503 . 680
chrIV 859055 859056 . 940
chrIV 859258 859259 . 840
chrIV 859266 859267 . 180
chrIV 859269 859270 . 400
chrIV 859276 859277 . 1140
chrIV 859281 859282 . 180
chrIV 859284 859285 . 140
chrIV 860267 860268 . 120
chrIV 861057 861058 . 280
chrIV 861532 861533 . 120
chrIV 861538 861539 . 580
chrIV 861584 861585 . 280
chrIV 861586 861587 . 1100
chrIV 861668 861669 . 320
chrIV 861672 861673 . 240
chrIV 861691 861692 . 120
chrIV 861695 861696 . 420
chrIV 863206 863207 . 160
chrIV 863452 863453 . 120
chrIV 863654 863655 . 1580
chrIV 864438 864439 . 140
chrIV 864465 864466 . 260
chrIV 864699 864700 . 3320
chrIV 864969 864970 . 280
chrIV 865028 865029 . 640
chrIV 865947 865948 . 260
chrIV 866742 866743 . 400
chrIV 866797 866798 . 620
chrIV 867409 867410 . 620
chrIV 867606 867607 . 280
chrIV 867628 867629 . 120
chrIV 867672 867673 . 240
chrIV 867677 867678 . 460
chrIV 867683 867684 . 120
chrIV 867689 867690 . 120
chrIV 867739 867740 . 1040
chrIV 867757 867758 . 240
chrIV 867783 867784 . 1400
chrIV 867852 867853 . 440
chrIV 867856 867857 . 680
chrIV 867887 867888 . 120
chrIV 867930 867931 . 120
chrIV 867944 867945 . 180
chrIV 867954 867955 . 800
chrIV 867967 867968 . 240
chrIV 868000 868001 . 1200
chrIV 868010 868011 . 940
chrIV 868016 868017 . 200
chrIV 868022 868023 . 640
chrIV 868024 868025 . 120
chrIV 868033 868034 . 200
chrIV 868041 868042 . 120
chrIV 868670 868671 . 140
chrIV 870733 870734 . 2620
chrIV 870743 870744 . 120
chrIV 870751 870752 . 120
chrIV 870826 870827 . 140
chrIV 870975 870976 . 160
chrIV 870981 870982 . 440
chrIV 871004 871005 . 700
chrIV 871177 871178 . 200
chrIV 871267 871268 . 1180
chrIV 871667 871668 . 140
chrIV 873326 873327 . 120
chrIV 873334 873335 . 120
chrIV 878172 878173 . 160
chrIV 878182 878183 . 340
chrIV 880737 880738 . 120
chrIV 882777 882778 . 120
chrIV 884372 884373 . 400
chrIV 884412 884413 . 320
chrIV 884435 884436 . 120
chrIV 884566 884567 . 360
chrIV 884570 884571 . 280
chrIV 884614 884615 . 1880
chrIV 884651 884652 . 520
chrIV 887070 887071 . 120
chrIV 887073 887074 . 120
chrIV 887076 887077 . 140
chrIV 887080 887081 . 400
chrIV 887083 887084 . 380
chrIV 887094 887095 . 160
chrIV 888946 888947 . 160
chrIV 889132 889133 . 900
chrIV 889154 889155 . 320
chrIV 889367 889368 . 140
chrIV 889437 889438 . 540
chrIV 889449 889450 . 500
chrIV 889470 889471 . 260
chrIV 889503 889504 . 220
chrIV 891011 891012 . 380
chrIV 891176 891177 . 820
chrIV 891347 891348 . 940
chrIV 891446 891447 . 200
chrIV 891734 891735 . 1480
chrIV 892161 892162 . 600
chrIV 892341 892342 . 740
chrIV 892573 892574 . 120
chrIV 892584 892585 . 400
chrIV 892611 892612 . 180
chrIV 892634 892635 . 200
chrIV 892659 892660 . 640
chrIV 892914 892915 . 160
chrIV 892963 892964 . 260
chrIV 893189 893190 . 240
chrIV 893553 893554 . 560
chrIV 893600 893601 . 1180
chrIV 893625 893626 . 660
chrIV 893665 893666 . 140
chrIV 893824 893825 . 120
chrIV 893884 893885 . 1160
chrIV 893886 893887 . 580
chrIV 893957 893958 . 120
chrIV 893978 893979 . 4560
chrIV 893985 893986 . 3880
chrIV 893993 893994 . 840
chrIV 893993 893994 . 760
chrIV 894178 894179 . 120
chrIV 894205 894206 . 380
chrIV 894302 894303 . 120
chrIV 894310 894311 . 240
chrIV 894339 894340 . 300
chrIV 894395 894396 . 3400
chrIV 894406 894407 . 120
chrIV 894414 894415 . 1500
chrIV 894420 894421 . 280
chrIV 894458 894459 . 620
chrIV 894482 894483 . 1400
chrIV 894490 894491 . 4780
chrIV 894550 894551 . 280
chrIV 894579 894580 . 880
chrIV 895071 895072 . 120
chrIV 895158 895159 . 900
chrIV 895539 895540 . 180
chrIV 896322 896323 . 240
chrIV 896685 896686 . 140
chrIV 897023 897024 . 120
chrIV 898987 898988 . 820
chrIV 899029 899030 . 160
chrIV 899080 899081 . 2200
chrIV 899186 899187 . 3060
chrIV 899292 899293 . 120
chrIV 899340 899341 . 5020
chrIV 899467 899468 . 220
chrIV 899840 899841 . 2720
chrIV 900256 900257 . 2980
chrIV 900738 900739 . 1080
chrIV 900973 900974 . 580
chrIV 901042 901043 . 120
chrIV 901105 901106 . 440
chrIV 901116 901117 . 680
chrIV 901151 901152 . 640
chrIV 902895 902896 . 120
chrIV 903632 903633 . 1480
chrIV 903637 903638 . 160
chrIV 903666 903667 . 340
chrIV 903813 903814 . 720
chrIV 904320 904321 . 300
chrIV 904732 904733 . 760
chrIV 905143 905144 . 120
chrIV 905180 905181 . 180
chrIV 905375 905376 . 160
chrIV 905623 905624 . 960
chrIV 906794 906795 . 840
chrIV 907251 907252 . 1360
chrIV 907281 907282 . 120
chrIV 907388 907389 . 120
chrIV 907602 907603 . 120
chrIV 907736 907737 . 180
chrIV 907879 907880 . 860
chrIV 909264 909265 . 120
chrIV 909309 909310 . 140
chrIV 909313 909314 . 560
chrIV 909477 909478 . 120
chrIV 909487 909488 . 120
chrIV 909499 909500 . 140
chrIV 909517 909518 . 300
chrIV 909528 909529 . 140
chrIV 909775 909776 . 120
chrIV 909781 909782 . 220
chrIV 909972 909973 . 120
chrIV 909979 909980 . 380
chrIV 910324 910325 . 220
chrIV 910336 910337 . 660
chrIV 910792 910793 . 140
chrIV 911023 911024 . 160
chrIV 911145 911146 . 4200
chrIV 911263 911264 . 400
chrIV 911293 911294 . 1300
chrIV 911450 911451 . 140
chrIV 911628 911629 . 500
chrIV 911692 911693 . 120
chrIV 911820 911821 . 200
chrIV 912123 912124 . 120
chrIV 912832 912833 . 140
chrIV 913254 913255 . 520
chrIV 913285 913286 . 1380
chrIV 913306 913307 . 260
chrIV 913456 913457 . 860
chrIV 913584 913585 . 360
chrIV 913650 913651 . 880
chrIV 913828 913829 . 240
chrIV 913836 913837 . 660
chrIV 913933 913934 . 160
chrIV 914106 914107 . 140
chrIV 914144 914145 . 120
chrIV 914161 914162 . 120
chrIV 914163 914164 . 320
chrIV 914882 914883 . 160
chrIV 915036 915037 . 260
chrIV 915044 915045 . 220
chrIV 916155 916156 . 820
chrIV 916262 916263 . 140
chrIV 916278 916279 . 720
chrIV 916292 916293 . 340
chrIV 916335 916336 . 200
chrIV 916366 916367 . 1120
chrIV 916378 916379 . 880
chrIV 917261 917262 . 280
chrIV 917330 917331 . 220
chrIV 917385 917386 . 580
chrIV 917395 917396 . 1120
chrIV 917423 917424 . 140
chrIV 917572 917573 . 240
chrIV 917705 917706 . 1280
chrIV 917920 917921 . 120
chrIV 918036 918037 . 2620
chrIV 919554 919555 . 680
chrIV 920142 920143 . 120
chrIV 920621 920622 . 180
chrIV 920836 920837 . 500
chrIV 921401 921402 . 3940
chrIV 921546 921547 . 180
chrIV 923919 923920 . 180
chrIV 923931 923932 . 980
chrIV 923942 923943 . 120
chrIV 923953 923954 . 2120
chrIV 924002 924003 . 1100
chrIV 924007 924008 . 1220
chrIV 924011 924012 . 1100
chrIV 924015 924016 . 500
chrIV 924022 924023 . 3680
chrIV 924072 924073 . 640
chrIV 924525 924526 . 180
chrIV 924560 924561 . 460
chrIV 924602 924603 . 180
chrIV 924621 924622 . 320
chrIV 924627 924628 . 660
chrIV 924628 924629 . 260
chrIV 924628 924629 . 160
chrIV 924832 924833 . 880
chrIV 924852 924853 . 240
chrIV 925115 925116 . 3720
chrIV 925192 925193 . 15080
chrIV 925798 925799 . 760
chrIV 925806 925807 . 120
chrIV 925821 925822 . 760
chrIV 926027 926028 . 220
chrIV 926121 926122 . 120
chrIV 926344 926345 . 920
chrIV 926952 926953 . 400
chrIV 927003 927004 . 140
chrIV 927011 927012 . 640
chrIV 927068 927069 . 380
chrIV 927087 927088 . 120
chrIV 927114 927115 . 120
chrIV 927120 927121 . 260
chrIV 927121 927122 . 240
chrIV 927161 927162 . 180
chrIV 927169 927170 . 120
chrIV 927194 927195 . 260
chrIV 927338 927339 . 820
chrIV 929149 929150 . 160
chrIV 929312 929313 . 140
chrIV 929379 929380 . 300
chrIV 929384 929385 . 180
chrIV 929390 929391 . 120
chrIV 930428 930429 . 180
chrIV 930493 930494 . 120
chrIV 930501 930502 . 1460
chrIV 930503 930504 . 120
chrIV 930507 930508 . 140
chrIV 930512 930513 . 280
chrIV 930533 930534 . 200
chrIV 930572 930573 . 360
chrIV 930585 930586 . 880
chrIV 930589 930590 . 120
chrIV 930592 930593 . 140
chrIV 930592 930593 . 700
chrIV 930605 930606 . 520
chrIV 930610 930611 . 260
chrIV 930617 930618 . 180
chrIV 930626 930627 . 120
chrIV 930648 930649 . 860
chrIV 930651 930652 . 120
chrIV 930673 930674 . 120
chrIV 930683 930684 . 320
chrIV 930691 930692 . 240
chrIV 930832 930833 . 440
chrIV 930890 930891 . 140
chrIV 930897 930898 . 120
chrIV 930908 930909 . 260
chrIV 930915 930916 . 160
chrIV 930918 930919 . 180
chrIV 930958 930959 . 140
chrIV 930982 930983 . 340
chrIV 931059 931060 . 1960
chrIV 931065 931066 . 1560
chrIV 931297 931298 . 220
chrIV 931393 931394 . 120
chrIV 932093 932094 . 120
chrIV 932099 932100 . 3820
chrIV 932171 932172 . 160
chrIV 932821 932822 . 180
chrIV 933308 933309 . 220
chrIV 933359 933360 . 120
chrIV 933419 933420 . 400
chrIV 933484 933485 . 180
chrIV 935150 935151 . 1720
chrIV 935994 935995 . 540
chrIV 936000 936001 . 120
chrIV 936049 936050 . 640
chrIV 936054 936055 . 320
chrIV 936080 936081 . 200
chrIV 936083 936084 . 480
chrIV 936374 936375 . 260
chrIV 936417 936418 . 320
chrIV 936427 936428 . 1140
chrIV 936442 936443 . 640
chrIV 937901 937902 . 120
chrIV 937947 937948 . 240
chrIV 940914 940915 . 920
chrIV 940916 940917 . 140
chrIV 940928 940929 . 740
chrIV 940939 940940 . 520
chrIV 940950 940951 . 380
chrIV 941016 941017 . 640
chrIV 941024 941025 . 120
chrIV 941027 941028 . 120
chrIV 941055 941056 . 1020
chrIV 941358 941359 . 1680
chrIV 941372 941373 . 120
chrIV 941503 941504 . 120
chrIV 941846 941847 . 1000
chrIV 942957 942958 . 340
chrIV 943399 943400 . 180
chrIV 943520 943521 . 320
chrIV 943536 943537 . 140
chrIV 943545 943546 . 160
chrIV 943555 943556 . 1220
chrIV 943578 943579 . 2100
chrIV 943590 943591 . 520
chrIV 943592 943593 . 1680
chrIV 943606 943607 . 460
chrIV 943648 943649 . 260
chrIV 944066 944067 . 460
chrIV 944511 944512 . 120
chrIV 945250 945251 . 400
chrIV 945264 945265 . 4640
chrIV 945946 945947 . 120
chrIV 945950 945951 . 160
chrIV 946244 946245 . 340
chrIV 946320 946321 . 1300
chrIV 946346 946347 . 280
chrIV 946361 946362 . 2140
chrIV 946434 946435 . 140
chrIV 946525 946526 . 140
chrIV 946565 946566 . 120
chrIV 946568 946569 . 1400
chrIV 946570 946571 . 860
chrIV 946576 946577 . 400
chrIV 946586 946587 . 180
chrIV 946653 946654 . 360
chrIV 946657 946658 . 140
chrIV 946669 946670 . 120
chrIV 946817 946818 . 140
chrIV 947010 947011 . 260
chrIV 947263 947264 . 400
chrIV 947514 947515 . 260
chrIV 947689 947690 . 1160
chrIV 947845 947846 . 440
chrIV 947938 947939 . 180
chrIV 948235 948236 . 380
chrIV 950354 950355 . 220
chrIV 950358 950359 . 500
chrIV 950362 950363 . 1400
chrIV 950371 950372 . 200
chrIV 950390 950391 . 360
chrIV 950435 950436 . 140
chrIV 950456 950457 . 360
chrIV 950467 950468 . 120
chrIV 950489 950490 . 260
chrIV 950665 950666 . 220
chrIV 950991 950992 . 560
chrIV 952231 952232 . 120
chrIV 952539 952540 . 180
chrIV 952619 952620 . 140
chrIV 952623 952624 . 320
chrIV 952625 952626 . 340
chrIV 952649 952650 . 120
chrIV 952668 952669 . 140
chrIV 953532 953533 . 280
chrIV 953915 953916 . 1980
chrIV 954132 954133 . 180
chrIV 954146 954147 . 360
chrIV 954147 954148 . 200
chrIV 954147 954148 . 120
chrIV 954150 954151 . 120
chrIV 954155 954156 . 840
chrIV 954160 954161 . 1080
chrIV 954170 954171 . 620
chrIV 954172 954173 . 240
chrIV 954178 954179 . 260
chrIV 954183 954184 . 120
chrIV 954186 954187 . 140
chrIV 954229 954230 . 160
chrIV 954938 954939 . 140
chrIV 954957 954958 . 520
chrIV 954959 954960 . 340
chrIV 955031 955032 . 700
chrIV 955037 955038 . 440
chrIV 955044 955045 . 1020
chrIV 955061 955062 . 540
chrIV 955063 955064 . 140
chrIV 955076 955077 . 660
chrIV 955139 955140 . 520
chrIV 955152 955153 . 160
chrIV 955169 955170 . 140
chrIV 955176 955177 . 840
chrIV 955180 955181 . 1360
chrIV 955217 955218 . 660
chrIV 955217 955218 . 120
chrIV 955236 955237 . 480
chrIV 955254 955255 . 120
chrIV 955281 955282 . 2920
chrIV 955319 955320 . 380
chrIV 955338 955339 . 140
chrIV 955340 955341 . 180
chrIV 955372 955373 . 1100
chrIV 955413 955414 . 400
chrIV 955428 955429 . 200
chrIV 955444 955445 . 260
chrIV 955462 955463 . 120
chrIV 955474 955475 . 320
chrIV 955490 955491 . 960
chrIV 955557 955558 . 840
chrIV 955678 955679 . 1420
chrIV 956336 956337 . 1900
chrIV 956490 956491 . 140
chrIV 956524 956525 . 120
chrIV 957748 957749 . 240
chrIV 957803 957804 . 540
chrIV 957934 957935 . 120
chrIV 958132 958133 . 280
chrIV 958248 958249 . 220
chrIV 958281 958282 . 160
chrIV 958461 958462 . 220
chrIV 958480 958481 . 680
chrIV 958510 958511 . 360
chrIV 958540 958541 . 320
chrIV 959534 959535 . 860
chrIV 959534 959535 . 400
chrIV 959904 959905 . 1820
chrIV 959925 959926 . 2120
chrIV 959973 959974 . 280
chrIV 959991 959992 . 300
chrIV 960128 960129 . 900
chrIV 960134 960135 . 660
chrIV 960145 960146 . 260
chrIV 960153 960154 . 140
chrIV 960162 960163 . 120
chrIV 960189 960190 . 2000
chrIV 960211 960212 . 120
chrIV 960212 960213 . 380
chrIV 960214 960215 . 520
chrIV 960222 960223 . 220
chrIV 960241 960242 . 180
chrIV 960291 960292 . 360
chrIV 960407 960408 . 1360
chrIV 961038 961039 . 200
chrIV 961826 961827 . 220
chrIV 961837 961838 . 120
chrIV 962780 962781 . 140
chrIV 963036 963037 . 480
chrIV 963321 963322 . 2440
chrIV 963332 963333 . 700
chrIV 963356 963357 . 900
chrIV 963371 963372 . 2000
chrIV 963384 963385 . 320
chrIV 963537 963538 . 660
chrIV 963566 963567 . 900
chrIV 964334 964335 . 420
chrIV 964864 964865 . 1060
chrIV 964907 964908 . 140
chrIV 964910 964911 . 120
chrIV 964917 964918 . 540
chrIV 964917 964918 . 140
chrIV 964937 964938 . 120
chrIV 964967 964968 . 2080
chrIV 964971 964972 . 160
chrIV 964979 964980 . 1800
chrIV 965003 965004 . 300
chrIV 965009 965010 . 220
chrIV 965031 965032 . 1300
chrIV 966611 966612 . 160
chrIV 967374 967375 . 140
chrIV 967567 967568 . 200
chrIV 967905 967906 . 140
chrIV 967909 967910 . 1320
chrIV 967918 967919 . 500
chrIV 967921 967922 . 240
chrIV 967930 967931 . 200
chrIV 967930 967931 . 980
chrIV 967961 967962 . 2440
chrIV 967994 967995 . 240
chrIV 968306 968307 . 1160
chrIV 969124 969125 . 340
chrIV 969176 969177 . 140
chrIV 969534 969535 . 140
chrIV 969782 969783 . 120
chrIV 969797 969798 . 380
chrIV 969954 969955 . 120
chrIV 970163 970164 . 1660
chrIV 970464 970465 . 280
chrIV 971350 971351 . 1320
chrIV 971508 971509 . 120
chrIV 971526 971527 . 140
chrIV 971537 971538 . 420
chrIV 971632 971633 . 1960
chrIV 971633 971634 . 120
chrIV 971643 971644 . 1720
chrIV 971662 971663 . 120
chrIV 971664 971665 . 640
chrIV 971670 971671 . 120
chrIV 971824 971825 . 220
chrIV 971832 971833 . 440
chrIV 971849 971850 . 300
chrIV 972464 972465 . 300
chrIV 972790 972791 . 160
chrIV 974348 974349 . 340
chrIV 974350 974351 . 160
chrIV 974362 974363 . 140
chrIV 974366 974367 . 140
chrIV 974390 974391 . 220
chrIV 974392 974393 . 220
chrIV 974403 974404 . 120
chrIV 974406 974407 . 300
chrIV 974434 974435 . 180
chrIV 974542 974543 . 120
chrIV 975315 975316 . 1900
chrIV 975860 975861 . 220
chrIV 976095 976096 . 120
chrIV 976140 976141 . 540
chrIV 976224 976225 . 720
chrIV 976447 976448 . 120
chrIV 976459 976460 . 1120
chrIV 976466 976467 . 140
chrIV 976490 976491 . 120
chrIV 976509 976510 . 140
chrIV 976550 976551 . 360
chrIV 976582 976583 . 500
chrIV 976608 976609 . 140
chrIV 976640 976641 . 200
chrIV 976742 976743 . 300
chrIV 976800 976801 . 780
chrIV 976878 976879 . 780
chrIV 976918 976919 . 840
chrIV 977004 977005 . 180
chrIV 977054 977055 . 700
chrIV 977074 977075 . 120
chrIV 977180 977181 . 220
chrIV 977264 977265 . 1280
chrIV 977298 977299 . 420
chrIV 977302 977303 . 320
chrIV 977308 977309 . 1600
chrIV 977389 977390 . 120
chrIV 977404 977405 . 520
chrIV 977455 977456 . 140
chrIV 977546 977547 . 800
chrIV 977570 977571 . 260
chrIV 977582 977583 . 380
chrIV 977780 977781 . 140
chrIV 977781 977782 . 520
chrIV 977810 977811 . 1520
chrIV 977850 977851 . 940
chrIV 977900 977901 . 1480
chrIV 978136 978137 . 600
chrIV 978472 978473 . 920
chrIV 979139 979140 . 220
chrIV 979141 979142 . 560
chrIV 979305 979306 . 280
chrIV 979308 979309 . 500
chrIV 979331 979332 . 300
chrIV 979373 979374 . 220
chrIV 979381 979382 . 180
chrIV 979721 979722 . 820
chrIV 979985 979986 . 3020
chrIV 980076 980077 . 640
chrIV 980277 980278 . 140
chrIV 980346 980347 . 240
chrIV 980409 980410 . 140
chrIV 980498 980499 . 1080
chrIV 980601 980602 . 600
chrIV 980692 980693 . 400
chrIV 980708 980709 . 160
chrIV 980713 980714 . 1260
chrIV 980721 980722 . 440
chrIV 980785 980786 . 760
chrIV 980926 980927 . 1240
chrIV 980938 980939 . 680
chrIV 980949 980950 . 260
chrIV 982002 982003 . 120
chrIV 982088 982089 . 1760
chrIV 983584 983585 . 140
chrIV 987224 987225 . 120
chrIV 992613 992614 . 120
chrIV 992634 992635 . 580
chrIV 992759 992760 . 120
chrIV 992870 992871 . 480
chrIV 992913 992914 . 800
chrIV 992925 992926 . 320
chrIV 992948 992949 . 620
chrIV 992953 992954 . 140
chrIV 992954 992955 . 580
chrIV 992956 992957 . 140
chrIV 992963 992964 . 1600
chrIV 992969 992970 . 260
chrIV 992974 992975 . 140
chrIV 992976 992977 . 520
chrIV 993050 993051 . 120
chrIV 993060 993061 . 560
chrIV 993061 993062 . 140
chrIV 993071 993072 . 280
chrIV 993076 993077 . 700
chrIV 993081 993082 . 1400
chrIV 993113 993114 . 240
chrIV 993254 993255 . 160
chrIV 993946 993947 . 2720
chrIV 994048 994049 . 540
chrIV 994182 994183 . 240
chrIV 994542 994543 . 1100
chrIV 994580 994581 . 520
chrIV 994723 994724 . 260
chrIV 995302 995303 . 580
chrIV 995388 995389 . 1660
chrIV 995526 995527 . 1120
chrIV 995535 995536 . 3420
chrIV 995715 995716 . 1440
chrIV 995773 995774 . 160
chrIV 995777 995778 . 140
chrIV 995811 995812 . 1260
chrIV 995975 995976 . 860
chrIV 996471 996472 . 480
chrIV 996596 996597 . 160
chrIV 997638 997639 . 180
chrIV 998295 998296 . 160
chrIV 998448 998449 . 180
chrIV 998491 998492 . 200
chrIV 998500 998501 . 220
chrIV 998567 998568 . 960
chrIV 998577 998578 . 440
chrIV 998584 998585 . 580
chrIV 998585 998586 . 120
chrIV 998736 998737 . 120
chrIV 998737 998738 . 120
chrIV 998744 998745 . 120
chrIV 999601 999602 . 180
chrIV 999666 999667 . 320
chrIV 1000459 1000460 . 240
chrIV 1001610 1001611 . 1680
chrIV 1001669 1001670 . 1020
chrIV 1002257 1002258 . 1080
chrIV 1002273 1002274 . 580
chrIV 1002322 1002323 . 580
chrIV 1002375 1002376 . 460
chrIV 1002379 1002380 . 320
chrIV 1002408 1002409 . 260
chrIV 1003627 1003628 . 720
chrIV 1003646 1003647 . 460
chrIV 1003673 1003674 . 160
chrIV 1003677 1003678 . 740
chrIV 1003851 1003852 . 300
chrIV 1003893 1003894 . 280
chrIV 1003898 1003899 . 140
chrIV 1003898 1003899 . 820
chrIV 1003899 1003900 . 280
chrIV 1003900 1003901 . 160
chrIV 1003931 1003932 . 600
chrIV 1004409 1004410 . 140
chrIV 1004676 1004677 . 160
chrIV 1005074 1005075 . 300
chrIV 1005140 1005141 . 1060
chrIV 1005238 1005239 . 120
chrIV 1005333 1005334 . 140
chrIV 1005352 1005353 . 180
chrIV 1005382 1005383 . 300
chrIV 1005386 1005387 . 140
chrIV 1005392 1005393 . 220
chrIV 1005404 1005405 . 960
chrIV 1005429 1005430 . 120
chrIV 1005447 1005448 . 1040
chrIV 1005472 1005473 . 520
chrIV 1005484 1005485 . 120
chrIV 1005501 1005502 . 180
chrIV 1005519 1005520 . 160
chrIV 1005521 1005522 . 200
chrIV 1005521 1005522 . 120
chrIV 1005526 1005527 . 420
chrIV 1006181 1006182 . 3300
chrIV 1006461 1006462 . 3160
chrIV 1006646 1006647 . 120
chrIV 1007399 1007400 . 460
chrIV 1007471 1007472 . 11000
chrIV 1007924 1007925 . 180
chrIV 1007964 1007965 . 200
chrIV 1008078 1008079 . 4220
chrIV 1008229 1008230 . 780
chrIV 1008257 1008258 . 420
chrIV 1008405 1008406 . 220
chrIV 1008408 1008409 . 120
chrIV 1008492 1008493 . 18640
chrIV 1008642 1008643 . 220
chrIV 1008653 1008654 . 580
chrIV 1008675 1008676 . 560
chrIV 1008862 1008863 . 200
chrIV 1008906 1008907 . 140
chrIV 1009060 1009061 . 520
chrIV 1009382 1009383 . 160
chrIV 1009385 1009386 . 240
chrIV 1009532 1009533 . 660
chrIV 1009567 1009568 . 880
chrIV 1009594 1009595 . 360
chrIV 1009938 1009939 . 240
chrIV 1009950 1009951 . 1020
chrIV 1009959 1009960 . 320
chrIV 1009959 1009960 . 260
chrIV 1009965 1009966 . 360
chrIV 1009976 1009977 . 440
chrIV 1010001 1010002 . 140
chrIV 1010006 1010007 . 420
chrIV 1010015 1010016 . 560
chrIV 1010019 1010020 . 120
chrIV 1010021 1010022 . 480
chrIV 1010027 1010028 . 240
chrIV 1010033 1010034 . 460
chrIV 1010242 1010243 . 800
chrIV 1010758 1010759 . 1080
chrIV 1010811 1010812 . 3000
chrIV 1011137 1011138 . 140
chrIV 1011375 1011376 . 1100
chrIV 1011375 1011376 . 120
chrIV 1011464 1011465 . 640
chrIV 1011476 1011477 . 140
chrIV 1011487 1011488 . 740
chrIV 1011492 1011493 . 160
chrIV 1011506 1011507 . 120
chrIV 1011606 1011607 . 200
chrIV 1011618 1011619 . 480
chrIV 1011628 1011629 . 440
chrIV 1011633 1011634 . 180
chrIV 1011699 1011700 . 400
chrIV 1011785 1011786 . 220
chrIV 1011792 1011793 . 320
chrIV 1011801 1011802 . 120
chrIV 1011808 1011809 . 220
chrIV 1011816 1011817 . 140
chrIV 1011833 1011834 . 140
chrIV 1011854 1011855 . 340
chrIV 1011861 1011862 . 2360
chrIV 1011872 1011873 . 1440
chrIV 1011886 1011887 . 440
chrIV 1011888 1011889 . 140
chrIV 1011891 1011892 . 240
chrIV 1011930 1011931 . 120
chrIV 1012015 1012016 . 1340
chrIV 1012047 1012048 . 140
chrIV 1012063 1012064 . 240
chrIV 1012131 1012132 . 920
chrIV 1012145 1012146 . 180
chrIV 1012161 1012162 . 3200
chrIV 1012174 1012175 . 260
chrIV 1012234 1012235 . 1440
chrIV 1012369 1012370 . 220
chrIV 1012481 1012482 . 3200
chrIV 1012494 1012495 . 120
chrIV 1013234 1013235 . 180
chrIV 1013262 1013263 . 340
chrIV 1013295 1013296 . 120
chrIV 1013344 1013345 . 720
chrIV 1013353 1013354 . 140
chrIV 1013554 1013555 . 200
chrIV 1013557 1013558 . 520
chrIV 1013691 1013692 . 140
chrIV 1013738 1013739 . 380
chrIV 1013763 1013764 . 1000
chrIV 1013765 1013766 . 260
chrIV 1013795 1013796 . 660
chrIV 1013808 1013809 . 380
chrIV 1013812 1013813 . 340
chrIV 1013882 1013883 . 800
chrIV 1013895 1013896 . 120
chrIV 1013897 1013898 . 160
chrIV 1013900 1013901 . 380
chrIV 1013902 1013903 . 180
chrIV 1013913 1013914 . 120
chrIV 1013947 1013948 . 3200
chrIV 1013955 1013956 . 200
chrIV 1013989 1013990 . 120
chrIV 1014018 1014019 . 520
chrIV 1014023 1014024 . 120
chrIV 1014037 1014038 . 520
chrIV 1014060 1014061 . 820
chrIV 1014069 1014070 . 2160
chrIV 1014071 1014072 . 120
chrIV 1014076 1014077 . 4460
chrIV 1014082 1014083 . 1320
chrIV 1014083 1014084 . 240
chrIV 1014084 1014085 . 120
chrIV 1014084 1014085 . 5700
chrIV 1014090 1014091 . 280
chrIV 1014106 1014107 . 600
chrIV 1014110 1014111 . 120
chrIV 1014131 1014132 . 260
chrIV 1014185 1014186 . 500
chrIV 1014196 1014197 . 340
chrIV 1014201 1014202 . 160
chrIV 1014205 1014206 . 700
chrIV 1014241 1014242 . 1740
chrIV 1014317 1014318 . 340
chrIV 1014370 1014371 . 1640
chrIV 1014409 1014410 . 240
chrIV 1014416 1014417 . 580
chrIV 1014484 1014485 . 640
chrIV 1014496 1014497 . 2140
chrIV 1014517 1014518 . 120
chrIV 1014582 1014583 . 520
chrIV 1014595 1014596 . 180
chrIV 1014875 1014876 . 940
chrIV 1015001 1015002 . 1320
chrIV 1015279 1015280 . 120
chrIV 1015397 1015398 . 140
chrIV 1015807 1015808 . 140
chrIV 1015919 1015920 . 160
chrIV 1016268 1016269 . 380
chrIV 1016347 1016348 . 520
chrIV 1016353 1016354 . 240
chrIV 1016370 1016371 . 160
chrIV 1016371 1016372 . 120
chrIV 1016377 1016378 . 600
chrIV 1016380 1016381 . 180
chrIV 1016493 1016494 . 240
chrIV 1016517 1016518 . 480
chrIV 1016524 1016525 . 140
chrIV 1016608 1016609 . 120
chrIV 1016610 1016611 . 120
chrIV 1016850 1016851 . 120
chrIV 1017139 1017140 . 660
chrIV 1017150 1017151 . 160
chrIV 1017156 1017157 . 1980
chrIV 1017251 1017252 . 180
chrIV 1017251 1017252 . 120
chrIV 1017291 1017292 . 1980
chrIV 1017700 1017701 . 120
chrIV 1019145 1019146 . 300
chrIV 1019161 1019162 . 660
chrIV 1019163 1019164 . 140
chrIV 1019180 1019181 . 780
chrIV 1019180 1019181 . 600
chrIV 1019202 1019203 . 1960
chrIV 1019210 1019211 . 160
chrIV 1019216 1019217 . 260
chrIV 1019380 1019381 . 160
chrIV 1019795 1019796 . 460
chrIV 1019983 1019984 . 240
chrIV 1020099 1020100 . 320
chrIV 1020257 1020258 . 540
chrIV 1020458 1020459 . 540
chrIV 1020466 1020467 . 380
chrIV 1020479 1020480 . 840
chrIV 1020484 1020485 . 180
chrIV 1020532 1020533 . 120
chrIV 1020583 1020584 . 120
chrIV 1020589 1020590 . 540
chrIV 1021787 1021788 . 320
chrIV 1021810 1021811 . 120
chrIV 1021815 1021816 . 140
chrIV 1021828 1021829 . 780
chrIV 1021843 1021844 . 140
chrIV 1021858 1021859 . 2040
chrIV 1021928 1021929 . 140
chrIV 1022031 1022032 . 440
chrIV 1022095 1022096 . 140
chrIV 1022295 1022296 . 360
chrIV 1022298 1022299 . 200
chrIV 1022303 1022304 . 160
chrIV 1022479 1022480 . 180
chrIV 1022526 1022527 . 320
chrIV 1022558 1022559 . 320
chrIV 1022601 1022602 . 300
chrIV 1022624 1022625 . 220
chrIV 1022685 1022686 . 3020
chrIV 1022771 1022772 . 140
chrIV 1022774 1022775 . 200
chrIV 1023165 1023166 . 120
chrIV 1023371 1023372 . 120
chrIV 1023536 1023537 . 380
chrIV 1023627 1023628 . 120
chrIV 1023672 1023673 . 220
chrIV 1023740 1023741 . 520
chrIV 1024626 1024627 . 2240
chrIV 1024642 1024643 . 1840
chrIV 1024782 1024783 . 240
chrIV 1024791 1024792 . 520
chrIV 1024801 1024802 . 240
chrIV 1024809 1024810 . 2440
chrIV 1024819 1024820 . 180
chrIV 1024819 1024820 . 700
chrIV 1024820 1024821 . 120
chrIV 1024822 1024823 . 140
chrIV 1025025 1025026 . 200
chrIV 1030115 1030116 . 760
chrIV 1030327 1030328 . 2500
chrIV 1030354 1030355 . 140
chrIV 1030361 1030362 . 120
chrIV 1030403 1030404 . 520
chrIV 1030427 1030428 . 240
chrIV 1030596 1030597 . 580
chrIV 1030606 1030607 . 120
chrIV 1030742 1030743 . 260
chrIV 1031471 1031472 . 720
chrIV 1031601 1031602 . 580
chrIV 1031633 1031634 . 160
chrIV 1031717 1031718 . 660
chrIV 1031742 1031743 . 120
chrIV 1031762 1031763 . 420
chrIV 1031767 1031768 . 240
chrIV 1031784 1031785 . 360
chrIV 1031786 1031787 . 120
chrIV 1031787 1031788 . 1100
chrIV 1031792 1031793 . 160
chrIV 1031852 1031853 . 120
chrIV 1031873 1031874 . 140
chrIV 1031887 1031888 . 160
chrIV 1031888 1031889 . 200
chrIV 1031916 1031917 . 320
chrIV 1031972 1031973 . 1960
chrIV 1032137 1032138 . 220
chrIV 1032185 1032186 . 660
chrIV 1032239 1032240 . 720
chrIV 1032404 1032405 . 640
chrIV 1032574 1032575 . 1200
chrIV 1032851 1032852 . 120
chrIV 1034132 1034133 . 320
chrIV 1034929 1034930 . 400
chrIV 1035148 1035149 . 1840
chrIV 1035679 1035680 . 2520
chrIV 1035861 1035862 . 160
chrIV 1035863 1035864 . 220
chrIV 1035868 1035869 . 120
chrIV 1035873 1035874 . 120
chrIV 1035900 1035901 . 340
chrIV 1035904 1035905 . 120
chrIV 1035942 1035943 . 640
chrIV 1035979 1035980 . 140
chrIV 1036501 1036502 . 360
chrIV 1036850 1036851 . 920
chrIV 1036901 1036902 . 280
chrIV 1037011 1037012 . 240
chrIV 1037027 1037028 . 1060
chrIV 1037051 1037052 . 260
chrIV 1037077 1037078 . 2580
chrIV 1037109 1037110 . 3060
chrIV 1037115 1037116 . 880
chrIV 1037134 1037135 . 1340
chrIV 1037138 1037139 . 520
chrIV 1038369 1038370 . 120
chrIV 1039092 1039093 . 240
chrIV 1039581 1039582 . 200
chrIV 1039589 1039590 . 200
chrIV 1039674 1039675 . 120
chrIV 1039686 1039687 . 220
chrIV 1039893 1039894 . 2000
chrIV 1040039 1040040 . 1160
chrIV 1041903 1041904 . 1800
chrIV 1042179 1042180 . 120
chrIV 1042716 1042717 . 540
chrIV 1042823 1042824 . 160
chrIV 1043006 1043007 . 120
chrIV 1043118 1043119 . 840
chrIV 1043123 1043124 . 560
chrIV 1044794 1044795 . 120
chrIV 1045673 1045674 . 3700
chrIV 1045727 1045728 . 900
chrIV 1046265 1046266 . 1140
chrIV 1046486 1046487 . 120
chrIV 1047026 1047027 . 740
chrIV 1048275 1048276 . 320
chrIV 1048376 1048377 . 360
chrIV 1049361 1049362 . 360
chrIV 1049505 1049506 . 120
chrIV 1049579 1049580 . 160
chrIV 1049580 1049581 . 140
chrIV 1049580 1049581 . 840
chrIV 1049617 1049618 . 320
chrIV 1049628 1049629 . 440
chrIV 1049630 1049631 . 260
chrIV 1049673 1049674 . 600
chrIV 1049697 1049698 . 260
chrIV 1049719 1049720 . 180
chrIV 1049895 1049896 . 360
chrIV 1050246 1050247 . 120
chrIV 1050288 1050289 . 180
chrIV 1050294 1050295 . 120
chrIV 1050312 1050313 . 460
chrIV 1050322 1050323 . 760
chrIV 1050331 1050332 . 180
chrIV 1050331 1050332 . 1600
chrIV 1050350 1050351 . 200
chrIV 1050362 1050363 . 360
chrIV 1050410 1050411 . 1060
chrIV 1050411 1050412 . 640
chrIV 1050565 1050566 . 180
chrIV 1050584 1050585 . 1480
chrIV 1050756 1050757 . 2320
chrIV 1050899 1050900 . 600
chrIV 1051101 1051102 . 280
chrIV 1052368 1052369 . 180
chrIV 1052389 1052390 . 1100
chrIV 1052397 1052398 . 440
chrIV 1052401 1052402 . 160
chrIV 1052451 1052452 . 3340
chrIV 1052591 1052592 . 1400
chrIV 1052908 1052909 . 6180
chrIV 1053118 1053119 . 14880
chrIV 1053241 1053242 . 720
chrIV 1053521 1053522 . 1120
chrIV 1053527 1053528 . 2780
chrIV 1053658 1053659 . 360
chrIV 1054603 1054604 . 120
chrIV 1054614 1054615 . 120
chrIV 1054806 1054807 . 160
chrIV 1054836 1054837 . 180
chrIV 1054957 1054958 . 120
chrIV 1054966 1054967 . 2540
chrIV 1055007 1055008 . 8420
chrIV 1055057 1055058 . 6180
chrIV 1055082 1055083 . 500
chrIV 1055109 1055110 . 500
chrIV 1055130 1055131 . 140
chrIV 1055310 1055311 . 200
chrIV 1055847 1055848 . 320
chrIV 1055920 1055921 . 620
chrIV 1055972 1055973 . 800
chrIV 1056046 1056047 . 1640
chrIV 1056361 1056362 . 140
chrIV 1056367 1056368 . 400
chrIV 1056394 1056395 . 160
chrIV 1056728 1056729 . 4800
chrIV 1056942 1056943 . 3560
chrIV 1057707 1057708 . 1020
chrIV 1057996 1057997 . 140
chrIV 1058043 1058044 . 120
chrIV 1059035 1059036 . 120
chrIV 1059048 1059049 . 220
chrIV 1059120 1059121 . 420
chrIV 1059138 1059139 . 540
chrIV 1059146 1059147 . 1200
chrIV 1059161 1059162 . 580
chrIV 1059270 1059271 . 280
chrIV 1059408 1059409 . 420
chrIV 1059414 1059415 . 120
chrIV 1059416 1059417 . 160
chrIV 1059419 1059420 . 120
chrIV 1059430 1059431 . 420
chrIV 1059436 1059437 . 1020
chrIV 1059524 1059525 . 300
chrIV 1059540 1059541 . 280
chrIV 1061163 1061164 . 120
chrIV 1062904 1062905 . 360
chrIV 1062908 1062909 . 1680
chrIV 1062924 1062925 . 4820
chrIV 1063009 1063010 . 6600
chrIV 1063091 1063092 . 400
chrIV 1063143 1063144 . 280
chrIV 1063148 1063149 . 320
chrIV 1063212 1063213 . 360
chrIV 1063213 1063214 . 220
chrIV 1063220 1063221 . 2040
chrIV 1063235 1063236 . 640
chrIV 1063259 1063260 . 120
chrIV 1067516 1067517 . 4140
chrIV 1067549 1067550 . 420
chrIV 1067561 1067562 . 260
chrIV 1067580 1067581 . 280
chrIV 1067586 1067587 . 760
chrIV 1067588 1067589 . 200
chrIV 1067643 1067644 . 2500
chrIV 1067649 1067650 . 440
chrIV 1068407 1068408 . 120
chrIV 1068436 1068437 . 140
chrIV 1069024 1069025 . 120
chrIV 1071443 1071444 . 680
chrIV 1071553 1071554 . 240
chrIV 1071633 1071634 . 120
chrIV 1071854 1071855 . 560
chrIV 1071996 1071997 . 2120
chrIV 1072405 1072406 . 3040
chrIV 1072595 1072596 . 280
chrIV 1072634 1072635 . 520
chrIV 1072745 1072746 . 160
chrIV 1073508 1073509 . 240
chrIV 1073568 1073569 . 120
chrIV 1073679 1073680 . 140
chrIV 1074456 1074457 . 720
chrIV 1074933 1074934 . 620
chrIV 1075260 1075261 . 1220
chrIV 1075264 1075265 . 200
chrIV 1075271 1075272 . 740
chrIV 1075274 1075275 . 8220
chrIV 1075281 1075282 . 2460
chrIV 1075295 1075296 . 1860
chrIV 1075356 1075357 . 780
chrIV 1075707 1075708 . 320
chrIV 1075718 1075719 . 400
chrIV 1075754 1075755 . 360
chrIV 1075779 1075780 . 660
chrIV 1075996 1075997 . 1380
chrIV 1076120 1076121 . 400
chrIV 1076434 1076435 . 260
chrIV 1077014 1077015 . 1960
chrIV 1077219 1077220 . 560
chrIV 1077357 1077358 . 200
chrIV 1077465 1077466 . 180
chrIV 1077669 1077670 . 2880
chrIV 1077716 1077717 . 1440
chrIV 1078506 1078507 . 960
chrIV 1078517 1078518 . 460
chrIV 1078535 1078536 . 1800
chrIV 1078584 1078585 . 140
chrIV 1078585 1078586 . 240
chrIV 1078585 1078586 . 760
chrIV 1079120 1079121 . 140
chrIV 1079295 1079296 . 160
chrIV 1079748 1079749 . 160
chrIV 1079902 1079903 . 1840
chrIV 1080314 1080315 . 1460
chrIV 1080553 1080554 . 160
chrIV 1080646 1080647 . 260
chrIV 1080649 1080650 . 240
chrIV 1080688 1080689 . 840
chrIV 1080691 1080692 . 200
chrIV 1080755 1080756 . 200
chrIV 1080811 1080812 . 220
chrIV 1080819 1080820 . 160
chrIV 1080858 1080859 . 1060
chrIV 1080877 1080878 . 620
chrIV 1080922 1080923 . 120
chrIV 1080937 1080938 . 140
chrIV 1080951 1080952 . 1000
chrIV 1081110 1081111 . 160
chrIV 1081302 1081303 . 1040
chrIV 1081320 1081321 . 180
chrIV 1081474 1081475 . 340
chrIV 1081920 1081921 . 1360
chrIV 1082481 1082482 . 120
chrIV 1082887 1082888 . 360
chrIV 1084316 1084317 . 180
chrIV 1084638 1084639 . 140
chrIV 1084709 1084710 . 920
chrIV 1084964 1084965 . 200
chrIV 1084977 1084978 . 120
chrIV 1084980 1084981 . 180
chrIV 1084988 1084989 . 120
chrIV 1084991 1084992 . 340
chrIV 1085014 1085015 . 220
chrIV 1085031 1085032 . 1060
chrIV 1085184 1085185 . 320
chrIV 1087093 1087094 . 160
chrIV 1087127 1087128 . 140
chrIV 1087154 1087155 . 120
chrIV 1087164 1087165 . 200
chrIV 1087169 1087170 . 140
chrIV 1087184 1087185 . 260
chrIV 1087388 1087389 . 920
chrIV 1087390 1087391 . 140
chrIV 1087412 1087413 . 140
chrIV 1087461 1087462 . 2600
chrIV 1087466 1087467 . 900
chrIV 1087469 1087470 . 440
chrIV 1087480 1087481 . 1300
chrIV 1087498 1087499 . 920
chrIV 1087823 1087824 . 340
chrIV 1088638 1088639 . 180
chrIV 1088682 1088683 . 200
chrIV 1088817 1088818 . 2160
chrIV 1089164 1089165 . 120
chrIV 1089417 1089418 . 120
chrIV 1090034 1090035 . 280
chrIV 1090135 1090136 . 1160
chrIV 1090157 1090158 . 700
chrIV 1090180 1090181 . 640
chrIV 1090186 1090187 . 1620
chrIV 1090198 1090199 . 200
chrIV 1090201 1090202 . 900
chrIV 1090214 1090215 . 1700
chrIV 1090220 1090221 . 1760
chrIV 1090229 1090230 . 1620
chrIV 1090233 1090234 . 120
chrIV 1090235 1090236 . 640
chrIV 1090243 1090244 . 780
chrIV 1090248 1090249 . 1140
chrIV 1090297 1090298 . 320
chrIV 1090298 1090299 . 140
chrIV 1090308 1090309 . 320
chrIV 1090330 1090331 . 280
chrIV 1090331 1090332 . 120
chrIV 1090347 1090348 . 1080
chrIV 1091037 1091038 . 200
chrIV 1091435 1091436 . 200
chrIV 1091540 1091541 . 120
chrIV 1091685 1091686 . 3000
chrIV 1092255 1092256 . 340
chrIV 1092600 1092601 . 460
chrIV 1092638 1092639 . 160
chrIV 1092643 1092644 . 160
chrIV 1092673 1092674 . 320
chrIV 1093665 1093666 . 2120
chrIV 1093673 1093674 . 120
chrIV 1093681 1093682 . 660
chrIV 1093695 1093696 . 2060
chrIV 1093746 1093747 . 360
chrIV 1094085 1094086 . 120
chrIV 1094556 1094557 . 340
chrIV 1094561 1094562 . 760
chrIV 1094958 1094959 . 120
chrIV 1095159 1095160 . 120
chrIV 1095334 1095335 . 480
chrIV 1095347 1095348 . 120
chrIV 1095425 1095426 . 120
chrIV 1095480 1095481 . 120
chrIV 1095538 1095539 . 160
chrIV 1095651 1095652 . 120
chrIV 1101669 1101670 . 140
chrIV 1101826 1101827 . 320
chrIV 1102011 1102012 . 240
chrIV 1102017 1102018 . 520
chrIV 1102504 1102505 . 160
chrIV 1102938 1102939 . 280
chrIV 1104756 1104757 . 880
chrIV 1105750 1105751 . 160
chrIV 1105969 1105970 . 120
chrIV 1105987 1105988 . 300
chrIV 1105988 1105989 . 240
chrIV 1105988 1105989 . 160
chrIV 1106033 1106034 . 140
chrIV 1106044 1106045 . 620
chrIV 1106251 1106252 . 120
chrIV 1107829 1107830 . 120
chrIV 1107982 1107983 . 120
chrIV 1108166 1108167 . 120
chrIV 1108565 1108566 . 1040
chrIV 1108578 1108579 . 580
chrIV 1108643 1108644 . 800
chrIV 1108788 1108789 . 1560
chrIV 1108971 1108972 . 220
chrIV 1109262 1109263 . 1240
chrIV 1109526 1109527 . 160
chrIV 1110495 1110496 . 620
chrIV 1110496 1110497 . 120
chrIV 1110501 1110502 . 1320
chrIV 1110638 1110639 . 700
chrIV 1110688 1110689 . 280
chrIV 1111005 1111006 . 680
chrIV 1111587 1111588 . 160
chrIV 1111588 1111589 . 240
chrIV 1111588 1111589 . 4440
chrIV 1112022 1112023 . 660
chrIV 1112177 1112178 . 380
chrIV 1112368 1112369 . 140
chrIV 1112404 1112405 . 120
chrIV 1112410 1112411 . 340
chrIV 1112440 1112441 . 300
chrIV 1112444 1112445 . 220
chrIV 1112475 1112476 . 940
chrIV 1112480 1112481 . 640
chrIV 1112492 1112493 . 500
chrIV 1112516 1112517 . 7380
chrIV 1112560 1112561 . 7760
chrIV 1112658 1112659 . 400
chrIV 1113786 1113787 . 140
chrIV 1114088 1114089 . 780
chrIV 1114185 1114186 . 2040
chrIV 1114191 1114192 . 260
chrIV 1114196 1114197 . 160
chrIV 1114442 1114443 . 520
chrIV 1116777 1116778 . 1200
chrIV 1116803 1116804 . 320
chrIV 1116825 1116826 . 240
chrIV 1116842 1116843 . 140
chrIV 1117022 1117023 . 340
chrIV 1117055 1117056 . 3540
chrIV 1117092 1117093 . 160
chrIV 1120333 1120334 . 280
chrIV 1120337 1120338 . 820
chrIV 1120341 1120342 . 140
chrIV 1120349 1120350 . 460
chrIV 1120383 1120384 . 120
chrIV 1120385 1120386 . 140
chrIV 1120419 1120420 . 420
chrIV 1120423 1120424 . 780
chrIV 1120425 1120426 . 240
chrIV 1120451 1120452 . 120
chrIV 1120585 1120586 . 460
chrIV 1120602 1120603 . 120
chrIV 1120625 1120626 . 180
chrIV 1120840 1120841 . 260
chrIV 1121290 1121291 . 12100
chrIV 1122456 1122457 . 120
chrIV 1122980 1122981 . 120
chrIV 1123542 1123543 . 780
chrIV 1124227 1124228 . 360
chrIV 1125161 1125162 . 280
chrIV 1125189 1125190 . 240
chrIV 1125249 1125250 . 1600
chrIV 1125272 1125273 . 440
chrIV 1125282 1125283 . 880
chrIV 1126108 1126109 . 120
chrIV 1126126 1126127 . 280
chrIV 1126131 1126132 . 1260
chrIV 1126151 1126152 . 1120
chrIV 1126163 1126164 . 4300
chrIV 1126392 1126393 . 160
chrIV 1127651 1127652 . 1220
chrIV 1127675 1127676 . 140
chrIV 1127935 1127936 . 140
chrIV 1128117 1128118 . 180
chrIV 1128958 1128959 . 120
chrIV 1129075 1129076 . 640
chrIV 1129243 1129244 . 200
chrIV 1129392 1129393 . 840
chrIV 1129397 1129398 . 1060
chrIV 1129401 1129402 . 480
chrIV 1129405 1129406 . 280
chrIV 1129411 1129412 . 120
chrIV 1129414 1129415 . 2800
chrIV 1129419 1129420 . 260
chrIV 1129483 1129484 . 760
chrIV 1129499 1129500 . 920
chrIV 1129512 1129513 . 140
chrIV 1129540 1129541 . 300
chrIV 1130875 1130876 . 280
chrIV 1130879 1130880 . 140
chrIV 1130915 1130916 . 140
chrIV 1130920 1130921 . 780
chrIV 1130941 1130942 . 660
chrIV 1131080 1131081 . 120
chrIV 1131151 1131152 . 1920
chrIV 1131219 1131220 . 740
chrIV 1131283 1131284 . 860
chrIV 1131290 1131291 . 160
chrIV 1131295 1131296 . 360
chrIV 1131301 1131302 . 1460
chrIV 1131314 1131315 . 1040
chrIV 1131500 1131501 . 940
chrIV 1132146 1132147 . 380
chrIV 1133195 1133196 . 280
chrIV 1133339 1133340 . 340
chrIV 1134009 1134010 . 160
chrIV 1135021 1135022 . 260
chrIV 1135160 1135161 . 140
chrIV 1135489 1135490 . 500
chrIV 1135498 1135499 . 120
chrIV 1135511 1135512 . 220
chrIV 1135528 1135529 . 600
chrIV 1135531 1135532 . 180
chrIV 1135550 1135551 . 500
chrIV 1135556 1135557 . 1220
chrIV 1135643 1135644 . 180
chrIV 1135663 1135664 . 260
chrIV 1135670 1135671 . 220
chrIV 1135757 1135758 . 200
chrIV 1136294 1136295 . 140
chrIV 1136874 1136875 . 200
chrIV 1140645 1140646 . 480
chrIV 1140701 1140702 . 1680
chrIV 1140712 1140713 . 120
chrIV 1140720 1140721 . 160
chrIV 1140733 1140734 . 320
chrIV 1140756 1140757 . 5680
chrIV 1140760 1140761 . 120
chrIV 1144692 1144693 . 140
chrIV 1144974 1144975 . 160
chrIV 1144983 1144984 . 160
chrIV 1145024 1145025 . 280
chrIV 1145027 1145028 . 420
chrIV 1145082 1145083 . 480
chrIV 1145087 1145088 . 240
chrIV 1145169 1145170 . 260
chrIV 1145175 1145176 . 140
chrIV 1145187 1145188 . 860
chrIV 1145193 1145194 . 120
chrIV 1145215 1145216 . 840
chrIV 1145777 1145778 . 600
chrIV 1146118 1146119 . 320
chrIV 1146129 1146130 . 340
chrIV 1146138 1146139 . 120
chrIV 1146153 1146154 . 660
chrIV 1146181 1146182 . 560
chrIV 1146233 1146234 . 1180
chrIV 1146269 1146270 . 200
chrIV 1146593 1146594 . 1100
chrIV 1146895 1146896 . 220
chrIV 1146975 1146976 . 560
chrIV 1147251 1147252 . 260
chrIV 1147294 1147295 . 720
chrIV 1147437 1147438 . 1360
chrIV 1147478 1147479 . 1720
chrIV 1147481 1147482 . 580
chrIV 1147486 1147487 . 140
chrIV 1147488 1147489 . 780
chrIV 1147496 1147497 . 3600
chrIV 1147518 1147519 . 440
chrIV 1148556 1148557 . 160
chrIV 1149060 1149061 . 320
chrIV 1149181 1149182 . 140
chrIV 1149238 1149239 . 1440
chrIV 1149369 1149370 . 220
chrIV 1149389 1149390 . 220
chrIV 1149416 1149417 . 420
chrIV 1149591 1149592 . 1320
chrIV 1149599 1149600 . 120
chrIV 1149603 1149604 . 120
chrIV 1149612 1149613 . 280
chrIV 1149615 1149616 . 120
chrIV 1149636 1149637 . 160
chrIV 1149667 1149668 . 560
chrIV 1150606 1150607 . 140
chrIV 1150691 1150692 . 200
chrIV 1150694 1150695 . 140
chrIV 1150705 1150706 . 5360
chrIV 1150888 1150889 . 120
chrIV 1150899 1150900 . 620
chrIV 1150910 1150911 . 1440
chrIV 1150992 1150993 . 900
chrIV 1151242 1151243 . 280
chrIV 1151407 1151408 . 240
chrIV 1151493 1151494 . 200
chrIV 1151603 1151604 . 160
chrIV 1151686 1151687 . 120
chrIV 1153695 1153696 . 2880
chrIV 1153699 1153700 . 160
chrIV 1153708 1153709 . 160
chrIV 1153734 1153735 . 140
chrIV 1153761 1153762 . 120
chrIV 1153798 1153799 . 900
chrIV 1153802 1153803 . 220
chrIV 1153803 1153804 . 800
chrIV 1153806 1153807 . 1120
chrIV 1153832 1153833 . 1320
chrIV 1153885 1153886 . 340
chrIV 1153897 1153898 . 880
chrIV 1153943 1153944 . 220
chrIV 1153993 1153994 . 180
chrIV 1156047 1156048 . 1060
chrIV 1156138 1156139 . 120
chrIV 1156162 1156163 . 120
chrIV 1156181 1156182 . 480
chrIV 1156253 1156254 . 900
chrIV 1156504 1156505 . 800
chrIV 1156644 1156645 . 660
chrIV 1156666 1156667 . 160
chrIV 1156680 1156681 . 140
chrIV 1156770 1156771 . 400
chrIV 1156779 1156780 . 1940
chrIV 1156791 1156792 . 1440
chrIV 1156924 1156925 . 240
chrIV 1156986 1156987 . 120
chrIV 1157108 1157109 . 400
chrIV 1157172 1157173 . 1100
chrIV 1157212 1157213 . 200
chrIV 1157247 1157248 . 120
chrIV 1157318 1157319 . 140
chrIV 1157428 1157429 . 660
chrIV 1157497 1157498 . 400
chrIV 1157600 1157601 . 1080
chrIV 1157734 1157735 . 140
chrIV 1157740 1157741 . 360
chrIV 1157749 1157750 . 120
chrIV 1157793 1157794 . 120
chrIV 1157806 1157807 . 2940
chrIV 1157956 1157957 . 340
chrIV 1157959 1157960 . 140
chrIV 1157963 1157964 . 1360
chrIV 1157965 1157966 . 680
chrIV 1157990 1157991 . 300
chrIV 1159057 1159058 . 1400
chrIV 1159134 1159135 . 740
chrIV 1159137 1159138 . 260
chrIV 1159280 1159281 . 160
chrIV 1159314 1159315 . 380
chrIV 1159362 1159363 . 140
chrIV 1159396 1159397 . 300
chrIV 1159421 1159422 . 600
chrIV 1159636 1159637 . 1840
chrIV 1161610 1161611 . 860
chrIV 1161986 1161987 . 120
chrIV 1161989 1161990 . 120
chrIV 1162039 1162040 . 580
chrIV 1162056 1162057 . 120
chrIV 1162071 1162072 . 480
chrIV 1162086 1162087 . 520
chrIV 1162194 1162195 . 120
chrIV 1162238 1162239 . 560
chrIV 1162266 1162267 . 3480
chrIV 1162294 1162295 . 160
chrIV 1162441 1162442 . 120
chrIV 1162498 1162499 . 400
chrIV 1162523 1162524 . 1180
chrIV 1162529 1162530 . 120
chrIV 1162604 1162605 . 160
chrIV 1162629 1162630 . 4280
chrIV 1162675 1162676 . 460
chrIV 1162683 1162684 . 860
chrIV 1162708 1162709 . 120
chrIV 1162727 1162728 . 220
chrIV 1162733 1162734 . 4780
chrIV 1162748 1162749 . 120
chrIV 1163066 1163067 . 120
chrIV 1163091 1163092 . 5640
chrIV 1163285 1163286 . 280
chrIV 1163481 1163482 . 300
chrIV 1163483 1163484 . 1140
chrIV 1163733 1163734 . 120
chrIV 1163756 1163757 . 940
chrIV 1163882 1163883 . 460
chrIV 1164432 1164433 . 160
chrIV 1164916 1164917 . 160
chrIV 1164940 1164941 . 720
chrIV 1165372 1165373 . 120
chrIV 1165945 1165946 . 260
chrIV 1165959 1165960 . 240
chrIV 1165965 1165966 . 320
chrIV 1165975 1165976 . 160
chrIV 1165996 1165997 . 140
chrIV 1166031 1166032 . 4020
chrIV 1166110 1166111 . 220
chrIV 1166120 1166121 . 340
chrIV 1166199 1166200 . 120
chrIV 1166296 1166297 . 2220
chrIV 1166304 1166305 . 1020
chrIV 1166317 1166318 . 140
chrIV 1166443 1166444 . 860
chrIV 1166450 1166451 . 1420
chrIV 1166496 1166497 . 120
chrIV 1166545 1166546 . 1700
chrIV 1166575 1166576 . 120
chrIV 1166577 1166578 . 260
chrIV 1166583 1166584 . 680
chrIV 1166588 1166589 . 1140
chrIV 1166590 1166591 . 460
chrIV 1166590 1166591 . 160
chrIV 1166598 1166599 . 600
chrIV 1166675 1166676 . 1460
chrIV 1166693 1166694 . 120
chrIV 1166898 1166899 . 160
chrIV 1166898 1166899 . 1380
chrIV 1167016 1167017 . 1000
chrIV 1167088 1167089 . 280
chrIV 1167604 1167605 . 240
chrIV 1168703 1168704 . 120
chrIV 1168908 1168909 . 260
chrIV 1168911 1168912 . 180
chrIV 1168933 1168934 . 520
chrIV 1168948 1168949 . 400
chrIV 1168966 1168967 . 160
chrIV 1169042 1169043 . 240
chrIV 1169202 1169203 . 2100
chrIV 1169226 1169227 . 140
chrIV 1169242 1169243 . 120
chrIV 1169702 1169703 . 180
chrIV 1170178 1170179 . 620
chrIV 1170206 1170207 . 1120
chrIV 1170293 1170294 . 300
chrIV 1170320 1170321 . 620
chrIV 1170399 1170400 . 2460
chrIV 1170599 1170600 . 1340
chrIV 1170708 1170709 . 1360
chrIV 1171399 1171400 . 780
chrIV 1171591 1171592 . 1000
chrIV 1172130 1172131 . 500
chrIV 1172159 1172160 . 460
chrIV 1172200 1172201 . 380
chrIV 1172220 1172221 . 460
chrIV 1172230 1172231 . 140
chrIV 1172594 1172595 . 400
chrIV 1172618 1172619 . 600
chrIV 1173205 1173206 . 120
chrIV 1173311 1173312 . 120
chrIV 1174146 1174147 . 840
chrIV 1174150 1174151 . 1040
chrIV 1174156 1174157 . 200
chrIV 1174329 1174330 . 1300
chrIV 1174348 1174349 . 120
chrIV 1174398 1174399 . 1200
chrIV 1174403 1174404 . 360
chrIV 1174426 1174427 . 1360
chrIV 1174448 1174449 . 2340
chrIV 1174813 1174814 . 140
chrIV 1174869 1174870 . 120
chrIV 1174955 1174956 . 260
chrIV 1174960 1174961 . 200
chrIV 1174962 1174963 . 120
chrIV 1175231 1175232 . 120
chrIV 1175371 1175372 . 600
chrIV 1175745 1175746 . 340
chrIV 1175928 1175929 . 160
chrIV 1175930 1175931 . 620
chrIV 1175943 1175944 . 1620
chrIV 1175944 1175945 . 960
chrIV 1175944 1175945 . 160
chrIV 1175956 1175957 . 860
chrIV 1175968 1175969 . 360
chrIV 1175972 1175973 . 560
chrIV 1176317 1176318 . 380
chrIV 1176522 1176523 . 280
chrIV 1178082 1178083 . 820
chrIV 1178092 1178093 . 780
chrIV 1178209 1178210 . 440
chrIV 1178228 1178229 . 140
chrIV 1178231 1178232 . 140
chrIV 1178245 1178246 . 380
chrIV 1178262 1178263 . 120
chrIV 1178289 1178290 . 180
chrIV 1178385 1178386 . 1000
chrIV 1178871 1178872 . 140
chrIV 1178907 1178908 . 220
chrIV 1179071 1179072 . 120
chrIV 1179437 1179438 . 120
chrIV 1180618 1180619 . 120
chrIV 1180660 1180661 . 1780
chrIV 1180895 1180896 . 780
chrIV 1180970 1180971 . 480
chrIV 1181084 1181085 . 120
chrIV 1181272 1181273 . 120
chrIV 1181519 1181520 . 120
chrIV 1181553 1181554 . 720
chrIV 1181557 1181558 . 1660
chrIV 1181567 1181568 . 140
chrIV 1181569 1181570 . 120
chrIV 1181572 1181573 . 360
chrIV 1181729 1181730 . 300
chrIV 1181932 1181933 . 300
chrIV 1182098 1182099 . 980
chrIV 1182163 1182164 . 280
chrIV 1182296 1182297 . 780
chrIV 1182332 1182333 . 1060
chrIV 1182643 1182644 . 240
chrIV 1182936 1182937 . 260
chrIV 1183011 1183012 . 2060
chrIV 1183064 1183065 . 460
chrIV 1183084 1183085 . 120
chrIV 1183165 1183166 . 140
chrIV 1183171 1183172 . 180
chrIV 1183181 1183182 . 320
chrIV 1183195 1183196 . 400
chrIV 1184487 1184488 . 640
chrIV 1184506 1184507 . 620
chrIV 1184543 1184544 . 240
chrIV 1185951 1185952 . 120
chrIV 1185981 1185982 . 480
chrIV 1186005 1186006 . 620
chrIV 1186009 1186010 . 280
chrIV 1186018 1186019 . 160
chrIV 1189025 1189026 . 240
chrIV 1189062 1189063 . 220
chrIV 1189091 1189092 . 200
chrIV 1189142 1189143 . 520
chrIV 1189175 1189176 . 700
chrIV 1189181 1189182 . 120
chrIV 1189203 1189204 . 120
chrIV 1189273 1189274 . 360
chrIV 1189307 1189308 . 280
chrIV 1189318 1189319 . 140
chrIV 1189661 1189662 . 780
chrIV 1189669 1189670 . 200
chrIV 1189680 1189681 . 580
chrIV 1189689 1189690 . 3240
chrIV 1189707 1189708 . 300
chrIV 1189724 1189725 . 2460
chrIV 1189729 1189730 . 1480
chrIV 1189731 1189732 . 260
chrIV 1189731 1189732 . 120
chrIV 1189736 1189737 . 140
chrIV 1189748 1189749 . 1420
chrIV 1189749 1189750 . 120
chrIV 1189749 1189750 . 120
chrIV 1189752 1189753 . 1520
chrIV 1189757 1189758 . 1020
chrIV 1189758 1189759 . 160
chrIV 1189758 1189759 . 120
chrIV 1189769 1189770 . 140
chrIV 1189779 1189780 . 1180
chrIV 1189782 1189783 . 120
chrIV 1189939 1189940 . 300
chrIV 1190296 1190297 . 1000
chrIV 1191100 1191101 . 1980
chrIV 1191126 1191127 . 140
chrIV 1191489 1191490 . 720
chrIV 1191689 1191690 . 120
chrIV 1191697 1191698 . 320
chrIV 1191798 1191799 . 120
chrIV 1191928 1191929 . 460
chrIV 1192212 1192213 . 840
chrIV 1192311 1192312 . 140
chrIV 1192378 1192379 . 140
chrIV 1195258 1195259 . 1060
chrIV 1195278 1195279 . 220
chrIV 1195281 1195282 . 1400
chrIV 1195339 1195340 . 160
chrIV 1195342 1195343 . 1180
chrIV 1195349 1195350 . 340
chrIV 1195358 1195359 . 1860
chrIV 1195362 1195363 . 1440
chrIV 1195367 1195368 . 1580
chrIV 1196351 1196352 . 780
chrIV 1196357 1196358 . 740
chrIV 1196384 1196385 . 140
chrIV 1196400 1196401 . 440
chrIV 1196464 1196465 . 200
chrIV 1196465 1196466 . 340
chrIV 1196472 1196473 . 160
chrIV 1196495 1196496 . 380
chrIV 1196598 1196599 . 1700
chrIV 1198637 1198638 . 140
chrIV 1198690 1198691 . 680
chrIV 1198852 1198853 . 240
chrIV 1198856 1198857 . 140
chrIV 1198893 1198894 . 560
chrIV 1198911 1198912 . 2760
chrIV 1198928 1198929 . 1480
chrIV 1198939 1198940 . 800
chrIV 1200587 1200588 . 140
chrIV 1200970 1200971 . 360
chrIV 1201329 1201330 . 1700
chrIV 1201346 1201347 . 460
chrIV 1201477 1201478 . 120
chrIV 1201486 1201487 . 1380
chrIV 1201539 1201540 . 480
chrIV 1201649 1201650 . 140
chrIV 1201677 1201678 . 160
chrIV 1201681 1201682 . 260
chrIV 1201681 1201682 . 120
chrIV 1201840 1201841 . 260
chrIV 1201874 1201875 . 340
chrIV 1201916 1201917 . 240
chrIV 1201924 1201925 . 180
chrIV 1201938 1201939 . 180
chrIV 1201951 1201952 . 600
chrIV 1201961 1201962 . 180
chrIV 1202028 1202029 . 160
chrIV 1202038 1202039 . 180
chrIV 1202561 1202562 . 280
chrIV 1202741 1202742 . 3160
chrIV 1204225 1204226 . 160
chrIV 1204256 1204257 . 1000
chrIV 1204300 1204301 . 820
chrIV 1204307 1204308 . 360
chrIV 1204310 1204311 . 560
chrIV 1204331 1204332 . 1480
chrIV 1204334 1204335 . 140
chrIV 1204374 1204375 . 200
chrIV 1206501 1206502 . 1640
chrIV 1206574 1206575 . 280
chrIV 1206587 1206588 . 320
chrIV 1206598 1206599 . 3040
chrIV 1206612 1206613 . 340
chrIV 1206619 1206620 . 500
chrIV 1212676 1212677 . 120
chrIV 1213568 1213569 . 240
chrIV 1213703 1213704 . 320
chrIV 1213738 1213739 . 520
chrIV 1213742 1213743 . 440
chrIV 1213756 1213757 . 320
chrIV 1213779 1213780 . 200
chrIV 1213810 1213811 . 720
chrIV 1213955 1213956 . 320
chrIV 1213968 1213969 . 1020
chrIV 1214011 1214012 . 680
chrIV 1214324 1214325 . 140
chrIV 1214853 1214854 . 580
chrIV 1215050 1215051 . 680
chrIV 1215079 1215080 . 240
chrIV 1215087 1215088 . 140
chrIV 1216744 1216745 . 440
chrIV 1217266 1217267 . 200
chrIV 1217651 1217652 . 600
chrIV 1217688 1217689 . 1080
chrIV 1217695 1217696 . 160
chrIV 1217887 1217888 . 120
chrIV 1217889 1217890 . 160
chrIV 1218474 1218475 . 800
chrIV 1218505 1218506 . 160
chrIV 1219153 1219154 . 120
chrIV 1219157 1219158 . 520
chrIV 1219163 1219164 . 180
chrIV 1219171 1219172 . 1620
chrIV 1219180 1219181 . 420
chrIV 1219184 1219185 . 380
chrIV 1219199 1219200 . 120
chrIV 1219272 1219273 . 340
chrIV 1219281 1219282 . 1060
chrIV 1219286 1219287 . 3260
chrIV 1219295 1219296 . 280
chrIV 1219451 1219452 . 120
chrIV 1220133 1220134 . 920
chrIV 1220607 1220608 . 720
chrIV 1220710 1220711 . 300
chrIV 1220719 1220720 . 900
chrIV 1221009 1221010 . 420
chrIV 1221049 1221050 . 140
chrIV 1221130 1221131 . 120
chrIV 1222309 1222310 . 560
chrIV 1222318 1222319 . 320
chrIV 1222494 1222495 . 620
chrIV 1222497 1222498 . 260
chrIV 1222522 1222523 . 180
chrIV 1222541 1222542 . 1620
chrIV 1222622 1222623 . 260
chrIV 1223763 1223764 . 820
chrIV 1223827 1223828 . 120
chrIV 1224062 1224063 . 1140
chrIV 1224080 1224081 . 280
chrIV 1224413 1224414 . 120
chrIV 1224583 1224584 . 120
chrIV 1224594 1224595 . 240
chrIV 1224697 1224698 . 920
chrIV 1225223 1225224 . 240
chrIV 1225268 1225269 . 140
chrIV 1225401 1225402 . 2100
chrIV 1225603 1225604 . 120
chrIV 1226063 1226064 . 140
chrIV 1226576 1226577 . 600
chrIV 1226580 1226581 . 420
chrIV 1226583 1226584 . 1560
chrIV 1226614 1226615 . 4060
chrIV 1226617 1226618 . 300
chrIV 1226649 1226650 . 460
chrIV 1226676 1226677 . 540
chrIV 1226682 1226683 . 120
chrIV 1226692 1226693 . 880
chrIV 1226717 1226718 . 120
chrIV 1228365 1228366 . 140
chrIV 1228431 1228432 . 200
chrIV 1228437 1228438 . 220
chrIV 1228473 1228474 . 140
chrIV 1228473 1228474 . 120
chrIV 1228487 1228488 . 280
chrIV 1228491 1228492 . 380
chrIV 1228513 1228514 . 1120
chrIV 1228637 1228638 . 940
chrIV 1228662 1228663 . 580
chrIV 1228825 1228826 . 120
chrIV 1228967 1228968 . 700
chrIV 1229648 1229649 . 380
chrIV 1229680 1229681 . 280
chrIV 1229691 1229692 . 180
chrIV 1229697 1229698 . 300
chrIV 1229705 1229706 . 360
chrIV 1229805 1229806 . 660
chrIV 1229907 1229908 . 1320
chrIV 1229916 1229917 . 1640
chrIV 1229927 1229928 . 180
chrIV 1230030 1230031 . 220
chrIV 1230183 1230184 . 180
chrIV 1230212 1230213 . 680
chrIV 1231322 1231323 . 160
chrIV 1231973 1231974 . 180
chrIV 1232127 1232128 . 120
chrIV 1232285 1232286 . 200
chrIV 1232320 1232321 . 140
chrIV 1232382 1232383 . 140
chrIV 1232435 1232436 . 200
chrIV 1232490 1232491 . 3400
chrIV 1232621 1232622 . 600
chrIV 1232995 1232996 . 180
chrIV 1232999 1233000 . 600
chrIV 1233422 1233423 . 160
chrIV 1233564 1233565 . 220
chrIV 1233600 1233601 . 220
chrIV 1233617 1233618 . 560
chrIV 1233635 1233636 . 160
chrIV 1233709 1233710 . 140
chrIV 1233833 1233834 . 140
chrIV 1233888 1233889 . 160
chrIV 1233916 1233917 . 200
chrIV 1233939 1233940 . 120
chrIV 1233942 1233943 . 460
chrIV 1233945 1233946 . 600
chrIV 1233953 1233954 . 200
chrIV 1233956 1233957 . 740
chrIV 1233970 1233971 . 4720
chrIV 1233972 1233973 . 120
chrIV 1233972 1233973 . 140
chrIV 1233987 1233988 . 1040
chrIV 1233987 1233988 . 120
chrIV 1233988 1233989 . 180
chrIV 1234020 1234021 . 1320
chrIV 1234143 1234144 . 120
chrIV 1234361 1234362 . 560
chrIV 1234556 1234557 . 120
chrIV 1234771 1234772 . 700
chrIV 1235990 1235991 . 140
chrIV 1236086 1236087 . 120
chrIV 1236309 1236310 . 140
chrIV 1236338 1236339 . 160
chrIV 1236346 1236347 . 120
chrIV 1236422 1236423 . 180
chrIV 1238136 1238137 . 220
chrIV 1238146 1238147 . 120
chrIV 1238233 1238234 . 140
chrIV 1239095 1239096 . 380
chrIV 1239154 1239155 . 260
chrIV 1239157 1239158 . 920
chrIV 1239181 1239182 . 120
chrIV 1239188 1239189 . 400
chrIV 1239327 1239328 . 220
chrIV 1239963 1239964 . 260
chrIV 1240024 1240025 . 500
chrIV 1240419 1240420 . 440
chrIV 1240713 1240714 . 200
chrIV 1240741 1240742 . 800
chrIV 1240794 1240795 . 420
chrIV 1240823 1240824 . 320
chrIV 1240990 1240991 . 120
chrIV 1240996 1240997 . 120
chrIV 1241000 1241001 . 380
chrIV 1241019 1241020 . 120
chrIV 1241232 1241233 . 140
chrIV 1241264 1241265 . 200
chrIV 1241497 1241498 . 120
chrIV 1241532 1241533 . 120
chrIV 1241534 1241535 . 640
chrIV 1241604 1241605 . 140
chrIV 1241667 1241668 . 220
chrIV 1241694 1241695 . 120
chrIV 1241725 1241726 . 120
chrIV 1242207 1242208 . 120
chrIV 1242219 1242220 . 140
chrIV 1242251 1242252 . 180
chrIV 1242265 1242266 . 160
chrIV 1242318 1242319 . 140
chrIV 1242336 1242337 . 160
chrIV 1242347 1242348 . 280
chrIV 1242353 1242354 . 180
chrIV 1242378 1242379 . 140
chrIV 1242381 1242382 . 260
chrIV 1242385 1242386 . 160
chrIV 1242392 1242393 . 160
chrIV 1242433 1242434 . 160
chrIV 1242450 1242451 . 120
chrIV 1242505 1242506 . 340
chrIV 1242597 1242598 . 800
chrIV 1242608 1242609 . 580
chrIV 1242634 1242635 . 300
chrIV 1242637 1242638 . 600
chrIV 1242654 1242655 . 160
chrIV 1242670 1242671 . 240
chrIV 1242754 1242755 . 140
chrIV 1242761 1242762 . 620
chrIV 1242771 1242772 . 840
chrIV 1242772 1242773 . 140
chrIV 1242778 1242779 . 900
chrIV 1242880 1242881 . 440
chrIV 1242892 1242893 . 900
chrIV 1242904 1242905 . 120
chrIV 1242916 1242917 . 760
chrIV 1242926 1242927 . 480
chrIV 1242934 1242935 . 440
chrIV 1242984 1242985 . 1340
chrIV 1242990 1242991 . 400
chrIV 1242990 1242991 . 860
chrIV 1242994 1242995 . 280
chrIV 1242998 1242999 . 2000
chrIV 1243003 1243004 . 260
chrIV 1243006 1243007 . 240
chrIV 1243014 1243015 . 180
chrIV 1243022 1243023 . 140
chrIV 1243049 1243050 . 120
chrIV 1243055 1243056 . 140
chrIV 1243168 1243169 . 460
chrIV 1243216 1243217 . 180
chrIV 1245752 1245753 . 160
chrIV 1245933 1245934 . 120
chrIV 1245940 1245941 . 480
chrIV 1245955 1245956 . 160
chrIV 1245969 1245970 . 1820
chrIV 1246021 1246022 . 840
chrIV 1246026 1246027 . 720
chrIV 1246327 1246328 . 180
chrIV 1246386 1246387 . 120
chrIV 1246415 1246416 . 140
chrIV 1247358 1247359 . 120
chrIV 1247897 1247898 . 420
chrIV 1248514 1248515 . 180
chrIV 1248822 1248823 . 300
chrIV 1248908 1248909 . 420
chrIV 1249813 1249814 . 120
chrIV 1249855 1249856 . 140
chrIV 1250001 1250002 . 1200
chrIV 1250003 1250004 . 160
chrIV 1250040 1250041 . 320
chrIV 1250043 1250044 . 1580
chrIV 1250043 1250044 . 120
chrIV 1250045 1250046 . 120
chrIV 1250094 1250095 . 200
chrIV 1250103 1250104 . 120
chrIV 1250612 1250613 . 1040
chrIV 1251625 1251626 . 440
chrIV 1251692 1251693 . 120
chrIV 1251716 1251717 . 180
chrIV 1251762 1251763 . 1760
chrIV 1251852 1251853 . 120
chrIV 1251854 1251855 . 220
chrIV 1251862 1251863 . 480
chrIV 1251873 1251874 . 140
chrIV 1251883 1251884 . 160
chrIV 1251907 1251908 . 300
chrIV 1251928 1251929 . 280
chrIV 1251946 1251947 . 280
chrIV 1251970 1251971 . 280
chrIV 1251987 1251988 . 280
chrIV 1252033 1252034 . 620
chrIV 1252212 1252213 . 420
chrIV 1252221 1252222 . 180
chrIV 1252336 1252337 . 220
chrIV 1252753 1252754 . 400
chrIV 1253750 1253751 . 460
chrIV 1254509 1254510 . 220
chrIV 1254611 1254612 . 1080
chrIV 1254635 1254636 . 1360
chrIV 1254809 1254810 . 480
chrIV 1254994 1254995 . 960
chrIV 1256880 1256881 . 120
chrIV 1256910 1256911 . 680
chrIV 1256922 1256923 . 280
chrIV 1256940 1256941 . 2600
chrIV 1256976 1256977 . 540
chrIV 1256983 1256984 . 120
chrIV 1256984 1256985 . 260
chrIV 1257148 1257149 . 1240
chrIV 1257180 1257181 . 1200
chrIV 1257184 1257185 . 800
chrIV 1257202 1257203 . 1120
chrIV 1257839 1257840 . 260
chrIV 1257848 1257849 . 160
chrIV 1258007 1258008 . 240
chrIV 1258099 1258100 . 1740
chrIV 1258141 1258142 . 360
chrIV 1258187 1258188 . 220
chrIV 1258188 1258189 . 240
chrIV 1258217 1258218 . 220
chrIV 1258501 1258502 . 1220
chrIV 1258524 1258525 . 220
chrIV 1258531 1258532 . 220
chrIV 1258538 1258539 . 2120
chrIV 1258548 1258549 . 460
chrIV 1258563 1258564 . 200
chrIV 1258634 1258635 . 180
chrIV 1259197 1259198 . 120
chrIV 1259683 1259684 . 300
chrIV 1259695 1259696 . 2020
chrIV 1259766 1259767 . 460
chrIV 1259911 1259912 . 320
chrIV 1259912 1259913 . 120
chrIV 1259986 1259987 . 140
chrIV 1259994 1259995 . 120
chrIV 1260032 1260033 . 240
chrIV 1260136 1260137 . 160
chrIV 1260808 1260809 . 360
chrIV 1260907 1260908 . 120
chrIV 1261091 1261092 . 520
chrIV 1261271 1261272 . 120
chrIV 1261399 1261400 . 500
chrIV 1261479 1261480 . 580
chrIV 1261494 1261495 . 220
chrIV 1261503 1261504 . 480
chrIV 1261509 1261510 . 120
chrIV 1261533 1261534 . 420
chrIV 1261535 1261536 . 120
chrIV 1261536 1261537 . 400
chrIV 1263043 1263044 . 160
chrIV 1263048 1263049 . 940
chrIV 1263064 1263065 . 340
chrIV 1263101 1263102 . 120
chrIV 1263184 1263185 . 240
chrIV 1263357 1263358 . 120
chrIV 1263365 1263366 . 120
chrIV 1264584 1264585 . 120
chrIV 1265315 1265316 . 220
chrIV 1265436 1265437 . 480
chrIV 1265837 1265838 . 120
chrIV 1266211 1266212 . 120
chrIV 1267000 1267001 . 260
chrIV 1267014 1267015 . 140
chrIV 1267024 1267025 . 120
chrIV 1267042 1267043 . 220
chrIV 1267048 1267049 . 520
chrIV 1267048 1267049 . 120
chrIV 1267049 1267050 . 120
chrIV 1267219 1267220 . 140
chrIV 1267229 1267230 . 1640
chrIV 1267338 1267339 . 2340
chrIV 1267369 1267370 . 380
chrIV 1267377 1267378 . 140
chrIV 1267403 1267404 . 180
chrIV 1269459 1269460 . 380
chrIV 1269492 1269493 . 140
chrIV 1269561 1269562 . 140
chrIV 1269565 1269566 . 120
chrIV 1269671 1269672 . 180
chrIV 1269777 1269778 . 120
chrIV 1269840 1269841 . 240
chrIV 1269844 1269845 . 120
chrIV 1269851 1269852 . 120
chrIV 1270372 1270373 . 140
chrIV 1270621 1270622 . 120
chrIV 1270795 1270796 . 120
chrIV 1270801 1270802 . 180
chrIV 1270856 1270857 . 320
chrIV 1270869 1270870 . 380
chrIV 1270882 1270883 . 2060
chrIV 1270915 1270916 . 120
chrIV 1270924 1270925 . 1180
chrIV 1270927 1270928 . 620
chrIV 1270952 1270953 . 2840
chrIV 1271317 1271318 . 500
chrIV 1271416 1271417 . 2560
chrIV 1271617 1271618 . 120
chrIV 1271793 1271794 . 440
chrIV 1271865 1271866 . 120
chrIV 1271890 1271891 . 300
chrIV 1272138 1272139 . 300
chrIV 1272287 1272288 . 2700
chrIV 1272293 1272294 . 560
chrIV 1272322 1272323 . 1360
chrIV 1272327 1272328 . 1840
chrIV 1272403 1272404 . 140
chrIV 1272430 1272431 . 200
chrIV 1272452 1272453 . 440
chrIV 1272488 1272489 . 220
chrIV 1272592 1272593 . 260
chrIV 1272711 1272712 . 120
chrIV 1273271 1273272 . 340
chrIV 1274098 1274099 . 120
chrIV 1274252 1274253 . 880
chrIV 1275328 1275329 . 220
chrIV 1275353 1275354 . 3240
chrIV 1275357 1275358 . 660
chrIV 1275405 1275406 . 140
chrIV 1275966 1275967 . 140
chrIV 1276044 1276045 . 4400
chrIV 1276072 1276073 . 320
chrIV 1277203 1277204 . 140
chrIV 1277385 1277386 . 2480
chrIV 1277390 1277391 . 220
chrIV 1277396 1277397 . 120
chrIV 1277435 1277436 . 680
chrIV 1277442 1277443 . 120
chrIV 1277507 1277508 . 180
chrIV 1277513 1277514 . 540
chrIV 1277517 1277518 . 440
chrIV 1277524 1277525 . 120
chrIV 1277539 1277540 . 120
chrIV 1277556 1277557 . 260
chrIV 1277588 1277589 . 260
chrIV 1277890 1277891 . 300
chrIV 1278134 1278135 . 560
chrIV 1278137 1278138 . 320
chrIV 1278157 1278158 . 2280
chrIV 1278169 1278170 . 400
chrIV 1278298 1278299 . 1180
chrIV 1278311 1278312 . 800
chrIV 1278328 1278329 . 320
chrIV 1278375 1278376 . 1040
chrIV 1278383 1278384 . 1120
chrIV 1278492 1278493 . 120
chrIV 1278673 1278674 . 120
chrIV 1278741 1278742 . 200
chrIV 1278896 1278897 . 660
chrIV 1278907 1278908 . 4220
chrIV 1278913 1278914 . 1980
chrIV 1278923 1278924 . 120
chrIV 1278942 1278943 . 2160
chrIV 1278947 1278948 . 120
chrIV 1279261 1279262 . 140
chrIV 1279271 1279272 . 420
chrIV 1279293 1279294 . 2360
chrIV 1279299 1279300 . 120
chrIV 1279377 1279378 . 540
chrIV 1279420 1279421 . 120
chrIV 1279423 1279424 . 120
chrIV 1279451 1279452 . 120
chrIV 1279458 1279459 . 120
chrIV 1279465 1279466 . 140
chrIV 1279476 1279477 . 1020
chrIV 1279526 1279527 . 820
chrIV 1279534 1279535 . 120
chrIV 1279549 1279550 . 120
chrIV 1279594 1279595 . 1100
chrIV 1279705 1279706 . 1040
chrIV 1279726 1279727 . 200
chrIV 1279728 1279729 . 540
chrIV 1279951 1279952 . 340
chrIV 1279975 1279976 . 1500
chrIV 1280001 1280002 . 240
chrIV 1280019 1280020 . 120
chrIV 1280034 1280035 . 240
chrIV 1280059 1280060 . 380
chrIV 1280508 1280509 . 120
chrIV 1280681 1280682 . 260
chrIV 1280798 1280799 . 140
chrIV 1281013 1281014 . 400
chrIV 1281493 1281494 . 1500
chrIV 1281623 1281624 . 740
chrIV 1281639 1281640 . 400
chrIV 1281824 1281825 . 220
chrIV 1281982 1281983 . 1000
chrIV 1282012 1282013 . 1520
chrIV 1283131 1283132 . 120
chrIV 1283420 1283421 . 200
chrIV 1283758 1283759 . 160
chrIV 1283892 1283893 . 120
chrIV 1283947 1283948 . 320
chrIV 1284036 1284037 . 120
chrIV 1286656 1286657 . 180
chrIV 1288050 1288051 . 120
chrIV 1288157 1288158 . 200
chrIV 1288178 1288179 . 660
chrIV 1288187 1288188 . 260
chrIV 1288211 1288212 . 580
chrIV 1288662 1288663 . 340
chrIV 1288977 1288978 . 120
chrIV 1288984 1288985 . 600
chrIV 1288994 1288995 . 280
chrIV 1289085 1289086 . 1000
chrIV 1289090 1289091 . 760
chrIV 1289133 1289134 . 300
chrIV 1289158 1289159 . 140
chrIV 1289227 1289228 . 320
chrIV 1289240 1289241 . 180
chrIV 1289243 1289244 . 260
chrIV 1289329 1289330 . 140
chrIV 1289332 1289333 . 280
chrIV 1289484 1289485 . 220
chrIV 1290090 1290091 . 180
chrIV 1290203 1290204 . 140
chrIV 1290240 1290241 . 300
chrIV 1290514 1290515 . 1600
chrIV 1290933 1290934 . 2260
chrIV 1291083 1291084 . 120
chrIV 1291398 1291399 . 580
chrIV 1291861 1291862 . 120
chrIV 1292066 1292067 . 220
chrIV 1292190 1292191 . 600
chrIV 1292273 1292274 . 140
chrIV 1292282 1292283 . 300
chrIV 1292471 1292472 . 200
chrIV 1292738 1292739 . 200
chrIV 1292847 1292848 . 440
chrIV 1293206 1293207 . 540
chrIV 1293219 1293220 . 300
chrIV 1293225 1293226 . 140
chrIV 1293232 1293233 . 140
chrIV 1293248 1293249 . 120
chrIV 1293309 1293310 . 140
chrIV 1293313 1293314 . 120
chrIV 1293316 1293317 . 220
chrIV 1293508 1293509 . 1680
chrIV 1293971 1293972 . 4560
chrIV 1293988 1293989 . 120
chrIV 1293990 1293991 . 120
chrIV 1294262 1294263 . 120
chrIV 1294352 1294353 . 640
chrIV 1294473 1294474 . 880
chrIV 1294489 1294490 . 140
chrIV 1294498 1294499 . 2660
chrIV 1294498 1294499 . 320
chrIV 1294501 1294502 . 120
chrIV 1294543 1294544 . 180
chrIV 1295288 1295289 . 140
chrIV 1295444 1295445 . 420
chrIV 1295659 1295660 . 200
chrIV 1295829 1295830 . 140
chrIV 1295852 1295853 . 180
chrIV 1295873 1295874 . 440
chrIV 1295901 1295902 . 120
chrIV 1296048 1296049 . 1200
chrIV 1296093 1296094 . 120
chrIV 1296748 1296749 . 120
chrIV 1296862 1296863 . 360
chrIV 1296866 1296867 . 1140
chrIV 1296950 1296951 . 560
chrIV 1297108 1297109 . 120
chrIV 1297142 1297143 . 520
chrIV 1297153 1297154 . 140
chrIV 1297542 1297543 . 480
chrIV 1297670 1297671 . 140
chrIV 1298239 1298240 . 120
chrIV 1298258 1298259 . 1560
chrIV 1298299 1298300 . 280
chrIV 1298308 1298309 . 120
chrIV 1298328 1298329 . 200
chrIV 1301029 1301030 . 660
chrIV 1301048 1301049 . 560
chrIV 1301076 1301077 . 600
chrIV 1301084 1301085 . 180
chrIV 1302301 1302302 . 340
chrIV 1302831 1302832 . 280
chrIV 1303079 1303080 . 140
chrIV 1303108 1303109 . 47520
chrIV 1303119 1303120 . 3500
chrIV 1303253 1303254 . 220
chrIV 1303303 1303304 . 160
chrIV 1303438 1303439 . 220
chrIV 1303960 1303961 . 280
chrIV 1304533 1304534 . 1260
chrIV 1305006 1305007 . 260
chrIV 1305356 1305357 . 440
chrIV 1305374 1305375 . 200
chrIV 1305399 1305400 . 420
chrIV 1305434 1305435 . 140
chrIV 1305787 1305788 . 180
chrIV 1305880 1305881 . 400
chrIV 1305886 1305887 . 120
chrIV 1305905 1305906 . 200
chrIV 1305932 1305933 . 280
chrIV 1306080 1306081 . 120
chrIV 1306112 1306113 . 140
chrIV 1306175 1306176 . 120
chrIV 1306647 1306648 . 220
chrIV 1306939 1306940 . 1500
chrIV 1308530 1308531 . 120
chrIV 1308995 1308996 . 480
chrIV 1309617 1309618 . 440
chrIV 1309624 1309625 . 140
chrIV 1310260 1310261 . 120
chrIV 1310555 1310556 . 120
chrIV 1311120 1311121 . 180
chrIV 1311202 1311203 . 1800
chrIV 1311304 1311305 . 200
chrIV 1311441 1311442 . 860
chrIV 1311497 1311498 . 140
chrIV 1311500 1311501 . 500
chrIV 1311504 1311505 . 200
chrIV 1311655 1311656 . 500
chrIV 1311666 1311667 . 180
chrIV 1311671 1311672 . 1340
chrIV 1311686 1311687 . 160
chrIV 1311699 1311700 . 220
chrIV 1311757 1311758 . 120
chrIV 1311795 1311796 . 260
chrIV 1311847 1311848 . 120
chrIV 1311865 1311866 . 580
chrIV 1311886 1311887 . 120
chrIV 1311897 1311898 . 460
chrIV 1311919 1311920 . 280
chrIV 1311921 1311922 . 120
chrIV 1312048 1312049 . 340
chrIV 1312427 1312428 . 160
chrIV 1312619 1312620 . 220
chrIV 1313242 1313243 . 380
chrIV 1313835 1313836 . 780
chrIV 1313846 1313847 . 3580
chrIV 1314349 1314350 . 260
chrIV 1314378 1314379 . 1660
chrIV 1314402 1314403 . 940
chrIV 1315250 1315251 . 140
chrIV 1315404 1315405 . 1420
chrIV 1315487 1315488 . 180
chrIV 1315696 1315697 . 380
chrIV 1316946 1316947 . 400
chrIV 1316971 1316972 . 10440
chrIV 1317067 1317068 . 240
chrIV 1317448 1317449 . 1800
chrIV 1317691 1317692 . 120
chrIV 1317740 1317741 . 140
chrIV 1317770 1317771 . 120
chrIV 1317895 1317896 . 600
chrIV 1317908 1317909 . 140
chrIV 1317929 1317930 . 480
chrIV 1317946 1317947 . 980
chrIV 1317956 1317957 . 360
chrIV 1318799 1318800 . 1120
chrIV 1319125 1319126 . 1660
chrIV 1319135 1319136 . 220
chrIV 1319255 1319256 . 160
chrIV 1319268 1319269 . 260
chrIV 1319274 1319275 . 300
chrIV 1319296 1319297 . 720
chrIV 1319299 1319300 . 300
chrIV 1319310 1319311 . 200
chrIV 1319321 1319322 . 160
chrIV 1319325 1319326 . 580
chrIV 1319410 1319411 . 160
chrIV 1319900 1319901 . 200
chrIV 1319903 1319904 . 340
chrIV 1319970 1319971 . 380
chrIV 1319973 1319974 . 540
chrIV 1319981 1319982 . 720
chrIV 1320282 1320283 . 1900
chrIV 1320336 1320337 . 680
chrIV 1320874 1320875 . 360
chrIV 1322036 1322037 . 400
chrIV 1322039 1322040 . 120
chrIV 1322092 1322093 . 1700
chrIV 1322116 1322117 . 700
chrIV 1323781 1323782 . 1580
chrIV 1324154 1324155 . 140
chrIV 1324281 1324282 . 660
chrIV 1324302 1324303 . 120
chrIV 1324349 1324350 . 160
chrIV 1324367 1324368 . 120
chrIV 1325362 1325363 . 1820
chrIV 1325365 1325366 . 160
chrIV 1325376 1325377 . 300
chrIV 1325405 1325406 . 540
chrIV 1325476 1325477 . 160
chrIV 1326621 1326622 . 120
chrIV 1328265 1328266 . 120
chrIV 1328601 1328602 . 1320
chrIV 1328605 1328606 . 4200
chrIV 1328621 1328622 . 120
chrIV 1328697 1328698 . 160
chrIV 1328711 1328712 . 140
chrIV 1330374 1330375 . 180
chrIV 1330432 1330433 . 560
chrIV 1330441 1330442 . 2240
chrIV 1330483 1330484 . 900
chrIV 1330624 1330625 . 180
chrIV 1330821 1330822 . 120
chrIV 1330828 1330829 . 140
chrIV 1330994 1330995 . 120
chrIV 1331084 1331085 . 180
chrIV 1332996 1332997 . 120
chrIV 1333039 1333040 . 140
chrIV 1333052 1333053 . 160
chrIV 1333062 1333063 . 140
chrIV 1333141 1333142 . 220
chrIV 1333349 1333350 . 740
chrIV 1333659 1333660 . 140
chrIV 1334018 1334019 . 160
chrIV 1334020 1334021 . 180
chrIV 1334043 1334044 . 1300
chrIV 1334045 1334046 . 580
chrIV 1334056 1334057 . 2040
chrIV 1334079 1334080 . 140
chrIV 1334082 1334083 . 160
chrIV 1334239 1334240 . 1400
chrIV 1334355 1334356 . 940
chrIV 1334399 1334400 . 380
chrIV 1334400 1334401 . 140
chrIV 1334431 1334432 . 120
chrIV 1334462 1334463 . 120
chrIV 1334468 1334469 . 560
chrIV 1334485 1334486 . 200
chrIV 1334493 1334494 . 960
chrIV 1334502 1334503 . 340
chrIV 1334665 1334666 . 300
chrIV 1334678 1334679 . 120
chrIV 1334727 1334728 . 820
chrIV 1334861 1334862 . 220
chrIV 1335818 1335819 . 1080
chrIV 1335961 1335962 . 120
chrIV 1337162 1337163 . 140
chrIV 1337183 1337184 . 280
chrIV 1337200 1337201 . 180
chrIV 1337218 1337219 . 120
chrIV 1337260 1337261 . 140
chrIV 1337387 1337388 . 340
chrIV 1337744 1337745 . 180
chrIV 1337752 1337753 . 380
chrIV 1337890 1337891 . 2080
chrIV 1337996 1337997 . 140
chrIV 1338115 1338116 . 160
chrIV 1338123 1338124 . 140
chrIV 1338124 1338125 . 440
chrIV 1338146 1338147 . 120
chrIV 1338161 1338162 . 580
chrIV 1338176 1338177 . 160
chrIV 1338180 1338181 . 140
chrIV 1338758 1338759 . 240
chrIV 1339288 1339289 . 120
chrIV 1339482 1339483 . 400
chrIV 1339520 1339521 . 260
chrIV 1339694 1339695 . 120
chrIV 1340858 1340859 . 140
chrIV 1340876 1340877 . 200
chrIV 1341910 1341911 . 120
chrIV 1342286 1342287 . 140
chrIV 1342295 1342296 . 1620
chrIV 1342322 1342323 . 120
chrIV 1342351 1342352 . 120
chrIV 1342367 1342368 . 500
chrIV 1342382 1342383 . 120
chrIV 1342391 1342392 . 360
chrIV 1342396 1342397 . 140
chrIV 1342407 1342408 . 140
chrIV 1342543 1342544 . 120
chrIV 1342556 1342557 . 420
chrIV 1342850 1342851 . 520
chrIV 1342855 1342856 . 420
chrIV 1343083 1343084 . 160
chrIV 1343646 1343647 . 120
chrIV 1344132 1344133 . 860
chrIV 1344212 1344213 . 700
chrIV 1344245 1344246 . 720
chrIV 1344347 1344348 . 220
chrIV 1344452 1344453 . 160
chrIV 1345109 1345110 . 500
chrIV 1345253 1345254 . 160
chrIV 1345371 1345372 . 120
chrIV 1345373 1345374 . 180
chrIV 1345399 1345400 . 120
chrIV 1345430 1345431 . 140
chrIV 1345446 1345447 . 140
chrIV 1345654 1345655 . 140
chrIV 1345686 1345687 . 1800
chrIV 1346604 1346605 . 160
chrIV 1346861 1346862 . 120
chrIV 1348296 1348297 . 120
chrIV 1348800 1348801 . 180
chrIV 1350053 1350054 . 200
chrIV 1350069 1350070 . 580
chrIV 1350107 1350108 . 160
chrIV 1350110 1350111 . 1060
chrIV 1350154 1350155 . 220
chrIV 1350157 1350158 . 1280
chrIV 1350174 1350175 . 580
chrIV 1350356 1350357 . 120
chrIV 1350549 1350550 . 180
chrIV 1350879 1350880 . 1500
chrIV 1350885 1350886 . 120
chrIV 1351055 1351056 . 880
chrIV 1351653 1351654 . 120
chrIV 1351874 1351875 . 140
chrIV 1351897 1351898 . 2920
chrIV 1352051 1352052 . 120
chrIV 1352205 1352206 . 140
chrIV 1352254 1352255 . 880
chrIV 1352271 1352272 . 120
chrIV 1352283 1352284 . 760
chrIV 1352395 1352396 . 240
chrIV 1352423 1352424 . 200
chrIV 1352426 1352427 . 1060
chrIV 1352433 1352434 . 1240
chrIV 1352902 1352903 . 160
chrIV 1353067 1353068 . 140
chrIV 1353243 1353244 . 120
chrIV 1353530 1353531 . 820
chrIV 1353539 1353540 . 1020
chrIV 1353558 1353559 . 160
chrIV 1353569 1353570 . 540
chrIV 1353609 1353610 . 200
chrIV 1353617 1353618 . 180
chrIV 1354189 1354190 . 180
chrIV 1354439 1354440 . 640
chrIV 1354490 1354491 . 180
chrIV 1354534 1354535 . 280
chrIV 1354538 1354539 . 120
chrIV 1354546 1354547 . 120
chrIV 1354564 1354565 . 240
chrIV 1355665 1355666 . 260
chrIV 1355683 1355684 . 120
chrIV 1355933 1355934 . 180
chrIV 1355940 1355941 . 180
chrIV 1355957 1355958 . 120
chrIV 1357424 1357425 . 180
chrIV 1358988 1358989 . 140
chrIV 1358988 1358989 . 140
chrIV 1359067 1359068 . 2820
chrIV 1359069 1359070 . 560
chrIV 1359069 1359070 . 120
chrIV 1359097 1359098 . 1420
chrIV 1359102 1359103 . 3840
chrIV 1359116 1359117 . 500
chrIV 1359123 1359124 . 1140
chrIV 1359131 1359132 . 120
chrIV 1359551 1359552 . 140
chrIV 1359555 1359556 . 320
chrIV 1359574 1359575 . 420
chrIV 1359735 1359736 . 140
chrIV 1359780 1359781 . 120
chrIV 1361013 1361014 . 120
chrIV 1361167 1361168 . 220
chrIV 1361571 1361572 . 260
chrIV 1361632 1361633 . 260
chrIV 1361865 1361866 . 180
chrIV 1361922 1361923 . 300
chrIV 1362045 1362046 . 180
chrIV 1362076 1362077 . 680
chrIV 1362109 1362110 . 120
chrIV 1362406 1362407 . 120
chrIV 1362454 1362455 . 140
chrIV 1362564 1362565 . 1840
chrIV 1362579 1362580 . 120
chrIV 1362585 1362586 . 540
chrIV 1362654 1362655 . 140
chrIV 1362665 1362666 . 1780
chrIV 1362670 1362671 . 340
chrIV 1362854 1362855 . 400
chrIV 1362960 1362961 . 420
chrIV 1363465 1363466 . 520
chrIV 1364151 1364152 . 1600
chrIV 1364431 1364432 . 600
chrIV 1364673 1364674 . 1220
chrIV 1364678 1364679 . 700
chrIV 1364914 1364915 . 1640
chrIV 1365103 1365104 . 120
chrIV 1365271 1365272 . 120
chrIV 1365446 1365447 . 660
chrIV 1365483 1365484 . 1320
chrIV 1365508 1365509 . 1840
chrIV 1365514 1365515 . 3700
chrIV 1365525 1365526 . 140
chrIV 1365543 1365544 . 2420
chrIV 1365882 1365883 . 1740
chrIV 1365902 1365903 . 2140
chrIV 1365905 1365906 . 500
chrIV 1366036 1366037 . 120
chrIV 1366091 1366092 . 140
chrIV 1366197 1366198 . 120
chrIV 1366204 1366205 . 620
chrIV 1366974 1366975 . 180
chrIV 1367003 1367004 . 420
chrIV 1367076 1367077 . 220
chrIV 1367379 1367380 . 740
chrIV 1367388 1367389 . 120
chrIV 1367555 1367556 . 200
chrIV 1367719 1367720 . 180
chrIV 1367746 1367747 . 120
chrIV 1367904 1367905 . 340
chrIV 1367965 1367966 . 400
chrIV 1368092 1368093 . 300
chrIV 1368224 1368225 . 140
chrIV 1368336 1368337 . 680
chrIV 1368416 1368417 . 720
chrIV 1368765 1368766 . 5500
chrIV 1369195 1369196 . 160
chrIV 1369504 1369505 . 2340
chrIV 1369523 1369524 . 520
chrIV 1369526 1369527 . 720
chrIV 1369539 1369540 . 480
chrIV 1369570 1369571 . 300
chrIV 1369599 1369600 . 2780
chrIV 1369610 1369611 . 140
chrIV 1369617 1369618 . 220
chrIV 1369704 1369705 . 160
chrIV 1369760 1369761 . 160
chrIV 1370555 1370556 . 140
chrIV 1372187 1372188 . 920
chrIV 1372348 1372349 . 1200
chrIV 1372354 1372355 . 120
chrIV 1372551 1372552 . 480
chrIV 1373423 1373424 . 1960
chrIV 1373782 1373783 . 120
chrIV 1373934 1373935 . 120
chrIV 1374227 1374228 . 220
chrIV 1374672 1374673 . 140
chrIV 1374869 1374870 . 140
chrIV 1375016 1375017 . 360
chrIV 1375238 1375239 . 140
chrIV 1376240 1376241 . 600
chrIV 1376372 1376373 . 140
chrIV 1377394 1377395 . 1200
chrIV 1377586 1377587 . 500
chrIV 1377847 1377848 . 120
chrIV 1377858 1377859 . 160
chrIV 1378412 1378413 . 120
chrIV 1378550 1378551 . 120
chrIV 1378556 1378557 . 200
chrIV 1378628 1378629 . 140
chrIV 1378637 1378638 . 520
chrIV 1378678 1378679 . 480
chrIV 1379117 1379118 . 120
chrIV 1379738 1379739 . 440
chrIV 1379981 1379982 . 1760
chrIV 1380035 1380036 . 1400
chrIV 1380043 1380044 . 140
chrIV 1380219 1380220 . 220
chrIV 1380994 1380995 . 120
chrIV 1381627 1381628 . 420
chrIV 1381741 1381742 . 340
chrIV 1381970 1381971 . 120
chrIV 1382088 1382089 . 380
chrIV 1382188 1382189 . 200
chrIV 1382197 1382198 . 1160
chrIV 1382201 1382202 . 520
chrIV 1382207 1382208 . 280
chrIV 1382211 1382212 . 160
chrIV 1382558 1382559 . 300
chrIV 1382727 1382728 . 120
chrIV 1383216 1383217 . 240
chrIV 1383270 1383271 . 480
chrIV 1383385 1383386 . 3140
chrIV 1383544 1383545 . 200
chrIV 1383606 1383607 . 540
chrIV 1383613 1383614 . 240
chrIV 1383624 1383625 . 820
chrIV 1383627 1383628 . 620
chrIV 1383627 1383628 . 120
chrIV 1383673 1383674 . 140
chrIV 1383925 1383926 . 140
chrIV 1384018 1384019 . 260
chrIV 1384208 1384209 . 700
chrIV 1384899 1384900 . 460
chrIV 1384908 1384909 . 3140
chrIV 1384935 1384936 . 120
chrIV 1384950 1384951 . 2000
chrIV 1384978 1384979 . 280
chrIV 1384980 1384981 . 200
chrIV 1385032 1385033 . 740
chrIV 1385191 1385192 . 140
chrIV 1385497 1385498 . 780
chrIV 1385516 1385517 . 120
chrIV 1385660 1385661 . 2120
chrIV 1385799 1385800 . 260
chrIV 1385838 1385839 . 280
chrIV 1385859 1385860 . 900
chrIV 1385867 1385868 . 340
chrIV 1385873 1385874 . 200
chrIV 1385878 1385879 . 140
chrIV 1385944 1385945 . 380
chrIV 1385955 1385956 . 120
chrIV 1385959 1385960 . 300
chrIV 1385962 1385963 . 4060
chrIV 1385967 1385968 . 720
chrIV 1385979 1385980 . 260
chrIV 1385985 1385986 . 160
chrIV 1386150 1386151 . 1140
chrIV 1386166 1386167 . 260
chrIV 1386606 1386607 . 140
chrIV 1386612 1386613 . 400
chrIV 1386616 1386617 . 140
chrIV 1386676 1386677 . 300
chrIV 1386738 1386739 . 340
chrIV 1386739 1386740 . 460
chrIV 1386739 1386740 . 3640
chrIV 1386740 1386741 . 140
chrIV 1386740 1386741 . 360
chrIV 1386741 1386742 . 120
chrIV 1386741 1386742 . 260
chrIV 1386773 1386774 . 760
chrIV 1386929 1386930 . 140
chrIV 1386933 1386934 . 120
chrIV 1386934 1386935 . 360
chrIV 1387800 1387801 . 3840
chrIV 1388157 1388158 . 1000
chrIV 1388216 1388217 . 1880
chrIV 1388236 1388237 . 200
chrIV 1388480 1388481 . 160
chrIV 1388574 1388575 . 1080
chrIV 1388602 1388603 . 2220
chrIV 1388624 1388625 . 120
chrIV 1388673 1388674 . 280
chrIV 1388682 1388683 . 280
chrIV 1388684 1388685 . 140
chrIV 1388685 1388686 . 360
chrIV 1388709 1388710 . 740
chrIV 1388760 1388761 . 740
chrIV 1394011 1394012 . 500
chrIV 1394265 1394266 . 780
chrIV 1394326 1394327 . 120
chrIV 1394672 1394673 . 160
chrIV 1394728 1394729 . 460
chrIV 1394754 1394755 . 500
chrIV 1394759 1394760 . 140
chrIV 1394942 1394943 . 1380
chrIV 1394952 1394953 . 540
chrIV 1394975 1394976 . 3180
chrIV 1394976 1394977 . 200
chrIV 1394995 1394996 . 140
chrIV 1395309 1395310 . 160
chrIV 1395750 1395751 . 1540
chrIV 1395756 1395757 . 120
chrIV 1396517 1396518 . 340
chrIV 1396687 1396688 . 960
chrIV 1397263 1397264 . 260
chrIV 1397333 1397334 . 120
chrIV 1397755 1397756 . 300
chrIV 1397765 1397766 . 460
chrIV 1397829 1397830 . 660
chrIV 1397974 1397975 . 160
chrIV 1398001 1398002 . 140
chrIV 1398005 1398006 . 780
chrIV 1398497 1398498 . 280
chrIV 1398842 1398843 . 160
chrIV 1398857 1398858 . 3820
chrIV 1398874 1398875 . 260
chrIV 1398876 1398877 . 960
chrIV 1398901 1398902 . 180
chrIV 1401385 1401386 . 140
chrIV 1401515 1401516 . 140
chrIV 1401522 1401523 . 140
chrIV 1402587 1402588 . 200
chrIV 1402691 1402692 . 120
chrIV 1402705 1402706 . 260
chrIV 1402736 1402737 . 180
chrIV 1402738 1402739 . 920
chrIV 1402836 1402837 . 700
chrIV 1402857 1402858 . 1020
chrIV 1403017 1403018 . 260
chrIV 1403137 1403138 . 700
chrIV 1403239 1403240 . 140
chrIV 1404297 1404298 . 140
chrIV 1404308 1404309 . 120
chrIV 1404321 1404322 . 200
chrIV 1404353 1404354 . 140
chrIV 1404361 1404362 . 280
chrIV 1404371 1404372 . 120
chrIV 1404381 1404382 . 200
chrIV 1404383 1404384 . 220
chrIV 1404387 1404388 . 320
chrIV 1404417 1404418 . 420
chrIV 1405957 1405958 . 180
chrIV 1405966 1405967 . 120
chrIV 1405974 1405975 . 160
chrIV 1406003 1406004 . 180
chrIV 1406243 1406244 . 200
chrIV 1406355 1406356 . 180
chrIV 1406521 1406522 . 240
chrIV 1406629 1406630 . 220
chrIV 1406997 1406998 . 440
chrIV 1407338 1407339 . 400
chrIV 1407356 1407357 . 120
chrIV 1407873 1407874 . 1040
chrIV 1408236 1408237 . 4280
chrIV 1408363 1408364 . 160
chrIV 1409178 1409179 . 420
chrIV 1409391 1409392 . 280
chrIV 1409679 1409680 . 140
chrIV 1410008 1410009 . 1020
chrIV 1410185 1410186 . 1100
chrIV 1410197 1410198 . 740
chrIV 1410200 1410201 . 480
chrIV 1410235 1410236 . 120
chrIV 1410301 1410302 . 120
chrIV 1410346 1410347 . 4540
chrIV 1410352 1410353 . 120
chrIV 1410375 1410376 . 280
chrIV 1410376 1410377 . 160
chrIV 1410389 1410390 . 520
chrIV 1410395 1410396 . 400
chrIV 1410412 1410413 . 120
chrIV 1410421 1410422 . 140
chrIV 1410424 1410425 . 300
chrIV 1410429 1410430 . 240
chrIV 1410429 1410430 . 200
chrIV 1410445 1410446 . 120
chrIV 1410464 1410465 . 1440
chrIV 1410482 1410483 . 180
chrIV 1410512 1410513 . 120
chrIV 1410513 1410514 . 540
chrIV 1410527 1410528 . 400
chrIV 1410559 1410560 . 200
chrIV 1410617 1410618 . 240
chrIV 1410620 1410621 . 220
chrIV 1410689 1410690 . 140
chrIV 1410696 1410697 . 120
chrIV 1410787 1410788 . 660
chrIV 1410818 1410819 . 1120
chrIV 1411082 1411083 . 300
chrIV 1411131 1411132 . 200
chrIV 1411158 1411159 . 300
chrIV 1411189 1411190 . 1200
chrIV 1411193 1411194 . 220
chrIV 1411197 1411198 . 480
chrIV 1411211 1411212 . 120
chrIV 1411214 1411215 . 200
chrIV 1411218 1411219 . 220
chrIV 1411222 1411223 . 140
chrIV 1411224 1411225 . 140
chrIV 1411226 1411227 . 180
chrIV 1411235 1411236 . 220
chrIV 1411272 1411273 . 360
chrIV 1411280 1411281 . 220
chrIV 1411423 1411424 . 580
chrIV 1411459 1411460 . 440
chrIV 1411605 1411606 . 780
chrIV 1411666 1411667 . 1820
chrIV 1411872 1411873 . 140
chrIV 1411921 1411922 . 120
chrIV 1411942 1411943 . 1700
chrIV 1411952 1411953 . 180
chrIV 1411960 1411961 . 940
chrIV 1412048 1412049 . 200
chrIV 1412051 1412052 . 240
chrIV 1412061 1412062 . 340
chrIV 1412976 1412977 . 120
chrIV 1413344 1413345 . 540
chrIV 1414408 1414409 . 220
chrIV 1414429 1414430 . 320
chrIV 1414434 1414435 . 160
chrIV 1414477 1414478 . 1240
chrIV 1414501 1414502 . 160
chrIV 1414518 1414519 . 660
chrIV 1415378 1415379 . 700
chrIV 1415459 1415460 . 1960
chrIV 1416209 1416210 . 280
chrIV 1416651 1416652 . 2020
chrIV 1416739 1416740 . 120
chrIV 1416964 1416965 . 140
chrIV 1416984 1416985 . 2840
chrIV 1417067 1417068 . 340
chrIV 1417073 1417074 . 120
chrIV 1417192 1417193 . 140
chrIV 1417248 1417249 . 1600
chrIV 1417281 1417282 . 720
chrIV 1417622 1417623 . 740
chrIV 1417882 1417883 . 740
chrIV 1417904 1417905 . 1480
chrIV 1417914 1417915 . 1300
chrIV 1418017 1418018 . 580
chrIV 1418153 1418154 . 2380
chrIV 1418233 1418234 . 940
chrIV 1418256 1418257 . 120
chrIV 1418329 1418330 . 260
chrIV 1418348 1418349 . 960
chrIV 1418422 1418423 . 440
chrIV 1418447 1418448 . 560
chrIV 1418453 1418454 . 300
chrIV 1419182 1419183 . 360
chrIV 1419217 1419218 . 300
chrIV 1419595 1419596 . 160
chrIV 1419828 1419829 . 940
chrIV 1419859 1419860 . 320
chrIV 1420021 1420022 . 180
chrIV 1420277 1420278 . 380
chrIV 1420310 1420311 . 120
chrIV 1420342 1420343 . 780
chrIV 1420403 1420404 . 1480
chrIV 1420424 1420425 . 280
chrIV 1420437 1420438 . 620
chrIV 1420440 1420441 . 440
chrIV 1420489 1420490 . 120
chrIV 1420518 1420519 . 160
chrIV 1420519 1420520 . 380
chrIV 1420551 1420552 . 400
chrIV 1420614 1420615 . 520
chrIV 1420671 1420672 . 140
chrIV 1420726 1420727 . 160
chrIV 1420789 1420790 . 320
chrIV 1420810 1420811 . 720
chrIV 1420850 1420851 . 540
chrIV 1420890 1420891 . 140
chrIV 1420944 1420945 . 240
chrIV 1420962 1420963 . 4580
chrIV 1420967 1420968 . 2780
chrIV 1421014 1421015 . 480
chrIV 1421046 1421047 . 360
chrIV 1421094 1421095 . 300
chrIV 1421120 1421121 . 140
chrIV 1421400 1421401 . 1400
chrIV 1421626 1421627 . 120
chrIV 1421711 1421712 . 380
chrIV 1422306 1422307 . 580
chrIV 1422390 1422391 . 820
chrIV 1422458 1422459 . 420
chrIV 1422509 1422510 . 480
chrIV 1422645 1422646 . 780
chrIV 1422703 1422704 . 480
chrIV 1424514 1424515 . 240
chrIV 1424643 1424644 . 260
chrIV 1424804 1424805 . 540
chrIV 1427293 1427294 . 380
chrIV 1427877 1427878 . 500
chrIV 1427999 1428000 . 440
chrIV 1428171 1428172 . 640
chrIV 1428178 1428179 . 440
chrIV 1428192 1428193 . 420
chrIV 1428226 1428227 . 380
chrIV 1428248 1428249 . 160
chrIV 1428274 1428275 . 140
chrIV 1428350 1428351 . 120
chrIV 1429050 1429051 . 180
chrIV 1429094 1429095 . 260
chrIV 1429110 1429111 . 1120
chrIV 1429136 1429137 . 200
chrIV 1429165 1429166 . 180
chrIV 1429716 1429717 . 240
chrIV 1429919 1429920 . 180
chrIV 1430816 1430817 . 360
chrIV 1430833 1430834 . 180
chrIV 1430871 1430872 . 240
chrIV 1430907 1430908 . 380
chrIV 1430914 1430915 . 780
chrIV 1430915 1430916 . 240
chrIV 1430916 1430917 . 120
chrIV 1430927 1430928 . 1080
chrIV 1430934 1430935 . 200
chrIV 1430942 1430943 . 1860
chrIV 1430950 1430951 . 340
chrIV 1430956 1430957 . 120
chrIV 1431614 1431615 . 120
chrIV 1431926 1431927 . 2060
chrIV 1431938 1431939 . 140
chrIV 1431952 1431953 . 520
chrIV 1431955 1431956 . 140
chrIV 1432015 1432016 . 540
chrIV 1432029 1432030 . 180
chrIV 1432042 1432043 . 120
chrIV 1432265 1432266 . 140
chrIV 1432371 1432372 . 3280
chrIV 1432483 1432484 . 480
chrIV 1432658 1432659 . 520
chrIV 1432847 1432848 . 240
chrIV 1433066 1433067 . 120
chrIV 1433218 1433219 . 1060
chrIV 1433484 1433485 . 160
chrIV 1433996 1433997 . 200
chrIV 1434049 1434050 . 700
chrIV 1434181 1434182 . 580
chrIV 1434187 1434188 . 2180
chrIV 1434196 1434197 . 220
chrIV 1434204 1434205 . 160
chrIV 1434238 1434239 . 480
chrIV 1434367 1434368 . 180
chrIV 1434383 1434384 . 120
chrIV 1434394 1434395 . 5060
chrIV 1434402 1434403 . 120
chrIV 1434540 1434541 . 600
chrIV 1434596 1434597 . 680
chrIV 1434607 1434608 . 120
chrIV 1434608 1434609 . 280
chrIV 1434623 1434624 . 400
chrIV 1434626 1434627 . 140
chrIV 1434628 1434629 . 120
chrIV 1434648 1434649 . 120
chrIV 1434653 1434654 . 1840
chrIV 1434892 1434893 . 520
chrIV 1435066 1435067 . 180
chrIV 1435232 1435233 . 160
chrIV 1435858 1435859 . 120
chrIV 1436026 1436027 . 180
chrIV 1436048 1436049 . 1560
chrIV 1436052 1436053 . 1480
chrIV 1436054 1436055 . 120
chrIV 1436106 1436107 . 200
chrIV 1436281 1436282 . 840
chrIV 1436564 1436565 . 380
chrIV 1436718 1436719 . 460
chrIV 1436730 1436731 . 540
chrIV 1436742 1436743 . 120
chrIV 1436749 1436750 . 1700
chrIV 1436749 1436750 . 800
chrIV 1436750 1436751 . 120
chrIV 1436750 1436751 . 120
chrIV 1436758 1436759 . 780
chrIV 1436766 1436767 . 140
chrIV 1436769 1436770 . 480
chrIV 1436808 1436809 . 180
chrIV 1436813 1436814 . 360
chrIV 1436816 1436817 . 660
chrIV 1436824 1436825 . 280
chrIV 1436866 1436867 . 240
chrIV 1436872 1436873 . 120
chrIV 1437143 1437144 . 1200
chrIV 1437221 1437222 . 2160
chrIV 1437353 1437354 . 180
chrIV 1437470 1437471 . 900
chrIV 1437519 1437520 . 3420
chrIV 1440609 1440610 . 660
chrIV 1440726 1440727 . 140
chrIV 1440729 1440730 . 120
chrIV 1440933 1440934 . 400
chrIV 1441024 1441025 . 380
chrIV 1441074 1441075 . 420
chrIV 1441091 1441092 . 640
chrIV 1441333 1441334 . 260
chrIV 1441337 1441338 . 440
chrIV 1441355 1441356 . 140
chrIV 1441401 1441402 . 140
chrIV 1441564 1441565 . 180
chrIV 1441728 1441729 . 180
chrIV 1441928 1441929 . 420
chrIV 1442683 1442684 . 140
chrIV 1443487 1443488 . 140
chrIV 1443489 1443490 . 120
chrIV 1443495 1443496 . 420
chrIV 1443501 1443502 . 120
chrIV 1443527 1443528 . 140
chrIV 1443533 1443534 . 540
chrIV 1443590 1443591 . 140
chrIV 1443622 1443623 . 340
chrIV 1443653 1443654 . 360
chrIV 1443866 1443867 . 240
chrIV 1444914 1444915 . 220
chrIV 1445412 1445413 . 860
chrIV 1445613 1445614 . 1800
chrIV 1445616 1445617 . 340
chrIV 1445618 1445619 . 340
chrIV 1445622 1445623 . 1780
chrIV 1445645 1445646 . 140
chrIV 1445688 1445689 . 260
chrIV 1445705 1445706 . 420
chrIV 1445719 1445720 . 440
chrIV 1445720 1445721 . 140
chrIV 1445720 1445721 . 120
chrIV 1445929 1445930 . 120
chrIV 1447053 1447054 . 340
chrIV 1447062 1447063 . 340
chrIV 1447086 1447087 . 160
chrIV 1447098 1447099 . 220
chrIV 1447108 1447109 . 240
chrIV 1447112 1447113 . 520
chrIV 1447159 1447160 . 1000
chrIV 1447683 1447684 . 120
chrIV 1447684 1447685 . 120
chrIV 1447720 1447721 . 120
chrIV 1447746 1447747 . 420
chrIV 1447894 1447895 . 320
chrIV 1447929 1447930 . 2620
chrIV 1449998 1449999 . 760
chrIV 1450930 1450931 . 520
chrIV 1450975 1450976 . 120
chrIV 1451025 1451026 . 500
chrIV 1451443 1451444 . 140
chrIV 1451816 1451817 . 120
chrIV 1452331 1452332 . 500
chrIV 1452561 1452562 . 160
chrIV 1452581 1452582 . 1220
chrIV 1452585 1452586 . 200
chrIV 1452597 1452598 . 220
chrIV 1452762 1452763 . 640
chrIV 1452947 1452948 . 920
chrIV 1452996 1452997 . 1000
chrIV 1453252 1453253 . 2220
chrIV 1453371 1453372 . 120
chrIV 1453374 1453375 . 1120
chrIV 1453805 1453806 . 140
chrIV 1454325 1454326 . 280
chrIV 1454684 1454685 . 640
chrIV 1454727 1454728 . 960
chrIV 1454738 1454739 . 140
chrIV 1454744 1454745 . 2380
chrIV 1454801 1454802 . 3040
chrIV 1454805 1454806 . 1060
chrIV 1454815 1454816 . 160
chrIV 1454818 1454819 . 1940
chrIV 1455016 1455017 . 1040
chrIV 1455735 1455736 . 200
chrIV 1455972 1455973 . 1160
chrIV 1455983 1455984 . 260
chrIV 1455994 1455995 . 220
chrIV 1455999 1456000 . 1320
chrIV 1456000 1456001 . 800
chrIV 1456000 1456001 . 120
chrIV 1456008 1456009 . 120
chrIV 1456030 1456031 . 220
chrIV 1456256 1456257 . 280
chrIV 1456278 1456279 . 120
chrIV 1456408 1456409 . 300
chrIV 1456480 1456481 . 300
chrIV 1456634 1456635 . 200
chrIV 1456740 1456741 . 1860
chrIV 1457178 1457179 . 200
chrIV 1457928 1457929 . 2880
chrIV 1458527 1458528 . 440
chrIV 1459154 1459155 . 440
chrIV 1459326 1459327 . 180
chrIV 1459421 1459422 . 220
chrIV 1459492 1459493 . 260
chrIV 1459547 1459548 . 120
chrIV 1459572 1459573 . 420
chrIV 1459584 1459585 . 660
chrIV 1459607 1459608 . 120
chrIV 1459612 1459613 . 120
chrIV 1459632 1459633 . 160
chrIV 1459859 1459860 . 940
chrIV 1459871 1459872 . 160
chrIV 1459896 1459897 . 180
chrIV 1459929 1459930 . 1900
chrIV 1460139 1460140 . 160
chrIV 1460185 1460186 . 160
chrIV 1460284 1460285 . 280
chrIV 1460489 1460490 . 300
chrIV 1460497 1460498 . 2080
chrIV 1460620 1460621 . 960
chrIV 1460647 1460648 . 120
chrIV 1461302 1461303 . 2640
chrIV 1461615 1461616 . 220
chrIV 1461638 1461639 . 260
chrIV 1461645 1461646 . 340
chrIV 1461646 1461647 . 300
chrIV 1461654 1461655 . 680
chrIV 1461659 1461660 . 1020
chrIV 1461663 1461664 . 160
chrIV 1461668 1461669 . 960
chrIV 1461678 1461679 . 140
chrIV 1461761 1461762 . 420
chrIV 1461766 1461767 . 860
chrIV 1461775 1461776 . 1160
chrIV 1462088 1462089 . 340
chrIV 1462140 1462141 . 120
chrIV 1462152 1462153 . 620
chrIV 1462470 1462471 . 160
chrIV 1463501 1463502 . 120
chrIV 1465081 1465082 . 140
chrIV 1465213 1465214 . 120
chrIV 1465614 1465615 . 560
chrIV 1465805 1465806 . 160
chrIV 1466005 1466006 . 160
chrIV 1466011 1466012 . 180
chrIV 1466040 1466041 . 140
chrIV 1466072 1466073 . 120
chrIV 1466085 1466086 . 160
chrIV 1466104 1466105 . 420
chrIV 1466115 1466116 . 260
chrIV 1466124 1466125 . 640
chrIV 1466259 1466260 . 220
chrIV 1466375 1466376 . 120
chrIV 1466652 1466653 . 160
chrIV 1467216 1467217 . 260
chrIV 1467435 1467436 . 4120
chrIV 1467462 1467463 . 520
chrIV 1467608 1467609 . 120
chrIV 1467765 1467766 . 580
chrIV 1468041 1468042 . 1400
chrIV 1468078 1468079 . 760
chrIV 1468376 1468377 . 160
chrIV 1468465 1468466 . 120
chrIV 1468529 1468530 . 160
chrIV 1468575 1468576 . 180
chrIV 1468585 1468586 . 140
chrIV 1468607 1468608 . 680
chrIV 1468636 1468637 . 320
chrIV 1468642 1468643 . 380
chrIV 1468686 1468687 . 200
chrIV 1468693 1468694 . 240
chrIV 1468695 1468696 . 640
chrIV 1468697 1468698 . 300
chrIV 1468720 1468721 . 140
chrIV 1468746 1468747 . 120
chrIV 1468748 1468749 . 160
chrIV 1468754 1468755 . 120
chrIV 1468758 1468759 . 120
chrIV 1468760 1468761 . 780
chrIV 1468776 1468777 . 240
chrIV 1468873 1468874 . 640
chrIV 1468925 1468926 . 2140
chrIV 1468932 1468933 . 140
chrIV 1468958 1468959 . 2320
chrIV 1469025 1469026 . 1940
chrIV 1469054 1469055 . 3420
chrIV 1469074 1469075 . 560
chrIV 1469226 1469227 . 440
chrIV 1469230 1469231 . 600
chrIV 1469234 1469235 . 1560
chrIV 1469283 1469284 . 460
chrIV 1469290 1469291 . 380
chrIV 1469306 1469307 . 120
chrIV 1469860 1469861 . 160
chrIV 1469904 1469905 . 720
chrIV 1469939 1469940 . 360
chrIV 1470103 1470104 . 5240
chrIV 1470109 1470110 . 1820
chrIV 1470126 1470127 . 1200
chrIV 1470135 1470136 . 2320
chrIV 1470339 1470340 . 300
chrIV 1470463 1470464 . 500
chrIV 1470810 1470811 . 640
chrIV 1470829 1470830 . 1180
chrIV 1470848 1470849 . 2700
chrIV 1470863 1470864 . 480
chrIV 1470871 1470872 . 360
chrIV 1470877 1470878 . 800
chrIV 1470891 1470892 . 200
chrIV 1470897 1470898 . 2020
chrIV 1470908 1470909 . 140
chrIV 1470909 1470910 . 200
chrIV 1470910 1470911 . 320
chrIV 1470919 1470920 . 120
chrIV 1470921 1470922 . 740
chrIV 1470982 1470983 . 1760
chrIV 1471187 1471188 . 5580
chrIV 1471303 1471304 . 360
chrIV 1471320 1471321 . 140
chrIV 1471572 1471573 . 120
chrIV 1471597 1471598 . 480
chrIV 1471668 1471669 . 600
chrIV 1471724 1471725 . 200
chrIV 1471807 1471808 . 400
chrIV 1473191 1473192 . 120
chrIV 1473199 1473200 . 220
chrIV 1473226 1473227 . 220
chrIV 1474845 1474846 . 200
chrIV 1474996 1474997 . 3280
chrIV 1475485 1475486 . 120
chrIV 1475793 1475794 . 160
chrIV 1475835 1475836 . 1940
chrIV 1475852 1475853 . 540
chrIV 1476106 1476107 . 540
chrIV 1476318 1476319 . 5880
chrIV 1476356 1476357 . 200
chrIV 1476523 1476524 . 9120
chrIV 1476524 1476525 . 120
chrIV 1476524 1476525 . 220
chrIV 1476536 1476537 . 2080
chrIV 1476576 1476577 . 680
chrIV 1476589 1476590 . 2200
chrIV 1476718 1476719 . 340
chrIV 1476735 1476736 . 4020
chrIV 1476741 1476742 . 2720
chrIV 1476748 1476749 . 140
chrIV 1476782 1476783 . 420
chrIV 1476799 1476800 . 120
chrIV 1476832 1476833 . 300
chrIV 1476840 1476841 . 2000
chrIV 1476842 1476843 . 120
chrIV 1476870 1476871 . 5900
chrIV 1476964 1476965 . 520
chrIV 1477056 1477057 . 440
chrIV 1477065 1477066 . 300
chrIV 1477075 1477076 . 560
chrIV 1477085 1477086 . 120
chrIV 1477089 1477090 . 160
chrIV 1477091 1477092 . 120
chrIV 1477104 1477105 . 120
chrIV 1477116 1477117 . 300
chrIV 1477125 1477126 . 160
chrIV 1477128 1477129 . 180
chrIV 1477264 1477265 . 180
chrIV 1477285 1477286 . 1320
chrIV 1477382 1477383 . 420
chrIV 1477394 1477395 . 140
chrIV 1477771 1477772 . 580
chrIV 1478244 1478245 . 120
chrIV 1478249 1478250 . 440
chrIV 1478269 1478270 . 120
chrIV 1478404 1478405 . 140
chrIV 1478408 1478409 . 600
chrIV 1478427 1478428 . 120
chrIV 1478484 1478485 . 120
chrIV 1478526 1478527 . 860
chrIV 1478881 1478882 . 140
chrIV 1479372 1479373 . 200
chrIV 1479651 1479652 . 1360
chrIV 1480073 1480074 . 120
chrIV 1480220 1480221 . 300
chrIV 1480232 1480233 . 820
chrIV 1480245 1480246 . 500
chrIV 1480281 1480282 . 480
chrIV 1480303 1480304 . 920
chrIV 1480309 1480310 . 620
chrIV 1480319 1480320 . 140
chrIV 1480326 1480327 . 1500
chrIV 1480342 1480343 . 420
chrIV 1480881 1480882 . 120
chrIV 1480938 1480939 . 740
chrIV 1481711 1481712 . 140
chrIV 1481924 1481925 . 3000
chrIV 1481961 1481962 . 500
chrIV 1482428 1482429 . 540
chrIV 1482469 1482470 . 560
chrIV 1483362 1483363 . 140
chrIV 1483556 1483557 . 200
chrIV 1483558 1483559 . 160
chrIV 1483662 1483663 . 180
chrIV 1483976 1483977 . 640
chrIV 1484787 1484788 . 160
chrIV 1484947 1484948 . 820
chrIV 1484960 1484961 . 2300
chrIV 1485005 1485006 . 1020
chrIV 1485366 1485367 . 380
chrIV 1485367 1485368 . 760
chrIV 1485372 1485373 . 760
chrIV 1485373 1485374 . 120
chrIV 1485423 1485424 . 700
chrIV 1485484 1485485 . 120
chrIV 1485739 1485740 . 340
chrIV 1486216 1486217 . 120
chrIV 1487074 1487075 . 120
chrIV 1487114 1487115 . 120
chrIV 1487214 1487215 . 140
chrIV 1487246 1487247 . 2060
chrIV 1487384 1487385 . 120
chrIV 1487390 1487391 . 120
chrIV 1487402 1487403 . 280
chrIV 1487445 1487446 . 140
chrIV 1487453 1487454 . 320
chrIV 1487463 1487464 . 160
chrIV 1487477 1487478 . 160
chrIV 1487492 1487493 . 180
chrIV 1487496 1487497 . 300
chrIV 1487500 1487501 . 140
chrIV 1487720 1487721 . 140
chrIV 1488562 1488563 . 760
chrIV 1488597 1488598 . 620
chrIV 1488891 1488892 . 320
chrIV 1489061 1489062 . 120
chrIV 1489100 1489101 . 120
chrIV 1489124 1489125 . 120
chrIV 1489130 1489131 . 120
chrIV 1489133 1489134 . 140
chrIV 1489151 1489152 . 700
chrIV 1489162 1489163 . 440
chrIV 1489224 1489225 . 180
chrIV 1489233 1489234 . 700
chrIV 1489455 1489456 . 160
chrIV 1489909 1489910 . 600
chrIV 1489965 1489966 . 3600
chrIV 1489978 1489979 . 160
chrIV 1489986 1489987 . 140
chrIV 1490099 1490100 . 120
chrIV 1490137 1490138 . 1440
chrIV 1490145 1490146 . 120
chrIV 1490154 1490155 . 160
chrIV 1490208 1490209 . 180
chrIV 1490367 1490368 . 160
chrIV 1490376 1490377 . 540
chrIV 1490387 1490388 . 1480
chrIV 1490391 1490392 . 2240
chrIV 1490410 1490411 . 160
chrIV 1490424 1490425 . 1380
chrIV 1490438 1490439 . 15520
chrIV 1490469 1490470 . 220
chrIV 1490474 1490475 . 680
chrIV 1490482 1490483 . 2280
chrIV 1490487 1490488 . 680
chrIV 1490502 1490503 . 540
chrIV 1490557 1490558 . 420
chrIV 1490790 1490791 . 400
chrIV 1490791 1490792 . 920
chrIV 1490810 1490811 . 1200
chrIV 1490816 1490817 . 700
chrIV 1490902 1490903 . 180
chrIV 1490968 1490969 . 320
chrIV 1490982 1490983 . 160
chrIV 1491013 1491014 . 240
chrIV 1491021 1491022 . 300
chrIV 1491035 1491036 . 280
chrIV 1492382 1492383 . 120
chrIV 1492465 1492466 . 440
chrIV 1492555 1492556 . 120
chrIV 1492633 1492634 . 320
chrIV 1493156 1493157 . 800
chrIV 1493176 1493177 . 1100
chrIV 1493187 1493188 . 300
chrIV 1493242 1493243 . 620
chrIV 1493248 1493249 . 2400
chrIV 1493253 1493254 . 6500
chrIV 1493254 1493255 . 540
chrIV 1493255 1493256 . 140
chrIV 1493256 1493257 . 140
chrIV 1493260 1493261 . 960
chrIV 1493261 1493262 . 760
chrIV 1493261 1493262 . 2060
chrIV 1493269 1493270 . 860
chrIV 1493277 1493278 . 220
chrIV 1493280 1493281 . 120
chrIV 1493284 1493285 . 120
chrIV 1493284 1493285 . 120
chrIV 1493325 1493326 . 3100
chrIV 1493334 1493335 . 1100
chrIV 1493335 1493336 . 1320
chrIV 1493342 1493343 . 2800
chrIV 1493348 1493349 . 460
chrIV 1493374 1493375 . 140
chrIV 1493511 1493512 . 140
chrIV 1493992 1493993 . 560
chrIV 1494012 1494013 . 600
chrIV 1494024 1494025 . 900
chrIV 1494039 1494040 . 140
chrIV 1494054 1494055 . 140
chrIV 1494105 1494106 . 140
chrIV 1494118 1494119 . 120
chrIV 1494124 1494125 . 7040
chrIV 1494146 1494147 . 160
chrIV 1494206 1494207 . 120
chrIV 1495194 1495195 . 1520
chrIV 1495381 1495382 . 760
chrIV 1495552 1495553 . 120
chrIV 1495569 1495570 . 1120
chrIV 1495630 1495631 . 120
chrIV 1495636 1495637 . 2200
chrIV 1495746 1495747 . 140
chrIV 1495761 1495762 . 120
chrIV 1495901 1495902 . 460
chrIV 1495931 1495932 . 120
chrIV 1495952 1495953 . 360
chrIV 1495999 1496000 . 280
chrIV 1496607 1496608 . 880
chrIV 1496612 1496613 . 200
chrIV 1496649 1496650 . 1000
chrIV 1496656 1496657 . 320
chrIV 1496664 1496665 . 300
chrIV 1496666 1496667 . 260
chrIV 1496740 1496741 . 220
chrIV 1496753 1496754 . 120
chrIV 1496759 1496760 . 140
chrIV 1496760 1496761 . 140
chrIV 1496763 1496764 . 620
chrIV 1496771 1496772 . 300
chrIV 1496773 1496774 . 160
chrIV 1496779 1496780 . 1080
chrIV 1496799 1496800 . 400
chrIV 1496946 1496947 . 540
chrIV 1496981 1496982 . 120
chrIV 1497474 1497475 . 3060
chrIV 1497478 1497479 . 160
chrIV 1497612 1497613 . 3260
chrIV 1497762 1497763 . 140
chrIV 1497817 1497818 . 180
chrIV 1497835 1497836 . 440
chrIV 1497884 1497885 . 220
chrIV 1497995 1497996 . 240
chrIV 1498047 1498048 . 160
chrIV 1498050 1498051 . 120
chrIV 1498059 1498060 . 920
chrIV 1498072 1498073 . 120
chrIV 1498077 1498078 . 3840
chrIV 1498084 1498085 . 1500
chrIV 1498090 1498091 . 120
chrIV 1498094 1498095 . 1680
chrIV 1498176 1498177 . 180
chrIV 1499508 1499509 . 120
chrIV 1500624 1500625 . 900
chrIV 1500681 1500682 . 260
chrIV 1500879 1500880 . 300
chrIV 1501179 1501180 . 320
chrIV 1501223 1501224 . 200
chrIV 1501983 1501984 . 460
chrIV 1501998 1501999 . 420
chrIV 1502037 1502038 . 240
chrIV 1502076 1502077 . 460
chrIV 1502106 1502107 . 240
chrIV 1502129 1502130 . 620
chrIV 1502156 1502157 . 420
chrIV 1502208 1502209 . 340
chrIV 1502266 1502267 . 400
chrIV 1502280 1502281 . 700
chrIV 1502419 1502420 . 120
chrIV 1502427 1502428 . 500
chrIV 1502447 1502448 . 2940
chrIV 1502498 1502499 . 860
chrIV 1502544 1502545 . 120
chrIV 1502547 1502548 . 200
chrIV 1502604 1502605 . 140
chrIV 1502636 1502637 . 2360
chrIV 1502714 1502715 . 160
chrIV 1502715 1502716 . 280
chrIV 1502715 1502716 . 3000
chrIV 1502717 1502718 . 120
chrIV 1502717 1502718 . 120
chrIV 1502723 1502724 . 1700
chrIV 1502753 1502754 . 380
chrIV 1502783 1502784 . 1780
chrIV 1502796 1502797 . 2480
chrIV 1502800 1502801 . 140
chrIV 1502810 1502811 . 380
chrIV 1503013 1503014 . 180
chrIV 1503192 1503193 . 940
chrIV 1503364 1503365 . 260
chrIV 1503634 1503635 . 120
chrIV 1504003 1504004 . 120
chrIV 1504268 1504269 . 220
chrIV 1504723 1504724 . 700
chrIV 1505111 1505112 . 120
chrIV 1505114 1505115 . 160
chrIV 1505124 1505125 . 140
chrIV 1505134 1505135 . 280
chrIV 1505304 1505305 . 120
chrIV 1506178 1506179 . 1080
chrIV 1506225 1506226 . 320
chrIV 1506422 1506423 . 140
chrIV 1506434 1506435 . 120
chrIV 1506678 1506679 . 1040
chrIV 1506707 1506708 . 1760
chrIV 1506716 1506717 . 420
chrIV 1506791 1506792 . 2140
chrIV 1506906 1506907 . 220
chrIV 1506910 1506911 . 340
chrIV 1506924 1506925 . 120
chrIV 1506944 1506945 . 180
chrIV 1506958 1506959 . 220
chrIV 1506964 1506965 . 200
chrIV 1506973 1506974 . 380
chrIV 1506989 1506990 . 160
chrIV 1507009 1507010 . 1000
chrIV 1507193 1507194 . 160
chrIV 1507209 1507210 . 440
chrIV 1507245 1507246 . 140
chrIV 1507281 1507282 . 120
chrIV 1507307 1507308 . 700
chrIV 1507350 1507351 . 140
chrIV 1507356 1507357 . 140
chrIV 1507397 1507398 . 380
chrIV 1507398 1507399 . 740
chrIV 1507450 1507451 . 500
chrIV 1507465 1507466 . 700
chrIV 1507498 1507499 . 1220
chrIV 1507509 1507510 . 480
chrIV 1507520 1507521 . 500
chrIV 1507531 1507532 . 160
chrIV 1507562 1507563 . 4140
chrIV 1507573 1507574 . 340
chrIV 1507583 1507584 . 440
chrIV 1507617 1507618 . 160
chrIV 1507625 1507626 . 180
chrIV 1507651 1507652 . 160
chrIV 1507701 1507702 . 500
chrIV 1507742 1507743 . 440
chrIV 1507941 1507942 . 120
chrIV 1508098 1508099 . 200
chrIV 1508329 1508330 . 5920
chrIV 1508844 1508845 . 1620
chrIV 1508852 1508853 . 2860
chrIV 1508979 1508980 . 160
chrIV 1509039 1509040 . 140
chrIV 1509687 1509688 . 2320
chrIV 1509870 1509871 . 240
chrIV 1509894 1509895 . 500
chrIV 1509897 1509898 . 180
chrIV 1509922 1509923 . 1040
chrIV 1509924 1509925 . 120
chrIV 1509924 1509925 . 120
chrIV 1509937 1509938 . 540
chrIV 1509953 1509954 . 700
chrIV 1509970 1509971 . 340
chrIV 1510232 1510233 . 120
chrIV 1510669 1510670 . 120
chrIV 1511118 1511119 . 820
chrIV 1511481 1511482 . 740
chrIV 1511854 1511855 . 420
chrIV 1511863 1511864 . 940
chrIV 1511868 1511869 . 260
chrIV 1511877 1511878 . 220
chrIV 1511896 1511897 . 280
chrIV 1511900 1511901 . 3320
chrIV 1511901 1511902 . 480
chrIV 1511901 1511902 . 180
chrIV 1511914 1511915 . 140
chrIV 1511930 1511931 . 320
chrIV 1511936 1511937 . 540
chrIV 1511940 1511941 . 1080
chrIV 1511951 1511952 . 1360
chrIV 1511970 1511971 . 280
chrIV 1511970 1511971 . 180
chrIV 1511971 1511972 . 380
chrIV 1511982 1511983 . 140
chrIV 1511986 1511987 . 240
chrIV 1512309 1512310 . 160
chrIV 1512484 1512485 . 1440
chrIV 1513445 1513446 . 240
chrIV 1513610 1513611 . 680
chrIV 1513856 1513857 . 120
chrIV 1514187 1514188 . 420
chrIV 1514214 1514215 . 260
chrIV 1514216 1514217 . 840
chrIV 1514226 1514227 . 120
chrIV 1514684 1514685 . 200
chrIV 1514688 1514689 . 1240
chrIV 1514738 1514739 . 440
chrIV 1514746 1514747 . 940
chrIV 1514769 1514770 . 120
chrIV 1515102 1515103 . 400
chrIV 1515267 1515268 . 540
chrIV 1515470 1515471 . 120
chrIV 1515677 1515678 . 300
chrIV 1515880 1515881 . 120
chrIV 1516125 1516126 . 340
chrIV 1516148 1516149 . 180
chrIV 1516191 1516192 . 120
chrIV 1516249 1516250 . 120
chrIV 1516470 1516471 . 1840
chrIV 1516487 1516488 . 120
chrIV 1516490 1516491 . 1960
chrIV 1516503 1516504 . 520
chrIV 1516506 1516507 . 140
chrIV 1516511 1516512 . 3400
chrIV 1516514 1516515 . 680
chrIV 1516519 1516520 . 400
chrIV 1516522 1516523 . 680
chrIV 1516530 1516531 . 560
chrIV 1516536 1516537 . 120
chrIV 1516541 1516542 . 4120
chrIV 1516551 1516552 . 3500
chrIV 1516566 1516567 . 1080
chrIV 1516741 1516742 . 220
chrIV 1516878 1516879 . 120
chrIV 1517180 1517181 . 120
chrIV 1517255 1517256 . 120
chrIV 1517824 1517825 . 1100
chrIV 1517880 1517881 . 500
chrIV 1517898 1517899 . 640
chrIV 1517916 1517917 . 1440
chrIV 1518151 1518152 . 400
chrIV 1518152 1518153 . 560
chrIV 1518211 1518212 . 240
chrIV 1518231 1518232 . 120
chrIV 1518334 1518335 . 780
chrIV 1518542 1518543 . 280
chrIV 1519226 1519227 . 120
chrIV 1519327 1519328 . 240
chrIV 1519351 1519352 . 800
chrIV 1519632 1519633 . 180
chrIV 1519677 1519678 . 120
chrIV 1520320 1520321 . 1020
chrIV 1520461 1520462 . 240
chrIV 1520469 1520470 . 8400
chrIV 1520641 1520642 . 5180
chrIV 1520751 1520752 . 200
chrIV 1520769 1520770 . 480
chrIV 1520826 1520827 . 120
chrIV 1520853 1520854 . 240
chrIV 1520932 1520933 . 180
chrIV 1520960 1520961 . 440
chrIV 1520971 1520972 . 140
chrIV 1520981 1520982 . 560
chrIV 1521001 1521002 . 8440
chrIV 1521011 1521012 . 320
chrIV 1521071 1521072 . 1400
chrIV 1521074 1521075 . 1060
chrIV 1521083 1521084 . 200
chrIV 1521088 1521089 . 240
chrIV 1521104 1521105 . 380
chrIV 1521508 1521509 . 120
chrIV 1522120 1522121 . 220
chrIV 1522492 1522493 . 2660
chrIV 1522655 1522656 . 140
chrIV 1522753 1522754 . 340
chrIV 1522841 1522842 . 2060
chrIV 1522855 1522856 . 1180
chrIV 1523600 1523601 . 140
chrIV 1523936 1523937 . 2760
chrIV 1524500 1524501 . 2320
chrIV 1524848 1524849 . 120
chrIV 1524857 1524858 . 120
chrIV 1524866 1524867 . 120
chrIV 1524877 1524878 . 460
chrIV 1524915 1524916 . 1400
chrIV 1525137 1525138 . 1220
chrV 352 353 . 2540
chrV 377 378 . 520
chrV 405 406 . 240
chrV 581 582 . 6160
chrV 589 590 . 1280
chrV 603 604 . 120
chrV 625 626 . 160
chrV 727 728 . 120
chrV 733 734 . 160
chrV 1591 1592 . 160
chrV 1806 1807 . 120
chrV 2119 2120 . 140
chrV 2145 2146 . 460
chrV 2551 2552 . 1780
chrV 2573 2574 . 300
chrV 3475 3476 . 340
chrV 3504 3505 . 220
chrV 3517 3518 . 120
chrV 3528 3529 . 960
chrV 3528 3529 . 980
chrV 3530 3531 . 180
chrV 3534 3535 . 120
chrV 3549 3550 . 120
chrV 3553 3554 . 300
chrV 6047 6048 . 200
chrV 6106 6107 . 960
chrV 6116 6117 . 800
chrV 6126 6127 . 760
chrV 6197 6198 . 2020
chrV 6209 6210 . 220
chrV 6227 6228 . 220
chrV 6243 6244 . 520
chrV 6250 6251 . 360
chrV 6256 6257 . 400
chrV 6261 6262 . 120
chrV 6269 6270 . 260
chrV 6301 6302 . 220
chrV 6306 6307 . 760
chrV 6369 6370 . 640
chrV 6387 6388 . 480
chrV 6391 6392 . 140
chrV 6437 6438 . 480
chrV 6473 6474 . 3220
chrV 6483 6484 . 120
chrV 6493 6494 . 2420
chrV 6496 6497 . 480
chrV 6515 6516 . 580
chrV 6535 6536 . 160
chrV 6600 6601 . 140
chrV 6624 6625 . 200
chrV 6629 6630 . 120
chrV 6644 6645 . 160
chrV 6647 6648 . 1060
chrV 6841 6842 . 300
chrV 7207 7208 . 1580
chrV 7292 7293 . 480
chrV 7328 7329 . 560
chrV 7499 7500 . 4140
chrV 7558 7559 . 180
chrV 7575 7576 . 5620
chrV 7680 7681 . 740
chrV 7708 7709 . 340
chrV 7718 7719 . 1040
chrV 7724 7725 . 2720
chrV 7739 7740 . 120
chrV 7758 7759 . 1060
chrV 7762 7763 . 960
chrV 7776 7777 . 180
chrV 7789 7790 . 260
chrV 7899 7900 . 380
chrV 7904 7905 . 560
chrV 7926 7927 . 640
chrV 7948 7949 . 520
chrV 7958 7959 . 780
chrV 7968 7969 . 380
chrV 8173 8174 . 180
chrV 8398 8399 . 160
chrV 8456 8457 . 180
chrV 8581 8582 . 980
chrV 8612 8613 . 140
chrV 8621 8622 . 140
chrV 8637 8638 . 220
chrV 8664 8665 . 300
chrV 8812 8813 . 120
chrV 8970 8971 . 260
chrV 9035 9036 . 4120
chrV 9468 9469 . 1500
chrV 9607 9608 . 300
chrV 9644 9645 . 680
chrV 9774 9775 . 260
chrV 9787 9788 . 460
chrV 9789 9790 . 180
chrV 9802 9803 . 680
chrV 9813 9814 . 1440
chrV 9817 9818 . 940
chrV 9820 9821 . 120
chrV 9838 9839 . 1240
chrV 9854 9855 . 1100
chrV 9862 9863 . 580
chrV 9863 9864 . 560
chrV 9864 9865 . 120
chrV 9879 9880 . 220
chrV 9890 9891 . 1240
chrV 9893 9894 . 340
chrV 9893 9894 . 660
chrV 9894 9895 . 120
chrV 9895 9896 . 1080
chrV 9907 9908 . 1220
chrV 9915 9916 . 220
chrV 9968 9969 . 1000
chrV 10049 10050 . 140
chrV 10057 10058 . 140
chrV 10102 10103 . 160
chrV 10105 10106 . 140
chrV 10141 10142 . 120
chrV 10157 10158 . 200
chrV 10365 10366 . 480
chrV 10383 10384 . 220
chrV 10424 10425 . 480
chrV 10559 10560 . 160
chrV 10582 10583 . 140
chrV 10744 10745 . 220
chrV 10909 10910 . 140
chrV 10998 10999 . 280
chrV 11056 11057 . 120
chrV 11252 11253 . 920
chrV 11353 11354 . 340
chrV 11363 11364 . 180
chrV 11381 11382 . 220
chrV 11385 11386 . 120
chrV 11413 11414 . 380
chrV 11420 11421 . 960
chrV 11446 11447 . 620
chrV 11461 11462 . 340
chrV 11464 11465 . 2360
chrV 11486 11487 . 1660
chrV 11492 11493 . 1120
chrV 11566 11567 . 2140
chrV 11644 11645 . 220
chrV 11664 11665 . 2280
chrV 11722 11723 . 620
chrV 11914 11915 . 220
chrV 12086 12087 . 160
chrV 12229 12230 . 260
chrV 12590 12591 . 140
chrV 12630 12631 . 580
chrV 12665 12666 . 480
chrV 12774 12775 . 160
chrV 12781 12782 . 300
chrV 12805 12806 . 140
chrV 12816 12817 . 360
chrV 12907 12908 . 200
chrV 12959 12960 . 340
chrV 12974 12975 . 1660
chrV 12977 12978 . 920
chrV 12995 12996 . 120
chrV 13004 13005 . 200
chrV 13027 13028 . 120
chrV 13032 13033 . 120
chrV 13042 13043 . 800
chrV 13063 13064 . 120
chrV 13071 13072 . 1380
chrV 13103 13104 . 500
chrV 13146 13147 . 3620
chrV 13149 13150 . 140
chrV 13161 13162 . 980
chrV 13173 13174 . 120
chrV 13187 13188 . 1840
chrV 13222 13223 . 1060
chrV 13233 13234 . 160
chrV 13242 13243 . 120
chrV 13249 13250 . 280
chrV 13252 13253 . 120
chrV 13343 13344 . 400
chrV 13350 13351 . 360
chrV 13354 13355 . 1400
chrV 13367 13368 . 4120
chrV 13374 13375 . 320
chrV 13376 13377 . 340
chrV 13380 13381 . 700
chrV 13392 13393 . 160
chrV 13396 13397 . 700
chrV 13401 13402 . 120
chrV 13404 13405 . 1180
chrV 13406 13407 . 180
chrV 13410 13411 . 240
chrV 13410 13411 . 180
chrV 13416 13417 . 240
chrV 13461 13462 . 120
chrV 13466 13467 . 160
chrV 13504 13505 . 2380
chrV 13507 13508 . 120
chrV 13520 13521 . 120
chrV 13524 13525 . 5180
chrV 13564 13565 . 1060
chrV 13702 13703 . 2580
chrV 13729 13730 . 1840
chrV 13744 13745 . 240
chrV 13744 13745 . 580
chrV 13752 13753 . 5940
chrV 13758 13759 . 1000
chrV 14054 14055 . 820
chrV 14092 14093 . 620
chrV 14097 14098 . 160
chrV 14207 14208 . 2160
chrV 14255 14256 . 1140
chrV 14284 14285 . 5200
chrV 14321 14322 . 480
chrV 14527 14528 . 140
chrV 14532 14533 . 560
chrV 14691 14692 . 140
chrV 14712 14713 . 360
chrV 14719 14720 . 240
chrV 14722 14723 . 320
chrV 14725 14726 . 220
chrV 14742 14743 . 200
chrV 14764 14765 . 120
chrV 14801 14802 . 340
chrV 14879 14880 . 120
chrV 14896 14897 . 300
chrV 14967 14968 . 140
chrV 14972 14973 . 140
chrV 15035 15036 . 1520
chrV 15075 15076 . 520
chrV 15101 15102 . 580
chrV 15120 15121 . 220
chrV 15132 15133 . 860
chrV 15163 15164 . 2040
chrV 15176 15177 . 180
chrV 15189 15190 . 2680
chrV 15369 15370 . 120
chrV 15503 15504 . 2140
chrV 15597 15598 . 880
chrV 15620 15621 . 460
chrV 15694 15695 . 120
chrV 15794 15795 . 120
chrV 15812 15813 . 800
chrV 15853 15854 . 120
chrV 15859 15860 . 3800
chrV 16005 16006 . 540
chrV 16012 16013 . 940
chrV 16024 16025 . 140
chrV 16044 16045 . 2580
chrV 16064 16065 . 200
chrV 16071 16072 . 480
chrV 16113 16114 . 340
chrV 16124 16125 . 240
chrV 16135 16136 . 400
chrV 16140 16141 . 140
chrV 16142 16143 . 720
chrV 16146 16147 . 1660
chrV 16159 16160 . 160
chrV 16167 16168 . 1740
chrV 16177 16178 . 860
chrV 16182 16183 . 1360
chrV 16185 16186 . 240
chrV 16189 16190 . 200
chrV 16194 16195 . 360
chrV 16209 16210 . 340
chrV 16227 16228 . 600
chrV 16237 16238 . 140
chrV 16264 16265 . 380
chrV 16283 16284 . 120
chrV 16308 16309 . 1100
chrV 16316 16317 . 180
chrV 16339 16340 . 1760
chrV 16394 16395 . 720
chrV 16583 16584 . 280
chrV 16727 16728 . 260
chrV 16746 16747 . 760
chrV 16752 16753 . 220
chrV 16787 16788 . 1620
chrV 16800 16801 . 180
chrV 16916 16917 . 3000
chrV 17350 17351 . 140
chrV 17408 17409 . 120
chrV 17667 17668 . 460
chrV 17719 17720 . 200
chrV 17985 17986 . 140
chrV 18024 18025 . 340
chrV 18067 18068 . 120
chrV 18074 18075 . 360
chrV 18109 18110 . 120
chrV 18273 18274 . 460
chrV 18323 18324 . 1240
chrV 18326 18327 . 120
chrV 18385 18386 . 180
chrV 18562 18563 . 480
chrV 18577 18578 . 640
chrV 18580 18581 . 1820
chrV 18638 18639 . 300
chrV 18644 18645 . 1320
chrV 18694 18695 . 140
chrV 18708 18709 . 160
chrV 18774 18775 . 360
chrV 18788 18789 . 1020
chrV 18816 18817 . 1480
chrV 18839 18840 . 560
chrV 18846 18847 . 760
chrV 18852 18853 . 140
chrV 18856 18857 . 120
chrV 18863 18864 . 460
chrV 18890 18891 . 1460
chrV 19064 19065 . 200
chrV 19089 19090 . 680
chrV 19116 19117 . 380
chrV 19119 19120 . 160
chrV 19132 19133 . 760
chrV 19144 19145 . 1980
chrV 19186 19187 . 760
chrV 19193 19194 . 520
chrV 19208 19209 . 680
chrV 19263 19264 . 220
chrV 19273 19274 . 160
chrV 20315 20316 . 320
chrV 20726 20727 . 200
chrV 20755 20756 . 820
chrV 20870 20871 . 200
chrV 21077 21078 . 4120
chrV 21265 21266 . 1600
chrV 21268 21269 . 300
chrV 21283 21284 . 560
chrV 21292 21293 . 520
chrV 21296 21297 . 640
chrV 21298 21299 . 260
chrV 21298 21299 . 660
chrV 21306 21307 . 180
chrV 21315 21316 . 340
chrV 21344 21345 . 300
chrV 21351 21352 . 300
chrV 21488 21489 . 160
chrV 21554 21555 . 780
chrV 22161 22162 . 440
chrV 22828 22829 . 120
chrV 22874 22875 . 140
chrV 23039 23040 . 300
chrV 23043 23044 . 260
chrV 23083 23084 . 220
chrV 23373 23374 . 160
chrV 23542 23543 . 160
chrV 23559 23560 . 1320
chrV 23622 23623 . 200
chrV 23798 23799 . 340
chrV 23820 23821 . 800
chrV 23830 23831 . 280
chrV 23834 23835 . 420
chrV 23955 23956 . 160
chrV 24010 24011 . 180
chrV 24042 24043 . 200
chrV 24133 24134 . 140
chrV 24218 24219 . 220
chrV 24345 24346 . 180
chrV 24511 24512 . 120
chrV 24522 24523 . 160
chrV 24623 24624 . 140
chrV 24748 24749 . 160
chrV 24799 24800 . 140
chrV 25348 25349 . 120
chrV 25366 25367 . 220
chrV 25468 25469 . 160
chrV 25512 25513 . 780
chrV 25561 25562 . 1000
chrV 25662 25663 . 140
chrV 25870 25871 . 120
chrV 26000 26001 . 120
chrV 26001 26002 . 1040
chrV 26001 26002 . 2220
chrV 26003 26004 . 140
chrV 26022 26023 . 140
chrV 26035 26036 . 540
chrV 26046 26047 . 460
chrV 26050 26051 . 260
chrV 26062 26063 . 900
chrV 26068 26069 . 280
chrV 26076 26077 . 240
chrV 26084 26085 . 1800
chrV 26095 26096 . 120
chrV 26104 26105 . 240
chrV 26365 26366 . 760
chrV 26414 26415 . 1080
chrV 26432 26433 . 120
chrV 26526 26527 . 640
chrV 26537 26538 . 200
chrV 26559 26560 . 1120
chrV 26567 26568 . 360
chrV 26570 26571 . 900
chrV 26578 26579 . 280
chrV 26582 26583 . 1020
chrV 26587 26588 . 4400
chrV 26590 26591 . 120
chrV 26595 26596 . 220
chrV 26608 26609 . 17960
chrV 26616 26617 . 480
chrV 26664 26665 . 160
chrV 26684 26685 . 860
chrV 26685 26686 . 580
chrV 26757 26758 . 260
chrV 26827 26828 . 3940
chrV 26882 26883 . 980
chrV 26948 26949 . 320
chrV 27030 27031 . 180
chrV 27045 27046 . 120
chrV 27046 27047 . 120
chrV 27060 27061 . 4960
chrV 27068 27069 . 540
chrV 27078 27079 . 160
chrV 27098 27099 . 420
chrV 27121 27122 . 500
chrV 27130 27131 . 120
chrV 27167 27168 . 160
chrV 27173 27174 . 720
chrV 27213 27214 . 360
chrV 27230 27231 . 280
chrV 27234 27235 . 320
chrV 27238 27239 . 120
chrV 27258 27259 . 140
chrV 27282 27283 . 580
chrV 27294 27295 . 120
chrV 27317 27318 . 120
chrV 27329 27330 . 260
chrV 27364 27365 . 220
chrV 27380 27381 . 420
chrV 27391 27392 . 2680
chrV 27396 27397 . 180
chrV 27405 27406 . 360
chrV 27414 27415 . 1160
chrV 27415 27416 . 200
chrV 27417 27418 . 160
chrV 27427 27428 . 420
chrV 27436 27437 . 440
chrV 27438 27439 . 140
chrV 27440 27441 . 280
chrV 27449 27450 . 180
chrV 27450 27451 . 500
chrV 27454 27455 . 160
chrV 27464 27465 . 240
chrV 27562 27563 . 140
chrV 27594 27595 . 120
chrV 27678 27679 . 420
chrV 27819 27820 . 440
chrV 28451 28452 . 1760
chrV 28640 28641 . 140
chrV 28685 28686 . 2660
chrV 28917 28918 . 2860
chrV 28960 28961 . 720
chrV 29184 29185 . 160
chrV 29240 29241 . 9700
chrV 29273 29274 . 1700
chrV 29318 29319 . 700
chrV 29357 29358 . 220
chrV 29424 29425 . 140
chrV 29677 29678 . 360
chrV 29693 29694 . 880
chrV 29709 29710 . 440
chrV 29918 29919 . 8720
chrV 29995 29996 . 540
chrV 30046 30047 . 120
chrV 30079 30080 . 1660
chrV 30141 30142 . 2220
chrV 30246 30247 . 140
chrV 30451 30452 . 500
chrV 30591 30592 . 220
chrV 30599 30600 . 440
chrV 30625 30626 . 120
chrV 30638 30639 . 140
chrV 30670 30671 . 1320
chrV 30675 30676 . 120
chrV 30771 30772 . 220
chrV 30785 30786 . 380
chrV 31147 31148 . 120
chrV 31155 31156 . 880
chrV 31206 31207 . 2120
chrV 31301 31302 . 140
chrV 31359 31360 . 200
chrV 31368 31369 . 120
chrV 31375 31376 . 3820
chrV 31386 31387 . 440
chrV 31393 31394 . 820
chrV 31427 31428 . 1200
chrV 31628 31629 . 620
chrV 31637 31638 . 240
chrV 31784 31785 . 1040
chrV 32014 32015 . 120
chrV 32330 32331 . 840
chrV 32463 32464 . 300
chrV 32516 32517 . 640
chrV 32613 32614 . 320
chrV 32646 32647 . 300
chrV 32922 32923 . 5400
chrV 33270 33271 . 120
chrV 33358 33359 . 320
chrV 33538 33539 . 260
chrV 33562 33563 . 140
chrV 33723 33724 . 340
chrV 33734 33735 . 180
chrV 33738 33739 . 380
chrV 33744 33745 . 160
chrV 33750 33751 . 240
chrV 33759 33760 . 120
chrV 33774 33775 . 420
chrV 33782 33783 . 120
chrV 33965 33966 . 760
chrV 33968 33969 . 1680
chrV 34114 34115 . 280
chrV 34127 34128 . 240
chrV 34139 34140 . 320
chrV 34154 34155 . 140
chrV 34161 34162 . 180
chrV 34259 34260 . 580
chrV 34265 34266 . 1120
chrV 34294 34295 . 120
chrV 34299 34300 . 120
chrV 34317 34318 . 380
chrV 34321 34322 . 1200
chrV 34348 34349 . 2120
chrV 34496 34497 . 280
chrV 34543 34544 . 660
chrV 34852 34853 . 1080
chrV 34860 34861 . 400
chrV 35139 35140 . 140
chrV 35187 35188 . 520
chrV 35346 35347 . 120
chrV 35495 35496 . 1320
chrV 35528 35529 . 160
chrV 35650 35651 . 380
chrV 36053 36054 . 260
chrV 36068 36069 . 220
chrV 36088 36089 . 460
chrV 36289 36290 . 120
chrV 36319 36320 . 320
chrV 36345 36346 . 140
chrV 36354 36355 . 160
chrV 36364 36365 . 460
chrV 39499 39500 . 140
chrV 39665 39666 . 120
chrV 39680 39681 . 140
chrV 39694 39695 . 1080
chrV 39703 39704 . 160
chrV 39705 39706 . 120
chrV 39713 39714 . 120
chrV 39719 39720 . 1540
chrV 39719 39720 . 140
chrV 39723 39724 . 680
chrV 39734 39735 . 120
chrV 39735 39736 . 160
chrV 39739 39740 . 140
chrV 39751 39752 . 160
chrV 39760 39761 . 160
chrV 39808 39809 . 140
chrV 39827 39828 . 220
chrV 39935 39936 . 880
chrV 39983 39984 . 2660
chrV 39991 39992 . 180
chrV 40043 40044 . 280
chrV 40073 40074 . 820
chrV 40161 40162 . 120
chrV 40406 40407 . 120
chrV 40706 40707 . 120
chrV 40823 40824 . 500
chrV 41032 41033 . 580
chrV 41143 41144 . 3440
chrV 41211 41212 . 1160
chrV 41381 41382 . 120
chrV 41688 41689 . 200
chrV 41737 41738 . 120
chrV 41852 41853 . 220
chrV 41870 41871 . 200
chrV 41875 41876 . 520
chrV 41923 41924 . 600
chrV 42014 42015 . 300
chrV 42045 42046 . 220
chrV 42049 42050 . 120
chrV 42050 42051 . 160
chrV 42053 42054 . 880
chrV 42072 42073 . 780
chrV 42083 42084 . 860
chrV 42087 42088 . 540
chrV 42093 42094 . 340
chrV 42098 42099 . 120
chrV 42103 42104 . 300
chrV 42105 42106 . 120
chrV 42106 42107 . 660
chrV 42112 42113 . 740
chrV 42115 42116 . 620
chrV 42116 42117 . 880
chrV 42116 42117 . 140
chrV 42127 42128 . 640
chrV 42130 42131 . 440
chrV 42140 42141 . 120
chrV 42141 42142 . 680
chrV 42149 42150 . 200
chrV 42152 42153 . 540
chrV 42154 42155 . 160
chrV 42157 42158 . 120
chrV 42184 42185 . 280
chrV 42223 42224 . 300
chrV 42231 42232 . 280
chrV 42244 42245 . 500
chrV 42277 42278 . 160
chrV 42287 42288 . 160
chrV 42297 42298 . 120
chrV 42374 42375 . 260
chrV 42381 42382 . 140
chrV 42383 42384 . 920
chrV 42397 42398 . 1100
chrV 42542 42543 . 280
chrV 42587 42588 . 140
chrV 42599 42600 . 160
chrV 42650 42651 . 120
chrV 42678 42679 . 1720
chrV 42688 42689 . 200
chrV 42700 42701 . 120
chrV 42705 42706 . 560
chrV 42713 42714 . 120
chrV 42717 42718 . 140
chrV 42729 42730 . 300
chrV 42732 42733 . 1740
chrV 42754 42755 . 900
chrV 42765 42766 . 1280
chrV 42768 42769 . 620
chrV 42775 42776 . 2000
chrV 42784 42785 . 140
chrV 42788 42789 . 300
chrV 42789 42790 . 1020
chrV 42790 42791 . 120
chrV 42790 42791 . 180
chrV 42795 42796 . 1700
chrV 42815 42816 . 700
chrV 42820 42821 . 280
chrV 42831 42832 . 1860
chrV 42940 42941 . 520
chrV 42957 42958 . 340
chrV 43082 43083 . 120
chrV 43100 43101 . 540
chrV 43183 43184 . 600
chrV 43185 43186 . 240
chrV 43194 43195 . 360
chrV 43196 43197 . 740
chrV 43197 43198 . 280
chrV 43198 43199 . 120
chrV 43213 43214 . 260
chrV 44796 44797 . 120
chrV 44903 44904 . 3440
chrV 44922 44923 . 160
chrV 44982 44983 . 180
chrV 45113 45114 . 260
chrV 45119 45120 . 1160
chrV 45123 45124 . 180
chrV 45130 45131 . 740
chrV 45234 45235 . 420
chrV 45310 45311 . 120
chrV 45313 45314 . 120
chrV 45461 45462 . 200
chrV 45794 45795 . 340
chrV 45889 45890 . 620
chrV 45896 45897 . 180
chrV 45901 45902 . 1380
chrV 46000 46001 . 240
chrV 46018 46019 . 200
chrV 46047 46048 . 180
chrV 46054 46055 . 160
chrV 46060 46061 . 120
chrV 46069 46070 . 120
chrV 46072 46073 . 660
chrV 46123 46124 . 160
chrV 46130 46131 . 240
chrV 46136 46137 . 2280
chrV 46151 46152 . 980
chrV 46158 46159 . 220
chrV 46164 46165 . 160
chrV 46174 46175 . 280
chrV 46190 46191 . 140
chrV 46208 46209 . 160
chrV 46231 46232 . 420
chrV 46235 46236 . 180
chrV 46272 46273 . 120
chrV 46384 46385 . 300
chrV 46432 46433 . 680
chrV 46441 46442 . 640
chrV 46449 46450 . 820
chrV 46470 46471 . 220
chrV 46605 46606 . 700
chrV 46608 46609 . 320
chrV 46617 46618 . 320
chrV 46627 46628 . 320
chrV 46634 46635 . 1040
chrV 46635 46636 . 380
chrV 46775 46776 . 1940
chrV 46837 46838 . 1160
chrV 46940 46941 . 720
chrV 46945 46946 . 1960
chrV 46948 46949 . 480
chrV 46964 46965 . 280
chrV 47023 47024 . 1120
chrV 47029 47030 . 120
chrV 47063 47064 . 120
chrV 47065 47066 . 380
chrV 47070 47071 . 120
chrV 47210 47211 . 220
chrV 47313 47314 . 200
chrV 47325 47326 . 120
chrV 47904 47905 . 760
chrV 48338 48339 . 1460
chrV 48340 48341 . 120
chrV 48357 48358 . 440
chrV 51651 51652 . 700
chrV 51666 51667 . 140
chrV 51672 51673 . 1200
chrV 51678 51679 . 1380
chrV 51692 51693 . 1340
chrV 51702 51703 . 1300
chrV 51761 51762 . 160
chrV 51766 51767 . 1140
chrV 51772 51773 . 1240
chrV 51779 51780 . 460
chrV 51788 51789 . 200
chrV 51791 51792 . 180
chrV 51802 51803 . 220
chrV 51836 51837 . 120
chrV 51859 51860 . 140
chrV 51954 51955 . 120
chrV 51964 51965 . 120
chrV 51988 51989 . 140
chrV 52023 52024 . 140
chrV 52114 52115 . 400
chrV 52179 52180 . 260
chrV 52317 52318 . 120
chrV 52565 52566 . 400
chrV 52742 52743 . 240
chrV 53550 53551 . 140
chrV 53567 53568 . 120
chrV 53802 53803 . 160
chrV 53991 53992 . 120
chrV 54351 54352 . 760
chrV 54645 54646 . 320
chrV 55199 55200 . 160
chrV 55389 55390 . 220
chrV 55510 55511 . 280
chrV 55680 55681 . 1040
chrV 55885 55886 . 440
chrV 56030 56031 . 140
chrV 56091 56092 . 220
chrV 56197 56198 . 160
chrV 56214 56215 . 280
chrV 56308 56309 . 280
chrV 56393 56394 . 120
chrV 56429 56430 . 200
chrV 56442 56443 . 840
chrV 56453 56454 . 5720
chrV 56465 56466 . 120
chrV 56471 56472 . 120
chrV 56474 56475 . 940
chrV 56482 56483 . 180
chrV 56504 56505 . 160
chrV 56531 56532 . 740
chrV 56625 56626 . 120
chrV 56670 56671 . 200
chrV 56675 56676 . 260
chrV 56714 56715 . 760
chrV 56753 56754 . 5480
chrV 56833 56834 . 660
chrV 57747 57748 . 120
chrV 58009 58010 . 140
chrV 58108 58109 . 340
chrV 58199 58200 . 120
chrV 58213 58214 . 2460
chrV 58225 58226 . 420
chrV 58267 58268 . 2020
chrV 58273 58274 . 120
chrV 58296 58297 . 2480
chrV 58301 58302 . 140
chrV 58318 58319 . 900
chrV 59009 59010 . 260
chrV 59265 59266 . 160
chrV 59311 59312 . 200
chrV 59334 59335 . 360
chrV 59392 59393 . 280
chrV 59413 59414 . 660
chrV 59424 59425 . 120
chrV 59432 59433 . 300
chrV 59441 59442 . 440
chrV 59442 59443 . 960
chrV 59475 59476 . 160
chrV 59642 59643 . 820
chrV 59674 59675 . 240
chrV 59688 59689 . 340
chrV 59796 59797 . 160
chrV 59809 59810 . 140
chrV 59866 59867 . 160
chrV 59952 59953 . 140
chrV 60163 60164 . 340
chrV 60248 60249 . 5160
chrV 60301 60302 . 340
chrV 60394 60395 . 400
chrV 60433 60434 . 840
chrV 60472 60473 . 140
chrV 60480 60481 . 1040
chrV 60481 60482 . 300
chrV 60482 60483 . 140
chrV 60615 60616 . 140
chrV 60751 60752 . 640
chrV 60761 60762 . 220
chrV 60791 60792 . 140
chrV 60929 60930 . 120
chrV 60933 60934 . 120
chrV 60952 60953 . 200
chrV 60960 60961 . 1120
chrV 60969 60970 . 160
chrV 60973 60974 . 4280
chrV 60987 60988 . 780
chrV 60993 60994 . 120
chrV 61058 61059 . 660
chrV 61064 61065 . 140
chrV 61085 61086 . 1560
chrV 61220 61221 . 1600
chrV 61238 61239 . 1320
chrV 61246 61247 . 420
chrV 61352 61353 . 200
chrV 61668 61669 . 520
chrV 61754 61755 . 280
chrV 61778 61779 . 700
chrV 61836 61837 . 1980
chrV 61837 61838 . 500
chrV 61837 61838 . 200
chrV 61841 61842 . 740
chrV 61845 61846 . 240
chrV 61852 61853 . 120
chrV 61855 61856 . 1540
chrV 61862 61863 . 960
chrV 61867 61868 . 640
chrV 61929 61930 . 160
chrV 61962 61963 . 160
chrV 62039 62040 . 320
chrV 62527 62528 . 140
chrV 62596 62597 . 500
chrV 62828 62829 . 360
chrV 63034 63035 . 960
chrV 63061 63062 . 720
chrV 63091 63092 . 860
chrV 63233 63234 . 5000
chrV 63236 63237 . 200
chrV 63299 63300 . 580
chrV 63303 63304 . 780
chrV 63307 63308 . 380
chrV 63320 63321 . 2120
chrV 63321 63322 . 620
chrV 63322 63323 . 440
chrV 63330 63331 . 4880
chrV 63348 63349 . 3140
chrV 63363 63364 . 480
chrV 63466 63467 . 120
chrV 63476 63477 . 1980
chrV 63493 63494 . 120
chrV 63501 63502 . 2160
chrV 63525 63526 . 1780
chrV 63827 63828 . 160
chrV 64126 64127 . 140
chrV 64135 64136 . 880
chrV 64175 64176 . 540
chrV 64302 64303 . 120
chrV 64440 64441 . 140
chrV 64515 64516 . 2240
chrV 64543 64544 . 420
chrV 64553 64554 . 140
chrV 65048 65049 . 140
chrV 65203 65204 . 120
chrV 65325 65326 . 320
chrV 65661 65662 . 1020
chrV 66023 66024 . 1480
chrV 66148 66149 . 260
chrV 66204 66205 . 680
chrV 66351 66352 . 2140
chrV 66359 66360 . 960
chrV 66528 66529 . 120
chrV 66714 66715 . 200
chrV 66736 66737 . 160
chrV 66850 66851 . 200
chrV 66857 66858 . 140
chrV 66922 66923 . 760
chrV 66925 66926 . 400
chrV 66930 66931 . 420
chrV 66959 66960 . 880
chrV 66963 66964 . 760
chrV 66969 66970 . 580
chrV 67025 67026 . 140
chrV 67087 67088 . 160
chrV 67091 67092 . 380
chrV 67189 67190 . 920
chrV 67216 67217 . 120
chrV 67231 67232 . 600
chrV 67371 67372 . 1240
chrV 67526 67527 . 1000
chrV 68964 68965 . 160
chrV 68979 68980 . 120
chrV 68983 68984 . 1040
chrV 68985 68986 . 280
chrV 68985 68986 . 320
chrV 68991 68992 . 120
chrV 68993 68994 . 340
chrV 68997 68998 . 120
chrV 69005 69006 . 300
chrV 69014 69015 . 220
chrV 69028 69029 . 860
chrV 69029 69030 . 120
chrV 69057 69058 . 140
chrV 69079 69080 . 560
chrV 69090 69091 . 180
chrV 69090 69091 . 760
chrV 69097 69098 . 260
chrV 69100 69101 . 460
chrV 69101 69102 . 840
chrV 69105 69106 . 120
chrV 69119 69120 . 3660
chrV 69158 69159 . 120
chrV 69277 69278 . 540
chrV 69312 69313 . 780
chrV 69335 69336 . 1440
chrV 69341 69342 . 180
chrV 69350 69351 . 1520
chrV 69354 69355 . 280
chrV 69372 69373 . 140
chrV 69388 69389 . 200
chrV 69431 69432 . 620
chrV 69444 69445 . 760
chrV 69470 69471 . 220
chrV 69492 69493 . 400
chrV 69496 69497 . 140
chrV 69504 69505 . 120
chrV 69540 69541 . 180
chrV 69564 69565 . 340
chrV 69574 69575 . 200
chrV 69578 69579 . 200
chrV 69653 69654 . 120
chrV 69655 69656 . 120
chrV 69659 69660 . 120
chrV 69662 69663 . 160
chrV 69667 69668 . 140
chrV 69667 69668 . 220
chrV 69698 69699 . 160
chrV 69724 69725 . 260
chrV 69728 69729 . 140
chrV 70268 70269 . 500
chrV 70306 70307 . 1100
chrV 70349 70350 . 280
chrV 70369 70370 . 180
chrV 70377 70378 . 160
chrV 70446 70447 . 120
chrV 70545 70546 . 140
chrV 70551 70552 . 180
chrV 70717 70718 . 140
chrV 71186 71187 . 140
chrV 71504 71505 . 120
chrV 72136 72137 . 200
chrV 72493 72494 . 120
chrV 72765 72766 . 260
chrV 72830 72831 . 320
chrV 72926 72927 . 120
chrV 73060 73061 . 120
chrV 73087 73088 . 1840
chrV 73217 73218 . 720
chrV 73233 73234 . 1800
chrV 73237 73238 . 3980
chrV 73246 73247 . 400
chrV 73258 73259 . 120
chrV 73264 73265 . 600
chrV 73413 73414 . 640
chrV 73505 73506 . 2000
chrV 73508 73509 . 120
chrV 73512 73513 . 140
chrV 73516 73517 . 140
chrV 73527 73528 . 1000
chrV 73544 73545 . 140
chrV 73558 73559 . 180
chrV 73561 73562 . 520
chrV 73573 73574 . 200
chrV 73588 73589 . 540
chrV 73594 73595 . 120
chrV 73721 73722 . 720
chrV 73741 73742 . 180
chrV 73958 73959 . 200
chrV 74301 74302 . 740
chrV 74668 74669 . 740
chrV 74821 74822 . 900
chrV 74864 74865 . 4700
chrV 74993 74994 . 500
chrV 75006 75007 . 200
chrV 75021 75022 . 1440
chrV 75042 75043 . 440
chrV 75130 75131 . 580
chrV 75186 75187 . 340
chrV 75252 75253 . 1180
chrV 75256 75257 . 140
chrV 75280 75281 . 140
chrV 75288 75289 . 200
chrV 75404 75405 . 540
chrV 75417 75418 . 240
chrV 75420 75421 . 420
chrV 75426 75427 . 160
chrV 75451 75452 . 120
chrV 75463 75464 . 180
chrV 75496 75497 . 300
chrV 75500 75501 . 140
chrV 75510 75511 . 140
chrV 75539 75540 . 360
chrV 75554 75555 . 320
chrV 75582 75583 . 340
chrV 75589 75590 . 260
chrV 75618 75619 . 120
chrV 75678 75679 . 240
chrV 75704 75705 . 3300
chrV 75715 75716 . 240
chrV 75729 75730 . 160
chrV 75793 75794 . 120
chrV 76181 76182 . 180
chrV 76434 76435 . 660
chrV 76507 76508 . 140
chrV 76760 76761 . 200
chrV 76930 76931 . 300
chrV 76947 76948 . 740
chrV 77208 77209 . 1220
chrV 77282 77283 . 540
chrV 77295 77296 . 4020
chrV 77455 77456 . 200
chrV 77558 77559 . 1320
chrV 77661 77662 . 3320
chrV 77662 77663 . 420
chrV 77664 77665 . 500
chrV 77671 77672 . 120
chrV 77688 77689 . 120
chrV 77692 77693 . 140
chrV 77694 77695 . 200
chrV 77700 77701 . 200
chrV 77731 77732 . 2500
chrV 77744 77745 . 380
chrV 77750 77751 . 180
chrV 77754 77755 . 480
chrV 77764 77765 . 480
chrV 77870 77871 . 180
chrV 77882 77883 . 280
chrV 77899 77900 . 380
chrV 77914 77915 . 1140
chrV 77969 77970 . 420
chrV 77972 77973 . 180
chrV 78089 78090 . 120
chrV 78182 78183 . 120
chrV 78251 78252 . 120
chrV 78712 78713 . 120
chrV 78808 78809 . 660
chrV 78838 78839 . 140
chrV 78905 78906 . 3220
chrV 78995 78996 . 220
chrV 79077 79078 . 120
chrV 79121 79122 . 600
chrV 79289 79290 . 140
chrV 79291 79292 . 120
chrV 79294 79295 . 1280
chrV 79396 79397 . 160
chrV 79462 79463 . 200
chrV 79585 79586 . 240
chrV 79651 79652 . 160
chrV 79676 79677 . 300
chrV 79706 79707 . 160
chrV 79708 79709 . 460
chrV 79723 79724 . 160
chrV 79768 79769 . 260
chrV 79793 79794 . 1640
chrV 79820 79821 . 1700
chrV 79849 79850 . 160
chrV 79852 79853 . 400
chrV 79878 79879 . 860
chrV 79914 79915 . 120
chrV 80049 80050 . 460
chrV 80163 80164 . 340
chrV 80191 80192 . 120
chrV 80208 80209 . 320
chrV 80211 80212 . 120
chrV 80264 80265 . 160
chrV 80379 80380 . 220
chrV 80381 80382 . 260
chrV 80384 80385 . 120
chrV 80393 80394 . 240
chrV 80396 80397 . 1220
chrV 80422 80423 . 960
chrV 80564 80565 . 480
chrV 80865 80866 . 120
chrV 81049 81050 . 460
chrV 81120 81121 . 220
chrV 81241 81242 . 360
chrV 81438 81439 . 940
chrV 81482 81483 . 120
chrV 81533 81534 . 120
chrV 81738 81739 . 120
chrV 81837 81838 . 1220
chrV 82001 82002 . 180
chrV 82277 82278 . 500
chrV 82287 82288 . 2660
chrV 82410 82411 . 120
chrV 82602 82603 . 120
chrV 82610 82611 . 1680
chrV 82618 82619 . 160
chrV 82653 82654 . 180
chrV 82773 82774 . 180
chrV 82791 82792 . 120
chrV 82794 82795 . 300
chrV 82798 82799 . 300
chrV 82802 82803 . 200
chrV 82808 82809 . 140
chrV 82839 82840 . 120
chrV 82849 82850 . 1200
chrV 82853 82854 . 160
chrV 82855 82856 . 600
chrV 82861 82862 . 1800
chrV 82863 82864 . 120
chrV 82875 82876 . 120
chrV 82929 82930 . 140
chrV 82933 82934 . 120
chrV 83120 83121 . 120
chrV 83282 83283 . 980
chrV 84705 84706 . 120
chrV 84725 84726 . 460
chrV 84755 84756 . 480
chrV 84779 84780 . 180
chrV 84786 84787 . 120
chrV 84793 84794 . 120
chrV 84806 84807 . 360
chrV 84822 84823 . 120
chrV 84824 84825 . 440
chrV 84827 84828 . 1920
chrV 84834 84835 . 140
chrV 84841 84842 . 220
chrV 84844 84845 . 120
chrV 84850 84851 . 960
chrV 84860 84861 . 120
chrV 84864 84865 . 160
chrV 84872 84873 . 180
chrV 84934 84935 . 300
chrV 84938 84939 . 1380
chrV 84944 84945 . 1780
chrV 84945 84946 . 120
chrV 84962 84963 . 2080
chrV 84967 84968 . 120
chrV 84968 84969 . 160
chrV 84976 84977 . 440
chrV 84985 84986 . 120
chrV 84993 84994 . 120
chrV 84993 84994 . 280
chrV 84997 84998 . 160
chrV 85004 85005 . 140
chrV 85016 85017 . 260
chrV 85017 85018 . 140
chrV 85064 85065 . 120
chrV 85085 85086 . 140
chrV 85095 85096 . 140
chrV 85101 85102 . 6180
chrV 85113 85114 . 160
chrV 85119 85120 . 320
chrV 85122 85123 . 380
chrV 85131 85132 . 120
chrV 85134 85135 . 220
chrV 85137 85138 . 340
chrV 85145 85146 . 120
chrV 85150 85151 . 300
chrV 85156 85157 . 620
chrV 85162 85163 . 320
chrV 85162 85163 . 160
chrV 85163 85164 . 180
chrV 85163 85164 . 2460
chrV 85164 85165 . 120
chrV 85168 85169 . 720
chrV 85178 85179 . 580
chrV 85187 85188 . 220
chrV 85195 85196 . 180
chrV 85215 85216 . 160
chrV 85235 85236 . 200
chrV 85245 85246 . 180
chrV 85251 85252 . 380
chrV 85265 85266 . 200
chrV 85333 85334 . 260
chrV 85370 85371 . 1420
chrV 85399 85400 . 200
chrV 85438 85439 . 140
chrV 85442 85443 . 120
chrV 85467 85468 . 120
chrV 86135 86136 . 120
chrV 86140 86141 . 140
chrV 86145 86146 . 720
chrV 86227 86228 . 120
chrV 86258 86259 . 120
chrV 86284 86285 . 240
chrV 86311 86312 . 160
chrV 86325 86326 . 260
chrV 86331 86332 . 120
chrV 86333 86334 . 1260
chrV 86337 86338 . 260
chrV 86343 86344 . 280
chrV 86353 86354 . 120
chrV 86359 86360 . 720
chrV 86395 86396 . 120
chrV 86400 86401 . 500
chrV 86404 86405 . 120
chrV 86417 86418 . 180
chrV 86427 86428 . 120
chrV 86431 86432 . 140
chrV 86460 86461 . 120
chrV 86464 86465 . 120
chrV 86469 86470 . 120
chrV 86478 86479 . 120
chrV 86486 86487 . 120
chrV 86514 86515 . 400
chrV 86521 86522 . 380
chrV 86531 86532 . 220
chrV 86539 86540 . 700
chrV 86547 86548 . 280
chrV 86624 86625 . 120
chrV 86721 86722 . 360
chrV 86730 86731 . 140
chrV 86733 86734 . 620
chrV 86753 86754 . 840
chrV 86758 86759 . 560
chrV 86775 86776 . 340
chrV 89852 89853 . 540
chrV 89924 89925 . 240
chrV 89927 89928 . 120
chrV 90024 90025 . 380
chrV 90032 90033 . 340
chrV 90066 90067 . 200
chrV 90071 90072 . 1220
chrV 90078 90079 . 440
chrV 90083 90084 . 180
chrV 90086 90087 . 120
chrV 90095 90096 . 260
chrV 90096 90097 . 120
chrV 90126 90127 . 120
chrV 90130 90131 . 180
chrV 90133 90134 . 280
chrV 90141 90142 . 240
chrV 90142 90143 . 340
chrV 90153 90154 . 4420
chrV 90156 90157 . 460
chrV 90158 90159 . 200
chrV 90164 90165 . 1420
chrV 90171 90172 . 180
chrV 90177 90178 . 400
chrV 90187 90188 . 120
chrV 90319 90320 . 1320
chrV 90350 90351 . 3020
chrV 90479 90480 . 3680
chrV 90951 90952 . 1280
chrV 91007 91008 . 240
chrV 91192 91193 . 5140
chrV 91410 91411 . 240
chrV 91588 91589 . 540
chrV 91767 91768 . 200
chrV 91842 91843 . 140
chrV 91902 91903 . 240
chrV 91955 91956 . 200
chrV 92059 92060 . 740
chrV 92369 92370 . 140
chrV 92573 92574 . 300
chrV 92599 92600 . 2680
chrV 93145 93146 . 1940
chrV 93213 93214 . 640
chrV 93332 93333 . 1580
chrV 93343 93344 . 140
chrV 93654 93655 . 800
chrV 93685 93686 . 400
chrV 93690 93691 . 120
chrV 93696 93697 . 420
chrV 93699 93700 . 5780
chrV 93705 93706 . 120
chrV 93814 93815 . 240
chrV 93853 93854 . 120
chrV 93869 93870 . 220
chrV 93883 93884 . 120
chrV 93891 93892 . 1620
chrV 93896 93897 . 360
chrV 94015 94016 . 400
chrV 94028 94029 . 340
chrV 94033 94034 . 820
chrV 94086 94087 . 460
chrV 94102 94103 . 180
chrV 94108 94109 . 440
chrV 94117 94118 . 360
chrV 94145 94146 . 240
chrV 94151 94152 . 840
chrV 94170 94171 . 200
chrV 94179 94180 . 660
chrV 94238 94239 . 1840
chrV 94461 94462 . 260
chrV 94517 94518 . 620
chrV 94684 94685 . 220
chrV 95110 95111 . 140
chrV 95191 95192 . 120
chrV 95459 95460 . 480
chrV 95777 95778 . 140
chrV 95856 95857 . 580
chrV 95896 95897 . 260
chrV 95996 95997 . 120
chrV 96002 96003 . 180
chrV 96045 96046 . 480
chrV 96192 96193 . 520
chrV 96201 96202 . 120
chrV 96445 96446 . 120
chrV 96642 96643 . 260
chrV 96699 96700 . 300
chrV 96720 96721 . 120
chrV 96730 96731 . 280
chrV 96770 96771 . 160
chrV 96795 96796 . 260
chrV 97818 97819 . 120
chrV 97936 97937 . 140
chrV 97964 97965 . 460
chrV 97967 97968 . 1040
chrV 97971 97972 . 160
chrV 97977 97978 . 1420
chrV 97980 97981 . 120
chrV 97991 97992 . 280
chrV 97999 98000 . 1620
chrV 98005 98006 . 160
chrV 98006 98007 . 140
chrV 98019 98020 . 120
chrV 98027 98028 . 1340
chrV 98050 98051 . 140
chrV 98060 98061 . 220
chrV 98485 98486 . 1020
chrV 98498 98499 . 500
chrV 98519 98520 . 260
chrV 98540 98541 . 680
chrV 98613 98614 . 140
chrV 98616 98617 . 860
chrV 98733 98734 . 140
chrV 98788 98789 . 220
chrV 98992 98993 . 200
chrV 99013 99014 . 660
chrV 99023 99024 . 160
chrV 99032 99033 . 140
chrV 99056 99057 . 260
chrV 99064 99065 . 420
chrV 99343 99344 . 760
chrV 99371 99372 . 480
chrV 99500 99501 . 620
chrV 99507 99508 . 120
chrV 99508 99509 . 280
chrV 99512 99513 . 300
chrV 99514 99515 . 740
chrV 99519 99520 . 160
chrV 99530 99531 . 180
chrV 99535 99536 . 120
chrV 99546 99547 . 1480
chrV 99563 99564 . 200
chrV 99564 99565 . 2220
chrV 99565 99566 . 120
chrV 99569 99570 . 160
chrV 99573 99574 . 200
chrV 99585 99586 . 120
chrV 99617 99618 . 240
chrV 99624 99625 . 120
chrV 99632 99633 . 200
chrV 99639 99640 . 120
chrV 99655 99656 . 160
chrV 99674 99675 . 280
chrV 99770 99771 . 200
chrV 99800 99801 . 660
chrV 99833 99834 . 1420
chrV 100231 100232 . 2140
chrV 100237 100238 . 4180
chrV 100259 100260 . 140
chrV 100262 100263 . 640
chrV 100265 100266 . 180
chrV 100272 100273 . 140
chrV 100405 100406 . 160
chrV 100423 100424 . 160
chrV 100437 100438 . 160
chrV 100449 100450 . 300
chrV 100453 100454 . 160
chrV 100454 100455 . 140
chrV 100463 100464 . 180
chrV 100472 100473 . 140
chrV 100484 100485 . 300
chrV 100489 100490 . 160
chrV 100492 100493 . 180
chrV 100495 100496 . 220
chrV 100503 100504 . 240
chrV 100506 100507 . 120
chrV 100509 100510 . 120
chrV 100513 100514 . 140
chrV 100520 100521 . 160
chrV 100597 100598 . 440
chrV 100600 100601 . 700
chrV 100609 100610 . 1500
chrV 100618 100619 . 720
chrV 100633 100634 . 560
chrV 100649 100650 . 120
chrV 100651 100652 . 120
chrV 101352 101353 . 120
chrV 101531 101532 . 120
chrV 101580 101581 . 580
chrV 101585 101586 . 2260
chrV 101609 101610 . 340
chrV 101676 101677 . 400
chrV 101745 101746 . 340
chrV 101758 101759 . 360
chrV 101789 101790 . 160
chrV 102298 102299 . 180
chrV 102433 102434 . 260
chrV 102447 102448 . 500
chrV 102470 102471 . 380
chrV 102479 102480 . 120
chrV 102621 102622 . 140
chrV 102823 102824 . 2820
chrV 102887 102888 . 280
chrV 102959 102960 . 220
chrV 103071 103072 . 260
chrV 103181 103182 . 260
chrV 103248 103249 . 800
chrV 103263 103264 . 180
chrV 103271 103272 . 1280
chrV 103320 103321 . 280
chrV 103431 103432 . 360
chrV 103484 103485 . 120
chrV 103611 103612 . 120
chrV 103624 103625 . 120
chrV 103679 103680 . 980
chrV 103997 103998 . 160
chrV 104034 104035 . 780
chrV 104041 104042 . 400
chrV 104203 104204 . 160
chrV 104224 104225 . 120
chrV 104268 104269 . 120
chrV 104609 104610 . 3420
chrV 105033 105034 . 1400
chrV 105349 105350 . 180
chrV 105409 105410 . 120
chrV 105430 105431 . 120
chrV 105664 105665 . 380
chrV 105690 105691 . 500
chrV 105839 105840 . 140
chrV 105906 105907 . 380
chrV 106174 106175 . 540
chrV 106185 106186 . 180
chrV 106192 106193 . 320
chrV 106208 106209 . 1840
chrV 106216 106217 . 120
chrV 106220 106221 . 3300
chrV 106223 106224 . 840
chrV 106229 106230 . 1120
chrV 106231 106232 . 980
chrV 106237 106238 . 260
chrV 106237 106238 . 640
chrV 106241 106242 . 3900
chrV 106245 106246 . 360
chrV 106249 106250 . 220
chrV 106259 106260 . 680
chrV 106262 106263 . 280
chrV 106264 106265 . 1480
chrV 106264 106265 . 140
chrV 106266 106267 . 9740
chrV 106286 106287 . 300
chrV 106305 106306 . 840
chrV 106312 106313 . 2680
chrV 106315 106316 . 120
chrV 106320 106321 . 200
chrV 106322 106323 . 2400
chrV 106322 106323 . 120
chrV 106323 106324 . 120
chrV 106323 106324 . 1220
chrV 106329 106330 . 140
chrV 106330 106331 . 120
chrV 106330 106331 . 6580
chrV 106340 106341 . 280
chrV 106352 106353 . 1740
chrV 106559 106560 . 220
chrV 106597 106598 . 600
chrV 106755 106756 . 120
chrV 106771 106772 . 160
chrV 106790 106791 . 220
chrV 106929 106930 . 240
chrV 106935 106936 . 600
chrV 106942 106943 . 240
chrV 106948 106949 . 200
chrV 106960 106961 . 220
chrV 106966 106967 . 440
chrV 106971 106972 . 1100
chrV 106978 106979 . 120
chrV 106979 106980 . 1120
chrV 106982 106983 . 260
chrV 106986 106987 . 120
chrV 106991 106992 . 1140
chrV 106995 106996 . 200
chrV 106998 106999 . 120
chrV 106999 107000 . 480
chrV 106999 107000 . 680
chrV 107002 107003 . 120
chrV 107010 107011 . 140
chrV 107037 107038 . 360
chrV 107071 107072 . 800
chrV 107076 107077 . 1280
chrV 107085 107086 . 120
chrV 107095 107096 . 760
chrV 107097 107098 . 440
chrV 107102 107103 . 740
chrV 107102 107103 . 180
chrV 107103 107104 . 120
chrV 107105 107106 . 220
chrV 107117 107118 . 120
chrV 107135 107136 . 620
chrV 107138 107139 . 340
chrV 107177 107178 . 200
chrV 107298 107299 . 140
chrV 107309 107310 . 2040
chrV 107437 107438 . 700
chrV 107448 107449 . 400
chrV 107740 107741 . 140
chrV 107781 107782 . 760
chrV 107904 107905 . 120
chrV 108101 108102 . 540
chrV 108168 108169 . 220
chrV 108249 108250 . 340
chrV 108359 108360 . 340
chrV 108373 108374 . 220
chrV 108399 108400 . 160
chrV 108421 108422 . 1120
chrV 108446 108447 . 340
chrV 108511 108512 . 120
chrV 108529 108530 . 180
chrV 108555 108556 . 240
chrV 108558 108559 . 120
chrV 108566 108567 . 120
chrV 108581 108582 . 120
chrV 108609 108610 . 500
chrV 108631 108632 . 820
chrV 108640 108641 . 240
chrV 108702 108703 . 1420
chrV 108856 108857 . 260
chrV 108868 108869 . 220
chrV 108871 108872 . 1140
chrV 109102 109103 . 800
chrV 109150 109151 . 1200
chrV 109254 109255 . 140
chrV 109309 109310 . 160
chrV 109553 109554 . 780
chrV 109639 109640 . 260
chrV 109789 109790 . 200
chrV 109852 109853 . 1040
chrV 110026 110027 . 2960
chrV 110473 110474 . 420
chrV 110635 110636 . 220
chrV 110648 110649 . 820
chrV 110662 110663 . 1700
chrV 110662 110663 . 180
chrV 110663 110664 . 200
chrV 110700 110701 . 200
chrV 110706 110707 . 1000
chrV 110712 110713 . 440
chrV 110719 110720 . 480
chrV 110728 110729 . 180
chrV 110735 110736 . 1300
chrV 110991 110992 . 140
chrV 111147 111148 . 460
chrV 111153 111154 . 200
chrV 111155 111156 . 360
chrV 111164 111165 . 320
chrV 111171 111172 . 140
chrV 111185 111186 . 180
chrV 111188 111189 . 160
chrV 111192 111193 . 160
chrV 111193 111194 . 200
chrV 111193 111194 . 540
chrV 111201 111202 . 200
chrV 111235 111236 . 700
chrV 111246 111247 . 120
chrV 111252 111253 . 640
chrV 111259 111260 . 200
chrV 111265 111266 . 140
chrV 111266 111267 . 180
chrV 111270 111271 . 200
chrV 111274 111275 . 140
chrV 111276 111277 . 160
chrV 111280 111281 . 140
chrV 111289 111290 . 1080
chrV 111309 111310 . 140
chrV 111328 111329 . 120
chrV 111425 111426 . 160
chrV 111433 111434 . 160
chrV 112018 112019 . 120
chrV 112081 112082 . 1360
chrV 112315 112316 . 200
chrV 112836 112837 . 2900
chrV 112842 112843 . 120
chrV 112959 112960 . 720
chrV 113181 113182 . 120
chrV 113375 113376 . 1580
chrV 113462 113463 . 1300
chrV 113500 113501 . 260
chrV 113700 113701 . 120
chrV 113710 113711 . 160
chrV 113872 113873 . 1420
chrV 113926 113927 . 120
chrV 114004 114005 . 1040
chrV 114499 114500 . 160
chrV 114789 114790 . 120
chrV 115239 115240 . 240
chrV 115250 115251 . 1860
chrV 115367 115368 . 260
chrV 115439 115440 . 460
chrV 115604 115605 . 540
chrV 115717 115718 . 1840
chrV 115751 115752 . 120
chrV 115784 115785 . 1080
chrV 115931 115932 . 140
chrV 115934 115935 . 120
chrV 115935 115936 . 320
chrV 115939 115940 . 120
chrV 115940 115941 . 620
chrV 115940 115941 . 440
chrV 115948 115949 . 440
chrV 115976 115977 . 2120
chrV 115985 115986 . 7640
chrV 115991 115992 . 8020
chrV 115998 115999 . 780
chrV 116006 116007 . 520
chrV 116015 116016 . 7060
chrV 116019 116020 . 200
chrV 116020 116021 . 680
chrV 116021 116022 . 140
chrV 116022 116023 . 6880
chrV 116022 116023 . 200
chrV 116023 116024 . 680
chrV 116027 116028 . 120
chrV 116035 116036 . 46820
chrV 116042 116043 . 240
chrV 116043 116044 . 420
chrV 116043 116044 . 120
chrV 116045 116046 . 4700
chrV 116045 116046 . 120
chrV 116046 116047 . 11180
chrV 116046 116047 . 120
chrV 116048 116049 . 30520
chrV 116050 116051 . 820
chrV 116051 116052 . 120
chrV 116051 116052 . 280
chrV 116052 116053 . 10020
chrV 116053 116054 . 1260
chrV 116054 116055 . 1680
chrV 116054 116055 . 1120
chrV 116055 116056 . 160
chrV 116056 116057 . 2120
chrV 116057 116058 . 30860
chrV 116057 116058 . 720
chrV 116058 116059 . 200
chrV 116058 116059 . 240
chrV 116059 116060 . 22900
chrV 116059 116060 . 300
chrV 116060 116061 . 240
chrV 116060 116061 . 1100
chrV 116061 116062 . 2940
chrV 116061 116062 . 360
chrV 116062 116063 . 120
chrV 116062 116063 . 160
chrV 116063 116064 . 1140
chrV 116063 116064 . 300
chrV 116064 116065 . 1340
chrV 116064 116065 . 120
chrV 116065 116066 . 440
chrV 116066 116067 . 1320
chrV 116067 116068 . 7180
chrV 116067 116068 . 3060
chrV 116068 116069 . 800
chrV 116068 116069 . 120
chrV 116069 116070 . 2160
chrV 116069 116070 . 1660
chrV 116071 116072 . 3440
chrV 116074 116075 . 2700
chrV 116079 116080 . 120
chrV 116079 116080 . 380
chrV 116086 116087 . 1020
chrV 116095 116096 . 480
chrV 116100 116101 . 160
chrV 116104 116105 . 2040
chrV 116115 116116 . 2780
chrV 116120 116121 . 420
chrV 116121 116122 . 220
chrV 116123 116124 . 380
chrV 116124 116125 . 1160
chrV 116124 116125 . 120
chrV 116126 116127 . 1020
chrV 116126 116127 . 160
chrV 116132 116133 . 920
chrV 116148 116149 . 120
chrV 116169 116170 . 140
chrV 116172 116173 . 660
chrV 116188 116189 . 140
chrV 116192 116193 . 700
chrV 116195 116196 . 380
chrV 116196 116197 . 120
chrV 116199 116200 . 480
chrV 116200 116201 . 2140
chrV 116201 116202 . 1700
chrV 116202 116203 . 1720
chrV 116203 116204 . 480
chrV 116203 116204 . 840
chrV 116206 116207 . 4820
chrV 116209 116210 . 2240
chrV 116210 116211 . 440
chrV 116211 116212 . 2020
chrV 116212 116213 . 740
chrV 116212 116213 . 2580
chrV 116213 116214 . 260
chrV 116214 116215 . 180
chrV 116215 116216 . 1420
chrV 116215 116216 . 380
chrV 116216 116217 . 140
chrV 116216 116217 . 200
chrV 116218 116219 . 400
chrV 116218 116219 . 840
chrV 116219 116220 . 980
chrV 116220 116221 . 2320
chrV 116221 116222 . 120
chrV 116222 116223 . 200
chrV 116223 116224 . 160
chrV 116223 116224 . 4460
chrV 116232 116233 . 120
chrV 116236 116237 . 540
chrV 116240 116241 . 1020
chrV 116240 116241 . 280
chrV 116241 116242 . 120
chrV 116241 116242 . 120
chrV 116243 116244 . 1280
chrV 116248 116249 . 240
chrV 116255 116256 . 140
chrV 116260 116261 . 340
chrV 116261 116262 . 220
chrV 116263 116264 . 120
chrV 116267 116268 . 2660
chrV 116267 116268 . 600
chrV 116268 116269 . 320
chrV 116270 116271 . 480
chrV 116271 116272 . 800
chrV 116272 116273 . 400
chrV 116279 116280 . 1140
chrV 116281 116282 . 800
chrV 116286 116287 . 580
chrV 116289 116290 . 1180
chrV 116303 116304 . 140
chrV 116306 116307 . 960
chrV 116307 116308 . 140
chrV 116308 116309 . 180
chrV 116313 116314 . 600
chrV 116314 116315 . 140
chrV 116316 116317 . 180
chrV 116316 116317 . 180
chrV 116317 116318 . 120
chrV 116319 116320 . 860
chrV 116347 116348 . 1540
chrV 116351 116352 . 840
chrV 116354 116355 . 840
chrV 116373 116374 . 280
chrV 116383 116384 . 6400
chrV 116392 116393 . 460
chrV 116394 116395 . 1500
chrV 116394 116395 . 1120
chrV 116395 116396 . 160
chrV 116396 116397 . 680
chrV 116397 116398 . 120
chrV 116397 116398 . 860
chrV 116398 116399 . 420
chrV 116398 116399 . 380
chrV 116400 116401 . 1100
chrV 116400 116401 . 120
chrV 116401 116402 . 120
chrV 116402 116403 . 1580
chrV 116404 116405 . 1620
chrV 116405 116406 . 300
chrV 116407 116408 . 3280
chrV 116409 116410 . 1120
chrV 116410 116411 . 420
chrV 116414 116415 . 4320
chrV 116426 116427 . 660
chrV 116428 116429 . 400
chrV 116428 116429 . 280
chrV 116430 116431 . 1300
chrV 116438 116439 . 2980
chrV 116453 116454 . 2480
chrV 116457 116458 . 480
chrV 116458 116459 . 240
chrV 116462 116463 . 120
chrV 116463 116464 . 1200
chrV 116468 116469 . 160
chrV 116470 116471 . 360
chrV 116482 116483 . 1340
chrV 116488 116489 . 160
chrV 116490 116491 . 140
chrV 116490 116491 . 240
chrV 116491 116492 . 880
chrV 116492 116493 . 160
chrV 116493 116494 . 260
chrV 116497 116498 . 500
chrV 116497 116498 . 260
chrV 116499 116500 . 560
chrV 116510 116511 . 320
chrV 116511 116512 . 580
chrV 116513 116514 . 180
chrV 116516 116517 . 560
chrV 116520 116521 . 360
chrV 116522 116523 . 2140
chrV 116526 116527 . 120
chrV 116530 116531 . 420
chrV 116535 116536 . 960
chrV 116538 116539 . 180
chrV 116539 116540 . 300
chrV 116541 116542 . 220
chrV 116542 116543 . 2900
chrV 116542 116543 . 160
chrV 116543 116544 . 1100
chrV 116543 116544 . 180
chrV 116544 116545 . 380
chrV 116544 116545 . 900
chrV 116545 116546 . 360
chrV 116546 116547 . 1920
chrV 116548 116549 . 340
chrV 116548 116549 . 140
chrV 116549 116550 . 140
chrV 116550 116551 . 180
chrV 116551 116552 . 140
chrV 116551 116552 . 1020
chrV 116552 116553 . 180
chrV 116553 116554 . 220
chrV 116554 116555 . 1540
chrV 116554 116555 . 120
chrV 116556 116557 . 120
chrV 116556 116557 . 1300
chrV 116560 116561 . 500
chrV 116561 116562 . 120
chrV 116562 116563 . 200
chrV 116562 116563 . 220
chrV 116565 116566 . 540
chrV 116568 116569 . 180
chrV 116569 116570 . 980
chrV 116573 116574 . 480
chrV 116578 116579 . 3280
chrV 116579 116580 . 340
chrV 116581 116582 . 360
chrV 116584 116585 . 200
chrV 116585 116586 . 140
chrV 116586 116587 . 180
chrV 116589 116590 . 340
chrV 116592 116593 . 140
chrV 116592 116593 . 1160
chrV 116595 116596 . 1340
chrV 116600 116601 . 280
chrV 116600 116601 . 380
chrV 116602 116603 . 120
chrV 116604 116605 . 180
chrV 116606 116607 . 1580
chrV 116614 116615 . 280
chrV 116624 116625 . 340
chrV 116629 116630 . 580
chrV 116638 116639 . 440
chrV 116641 116642 . 1260
chrV 116645 116646 . 140
chrV 116648 116649 . 140
chrV 116654 116655 . 540
chrV 116659 116660 . 580
chrV 116662 116663 . 1500
chrV 116666 116667 . 2220
chrV 116666 116667 . 120
chrV 116667 116668 . 120
chrV 116667 116668 . 120
chrV 116668 116669 . 120
chrV 116668 116669 . 240
chrV 116669 116670 . 2520
chrV 116674 116675 . 180
chrV 116674 116675 . 240
chrV 116677 116678 . 120
chrV 116677 116678 . 460
chrV 116678 116679 . 700
chrV 116682 116683 . 120
chrV 116688 116689 . 120
chrV 116692 116693 . 340
chrV 116695 116696 . 320
chrV 116695 116696 . 140
chrV 116701 116702 . 200
chrV 116703 116704 . 1180
chrV 116707 116708 . 1060
chrV 116710 116711 . 380
chrV 116715 116716 . 800
chrV 116716 116717 . 120
chrV 116718 116719 . 300
chrV 116727 116728 . 620
chrV 116729 116730 . 500
chrV 116729 116730 . 240
chrV 116732 116733 . 1160
chrV 116735 116736 . 700
chrV 116747 116748 . 340
chrV 116750 116751 . 240
chrV 116753 116754 . 980
chrV 116757 116758 . 380
chrV 116758 116759 . 200
chrV 116761 116762 . 2320
chrV 116767 116768 . 440
chrV 116769 116770 . 260
chrV 116770 116771 . 660
chrV 116773 116774 . 220
chrV 116776 116777 . 2400
chrV 116779 116780 . 120
chrV 116780 116781 . 200
chrV 116781 116782 . 2600
chrV 116787 116788 . 220
chrV 116793 116794 . 960
chrV 116798 116799 . 200
chrV 116799 116800 . 280
chrV 116800 116801 . 400
chrV 116801 116802 . 500
chrV 116805 116806 . 440
chrV 116809 116810 . 280
chrV 116811 116812 . 800
chrV 116812 116813 . 120
chrV 116813 116814 . 1140
chrV 116813 116814 . 1380
chrV 116817 116818 . 320
chrV 116817 116818 . 120
chrV 116818 116819 . 120
chrV 116818 116819 . 120
chrV 116819 116820 . 120
chrV 116819 116820 . 360
chrV 116821 116822 . 740
chrV 116826 116827 . 2080
chrV 116827 116828 . 520
chrV 116829 116830 . 460
chrV 116830 116831 . 520
chrV 116831 116832 . 420
chrV 116838 116839 . 120
chrV 116842 116843 . 780
chrV 116848 116849 . 900
chrV 116857 116858 . 200
chrV 116864 116865 . 880
chrV 116871 116872 . 2180
chrV 116874 116875 . 400
chrV 116874 116875 . 200
chrV 116875 116876 . 900
chrV 116878 116879 . 1080
chrV 116883 116884 . 440
chrV 116886 116887 . 300
chrV 116890 116891 . 300
chrV 116892 116893 . 2220
chrV 116895 116896 . 380
chrV 116895 116896 . 1220
chrV 116896 116897 . 1160
chrV 116899 116900 . 300
chrV 116901 116902 . 1060
chrV 116904 116905 . 620
chrV 116907 116908 . 120
chrV 116907 116908 . 400
chrV 116909 116910 . 1580
chrV 116914 116915 . 460
chrV 116915 116916 . 180
chrV 116915 116916 . 160
chrV 116916 116917 . 120
chrV 116917 116918 . 200
chrV 116919 116920 . 280
chrV 116926 116927 . 460
chrV 116933 116934 . 120
chrV 116937 116938 . 1520
chrV 116941 116942 . 120
chrV 116949 116950 . 1240
chrV 116957 116958 . 900
chrV 116959 116960 . 120
chrV 116960 116961 . 1620
chrV 116960 116961 . 400
chrV 116961 116962 . 200
chrV 116963 116964 . 1100
chrV 116970 116971 . 260
chrV 116974 116975 . 400
chrV 116979 116980 . 120
chrV 116982 116983 . 280
chrV 116991 116992 . 2160
chrV 116999 117000 . 120
chrV 116999 117000 . 120
chrV 117001 117002 . 140
chrV 117003 117004 . 160
chrV 117007 117008 . 160
chrV 117018 117019 . 37900
chrV 117024 117025 . 120
chrV 117031 117032 . 25200
chrV 117044 117045 . 5080
chrV 117074 117075 . 1100
chrV 117110 117111 . 840
chrV 117147 117148 . 140
chrV 117155 117156 . 920
chrV 117561 117562 . 1400
chrV 117582 117583 . 140
chrV 117589 117590 . 180
chrV 117596 117597 . 580
chrV 117606 117607 . 240
chrV 117611 117612 . 140
chrV 117611 117612 . 400
chrV 117621 117622 . 140
chrV 118100 118101 . 120
chrV 118113 118114 . 2340
chrV 118154 118155 . 120
chrV 118159 118160 . 220
chrV 118165 118166 . 340
chrV 118181 118182 . 920
chrV 118193 118194 . 140
chrV 118207 118208 . 1120
chrV 118212 118213 . 120
chrV 118216 118217 . 560
chrV 118220 118221 . 180
chrV 118223 118224 . 120
chrV 118226 118227 . 1380
chrV 118326 118327 . 320
chrV 118348 118349 . 280
chrV 118355 118356 . 120
chrV 118396 118397 . 140
chrV 118535 118536 . 220
chrV 118585 118586 . 160
chrV 118672 118673 . 3860
chrV 118707 118708 . 880
chrV 118742 118743 . 120
chrV 118756 118757 . 240
chrV 118773 118774 . 120
chrV 118839 118840 . 120
chrV 118881 118882 . 520
chrV 118899 118900 . 840
chrV 119101 119102 . 140
chrV 119113 119114 . 120
chrV 119121 119122 . 1620
chrV 119245 119246 . 180
chrV 119291 119292 . 420
chrV 119408 119409 . 1700
chrV 119472 119473 . 1980
chrV 119566 119567 . 500
chrV 119591 119592 . 500
chrV 119619 119620 . 140
chrV 119730 119731 . 280
chrV 120119 120120 . 200
chrV 120249 120250 . 1500
chrV 120393 120394 . 220
chrV 120395 120396 . 300
chrV 120396 120397 . 1460
chrV 120401 120402 . 460
chrV 120406 120407 . 120
chrV 120411 120412 . 160
chrV 120447 120448 . 360
chrV 120473 120474 . 1620
chrV 120473 120474 . 140
chrV 120476 120477 . 380
chrV 120483 120484 . 160
chrV 120485 120486 . 500
chrV 120488 120489 . 1000
chrV 120502 120503 . 120
chrV 120507 120508 . 220
chrV 120521 120522 . 140
chrV 120693 120694 . 780
chrV 121326 121327 . 1680
chrV 121333 121334 . 140
chrV 121336 121337 . 1100
chrV 121349 121350 . 220
chrV 121356 121357 . 140
chrV 121365 121366 . 280
chrV 121386 121387 . 820
chrV 121394 121395 . 600
chrV 121403 121404 . 440
chrV 121406 121407 . 460
chrV 121406 121407 . 280
chrV 121410 121411 . 240
chrV 121414 121415 . 1640
chrV 121426 121427 . 720
chrV 121430 121431 . 520
chrV 121434 121435 . 120
chrV 121441 121442 . 900
chrV 121450 121451 . 220
chrV 121456 121457 . 480
chrV 121465 121466 . 120
chrV 121639 121640 . 360
chrV 121747 121748 . 120
chrV 121959 121960 . 120
chrV 122098 122099 . 300
chrV 122172 122173 . 400
chrV 122212 122213 . 120
chrV 122271 122272 . 160
chrV 122293 122294 . 120
chrV 122392 122393 . 220
chrV 122407 122408 . 780
chrV 122456 122457 . 140
chrV 122498 122499 . 120
chrV 122540 122541 . 480
chrV 122871 122872 . 120
chrV 122903 122904 . 120
chrV 122919 122920 . 780
chrV 123057 123058 . 140
chrV 123117 123118 . 880
chrV 123129 123130 . 220
chrV 123138 123139 . 140
chrV 123144 123145 . 320
chrV 123165 123166 . 140
chrV 123168 123169 . 200
chrV 123179 123180 . 220
chrV 123183 123184 . 240
chrV 123186 123187 . 240
chrV 123189 123190 . 120
chrV 123206 123207 . 360
chrV 123231 123232 . 200
chrV 123235 123236 . 120
chrV 123244 123245 . 220
chrV 123245 123246 . 120
chrV 123265 123266 . 240
chrV 123269 123270 . 120
chrV 123271 123272 . 180
chrV 123276 123277 . 200
chrV 123292 123293 . 200
chrV 123304 123305 . 120
chrV 123306 123307 . 140
chrV 123319 123320 . 240
chrV 123327 123328 . 260
chrV 123334 123335 . 140
chrV 123347 123348 . 120
chrV 123350 123351 . 240
chrV 123357 123358 . 180
chrV 123365 123366 . 160
chrV 123372 123373 . 280
chrV 123377 123378 . 140
chrV 123380 123381 . 320
chrV 123388 123389 . 120
chrV 123391 123392 . 120
chrV 123393 123394 . 520
chrV 123396 123397 . 120
chrV 123403 123404 . 260
chrV 123409 123410 . 600
chrV 123413 123414 . 180
chrV 123417 123418 . 120
chrV 123429 123430 . 540
chrV 123440 123441 . 220
chrV 123452 123453 . 140
chrV 123466 123467 . 140
chrV 123515 123516 . 420
chrV 123518 123519 . 200
chrV 123528 123529 . 140
chrV 123550 123551 . 540
chrV 123560 123561 . 140
chrV 123624 123625 . 280
chrV 123717 123718 . 660
chrV 123973 123974 . 120
chrV 123983 123984 . 600
chrV 124085 124086 . 120
chrV 124112 124113 . 920
chrV 124151 124152 . 1920
chrV 124244 124245 . 120
chrV 124255 124256 . 620
chrV 124278 124279 . 120
chrV 124284 124285 . 380
chrV 124286 124287 . 820
chrV 124343 124344 . 540
chrV 124444 124445 . 1160
chrV 124605 124606 . 120
chrV 124613 124614 . 920
chrV 124635 124636 . 600
chrV 124675 124676 . 340
chrV 124679 124680 . 380
chrV 124685 124686 . 260
chrV 124686 124687 . 120
chrV 124687 124688 . 780
chrV 124687 124688 . 160
chrV 124691 124692 . 380
chrV 124693 124694 . 340
chrV 124698 124699 . 1160
chrV 124703 124704 . 1500
chrV 124708 124709 . 500
chrV 124709 124710 . 1240
chrV 124709 124710 . 440
chrV 124715 124716 . 720
chrV 124717 124718 . 160
chrV 124723 124724 . 1580
chrV 124725 124726 . 540
chrV 124726 124727 . 120
chrV 124728 124729 . 480
chrV 124739 124740 . 220
chrV 124739 124740 . 160
chrV 124749 124750 . 160
chrV 124842 124843 . 140
chrV 124882 124883 . 1960
chrV 124891 124892 . 260
chrV 124892 124893 . 820
chrV 124898 124899 . 200
chrV 124909 124910 . 120
chrV 124944 124945 . 1140
chrV 125038 125039 . 1120
chrV 125104 125105 . 1160
chrV 125185 125186 . 200
chrV 125427 125428 . 360
chrV 125430 125431 . 300
chrV 125443 125444 . 980
chrV 125630 125631 . 220
chrV 125900 125901 . 780
chrV 125930 125931 . 140
chrV 125951 125952 . 840
chrV 126075 126076 . 120
chrV 126075 126076 . 120
chrV 126277 126278 . 180
chrV 126278 126279 . 180
chrV 126295 126296 . 700
chrV 126397 126398 . 200
chrV 126403 126404 . 580
chrV 126415 126416 . 180
chrV 126418 126419 . 160
chrV 126441 126442 . 360
chrV 126461 126462 . 1100
chrV 126465 126466 . 220
chrV 126480 126481 . 160
chrV 126485 126486 . 240
chrV 126507 126508 . 120
chrV 126510 126511 . 140
chrV 126512 126513 . 140
chrV 126520 126521 . 140
chrV 126521 126522 . 200
chrV 126527 126528 . 120
chrV 126528 126529 . 2100
chrV 126532 126533 . 160
chrV 126535 126536 . 320
chrV 126544 126545 . 2560
chrV 126549 126550 . 300
chrV 126558 126559 . 2160
chrV 126559 126560 . 120
chrV 126562 126563 . 660
chrV 126567 126568 . 140
chrV 126570 126571 . 120
chrV 126661 126662 . 140
chrV 126676 126677 . 840
chrV 126731 126732 . 400
chrV 126900 126901 . 120
chrV 126926 126927 . 120
chrV 127042 127043 . 580
chrV 127057 127058 . 160
chrV 127064 127065 . 320
chrV 127240 127241 . 1300
chrV 127345 127346 . 360
chrV 127509 127510 . 960
chrV 127516 127517 . 1700
chrV 127705 127706 . 120
chrV 127711 127712 . 380
chrV 127739 127740 . 720
chrV 127848 127849 . 1380
chrV 127849 127850 . 140
chrV 127850 127851 . 120
chrV 128023 128024 . 2080
chrV 128028 128029 . 2160
chrV 128231 128232 . 240
chrV 128262 128263 . 320
chrV 128359 128360 . 180
chrV 128364 128365 . 400
chrV 128390 128391 . 1720
chrV 128401 128402 . 360
chrV 128405 128406 . 260
chrV 128407 128408 . 160
chrV 128409 128410 . 120
chrV 128413 128414 . 420
chrV 128415 128416 . 120
chrV 128421 128422 . 160
chrV 128421 128422 . 120
chrV 128422 128423 . 140
chrV 128428 128429 . 180
chrV 128438 128439 . 120
chrV 128459 128460 . 140
chrV 128480 128481 . 160
chrV 128487 128488 . 120
chrV 128532 128533 . 140
chrV 128533 128534 . 120
chrV 128702 128703 . 120
chrV 128853 128854 . 140
chrV 128977 128978 . 500
chrV 129146 129147 . 220
chrV 129170 129171 . 240
chrV 129332 129333 . 120
chrV 129457 129458 . 240
chrV 129457 129458 . 120
chrV 129538 129539 . 120
chrV 129607 129608 . 220
chrV 129749 129750 . 140
chrV 129800 129801 . 560
chrV 129948 129949 . 180
chrV 129987 129988 . 300
chrV 130060 130061 . 120
chrV 130401 130402 . 120
chrV 130706 130707 . 120
chrV 130802 130803 . 120
chrV 130804 130805 . 140
chrV 130994 130995 . 940
chrV 131000 131001 . 1720
chrV 131012 131013 . 540
chrV 131020 131021 . 120
chrV 131023 131024 . 2300
chrV 131034 131035 . 140
chrV 131036 131037 . 120
chrV 131042 131043 . 120
chrV 131046 131047 . 160
chrV 131059 131060 . 1560
chrV 131066 131067 . 2320
chrV 131115 131116 . 500
chrV 131118 131119 . 120
chrV 131129 131130 . 820
chrV 131135 131136 . 300
chrV 131141 131142 . 180
chrV 131145 131146 . 360
chrV 131183 131184 . 120
chrV 131219 131220 . 760
chrV 131222 131223 . 1340
chrV 131223 131224 . 1420
chrV 131228 131229 . 3280
chrV 131229 131230 . 120
chrV 131230 131231 . 540
chrV 131230 131231 . 140
chrV 131231 131232 . 120
chrV 131231 131232 . 1940
chrV 131234 131235 . 2440
chrV 131237 131238 . 2220
chrV 131243 131244 . 120
chrV 131246 131247 . 280
chrV 131253 131254 . 120
chrV 131271 131272 . 520
chrV 131278 131279 . 1080
chrV 131283 131284 . 180
chrV 131284 131285 . 320
chrV 131287 131288 . 200
chrV 131291 131292 . 1940
chrV 131291 131292 . 2480
chrV 131292 131293 . 480
chrV 131297 131298 . 1540
chrV 131303 131304 . 120
chrV 131306 131307 . 400
chrV 131311 131312 . 320
chrV 131441 131442 . 120
chrV 131450 131451 . 180
chrV 131460 131461 . 180
chrV 131467 131468 . 120
chrV 131468 131469 . 1700
chrV 131469 131470 . 120
chrV 131469 131470 . 120
chrV 131471 131472 . 140
chrV 131475 131476 . 160
chrV 131478 131479 . 1020
chrV 131486 131487 . 180
chrV 131490 131491 . 2260
chrV 131495 131496 . 780
chrV 131504 131505 . 120
chrV 131511 131512 . 160
chrV 131513 131514 . 340
chrV 131514 131515 . 160
chrV 131515 131516 . 400
chrV 131518 131519 . 120
chrV 131522 131523 . 180
chrV 131571 131572 . 280
chrV 131575 131576 . 520
chrV 131579 131580 . 180
chrV 131579 131580 . 120
chrV 131582 131583 . 660
chrV 131583 131584 . 140
chrV 131584 131585 . 120
chrV 131584 131585 . 120
chrV 131585 131586 . 500
chrV 131585 131586 . 160
chrV 131586 131587 . 140
chrV 131586 131587 . 200
chrV 131587 131588 . 120
chrV 131589 131590 . 540
chrV 131592 131593 . 180
chrV 131593 131594 . 120
chrV 131599 131600 . 320
chrV 131603 131604 . 120
chrV 131607 131608 . 120
chrV 131609 131610 . 160
chrV 131610 131611 . 200
chrV 131618 131619 . 460
chrV 131619 131620 . 140
chrV 131625 131626 . 120
chrV 131627 131628 . 140
chrV 131632 131633 . 160
chrV 131638 131639 . 120
chrV 131650 131651 . 180
chrV 131777 131778 . 220
chrV 131794 131795 . 120
chrV 132133 132134 . 260
chrV 132137 132138 . 180
chrV 132246 132247 . 200
chrV 132278 132279 . 240
chrV 132328 132329 . 420
chrV 132494 132495 . 240
chrV 132511 132512 . 680
chrV 132522 132523 . 760
chrV 132571 132572 . 2060
chrV 132595 132596 . 160
chrV 132618 132619 . 700
chrV 132662 132663 . 120
chrV 132692 132693 . 320
chrV 132747 132748 . 1680
chrV 132749 132750 . 220
chrV 132767 132768 . 120
chrV 132791 132792 . 1580
chrV 132805 132806 . 120
chrV 132811 132812 . 320
chrV 132815 132816 . 700
chrV 132819 132820 . 220
chrV 132822 132823 . 1700
chrV 132834 132835 . 260
chrV 132840 132841 . 280
chrV 132867 132868 . 2160
chrV 132875 132876 . 660
chrV 132886 132887 . 240
chrV 132891 132892 . 360
chrV 132900 132901 . 540
chrV 132906 132907 . 240
chrV 132909 132910 . 120
chrV 132910 132911 . 1960
chrV 132910 132911 . 360
chrV 132911 132912 . 300
chrV 132912 132913 . 120
chrV 132914 132915 . 1860
chrV 132920 132921 . 960
chrV 132922 132923 . 440
chrV 132935 132936 . 2400
chrV 132945 132946 . 540
chrV 132968 132969 . 140
chrV 132982 132983 . 140
chrV 133093 133094 . 2260
chrV 133304 133305 . 300
chrV 133333 133334 . 260
chrV 133335 133336 . 140
chrV 133343 133344 . 560
chrV 133382 133383 . 700
chrV 133413 133414 . 160
chrV 133418 133419 . 180
chrV 133564 133565 . 500
chrV 133748 133749 . 120
chrV 133762 133763 . 140
chrV 133895 133896 . 620
chrV 133909 133910 . 1380
chrV 133947 133948 . 120
chrV 133985 133986 . 140
chrV 134067 134068 . 160
chrV 134101 134102 . 220
chrV 134232 134233 . 140
chrV 134307 134308 . 140
chrV 134362 134363 . 140
chrV 134366 134367 . 140
chrV 134554 134555 . 640
chrV 134570 134571 . 1700
chrV 134631 134632 . 220
chrV 134656 134657 . 1380
chrV 134690 134691 . 440
chrV 134710 134711 . 340
chrV 134735 134736 . 680
chrV 134764 134765 . 960
chrV 134814 134815 . 560
chrV 134848 134849 . 800
chrV 134941 134942 . 140
chrV 134962 134963 . 1240
chrV 134991 134992 . 500
chrV 135020 135021 . 1060
chrV 135023 135024 . 320
chrV 135035 135036 . 1200
chrV 135038 135039 . 260
chrV 135116 135117 . 480
chrV 135153 135154 . 2260
chrV 135158 135159 . 200
chrV 135170 135171 . 800
chrV 135263 135264 . 320
chrV 135302 135303 . 120
chrV 135307 135308 . 120
chrV 135308 135309 . 200
chrV 135339 135340 . 120
chrV 135347 135348 . 160
chrV 135354 135355 . 460
chrV 135358 135359 . 680
chrV 135367 135368 . 240
chrV 135373 135374 . 2480
chrV 135381 135382 . 1760
chrV 135386 135387 . 120
chrV 135390 135391 . 160
chrV 135393 135394 . 2380
chrV 135398 135399 . 280
chrV 135460 135461 . 300
chrV 135477 135478 . 680
chrV 135563 135564 . 760
chrV 135566 135567 . 260
chrV 135571 135572 . 120
chrV 135574 135575 . 320
chrV 135578 135579 . 240
chrV 135588 135589 . 180
chrV 135895 135896 . 120
chrV 135901 135902 . 1600
chrV 135914 135915 . 240
chrV 136061 136062 . 140
chrV 136064 136065 . 320
chrV 136090 136091 . 340
chrV 136230 136231 . 3420
chrV 136399 136400 . 160
chrV 136409 136410 . 280
chrV 136414 136415 . 320
chrV 136419 136420 . 120
chrV 136425 136426 . 480
chrV 136430 136431 . 260
chrV 136446 136447 . 120
chrV 136449 136450 . 520
chrV 136472 136473 . 140
chrV 136480 136481 . 440
chrV 136484 136485 . 540
chrV 136490 136491 . 300
chrV 136494 136495 . 760
chrV 136501 136502 . 3840
chrV 136530 136531 . 2020
chrV 136553 136554 . 180
chrV 136637 136638 . 160
chrV 136661 136662 . 560
chrV 136664 136665 . 300
chrV 136669 136670 . 240
chrV 136697 136698 . 380
chrV 136699 136700 . 380
chrV 136742 136743 . 140
chrV 136812 136813 . 120
chrV 136821 136822 . 440
chrV 136858 136859 . 180
chrV 136871 136872 . 640
chrV 136923 136924 . 780
chrV 136973 136974 . 140
chrV 136988 136989 . 1660
chrV 137000 137001 . 780
chrV 137010 137011 . 580
chrV 137028 137029 . 2360
chrV 137047 137048 . 3020
chrV 137055 137056 . 340
chrV 137062 137063 . 4980
chrV 137067 137068 . 120
chrV 137068 137069 . 120
chrV 137069 137070 . 1860
chrV 137079 137080 . 2540
chrV 137085 137086 . 360
chrV 137093 137094 . 120
chrV 137119 137120 . 420
chrV 137150 137151 . 220
chrV 137184 137185 . 140
chrV 137188 137189 . 2020
chrV 137293 137294 . 580
chrV 137328 137329 . 1080
chrV 137338 137339 . 140
chrV 137434 137435 . 120
chrV 137444 137445 . 740
chrV 137456 137457 . 380
chrV 137471 137472 . 180
chrV 137482 137483 . 180
chrV 137542 137543 . 640
chrV 137568 137569 . 2080
chrV 137603 137604 . 1000
chrV 137712 137713 . 120
chrV 137751 137752 . 200
chrV 137835 137836 . 320
chrV 137861 137862 . 320
chrV 137931 137932 . 460
chrV 138194 138195 . 300
chrV 138219 138220 . 260
chrV 138264 138265 . 360
chrV 138267 138268 . 120
chrV 138445 138446 . 120
chrV 138553 138554 . 500
chrV 138570 138571 . 120
chrV 138581 138582 . 140
chrV 138592 138593 . 160
chrV 138596 138597 . 2020
chrV 138600 138601 . 600
chrV 138601 138602 . 140
chrV 138603 138604 . 620
chrV 138611 138612 . 140
chrV 138678 138679 . 200
chrV 138693 138694 . 120
chrV 138699 138700 . 160
chrV 138704 138705 . 220
chrV 138748 138749 . 440
chrV 138750 138751 . 480
chrV 138754 138755 . 180
chrV 138757 138758 . 720
chrV 138758 138759 . 200
chrV 138760 138761 . 120
chrV 138761 138762 . 480
chrV 138762 138763 . 240
chrV 138763 138764 . 2100
chrV 138768 138769 . 200
chrV 138769 138770 . 2280
chrV 138772 138773 . 240
chrV 138772 138773 . 160
chrV 138774 138775 . 140
chrV 138775 138776 . 400
chrV 138782 138783 . 1040
chrV 138784 138785 . 140
chrV 138784 138785 . 140
chrV 138788 138789 . 2280
chrV 138797 138798 . 1560
chrV 138806 138807 . 520
chrV 138811 138812 . 160
chrV 138814 138815 . 140
chrV 138819 138820 . 260
chrV 138824 138825 . 1120
chrV 138827 138828 . 300
chrV 138837 138838 . 220
chrV 138846 138847 . 440
chrV 138848 138849 . 140
chrV 138855 138856 . 620
chrV 138859 138860 . 120
chrV 138866 138867 . 160
chrV 138871 138872 . 120
chrV 138881 138882 . 680
chrV 138888 138889 . 260
chrV 138899 138900 . 280
chrV 138909 138910 . 180
chrV 138912 138913 . 960
chrV 138943 138944 . 120
chrV 139640 139641 . 120
chrV 139677 139678 . 140
chrV 139807 139808 . 120
chrV 139821 139822 . 180
chrV 139875 139876 . 11380
chrV 139896 139897 . 940
chrV 139913 139914 . 180
chrV 139938 139939 . 140
chrV 140351 140352 . 120
chrV 140371 140372 . 140
chrV 140389 140390 . 160
chrV 140457 140458 . 1180
chrV 140540 140541 . 1120
chrV 140564 140565 . 660
chrV 140578 140579 . 1840
chrV 140583 140584 . 1480
chrV 140585 140586 . 2800
chrV 140585 140586 . 140
chrV 140587 140588 . 180
chrV 140587 140588 . 140
chrV 140588 140589 . 640
chrV 140589 140590 . 120
chrV 140593 140594 . 2660
chrV 140597 140598 . 2900
chrV 140609 140610 . 780
chrV 140616 140617 . 2160
chrV 140620 140621 . 120
chrV 140644 140645 . 1700
chrV 140654 140655 . 220
chrV 140703 140704 . 120
chrV 140712 140713 . 940
chrV 140717 140718 . 200
chrV 140718 140719 . 120
chrV 140722 140723 . 1680
chrV 140723 140724 . 380
chrV 140728 140729 . 180
chrV 140733 140734 . 160
chrV 140736 140737 . 1940
chrV 140744 140745 . 240
chrV 140748 140749 . 740
chrV 140750 140751 . 140
chrV 140753 140754 . 160
chrV 140756 140757 . 280
chrV 140761 140762 . 620
chrV 140766 140767 . 1220
chrV 140769 140770 . 360
chrV 140778 140779 . 4100
chrV 140797 140798 . 460
chrV 140819 140820 . 160
chrV 140825 140826 . 140
chrV 140831 140832 . 1080
chrV 140833 140834 . 120
chrV 140834 140835 . 3640
chrV 140835 140836 . 380
chrV 140836 140837 . 140
chrV 140837 140838 . 3400
chrV 140840 140841 . 660
chrV 140844 140845 . 540
chrV 140847 140848 . 1060
chrV 140852 140853 . 600
chrV 140857 140858 . 480
chrV 140860 140861 . 200
chrV 140868 140869 . 1020
chrV 140871 140872 . 300
chrV 140871 140872 . 140
chrV 140878 140879 . 120
chrV 140883 140884 . 860
chrV 140890 140891 . 2440
chrV 140904 140905 . 780
chrV 140906 140907 . 2080
chrV 140910 140911 . 140
chrV 140916 140917 . 1580
chrV 140927 140928 . 5680
chrV 140937 140938 . 1480
chrV 140945 140946 . 640
chrV 140959 140960 . 1160
chrV 140960 140961 . 140
chrV 140960 140961 . 160
chrV 140996 140997 . 1360
chrV 141002 141003 . 560
chrV 141009 141010 . 1740
chrV 141010 141011 . 120
chrV 141010 141011 . 960
chrV 141011 141012 . 560
chrV 141013 141014 . 1240
chrV 141018 141019 . 4860
chrV 141019 141020 . 700
chrV 141019 141020 . 180
chrV 141021 141022 . 120
chrV 141024 141025 . 340
chrV 141037 141038 . 1200
chrV 141041 141042 . 620
chrV 141077 141078 . 120
chrV 141091 141092 . 1240
chrV 141097 141098 . 360
chrV 141117 141118 . 120
chrV 141126 141127 . 240
chrV 141152 141153 . 680
chrV 141166 141167 . 340
chrV 141169 141170 . 160
chrV 141177 141178 . 560
chrV 141178 141179 . 160
chrV 141179 141180 . 140
chrV 141189 141190 . 280
chrV 141189 141190 . 200
chrV 141192 141193 . 160
chrV 141197 141198 . 1440
chrV 141198 141199 . 220
chrV 141199 141200 . 300
chrV 141209 141210 . 380
chrV 141215 141216 . 500
chrV 141223 141224 . 120
chrV 141224 141225 . 860
chrV 141241 141242 . 160
chrV 141261 141262 . 260
chrV 141268 141269 . 540
chrV 141274 141275 . 940
chrV 141279 141280 . 320
chrV 141289 141290 . 240
chrV 141312 141313 . 160
chrV 141313 141314 . 180
chrV 141314 141315 . 920
chrV 141325 141326 . 160
chrV 141332 141333 . 1060
chrV 141336 141337 . 280
chrV 141338 141339 . 120
chrV 141341 141342 . 340
chrV 141345 141346 . 300
chrV 141356 141357 . 800
chrV 141364 141365 . 340
chrV 141372 141373 . 420
chrV 141372 141373 . 160
chrV 141374 141375 . 160
chrV 141381 141382 . 160
chrV 141400 141401 . 680
chrV 141407 141408 . 200
chrV 141408 141409 . 220
chrV 141414 141415 . 200
chrV 141416 141417 . 680
chrV 141419 141420 . 280
chrV 141422 141423 . 120
chrV 141430 141431 . 380
chrV 141431 141432 . 160
chrV 141436 141437 . 140
chrV 141441 141442 . 500
chrV 141449 141450 . 400
chrV 141449 141450 . 160
chrV 141451 141452 . 140
chrV 141464 141465 . 400
chrV 141471 141472 . 160
chrV 141475 141476 . 140
chrV 141480 141481 . 120
chrV 141489 141490 . 520
chrV 141496 141497 . 120
chrV 141497 141498 . 600
chrV 141497 141498 . 340
chrV 141500 141501 . 540
chrV 141505 141506 . 120
chrV 141508 141509 . 1000
chrV 141511 141512 . 460
chrV 141533 141534 . 120
chrV 141534 141535 . 140
chrV 141545 141546 . 140
chrV 141564 141565 . 1060
chrV 141603 141604 . 180
chrV 141608 141609 . 300
chrV 141611 141612 . 140
chrV 141640 141641 . 3740
chrV 141643 141644 . 140
chrV 141644 141645 . 180
chrV 141648 141649 . 140
chrV 141652 141653 . 360
chrV 141655 141656 . 120
chrV 141658 141659 . 1000
chrV 141666 141667 . 500
chrV 141683 141684 . 260
chrV 141689 141690 . 280
chrV 141718 141719 . 140
chrV 141719 141720 . 160
chrV 141720 141721 . 320
chrV 141723 141724 . 240
chrV 141725 141726 . 120
chrV 141808 141809 . 120
chrV 141861 141862 . 440
chrV 142087 142088 . 660
chrV 142218 142219 . 240
chrV 142316 142317 . 200
chrV 142471 142472 . 120
chrV 142542 142543 . 200
chrV 143125 143126 . 160
chrV 143161 143162 . 120
chrV 143223 143224 . 180
chrV 143235 143236 . 320
chrV 143330 143331 . 120
chrV 143342 143343 . 560
chrV 143476 143477 . 120
chrV 143509 143510 . 140
chrV 143591 143592 . 2000
chrV 143591 143592 . 120
chrV 143592 143593 . 140
chrV 143611 143612 . 840
chrV 143678 143679 . 220
chrV 143697 143698 . 660
chrV 143721 143722 . 220
chrV 143767 143768 . 360
chrV 143779 143780 . 140
chrV 143834 143835 . 720
chrV 143858 143859 . 300
chrV 143919 143920 . 140
chrV 143962 143963 . 740
chrV 144024 144025 . 120
chrV 144048 144049 . 340
chrV 144054 144055 . 260
chrV 144056 144057 . 580
chrV 144076 144077 . 1080
chrV 144079 144080 . 240
chrV 144087 144088 . 3340
chrV 144092 144093 . 380
chrV 144103 144104 . 760
chrV 144109 144110 . 120
chrV 144114 144115 . 140
chrV 144123 144124 . 220
chrV 144135 144136 . 140
chrV 144140 144141 . 160
chrV 144145 144146 . 120
chrV 144150 144151 . 260
chrV 144156 144157 . 260
chrV 144160 144161 . 120
chrV 144165 144166 . 420
chrV 144173 144174 . 200
chrV 144175 144176 . 380
chrV 144180 144181 . 440
chrV 144184 144185 . 160
chrV 144190 144191 . 120
chrV 144198 144199 . 120
chrV 144201 144202 . 240
chrV 144209 144210 . 140
chrV 144211 144212 . 180
chrV 144215 144216 . 120
chrV 144231 144232 . 500
chrV 144239 144240 . 380
chrV 144245 144246 . 120
chrV 144251 144252 . 160
chrV 144298 144299 . 240
chrV 144399 144400 . 840
chrV 144404 144405 . 420
chrV 144408 144409 . 4140
chrV 144529 144530 . 120
chrV 144559 144560 . 200
chrV 144626 144627 . 140
chrV 144698 144699 . 280
chrV 144700 144701 . 900
chrV 144719 144720 . 500
chrV 144723 144724 . 200
chrV 144741 144742 . 700
chrV 144751 144752 . 360
chrV 144753 144754 . 2040
chrV 144764 144765 . 260
chrV 144768 144769 . 400
chrV 144773 144774 . 3460
chrV 144853 144854 . 140
chrV 144864 144865 . 160
chrV 144944 144945 . 160
chrV 145005 145006 . 520
chrV 145018 145019 . 1060
chrV 145039 145040 . 2060
chrV 145040 145041 . 1060
chrV 145044 145045 . 580
chrV 145073 145074 . 1440
chrV 145111 145112 . 400
chrV 145111 145112 . 760
chrV 145145 145146 . 260
chrV 145179 145180 . 160
chrV 145217 145218 . 2680
chrV 145232 145233 . 2780
chrV 145254 145255 . 420
chrV 145256 145257 . 460
chrV 145269 145270 . 400
chrV 145274 145275 . 220
chrV 145311 145312 . 120
chrV 145404 145405 . 120
chrV 145416 145417 . 140
chrV 145445 145446 . 120
chrV 145517 145518 . 160
chrV 145579 145580 . 120
chrV 145602 145603 . 120
chrV 145625 145626 . 200
chrV 145630 145631 . 760
chrV 145635 145636 . 240
chrV 145642 145643 . 640
chrV 145643 145644 . 200
chrV 145648 145649 . 240
chrV 145656 145657 . 1000
chrV 145659 145660 . 180
chrV 145660 145661 . 120
chrV 145661 145662 . 120
chrV 145666 145667 . 340
chrV 145678 145679 . 120
chrV 145680 145681 . 220
chrV 145686 145687 . 500
chrV 145691 145692 . 140
chrV 145725 145726 . 480
chrV 145730 145731 . 280
chrV 145740 145741 . 900
chrV 145744 145745 . 500
chrV 145756 145757 . 320
chrV 145762 145763 . 140
chrV 145770 145771 . 200
chrV 145783 145784 . 160
chrV 145833 145834 . 120
chrV 145855 145856 . 1080
chrV 145863 145864 . 140
chrV 145863 145864 . 140
chrV 145873 145874 . 280
chrV 145892 145893 . 120
chrV 145904 145905 . 960
chrV 145943 145944 . 440
chrV 145953 145954 . 760
chrV 145955 145956 . 420
chrV 146038 146039 . 120
chrV 146059 146060 . 580
chrV 146152 146153 . 680
chrV 146192 146193 . 620
chrV 146312 146313 . 220
chrV 146353 146354 . 120
chrV 146470 146471 . 360
chrV 146470 146471 . 120
chrV 146479 146480 . 560
chrV 146490 146491 . 900
chrV 146511 146512 . 1440
chrV 146544 146545 . 1540
chrV 146623 146624 . 780
chrV 146629 146630 . 240
chrV 146643 146644 . 280
chrV 146647 146648 . 120
chrV 146773 146774 . 720
chrV 146776 146777 . 220
chrV 146780 146781 . 500
chrV 146788 146789 . 120
chrV 146794 146795 . 2300
chrV 146800 146801 . 720
chrV 146808 146809 . 740
chrV 146809 146810 . 200
chrV 146811 146812 . 160
chrV 146811 146812 . 120
chrV 146812 146813 . 140
chrV 146817 146818 . 180
chrV 146818 146819 . 360
chrV 146818 146819 . 1080
chrV 146823 146824 . 360
chrV 146829 146830 . 1120
chrV 146831 146832 . 520
chrV 146834 146835 . 120
chrV 146836 146837 . 180
chrV 146837 146838 . 160
chrV 146840 146841 . 160
chrV 146842 146843 . 520
chrV 146843 146844 . 200
chrV 146845 146846 . 200
chrV 146854 146855 . 200
chrV 146862 146863 . 240
chrV 146868 146869 . 1060
chrV 146870 146871 . 620
chrV 146875 146876 . 1000
chrV 146877 146878 . 840
chrV 146879 146880 . 680
chrV 146882 146883 . 140
chrV 146883 146884 . 140
chrV 146894 146895 . 120
chrV 147002 147003 . 660
chrV 147120 147121 . 160
chrV 147190 147191 . 300
chrV 147221 147222 . 300
chrV 147238 147239 . 300
chrV 147363 147364 . 120
chrV 147432 147433 . 120
chrV 147516 147517 . 160
chrV 147536 147537 . 460
chrV 147548 147549 . 120
chrV 147550 147551 . 500
chrV 147620 147621 . 160
chrV 147664 147665 . 300
chrV 147680 147681 . 440
chrV 147696 147697 . 120
chrV 147698 147699 . 220
chrV 147703 147704 . 400
chrV 147733 147734 . 140
chrV 147741 147742 . 300
chrV 147809 147810 . 180
chrV 147828 147829 . 140
chrV 147843 147844 . 340
chrV 147854 147855 . 200
chrV 147865 147866 . 140
chrV 147868 147869 . 260
chrV 147881 147882 . 140
chrV 147883 147884 . 120
chrV 147883 147884 . 120
chrV 147884 147885 . 1480
chrV 147887 147888 . 180
chrV 147890 147891 . 180
chrV 147895 147896 . 140
chrV 147922 147923 . 120
chrV 147998 147999 . 520
chrV 148004 148005 . 160
chrV 148006 148007 . 1620
chrV 148010 148011 . 2120
chrV 148013 148014 . 380
chrV 148018 148019 . 220
chrV 148024 148025 . 140
chrV 148030 148031 . 120
chrV 148037 148038 . 1740
chrV 148041 148042 . 840
chrV 148044 148045 . 1720
chrV 148052 148053 . 880
chrV 148058 148059 . 720
chrV 148064 148065 . 460
chrV 148065 148066 . 640
chrV 148065 148066 . 120
chrV 148071 148072 . 180
chrV 148073 148074 . 440
chrV 148074 148075 . 840
chrV 148074 148075 . 120
chrV 148079 148080 . 1760
chrV 148082 148083 . 360
chrV 148086 148087 . 1000
chrV 148088 148089 . 660
chrV 148090 148091 . 520
chrV 148108 148109 . 920
chrV 148112 148113 . 1940
chrV 148118 148119 . 4900
chrV 148120 148121 . 160
chrV 148122 148123 . 800
chrV 148123 148124 . 120
chrV 148124 148125 . 920
chrV 148124 148125 . 160
chrV 148125 148126 . 1960
chrV 148125 148126 . 160
chrV 148126 148127 . 1180
chrV 148126 148127 . 260
chrV 148128 148129 . 320
chrV 148129 148130 . 120
chrV 148148 148149 . 440
chrV 148167 148168 . 180
chrV 148179 148180 . 2020
chrV 148239 148240 . 120
chrV 148270 148271 . 160
chrV 148274 148275 . 980
chrV 148279 148280 . 560
chrV 148282 148283 . 500
chrV 148290 148291 . 3140
chrV 148301 148302 . 2140
chrV 148434 148435 . 620
chrV 148436 148437 . 140
chrV 148452 148453 . 3320
chrV 148467 148468 . 200
chrV 148493 148494 . 220
chrV 148585 148586 . 120
chrV 148622 148623 . 220
chrV 148625 148626 . 180
chrV 148630 148631 . 180
chrV 148654 148655 . 160
chrV 148658 148659 . 160
chrV 148666 148667 . 300
chrV 148705 148706 . 1060
chrV 148711 148712 . 120
chrV 148768 148769 . 160
chrV 150081 150082 . 340
chrV 150083 150084 . 160
chrV 150090 150091 . 680
chrV 150093 150094 . 920
chrV 150096 150097 . 1160
chrV 150103 150104 . 580
chrV 150106 150107 . 240
chrV 150108 150109 . 820
chrV 150113 150114 . 1880
chrV 150118 150119 . 200
chrV 150122 150123 . 280
chrV 150125 150126 . 260
chrV 150129 150130 . 660
chrV 150137 150138 . 560
chrV 150140 150141 . 140
chrV 150144 150145 . 380
chrV 150144 150145 . 140
chrV 150151 150152 . 540
chrV 150162 150163 . 120
chrV 150165 150166 . 300
chrV 150169 150170 . 180
chrV 150182 150183 . 260
chrV 150189 150190 . 700
chrV 150190 150191 . 340
chrV 150197 150198 . 140
chrV 150200 150201 . 600
chrV 150204 150205 . 160
chrV 150208 150209 . 1260
chrV 150212 150213 . 520
chrV 150214 150215 . 1060
chrV 150221 150222 . 280
chrV 150223 150224 . 280
chrV 150225 150226 . 200
chrV 150231 150232 . 1920
chrV 150232 150233 . 480
chrV 150233 150234 . 120
chrV 150233 150234 . 180
chrV 150243 150244 . 2440
chrV 150248 150249 . 120
chrV 150251 150252 . 180
chrV 150256 150257 . 980
chrV 150355 150356 . 680
chrV 150405 150406 . 120
chrV 150412 150413 . 120
chrV 150415 150416 . 500
chrV 150418 150419 . 1200
chrV 150422 150423 . 2440
chrV 150423 150424 . 1020
chrV 150443 150444 . 520
chrV 150526 150527 . 140
chrV 150552 150553 . 120
chrV 150567 150568 . 760
chrV 150599 150600 . 160
chrV 150624 150625 . 120
chrV 150652 150653 . 300
chrV 150704 150705 . 460
chrV 150720 150721 . 760
chrV 150733 150734 . 2600
chrV 150740 150741 . 1660
chrV 150741 150742 . 520
chrV 150751 150752 . 700
chrV 150759 150760 . 360
chrV 150796 150797 . 1600
chrV 150834 150835 . 660
chrV 150863 150864 . 1720
chrV 150866 150867 . 200
chrV 150874 150875 . 1560
chrV 150898 150899 . 140
chrV 150908 150909 . 200
chrV 150913 150914 . 140
chrV 150925 150926 . 1260
chrV 150931 150932 . 180
chrV 150949 150950 . 900
chrV 151027 151028 . 200
chrV 151032 151033 . 1560
chrV 151035 151036 . 220
chrV 151040 151041 . 480
chrV 151046 151047 . 140
chrV 151049 151050 . 2580
chrV 151055 151056 . 120
chrV 151055 151056 . 140
chrV 151057 151058 . 140
chrV 151057 151058 . 160
chrV 151064 151065 . 160
chrV 151067 151068 . 560
chrV 151069 151070 . 160
chrV 151073 151074 . 1460
chrV 151075 151076 . 760
chrV 151080 151081 . 400
chrV 151083 151084 . 500
chrV 151086 151087 . 680
chrV 151088 151089 . 160
chrV 151096 151097 . 780
chrV 151118 151119 . 580
chrV 151121 151122 . 220
chrV 151134 151135 . 1480
chrV 151144 151145 . 4220
chrV 151150 151151 . 240
chrV 151153 151154 . 500
chrV 151155 151156 . 1320
chrV 151156 151157 . 180
chrV 151159 151160 . 360
chrV 151159 151160 . 220
chrV 151163 151164 . 860
chrV 151167 151168 . 2080
chrV 151168 151169 . 920
chrV 151171 151172 . 180
chrV 151175 151176 . 780
chrV 151179 151180 . 3420
chrV 151186 151187 . 1920
chrV 151186 151187 . 1060
chrV 151192 151193 . 1220
chrV 151196 151197 . 760
chrV 151202 151203 . 1780
chrV 151204 151205 . 400
chrV 151204 151205 . 220
chrV 151210 151211 . 760
chrV 151241 151242 . 1420
chrV 151248 151249 . 160
chrV 151316 151317 . 500
chrV 151328 151329 . 860
chrV 151336 151337 . 1800
chrV 151346 151347 . 1940
chrV 151349 151350 . 280
chrV 151354 151355 . 1140
chrV 151360 151361 . 840
chrV 151366 151367 . 300
chrV 151370 151371 . 6000
chrV 151372 151373 . 1080
chrV 151379 151380 . 780
chrV 151384 151385 . 920
chrV 151393 151394 . 360
chrV 151396 151397 . 140
chrV 151408 151409 . 380
chrV 151422 151423 . 1080
chrV 151426 151427 . 140
chrV 151428 151429 . 120
chrV 151430 151431 . 2220
chrV 151434 151435 . 480
chrV 151437 151438 . 1620
chrV 151448 151449 . 140
chrV 151454 151455 . 300
chrV 151455 151456 . 480
chrV 151458 151459 . 380
chrV 151461 151462 . 160
chrV 151462 151463 . 1040
chrV 151463 151464 . 660
chrV 151466 151467 . 180
chrV 151466 151467 . 320
chrV 151471 151472 . 2200
chrV 151473 151474 . 1440
chrV 151539 151540 . 160
chrV 151545 151546 . 400
chrV 151546 151547 . 240
chrV 151579 151580 . 140
chrV 151590 151591 . 300
chrV 151598 151599 . 120
chrV 151614 151615 . 220
chrV 151623 151624 . 200
chrV 151638 151639 . 360
chrV 151662 151663 . 860
chrV 151710 151711 . 160
chrV 151731 151732 . 1020
chrV 151749 151750 . 120
chrV 151766 151767 . 840
chrV 151788 151789 . 200
chrV 151795 151796 . 160
chrV 151825 151826 . 1320
chrV 151927 151928 . 2180
chrV 151936 151937 . 2580
chrV 151942 151943 . 3980
chrV 151946 151947 . 120
chrV 151946 151947 . 2140
chrV 151948 151949 . 120
chrV 151966 151967 . 120
chrV 152141 152142 . 3400
chrV 152145 152146 . 140
chrV 152149 152150 . 120
chrV 152153 152154 . 360
chrV 152162 152163 . 460
chrV 152167 152168 . 260
chrV 152170 152171 . 200
chrV 152173 152174 . 2100
chrV 152175 152176 . 180
chrV 152176 152177 . 700
chrV 152205 152206 . 1940
chrV 152211 152212 . 3280
chrV 152225 152226 . 120
chrV 152349 152350 . 740
chrV 152357 152358 . 800
chrV 152365 152366 . 520
chrV 152368 152369 . 360
chrV 152392 152393 . 340
chrV 152472 152473 . 2360
chrV 152479 152480 . 900
chrV 152527 152528 . 1400
chrV 152536 152537 . 660
chrV 152541 152542 . 6280
chrV 152549 152550 . 1340
chrV 152553 152554 . 580
chrV 152554 152555 . 1060
chrV 152593 152594 . 240
chrV 152615 152616 . 140
chrV 152657 152658 . 400
chrV 152715 152716 . 1020
chrV 152730 152731 . 1060
chrV 152737 152738 . 700
chrV 152740 152741 . 140
chrV 152740 152741 . 520
chrV 152747 152748 . 120
chrV 152748 152749 . 1840
chrV 152765 152766 . 560
chrV 152771 152772 . 360
chrV 152773 152774 . 120
chrV 152776 152777 . 620
chrV 152779 152780 . 440
chrV 152779 152780 . 540
chrV 152788 152789 . 120
chrV 152792 152793 . 520
chrV 152821 152822 . 180
chrV 152822 152823 . 220
chrV 152829 152830 . 200
chrV 152831 152832 . 360
chrV 152839 152840 . 820
chrV 152842 152843 . 240
chrV 152850 152851 . 760
chrV 152851 152852 . 120
chrV 152854 152855 . 440
chrV 152866 152867 . 140
chrV 152871 152872 . 1820
chrV 152879 152880 . 580
chrV 152882 152883 . 680
chrV 152890 152891 . 920
chrV 152893 152894 . 140
chrV 152895 152896 . 300
chrV 152900 152901 . 580
chrV 152903 152904 . 200
chrV 152906 152907 . 240
chrV 152908 152909 . 380
chrV 152909 152910 . 140
chrV 152911 152912 . 220
chrV 152917 152918 . 160
chrV 152958 152959 . 480
chrV 153008 153009 . 680
chrV 153038 153039 . 660
chrV 153043 153044 . 220
chrV 153046 153047 . 320
chrV 153052 153053 . 220
chrV 153056 153057 . 520
chrV 153057 153058 . 540
chrV 153060 153061 . 1200
chrV 153068 153069 . 160
chrV 153068 153069 . 120
chrV 153072 153073 . 440
chrV 153075 153076 . 300
chrV 153085 153086 . 460
chrV 153088 153089 . 3060
chrV 153093 153094 . 300
chrV 153104 153105 . 1000
chrV 153107 153108 . 800
chrV 153113 153114 . 1020
chrV 153117 153118 . 1040
chrV 153125 153126 . 660
chrV 153140 153141 . 200
chrV 153145 153146 . 240
chrV 153153 153154 . 1180
chrV 153163 153164 . 140
chrV 153165 153166 . 120
chrV 153174 153175 . 400
chrV 153189 153190 . 160
chrV 153189 153190 . 1400
chrV 153190 153191 . 240
chrV 153191 153192 . 640
chrV 153197 153198 . 1340
chrV 153202 153203 . 220
chrV 153206 153207 . 140
chrV 153208 153209 . 2880
chrV 153211 153212 . 120
chrV 153214 153215 . 540
chrV 153218 153219 . 500
chrV 153230 153231 . 4900
chrV 153234 153235 . 400
chrV 153235 153236 . 4660
chrV 153237 153238 . 420
chrV 153239 153240 . 720
chrV 153240 153241 . 120
chrV 153240 153241 . 980
chrV 153243 153244 . 240
chrV 153245 153246 . 680
chrV 153251 153252 . 120
chrV 153256 153257 . 180
chrV 153261 153262 . 600
chrV 153270 153271 . 280
chrV 153272 153273 . 160
chrV 153274 153275 . 420
chrV 153276 153277 . 120
chrV 153286 153287 . 160
chrV 153289 153290 . 140
chrV 153294 153295 . 320
chrV 153299 153300 . 2420
chrV 153303 153304 . 1060
chrV 153308 153309 . 360
chrV 153320 153321 . 220
chrV 153324 153325 . 120
chrV 153325 153326 . 220
chrV 153333 153334 . 1140
chrV 153355 153356 . 160
chrV 153377 153378 . 260
chrV 153388 153389 . 280
chrV 153391 153392 . 240
chrV 153401 153402 . 280
chrV 153422 153423 . 200
chrV 153450 153451 . 340
chrV 153455 153456 . 240
chrV 153462 153463 . 880
chrV 153468 153469 . 840
chrV 153476 153477 . 120
chrV 153481 153482 . 160
chrV 153500 153501 . 200
chrV 153502 153503 . 500
chrV 153531 153532 . 440
chrV 153543 153544 . 240
chrV 153566 153567 . 120
chrV 153573 153574 . 120
chrV 153615 153616 . 200
chrV 153615 153616 . 120
chrV 153616 153617 . 120
chrV 153627 153628 . 600
chrV 153656 153657 . 380
chrV 153668 153669 . 640
chrV 153702 153703 . 1640
chrV 153834 153835 . 160
chrV 153848 153849 . 560
chrV 153862 153863 . 1240
chrV 154021 154022 . 380
chrV 154051 154052 . 140
chrV 154053 154054 . 420
chrV 154198 154199 . 3080
chrV 154279 154280 . 220
chrV 154329 154330 . 120
chrV 154335 154336 . 8320
chrV 154345 154346 . 160
chrV 154347 154348 . 1520
chrV 154386 154387 . 1040
chrV 154470 154471 . 180
chrV 154488 154489 . 120
chrV 154500 154501 . 220
chrV 154628 154629 . 440
chrV 154629 154630 . 260
chrV 154632 154633 . 220
chrV 154679 154680 . 1320
chrV 154835 154836 . 280
chrV 154853 154854 . 520
chrV 154899 154900 . 120
chrV 154947 154948 . 120
chrV 155093 155094 . 300
chrV 155147 155148 . 160
chrV 155151 155152 . 320
chrV 155175 155176 . 1280
chrV 155178 155179 . 120
chrV 155191 155192 . 160
chrV 155214 155215 . 180
chrV 155303 155304 . 260
chrV 155307 155308 . 260
chrV 155315 155316 . 180
chrV 155326 155327 . 220
chrV 155334 155335 . 160
chrV 155341 155342 . 1640
chrV 155354 155355 . 1100
chrV 155512 155513 . 220
chrV 155530 155531 . 220
chrV 155543 155544 . 400
chrV 155565 155566 . 160
chrV 155572 155573 . 320
chrV 155647 155648 . 180
chrV 155692 155693 . 420
chrV 155708 155709 . 380
chrV 155905 155906 . 1520
chrV 156063 156064 . 200
chrV 156071 156072 . 120
chrV 156083 156084 . 200
chrV 156195 156196 . 120
chrV 156224 156225 . 280
chrV 156232 156233 . 140
chrV 156234 156235 . 120
chrV 156260 156261 . 140
chrV 156293 156294 . 140
chrV 156414 156415 . 300
chrV 156436 156437 . 120
chrV 156522 156523 . 120
chrV 156545 156546 . 180
chrV 156558 156559 . 140
chrV 156562 156563 . 280
chrV 156568 156569 . 120
chrV 156578 156579 . 180
chrV 156582 156583 . 200
chrV 156583 156584 . 120
chrV 156587 156588 . 140
chrV 156587 156588 . 140
chrV 156598 156599 . 160
chrV 156601 156602 . 320
chrV 156604 156605 . 180
chrV 156635 156636 . 240
chrV 156656 156657 . 480
chrV 156659 156660 . 480
chrV 156692 156693 . 140
chrV 156697 156698 . 800
chrV 156702 156703 . 1300
chrV 156706 156707 . 120
chrV 156721 156722 . 3040
chrV 156729 156730 . 120
chrV 156742 156743 . 840
chrV 156749 156750 . 560
chrV 156752 156753 . 200
chrV 156935 156936 . 560
chrV 157048 157049 . 160
chrV 157058 157059 . 120
chrV 157063 157064 . 880
chrV 157645 157646 . 120
chrV 157743 157744 . 240
chrV 159159 159160 . 140
chrV 159172 159173 . 940
chrV 159191 159192 . 3160
chrV 159194 159195 . 660
chrV 159199 159200 . 1020
chrV 159202 159203 . 1200
chrV 159202 159203 . 340
chrV 159204 159205 . 340
chrV 159204 159205 . 1480
chrV 159208 159209 . 160
chrV 159209 159210 . 140
chrV 159214 159215 . 2800
chrV 159214 159215 . 120
chrV 159215 159216 . 200
chrV 159215 159216 . 180
chrV 159217 159218 . 1060
chrV 159222 159223 . 320
chrV 159222 159223 . 1160
chrV 159226 159227 . 1160
chrV 159228 159229 . 260
chrV 159232 159233 . 500
chrV 159234 159235 . 140
chrV 159242 159243 . 320
chrV 159242 159243 . 440
chrV 159245 159246 . 2100
chrV 159253 159254 . 1520
chrV 159256 159257 . 700
chrV 159258 159259 . 120
chrV 159261 159262 . 120
chrV 159262 159263 . 120
chrV 159262 159263 . 380
chrV 159272 159273 . 1600
chrV 159275 159276 . 1800
chrV 159277 159278 . 420
chrV 159280 159281 . 3920
chrV 159283 159284 . 700
chrV 159285 159286 . 1560
chrV 159286 159287 . 140
chrV 159289 159290 . 220
chrV 159290 159291 . 200
chrV 159292 159293 . 5020
chrV 159295 159296 . 200
chrV 159298 159299 . 120
chrV 159302 159303 . 140
chrV 159315 159316 . 560
chrV 159367 159368 . 140
chrV 159380 159381 . 120
chrV 159396 159397 . 140
chrV 159407 159408 . 1100
chrV 159438 159439 . 140
chrV 159439 159440 . 540
chrV 159442 159443 . 220
chrV 159468 159469 . 360
chrV 159471 159472 . 2480
chrV 159471 159472 . 1540
chrV 159472 159473 . 120
chrV 159472 159473 . 1780
chrV 159473 159474 . 920
chrV 159474 159475 . 120
chrV 159477 159478 . 1900
chrV 159479 159480 . 660
chrV 159484 159485 . 140
chrV 159484 159485 . 400
chrV 159487 159488 . 180
chrV 159490 159491 . 140
chrV 159493 159494 . 1100
chrV 159496 159497 . 740
chrV 159498 159499 . 1040
chrV 159499 159500 . 820
chrV 159501 159502 . 160
chrV 159502 159503 . 220
chrV 159507 159508 . 820
chrV 159523 159524 . 580
chrV 159527 159528 . 1180
chrV 159542 159543 . 1300
chrV 159557 159558 . 280
chrV 159640 159641 . 240
chrV 159657 159658 . 160
chrV 159665 159666 . 440
chrV 159673 159674 . 700
chrV 159684 159685 . 300
chrV 159691 159692 . 3960
chrV 159712 159713 . 280
chrV 159735 159736 . 240
chrV 159745 159746 . 400
chrV 159796 159797 . 180
chrV 159841 159842 . 420
chrV 159849 159850 . 120
chrV 159869 159870 . 3620
chrV 159878 159879 . 580
chrV 159972 159973 . 120
chrV 159976 159977 . 140
chrV 159980 159981 . 200
chrV 159986 159987 . 200
chrV 160015 160016 . 280
chrV 160016 160017 . 560
chrV 160028 160029 . 1260
chrV 160033 160034 . 140
chrV 160033 160034 . 200
chrV 160077 160078 . 140
chrV 160081 160082 . 360
chrV 160128 160129 . 360
chrV 160161 160162 . 620
chrV 160165 160166 . 140
chrV 160271 160272 . 220
chrV 160274 160275 . 160
chrV 160284 160285 . 140
chrV 160284 160285 . 620
chrV 160300 160301 . 240
chrV 160300 160301 . 200
chrV 160302 160303 . 120
chrV 160302 160303 . 120
chrV 160305 160306 . 220
chrV 160306 160307 . 1080
chrV 160307 160308 . 660
chrV 160309 160310 . 660
chrV 160309 160310 . 120
chrV 160316 160317 . 320
chrV 160318 160319 . 480
chrV 160324 160325 . 440
chrV 160332 160333 . 3120
chrV 160335 160336 . 120
chrV 160338 160339 . 920
chrV 160342 160343 . 560
chrV 160343 160344 . 360
chrV 160345 160346 . 720
chrV 160347 160348 . 880
chrV 160351 160352 . 680
chrV 160351 160352 . 260
chrV 160353 160354 . 220
chrV 160355 160356 . 160
chrV 160357 160358 . 240
chrV 160369 160370 . 1080
chrV 160372 160373 . 240
chrV 160375 160376 . 8940
chrV 160377 160378 . 120
chrV 160378 160379 . 420
chrV 160379 160380 . 160
chrV 160384 160385 . 120
chrV 160386 160387 . 2220
chrV 160395 160396 . 860
chrV 160395 160396 . 180
chrV 160396 160397 . 120
chrV 160396 160397 . 120
chrV 160408 160409 . 380
chrV 160409 160410 . 740
chrV 160420 160421 . 2660
chrV 160428 160429 . 120
chrV 160438 160439 . 180
chrV 160447 160448 . 120
chrV 160451 160452 . 120
chrV 160557 160558 . 120
chrV 160565 160566 . 200
chrV 160584 160585 . 120
chrV 160586 160587 . 1880
chrV 160589 160590 . 1600
chrV 160594 160595 . 1400
chrV 160597 160598 . 760
chrV 160600 160601 . 820
chrV 160640 160641 . 340
chrV 160693 160694 . 1520
chrV 160743 160744 . 540
chrV 160772 160773 . 140
chrV 160778 160779 . 380
chrV 160796 160797 . 140
chrV 160824 160825 . 1160
chrV 160828 160829 . 120
chrV 160896 160897 . 200
chrV 160924 160925 . 660
chrV 160933 160934 . 240
chrV 160942 160943 . 320
chrV 161066 161067 . 180
chrV 161101 161102 . 2680
chrV 161117 161118 . 120
chrV 161134 161135 . 300
chrV 161235 161236 . 5580
chrV 161243 161244 . 820
chrV 161260 161261 . 2420
chrV 161280 161281 . 240
chrV 161312 161313 . 160
chrV 161365 161366 . 1680
chrV 161389 161390 . 1300
chrV 161428 161429 . 140
chrV 161439 161440 . 120
chrV 161562 161563 . 1240
chrV 161570 161571 . 120
chrV 161576 161577 . 920
chrV 161583 161584 . 660
chrV 161584 161585 . 120
chrV 161585 161586 . 120
chrV 161585 161586 . 5380
chrV 161590 161591 . 920
chrV 161610 161611 . 180
chrV 161639 161640 . 3640
chrV 161702 161703 . 1820
chrV 161780 161781 . 280
chrV 161827 161828 . 1700
chrV 161863 161864 . 4000
chrV 161916 161917 . 1100
chrV 161927 161928 . 260
chrV 161990 161991 . 740
chrV 162004 162005 . 160
chrV 162010 162011 . 540
chrV 162030 162031 . 240
chrV 162109 162110 . 180
chrV 162146 162147 . 2500
chrV 162169 162170 . 140
chrV 162170 162171 . 960
chrV 162192 162193 . 1000
chrV 162201 162202 . 1660
chrV 162292 162293 . 1020
chrV 162329 162330 . 120
chrV 162349 162350 . 120
chrV 162353 162354 . 560
chrV 162430 162431 . 2120
chrV 162492 162493 . 320
chrV 162493 162494 . 120
chrV 162503 162504 . 140
chrV 162506 162507 . 440
chrV 162506 162507 . 580
chrV 162513 162514 . 880
chrV 162524 162525 . 120
chrV 162525 162526 . 160
chrV 162528 162529 . 280
chrV 162531 162532 . 200
chrV 162531 162532 . 160
chrV 162534 162535 . 160
chrV 162536 162537 . 140
chrV 162591 162592 . 880
chrV 162597 162598 . 120
chrV 162617 162618 . 940
chrV 162622 162623 . 1320
chrV 162625 162626 . 220
chrV 162628 162629 . 440
chrV 162628 162629 . 220
chrV 162630 162631 . 240
chrV 162633 162634 . 120
chrV 162634 162635 . 240
chrV 162635 162636 . 120
chrV 162637 162638 . 120
chrV 162642 162643 . 140
chrV 162650 162651 . 500
chrV 162658 162659 . 120
chrV 162683 162684 . 200
chrV 162695 162696 . 1600
chrV 164098 164099 . 220
chrV 164108 164109 . 220
chrV 164176 164177 . 840
chrV 164233 164234 . 140
chrV 164243 164244 . 300
chrV 164302 164303 . 120
chrV 164389 164390 . 120
chrV 164399 164400 . 340
chrV 164418 164419 . 220
chrV 164445 164446 . 180
chrV 164448 164449 . 160
chrV 164489 164490 . 120
chrV 164573 164574 . 240
chrV 164584 164585 . 120
chrV 164593 164594 . 200
chrV 164628 164629 . 940
chrV 164633 164634 . 460
chrV 164642 164643 . 1920
chrV 164680 164681 . 140
chrV 164803 164804 . 400
chrV 164826 164827 . 700
chrV 164942 164943 . 340
chrV 164958 164959 . 120
chrV 164961 164962 . 160
chrV 164972 164973 . 120
chrV 164976 164977 . 140
chrV 165074 165075 . 420
chrV 165133 165134 . 120
chrV 165248 165249 . 580
chrV 165291 165292 . 140
chrV 165403 165404 . 260
chrV 165442 165443 . 740
chrV 165483 165484 . 900
chrV 165590 165591 . 120
chrV 165615 165616 . 120
chrV 165646 165647 . 380
chrV 165703 165704 . 180
chrV 165727 165728 . 920
chrV 165739 165740 . 160
chrV 165761 165762 . 960
chrV 165821 165822 . 140
chrV 165881 165882 . 300
chrV 165916 165917 . 120
chrV 166046 166047 . 160
chrV 166090 166091 . 120
chrV 166091 166092 . 500
chrV 166104 166105 . 120
chrV 166207 166208 . 600
chrV 166409 166410 . 160
chrV 166430 166431 . 120
chrV 166558 166559 . 120
chrV 166929 166930 . 120
chrV 166931 166932 . 5160
chrV 166935 166936 . 260
chrV 166937 166938 . 780
chrV 166939 166940 . 120
chrV 166947 166948 . 340
chrV 166949 166950 . 3100
chrV 166953 166954 . 320
chrV 166964 166965 . 1140
chrV 166965 166966 . 820
chrV 166966 166967 . 140
chrV 166984 166985 . 420
chrV 167003 167004 . 340
chrV 167008 167009 . 1700
chrV 167010 167011 . 1120
chrV 167022 167023 . 200
chrV 167023 167024 . 1720
chrV 167025 167026 . 180
chrV 167027 167028 . 600
chrV 167030 167031 . 220
chrV 167031 167032 . 140
chrV 167038 167039 . 120
chrV 167047 167048 . 260
chrV 167052 167053 . 540
chrV 167055 167056 . 120
chrV 167061 167062 . 820
chrV 167063 167064 . 1040
chrV 167179 167180 . 180
chrV 167329 167330 . 680
chrV 167344 167345 . 1060
chrV 167375 167376 . 240
chrV 167642 167643 . 1420
chrV 167649 167650 . 260
chrV 167653 167654 . 480
chrV 167662 167663 . 140
chrV 167664 167665 . 120
chrV 167672 167673 . 1320
chrV 167739 167740 . 140
chrV 167746 167747 . 500
chrV 167747 167748 . 120
chrV 167751 167752 . 520
chrV 167759 167760 . 420
chrV 167762 167763 . 220
chrV 167763 167764 . 160
chrV 167769 167770 . 180
chrV 167773 167774 . 160
chrV 167783 167784 . 120
chrV 167789 167790 . 160
chrV 167792 167793 . 200
chrV 167806 167807 . 160
chrV 167953 167954 . 840
chrV 167992 167993 . 780
chrV 168004 168005 . 140
chrV 168270 168271 . 1900
chrV 168317 168318 . 240
chrV 168490 168491 . 240
chrV 168549 168550 . 380
chrV 168761 168762 . 960
chrV 168967 168968 . 1120
chrV 169038 169039 . 840
chrV 169643 169644 . 1000
chrV 169778 169779 . 260
chrV 171313 171314 . 640
chrV 171394 171395 . 480
chrV 171407 171408 . 240
chrV 171447 171448 . 160
chrV 171912 171913 . 180
chrV 171918 171919 . 140
chrV 171921 171922 . 240
chrV 171925 171926 . 380
chrV 171939 171940 . 360
chrV 171940 171941 . 340
chrV 171943 171944 . 220
chrV 171958 171959 . 120
chrV 171980 171981 . 120
chrV 171983 171984 . 460
chrV 171991 171992 . 160
chrV 172020 172021 . 460
chrV 172024 172025 . 260
chrV 172031 172032 . 200
chrV 172034 172035 . 240
chrV 172038 172039 . 280
chrV 172069 172070 . 140
chrV 172679 172680 . 180
chrV 172685 172686 . 400
chrV 172858 172859 . 640
chrV 172913 172914 . 880
chrV 173019 173020 . 140
chrV 173022 173023 . 200
chrV 173034 173035 . 200
chrV 173039 173040 . 120
chrV 173060 173061 . 260
chrV 173071 173072 . 280
chrV 173179 173180 . 160
chrV 173235 173236 . 120
chrV 173248 173249 . 620
chrV 173365 173366 . 480
chrV 173380 173381 . 580
chrV 173395 173396 . 2980
chrV 173398 173399 . 240
chrV 173399 173400 . 660
chrV 173402 173403 . 160
chrV 173402 173403 . 140
chrV 173404 173405 . 960
chrV 173411 173412 . 2100
chrV 173435 173436 . 120
chrV 173437 173438 . 1460
chrV 173464 173465 . 3120
chrV 173478 173479 . 280
chrV 173488 173489 . 740
chrV 173505 173506 . 360
chrV 173584 173585 . 140
chrV 173622 173623 . 320
chrV 173719 173720 . 420
chrV 173739 173740 . 420
chrV 173740 173741 . 2680
chrV 173761 173762 . 140
chrV 173822 173823 . 160
chrV 173826 173827 . 600
chrV 173832 173833 . 1140
chrV 173843 173844 . 780
chrV 173946 173947 . 240
chrV 173969 173970 . 3980
chrV 173977 173978 . 140
chrV 174000 174001 . 220
chrV 174007 174008 . 280
chrV 174013 174014 . 6480
chrV 174017 174018 . 120
chrV 174027 174028 . 160
chrV 174039 174040 . 120
chrV 174155 174156 . 200
chrV 174171 174172 . 140
chrV 174187 174188 . 120
chrV 174208 174209 . 400
chrV 174394 174395 . 280
chrV 174519 174520 . 140
chrV 174684 174685 . 120
chrV 174693 174694 . 120
chrV 174700 174701 . 160
chrV 174719 174720 . 220
chrV 174721 174722 . 140
chrV 174736 174737 . 720
chrV 174743 174744 . 160
chrV 174746 174747 . 660
chrV 174756 174757 . 2340
chrV 174767 174768 . 260
chrV 174774 174775 . 640
chrV 174777 174778 . 300
chrV 174779 174780 . 540
chrV 174787 174788 . 360
chrV 174802 174803 . 160
chrV 174873 174874 . 220
chrV 174885 174886 . 140
chrV 174907 174908 . 160
chrV 174911 174912 . 280
chrV 174945 174946 . 160
chrV 175069 175070 . 560
chrV 175091 175092 . 300
chrV 175106 175107 . 1260
chrV 175259 175260 . 220
chrV 175286 175287 . 700
chrV 175416 175417 . 280
chrV 175446 175447 . 480
chrV 175825 175826 . 120
chrV 175894 175895 . 440
chrV 175948 175949 . 180
chrV 175970 175971 . 120
chrV 176105 176106 . 140
chrV 176138 176139 . 120
chrV 176200 176201 . 440
chrV 176355 176356 . 140
chrV 176397 176398 . 120
chrV 176532 176533 . 320
chrV 176651 176652 . 120
chrV 176680 176681 . 220
chrV 176907 176908 . 280
chrV 176990 176991 . 1060
chrV 177031 177032 . 320
chrV 177031 177032 . 260
chrV 177033 177034 . 1060
chrV 177127 177128 . 300
chrV 177196 177197 . 120
chrV 177205 177206 . 500
chrV 177272 177273 . 1520
chrV 177276 177277 . 1420
chrV 177378 177379 . 440
chrV 177431 177432 . 220
chrV 177478 177479 . 840
chrV 177479 177480 . 960
chrV 177606 177607 . 120
chrV 177617 177618 . 3240
chrV 177622 177623 . 840
chrV 177626 177627 . 140
chrV 177627 177628 . 860
chrV 177633 177634 . 240
chrV 177655 177656 . 920
chrV 177659 177660 . 1780
chrV 177662 177663 . 240
chrV 177663 177664 . 160
chrV 177664 177665 . 120
chrV 177667 177668 . 120
chrV 177671 177672 . 120
chrV 177675 177676 . 900
chrV 177688 177689 . 1000
chrV 177700 177701 . 860
chrV 177717 177718 . 480
chrV 177725 177726 . 700
chrV 178414 178415 . 2000
chrV 178430 178431 . 600
chrV 178464 178465 . 660
chrV 178473 178474 . 140
chrV 178607 178608 . 120
chrV 178610 178611 . 2360
chrV 178617 178618 . 1260
chrV 178627 178628 . 440
chrV 178629 178630 . 2060
chrV 178632 178633 . 120
chrV 178636 178637 . 380
chrV 178638 178639 . 180
chrV 178639 178640 . 900
chrV 178643 178644 . 440
chrV 178646 178647 . 2320
chrV 178647 178648 . 340
chrV 178650 178651 . 140
chrV 178653 178654 . 1540
chrV 178657 178658 . 180
chrV 178658 178659 . 140
chrV 178661 178662 . 1320
chrV 178681 178682 . 520
chrV 178702 178703 . 2920
chrV 178711 178712 . 700
chrV 178713 178714 . 2560
chrV 178718 178719 . 240
chrV 178720 178721 . 1380
chrV 178723 178724 . 560
chrV 178724 178725 . 1440
chrV 178730 178731 . 180
chrV 178732 178733 . 3840
chrV 178738 178739 . 400
chrV 178739 178740 . 820
chrV 178760 178761 . 1460
chrV 178930 178931 . 160
chrV 179247 179248 . 160
chrV 179252 179253 . 900
chrV 182239 182240 . 160
chrV 182253 182254 . 140
chrV 182254 182255 . 120
chrV 182258 182259 . 140
chrV 182283 182284 . 180
chrV 182393 182394 . 380
chrV 182423 182424 . 120
chrV 182424 182425 . 1380
chrV 182441 182442 . 440
chrV 182445 182446 . 120
chrV 182453 182454 . 980
chrV 182461 182462 . 420
chrV 182476 182477 . 3380
chrV 182516 182517 . 180
chrV 182517 182518 . 120
chrV 182524 182525 . 500
chrV 183861 183862 . 340
chrV 184139 184140 . 120
chrV 184233 184234 . 300
chrV 184275 184276 . 320
chrV 184305 184306 . 160
chrV 184316 184317 . 180
chrV 184322 184323 . 360
chrV 184326 184327 . 200
chrV 184331 184332 . 120
chrV 184334 184335 . 160
chrV 184350 184351 . 320
chrV 184356 184357 . 180
chrV 184385 184386 . 280
chrV 184388 184389 . 820
chrV 184392 184393 . 940
chrV 184396 184397 . 140
chrV 184399 184400 . 680
chrV 184400 184401 . 340
chrV 184411 184412 . 6480
chrV 184417 184418 . 120
chrV 184424 184425 . 420
chrV 184427 184428 . 880
chrV 184447 184448 . 140
chrV 184491 184492 . 880
chrV 184566 184567 . 180
chrV 184570 184571 . 980
chrV 184620 184621 . 160
chrV 184805 184806 . 140
chrV 184808 184809 . 120
chrV 184896 184897 . 960
chrV 184912 184913 . 480
chrV 184916 184917 . 120
chrV 184924 184925 . 920
chrV 184947 184948 . 3740
chrV 185091 185092 . 2060
chrV 185108 185109 . 160
chrV 185109 185110 . 120
chrV 185163 185164 . 1460
chrV 185264 185265 . 360
chrV 185293 185294 . 500
chrV 185398 185399 . 240
chrV 185770 185771 . 220
chrV 185879 185880 . 120
chrV 186469 186470 . 120
chrV 186514 186515 . 180
chrV 186528 186529 . 780
chrV 186598 186599 . 120
chrV 186662 186663 . 240
chrV 186667 186668 . 460
chrV 186835 186836 . 680
chrV 186849 186850 . 520
chrV 186883 186884 . 940
chrV 186978 186979 . 140
chrV 187000 187001 . 180
chrV 187068 187069 . 660
chrV 187119 187120 . 2280
chrV 187233 187234 . 4240
chrV 187234 187235 . 320
chrV 187239 187240 . 1420
chrV 187260 187261 . 980
chrV 187270 187271 . 2000
chrV 187343 187344 . 620
chrV 187357 187358 . 900
chrV 187360 187361 . 700
chrV 187415 187416 . 260
chrV 187421 187422 . 120
chrV 187424 187425 . 700
chrV 187499 187500 . 160
chrV 187539 187540 . 200
chrV 187546 187547 . 380
chrV 187555 187556 . 180
chrV 187567 187568 . 4480
chrV 187582 187583 . 1120
chrV 187608 187609 . 160
chrV 187614 187615 . 2640
chrV 187630 187631 . 280
chrV 187648 187649 . 820
chrV 187652 187653 . 2180
chrV 187723 187724 . 1360
chrV 187791 187792 . 260
chrV 187832 187833 . 260
chrV 187975 187976 . 440
chrV 188111 188112 . 600
chrV 188124 188125 . 360
chrV 188133 188134 . 240
chrV 188162 188163 . 120
chrV 188169 188170 . 460
chrV 188197 188198 . 360
chrV 188202 188203 . 780
chrV 188208 188209 . 1360
chrV 188233 188234 . 160
chrV 188242 188243 . 140
chrV 188360 188361 . 140
chrV 189012 189013 . 140
chrV 189184 189185 . 140
chrV 189192 189193 . 120
chrV 190061 190062 . 320
chrV 190659 190660 . 120
chrV 190701 190702 . 160
chrV 191234 191235 . 200
chrV 191403 191404 . 440
chrV 191644 191645 . 120
chrV 191717 191718 . 120
chrV 191725 191726 . 200
chrV 191744 191745 . 720
chrV 191878 191879 . 140
chrV 191882 191883 . 320
chrV 191920 191921 . 280
chrV 191939 191940 . 520
chrV 191947 191948 . 260
chrV 191951 191952 . 120
chrV 191956 191957 . 760
chrV 191963 191964 . 160
chrV 191964 191965 . 240
chrV 191969 191970 . 600
chrV 191969 191970 . 300
chrV 192251 192252 . 140
chrV 192719 192720 . 440
chrV 192736 192737 . 120
chrV 192796 192797 . 600
chrV 192800 192801 . 200
chrV 192801 192802 . 140
chrV 192816 192817 . 460
chrV 192817 192818 . 120
chrV 192818 192819 . 120
chrV 192828 192829 . 120
chrV 192854 192855 . 140
chrV 192867 192868 . 1220
chrV 193201 193202 . 280
chrV 193222 193223 . 280
chrV 193240 193241 . 380
chrV 193295 193296 . 420
chrV 193309 193310 . 120
chrV 193326 193327 . 120
chrV 193329 193330 . 860
chrV 193337 193338 . 480
chrV 193431 193432 . 200
chrV 193441 193442 . 580
chrV 193449 193450 . 140
chrV 193461 193462 . 320
chrV 193469 193470 . 380
chrV 193513 193514 . 120
chrV 193520 193521 . 560
chrV 193547 193548 . 120
chrV 193636 193637 . 420
chrV 193776 193777 . 120
chrV 193803 193804 . 120
chrV 193811 193812 . 160
chrV 193840 193841 . 560
chrV 193847 193848 . 1820
chrV 193851 193852 . 820
chrV 193892 193893 . 120
chrV 194089 194090 . 280
chrV 194093 194094 . 140
chrV 194101 194102 . 120
chrV 194144 194145 . 180
chrV 194197 194198 . 120
chrV 194201 194202 . 140
chrV 194203 194204 . 120
chrV 194207 194208 . 140
chrV 194222 194223 . 120
chrV 194241 194242 . 460
chrV 194420 194421 . 420
chrV 194468 194469 . 120
chrV 194622 194623 . 140
chrV 194626 194627 . 140
chrV 194631 194632 . 460
chrV 194633 194634 . 160
chrV 194655 194656 . 380
chrV 194664 194665 . 160
chrV 194666 194667 . 180
chrV 194668 194669 . 120
chrV 194675 194676 . 200
chrV 194676 194677 . 180
chrV 194676 194677 . 140
chrV 194693 194694 . 460
chrV 194700 194701 . 140
chrV 194732 194733 . 140
chrV 194757 194758 . 260
chrV 194763 194764 . 360
chrV 194774 194775 . 200
chrV 194795 194796 . 160
chrV 194814 194815 . 760
chrV 194815 194816 . 340
chrV 194839 194840 . 360
chrV 194852 194853 . 1140
chrV 194917 194918 . 700
chrV 194924 194925 . 140
chrV 194926 194927 . 420
chrV 194932 194933 . 1320
chrV 194934 194935 . 600
chrV 194950 194951 . 120
chrV 194953 194954 . 120
chrV 194956 194957 . 500
chrV 194958 194959 . 160
chrV 194966 194967 . 2240
chrV 194967 194968 . 340
chrV 194969 194970 . 160
chrV 194990 194991 . 1100
chrV 195002 195003 . 1280
chrV 195008 195009 . 120
chrV 195016 195017 . 1500
chrV 195028 195029 . 1600
chrV 195034 195035 . 180
chrV 195039 195040 . 1240
chrV 195045 195046 . 140
chrV 195052 195053 . 560
chrV 195056 195057 . 1340
chrV 195070 195071 . 520
chrV 195073 195074 . 120
chrV 195098 195099 . 1020
chrV 195116 195117 . 520
chrV 195148 195149 . 300
chrV 195172 195173 . 480
chrV 195190 195191 . 120
chrV 195216 195217 . 180
chrV 195220 195221 . 140
chrV 195226 195227 . 180
chrV 195232 195233 . 320
chrV 195234 195235 . 240
chrV 195235 195236 . 140
chrV 195247 195248 . 200
chrV 195249 195250 . 140
chrV 195277 195278 . 120
chrV 195396 195397 . 180
chrV 195545 195546 . 120
chrV 195634 195635 . 120
chrV 195739 195740 . 160
chrV 195995 195996 . 120
chrV 196071 196072 . 640
chrV 196139 196140 . 420
chrV 196550 196551 . 120
chrV 196573 196574 . 440
chrV 196693 196694 . 200
chrV 196715 196716 . 120
chrV 196722 196723 . 400
chrV 196747 196748 . 600
chrV 196752 196753 . 800
chrV 196757 196758 . 700
chrV 196759 196760 . 480
chrV 196762 196763 . 560
chrV 196769 196770 . 180
chrV 196776 196777 . 960
chrV 196804 196805 . 1920
chrV 196814 196815 . 1000
chrV 196821 196822 . 120
chrV 196823 196824 . 320
chrV 196825 196826 . 880
chrV 196829 196830 . 680
chrV 196830 196831 . 140
chrV 196834 196835 . 440
chrV 196844 196845 . 360
chrV 196851 196852 . 480
chrV 196877 196878 . 360
chrV 197560 197561 . 140
chrV 198465 198466 . 2260
chrV 198630 198631 . 420
chrV 198649 198650 . 200
chrV 198692 198693 . 500
chrV 198724 198725 . 240
chrV 198733 198734 . 220
chrV 198743 198744 . 160
chrV 198938 198939 . 180
chrV 198941 198942 . 660
chrV 199211 199212 . 180
chrV 199250 199251 . 280
chrV 200885 200886 . 120
chrV 200886 200887 . 220
chrV 200891 200892 . 280
chrV 200905 200906 . 240
chrV 200909 200910 . 240
chrV 200921 200922 . 200
chrV 200923 200924 . 540
chrV 200929 200930 . 740
chrV 200931 200932 . 120
chrV 200934 200935 . 1040
chrV 200986 200987 . 260
chrV 200992 200993 . 500
chrV 201012 201013 . 420
chrV 201020 201021 . 500
chrV 201957 201958 . 340
chrV 201965 201966 . 220
chrV 201978 201979 . 160
chrV 201978 201979 . 200
chrV 201985 201986 . 260
chrV 202008 202009 . 180
chrV 202014 202015 . 160
chrV 202025 202026 . 200
chrV 202033 202034 . 140
chrV 202039 202040 . 220
chrV 202049 202050 . 160
chrV 202054 202055 . 1020
chrV 202059 202060 . 240
chrV 202065 202066 . 220
chrV 202255 202256 . 400
chrV 202267 202268 . 120
chrV 202323 202324 . 120
chrV 202562 202563 . 140
chrV 202584 202585 . 200
chrV 202630 202631 . 380
chrV 202693 202694 . 320
chrV 202696 202697 . 180
chrV 202710 202711 . 1420
chrV 202739 202740 . 200
chrV 202794 202795 . 1100
chrV 202795 202796 . 320
chrV 202795 202796 . 120
chrV 202798 202799 . 480
chrV 202801 202802 . 380
chrV 202803 202804 . 280
chrV 202820 202821 . 440
chrV 202828 202829 . 180
chrV 202829 202830 . 440
chrV 202963 202964 . 120
chrV 203131 203132 . 880
chrV 203156 203157 . 120
chrV 203457 203458 . 140
chrV 203573 203574 . 940
chrV 203880 203881 . 1080
chrV 204021 204022 . 360
chrV 204258 204259 . 1460
chrV 204277 204278 . 140
chrV 204305 204306 . 960
chrV 204338 204339 . 280
chrV 204368 204369 . 1280
chrV 204380 204381 . 1860
chrV 204390 204391 . 3460
chrV 204528 204529 . 280
chrV 204572 204573 . 700
chrV 204717 204718 . 120
chrV 204738 204739 . 340
chrV 204883 204884 . 1740
chrV 205027 205028 . 160
chrV 205035 205036 . 980
chrV 205053 205054 . 180
chrV 205057 205058 . 480
chrV 205078 205079 . 1000
chrV 205127 205128 . 1280
chrV 205140 205141 . 140
chrV 205147 205148 . 240
chrV 205156 205157 . 120
chrV 205164 205165 . 620
chrV 205166 205167 . 240
chrV 205172 205173 . 140
chrV 205183 205184 . 680
chrV 206842 206843 . 280
chrV 206923 206924 . 2520
chrV 206925 206926 . 120
chrV 207033 207034 . 120
chrV 207057 207058 . 1360
chrV 207074 207075 . 500
chrV 207084 207085 . 1300
chrV 207107 207108 . 160
chrV 207112 207113 . 180
chrV 207153 207154 . 160
chrV 207265 207266 . 180
chrV 207276 207277 . 220
chrV 207301 207302 . 1620
chrV 207364 207365 . 140
chrV 207376 207377 . 340
chrV 207383 207384 . 140
chrV 207395 207396 . 520
chrV 207419 207420 . 160
chrV 207445 207446 . 1760
chrV 207448 207449 . 320
chrV 207456 207457 . 160
chrV 207460 207461 . 540
chrV 207463 207464 . 120
chrV 207467 207468 . 1380
chrV 207481 207482 . 140
chrV 207495 207496 . 140
chrV 207497 207498 . 220
chrV 207520 207521 . 820
chrV 207631 207632 . 280
chrV 207637 207638 . 120
chrV 207690 207691 . 420
chrV 207807 207808 . 1320
chrV 208118 208119 . 160
chrV 208413 208414 . 2120
chrV 208421 208422 . 2460
chrV 208427 208428 . 640
chrV 208435 208436 . 180
chrV 208469 208470 . 1900
chrV 208561 208562 . 940
chrV 208574 208575 . 280
chrV 208577 208578 . 560
chrV 208596 208597 . 120
chrV 208608 208609 . 5440
chrV 208631 208632 . 180
chrV 208647 208648 . 440
chrV 208652 208653 . 1920
chrV 208655 208656 . 120
chrV 208686 208687 . 160
chrV 208692 208693 . 320
chrV 208701 208702 . 480
chrV 208712 208713 . 180
chrV 208717 208718 . 160
chrV 208719 208720 . 120
chrV 208728 208729 . 140
chrV 208732 208733 . 1260
chrV 208741 208742 . 140
chrV 208923 208924 . 120
chrV 209027 209028 . 120
chrV 209066 209067 . 160
chrV 209399 209400 . 200
chrV 209485 209486 . 240
chrV 209848 209849 . 120
chrV 210155 210156 . 400
chrV 210185 210186 . 3260
chrV 210324 210325 . 140
chrV 210344 210345 . 460
chrV 210382 210383 . 980
chrV 210390 210391 . 120
chrV 210395 210396 . 280
chrV 210401 210402 . 580
chrV 210411 210412 . 120
chrV 210420 210421 . 900
chrV 210428 210429 . 520
chrV 210434 210435 . 280
chrV 210452 210453 . 540
chrV 210613 210614 . 160
chrV 210636 210637 . 880
chrV 210966 210967 . 160
chrV 210986 210987 . 140
chrV 211005 211006 . 160
chrV 211162 211163 . 160
chrV 211337 211338 . 400
chrV 211349 211350 . 240
chrV 211359 211360 . 140
chrV 211386 211387 . 120
chrV 211407 211408 . 800
chrV 211468 211469 . 1040
chrV 211479 211480 . 140
chrV 211496 211497 . 200
chrV 211502 211503 . 160
chrV 211534 211535 . 180
chrV 211538 211539 . 520
chrV 211565 211566 . 300
chrV 211596 211597 . 140
chrV 211601 211602 . 1320
chrV 211635 211636 . 160
chrV 211669 211670 . 160
chrV 211694 211695 . 140
chrV 211700 211701 . 1140
chrV 211717 211718 . 280
chrV 211726 211727 . 300
chrV 211727 211728 . 220
chrV 211735 211736 . 140
chrV 211739 211740 . 4080
chrV 211748 211749 . 280
chrV 211751 211752 . 3220
chrV 211757 211758 . 300
chrV 211769 211770 . 540
chrV 211775 211776 . 540
chrV 211793 211794 . 120
chrV 211822 211823 . 340
chrV 212063 212064 . 340
chrV 212080 212081 . 3040
chrV 212088 212089 . 860
chrV 212148 212149 . 160
chrV 212220 212221 . 120
chrV 212280 212281 . 160
chrV 212436 212437 . 2160
chrV 213254 213255 . 220
chrV 213265 213266 . 120
chrV 213277 213278 . 180
chrV 213323 213324 . 320
chrV 213327 213328 . 240
chrV 213332 213333 . 540
chrV 213340 213341 . 160
chrV 213354 213355 . 760
chrV 213360 213361 . 120
chrV 213365 213366 . 240
chrV 213369 213370 . 800
chrV 213372 213373 . 120
chrV 213373 213374 . 400
chrV 213373 213374 . 160
chrV 213377 213378 . 620
chrV 213380 213381 . 920
chrV 213396 213397 . 140
chrV 213577 213578 . 120
chrV 213580 213581 . 1320
chrV 213599 213600 . 120
chrV 213984 213985 . 800
chrV 214027 214028 . 140
chrV 214128 214129 . 200
chrV 214131 214132 . 640
chrV 214181 214182 . 140
chrV 214281 214282 . 220
chrV 214314 214315 . 140
chrV 214500 214501 . 260
chrV 214686 214687 . 140
chrV 214800 214801 . 1220
chrV 214849 214850 . 660
chrV 214917 214918 . 2560
chrV 214933 214934 . 2700
chrV 214938 214939 . 1800
chrV 214948 214949 . 140
chrV 214962 214963 . 140
chrV 214976 214977 . 200
chrV 215440 215441 . 500
chrV 215498 215499 . 360
chrV 215588 215589 . 300
chrV 215594 215595 . 120
chrV 216079 216080 . 600
chrV 216136 216137 . 120
chrV 216455 216456 . 120
chrV 216821 216822 . 1840
chrV 217357 217358 . 1380
chrV 217443 217444 . 760
chrV 217485 217486 . 1220
chrV 217522 217523 . 240
chrV 217585 217586 . 640
chrV 217658 217659 . 120
chrV 217785 217786 . 120
chrV 217793 217794 . 120
chrV 217854 217855 . 880
chrV 218031 218032 . 900
chrV 218037 218038 . 520
chrV 218128 218129 . 540
chrV 219248 219249 . 220
chrV 220683 220684 . 360
chrV 220955 220956 . 260
chrV 221013 221014 . 240
chrV 221072 221073 . 400
chrV 221096 221097 . 120
chrV 221112 221113 . 520
chrV 221269 221270 . 180
chrV 221288 221289 . 1500
chrV 221302 221303 . 140
chrV 221308 221309 . 1420
chrV 221350 221351 . 1380
chrV 221352 221353 . 120
chrV 221364 221365 . 120
chrV 221378 221379 . 140
chrV 221418 221419 . 160
chrV 221535 221536 . 480
chrV 221548 221549 . 2820
chrV 221556 221557 . 160
chrV 221562 221563 . 140
chrV 221567 221568 . 1060
chrV 221614 221615 . 1940
chrV 221652 221653 . 1740
chrV 221741 221742 . 500
chrV 221750 221751 . 1500
chrV 221760 221761 . 140
chrV 221766 221767 . 120
chrV 221773 221774 . 140
chrV 221783 221784 . 960
chrV 221801 221802 . 3080
chrV 221857 221858 . 120
chrV 222101 222102 . 200
chrV 222198 222199 . 160
chrV 222202 222203 . 220
chrV 222204 222205 . 3620
chrV 222237 222238 . 200
chrV 222245 222246 . 2900
chrV 222254 222255 . 2860
chrV 222262 222263 . 120
chrV 222266 222267 . 200
chrV 222272 222273 . 1580
chrV 222284 222285 . 1020
chrV 222286 222287 . 480
chrV 222294 222295 . 200
chrV 222336 222337 . 120
chrV 222358 222359 . 320
chrV 222374 222375 . 1280
chrV 222394 222395 . 2040
chrV 222418 222419 . 5460
chrV 222456 222457 . 1120
chrV 222476 222477 . 140
chrV 222494 222495 . 1520
chrV 222498 222499 . 120
chrV 222499 222500 . 220
chrV 222499 222500 . 680
chrV 222500 222501 . 120
chrV 222514 222515 . 1100
chrV 222517 222518 . 340
chrV 222522 222523 . 720
chrV 222525 222526 . 220
chrV 222526 222527 . 200
chrV 222532 222533 . 480
chrV 222537 222538 . 360
chrV 222540 222541 . 380
chrV 222554 222555 . 240
chrV 222555 222556 . 900
chrV 222555 222556 . 120
chrV 222559 222560 . 280
chrV 222562 222563 . 400
chrV 222563 222564 . 260
chrV 222573 222574 . 200
chrV 222576 222577 . 460
chrV 222579 222580 . 480
chrV 222588 222589 . 160
chrV 222757 222758 . 1020
chrV 222778 222779 . 140
chrV 222804 222805 . 580
chrV 222860 222861 . 400
chrV 222861 222862 . 740
chrV 222873 222874 . 160
chrV 222891 222892 . 480
chrV 222936 222937 . 140
chrV 222948 222949 . 820
chrV 222953 222954 . 120
chrV 222954 222955 . 1420
chrV 222956 222957 . 900
chrV 223001 223002 . 2360
chrV 223034 223035 . 120
chrV 223043 223044 . 180
chrV 223050 223051 . 120
chrV 223060 223061 . 1820
chrV 223062 223063 . 180
chrV 223083 223084 . 140
chrV 223104 223105 . 120
chrV 223108 223109 . 240
chrV 223109 223110 . 240
chrV 223116 223117 . 500
chrV 223122 223123 . 120
chrV 223136 223137 . 260
chrV 223148 223149 . 260
chrV 223155 223156 . 180
chrV 223159 223160 . 1900
chrV 223162 223163 . 180
chrV 223162 223163 . 120
chrV 223172 223173 . 1140
chrV 223185 223186 . 440
chrV 223231 223232 . 160
chrV 223246 223247 . 540
chrV 223330 223331 . 340
chrV 225211 225212 . 160
chrV 225340 225341 . 300
chrV 225346 225347 . 220
chrV 225351 225352 . 180
chrV 225356 225357 . 200
chrV 225362 225363 . 160
chrV 225367 225368 . 180
chrV 225368 225369 . 360
chrV 225385 225386 . 140
chrV 225388 225389 . 480
chrV 225392 225393 . 120
chrV 225398 225399 . 240
chrV 225438 225439 . 120
chrV 225443 225444 . 240
chrV 225443 225444 . 120
chrV 225454 225455 . 120
chrV 225532 225533 . 180
chrV 225537 225538 . 540
chrV 225620 225621 . 120
chrV 225677 225678 . 360
chrV 225684 225685 . 240
chrV 225710 225711 . 420
chrV 225714 225715 . 580
chrV 225722 225723 . 2480
chrV 225960 225961 . 5700
chrV 226082 226083 . 200
chrV 226110 226111 . 500
chrV 226257 226258 . 6800
chrV 226274 226275 . 280
chrV 226276 226277 . 520
chrV 226405 226406 . 420
chrV 226462 226463 . 180
chrV 226471 226472 . 240
chrV 226530 226531 . 340
chrV 226567 226568 . 520
chrV 226647 226648 . 280
chrV 228293 228294 . 120
chrV 228293 228294 . 840
chrV 228299 228300 . 160
chrV 228301 228302 . 180
chrV 228309 228310 . 800
chrV 228344 228345 . 120
chrV 228353 228354 . 140
chrV 228381 228382 . 280
chrV 228513 228514 . 1400
chrV 228527 228528 . 120
chrV 228527 228528 . 140
chrV 228557 228558 . 120
chrV 228585 228586 . 120
chrV 228590 228591 . 180
chrV 228712 228713 . 840
chrV 228756 228757 . 320
chrV 228814 228815 . 160
chrV 228895 228896 . 1200
chrV 228903 228904 . 380
chrV 229031 229032 . 120
chrV 229367 229368 . 180
chrV 229533 229534 . 1460
chrV 229537 229538 . 160
chrV 229572 229573 . 3260
chrV 229577 229578 . 320
chrV 229583 229584 . 380
chrV 229622 229623 . 600
chrV 229637 229638 . 760
chrV 229655 229656 . 900
chrV 229713 229714 . 120
chrV 229721 229722 . 560
chrV 229832 229833 . 160
chrV 229852 229853 . 260
chrV 229977 229978 . 300
chrV 230020 230021 . 220
chrV 230152 230153 . 3160
chrV 230627 230628 . 280
chrV 231197 231198 . 120
chrV 231859 231860 . 1260
chrV 231903 231904 . 220
chrV 232088 232089 . 300
chrV 232260 232261 . 180
chrV 232303 232304 . 140
chrV 232328 232329 . 180
chrV 232337 232338 . 120
chrV 232339 232340 . 120
chrV 232345 232346 . 560
chrV 232677 232678 . 460
chrV 233330 233331 . 140
chrV 233647 233648 . 220
chrV 234023 234024 . 160
chrV 234038 234039 . 900
chrV 234169 234170 . 120
chrV 234223 234224 . 360
chrV 234563 234564 . 380
chrV 234577 234578 . 120
chrV 234687 234688 . 180
chrV 234713 234714 . 200
chrV 234715 234716 . 200
chrV 234723 234724 . 240
chrV 234727 234728 . 700
chrV 234734 234735 . 120
chrV 234741 234742 . 120
chrV 234745 234746 . 620
chrV 234753 234754 . 180
chrV 234797 234798 . 220
chrV 234817 234818 . 640
chrV 234832 234833 . 220
chrV 234840 234841 . 220
chrV 234848 234849 . 320
chrV 234850 234851 . 120
chrV 235027 235028 . 980
chrV 235338 235339 . 200
chrV 235371 235372 . 820
chrV 235456 235457 . 280
chrV 235475 235476 . 160
chrV 235513 235514 . 580
chrV 235599 235600 . 280
chrV 235756 235757 . 140
chrV 237209 237210 . 120
chrV 237254 237255 . 120
chrV 237265 237266 . 160
chrV 237321 237322 . 1200
chrV 237373 237374 . 1340
chrV 237383 237384 . 460
chrV 237388 237389 . 2320
chrV 237393 237394 . 340
chrV 237396 237397 . 420
chrV 237399 237400 . 2880
chrV 237413 237414 . 2380
chrV 237422 237423 . 280
chrV 237443 237444 . 220
chrV 237452 237453 . 140
chrV 237491 237492 . 180
chrV 237580 237581 . 300
chrV 238097 238098 . 180
chrV 238131 238132 . 1700
chrV 238213 238214 . 240
chrV 238214 238215 . 980
chrV 238214 238215 . 1600
chrV 238217 238218 . 1260
chrV 238218 238219 . 1260
chrV 238219 238220 . 140
chrV 238220 238221 . 280
chrV 238253 238254 . 220
chrV 238256 238257 . 1560
chrV 238262 238263 . 400
chrV 238271 238272 . 160
chrV 238330 238331 . 1560
chrV 238357 238358 . 420
chrV 238382 238383 . 120
chrV 238403 238404 . 120
chrV 238423 238424 . 720
chrV 238442 238443 . 180
chrV 238473 238474 . 3000
chrV 238478 238479 . 160
chrV 238489 238490 . 840
chrV 238495 238496 . 3800
chrV 238503 238504 . 560
chrV 238514 238515 . 220
chrV 238542 238543 . 1120
chrV 238544 238545 . 160
chrV 238549 238550 . 2960
chrV 238559 238560 . 120
chrV 238581 238582 . 260
chrV 238623 238624 . 660
chrV 238648 238649 . 280
chrV 238710 238711 . 120
chrV 238730 238731 . 400
chrV 238777 238778 . 1760
chrV 238801 238802 . 380
chrV 238807 238808 . 180
chrV 238810 238811 . 1480
chrV 238813 238814 . 700
chrV 238817 238818 . 180
chrV 238824 238825 . 320
chrV 238899 238900 . 300
chrV 238902 238903 . 120
chrV 238912 238913 . 1460
chrV 238937 238938 . 120
chrV 239000 239001 . 1960
chrV 239125 239126 . 620
chrV 239149 239150 . 120
chrV 239154 239155 . 280
chrV 239321 239322 . 380
chrV 239322 239323 . 300
chrV 239330 239331 . 340
chrV 239395 239396 . 160
chrV 239535 239536 . 120
chrV 239572 239573 . 1340
chrV 239644 239645 . 1220
chrV 239852 239853 . 2240
chrV 239856 239857 . 160
chrV 239871 239872 . 820
chrV 239993 239994 . 140
chrV 240045 240046 . 200
chrV 240046 240047 . 1060
chrV 240226 240227 . 160
chrV 240509 240510 . 120
chrV 240517 240518 . 120
chrV 240978 240979 . 220
chrV 241156 241157 . 1760
chrV 241248 241249 . 680
chrV 241740 241741 . 200
chrV 241805 241806 . 460
chrV 241835 241836 . 360
chrV 241842 241843 . 160
chrV 241944 241945 . 120
chrV 241992 241993 . 400
chrV 242007 242008 . 140
chrV 242042 242043 . 1900
chrV 242072 242073 . 500
chrV 242101 242102 . 3220
chrV 242203 242204 . 1680
chrV 242278 242279 . 3360
chrV 242296 242297 . 160
chrV 242374 242375 . 720
chrV 242402 242403 . 280
chrV 242412 242413 . 160
chrV 242425 242426 . 120
chrV 242436 242437 . 180
chrV 242440 242441 . 160
chrV 242443 242444 . 260
chrV 242444 242445 . 160
chrV 242444 242445 . 160
chrV 242497 242498 . 320
chrV 242501 242502 . 160
chrV 242510 242511 . 180
chrV 242514 242515 . 200
chrV 242537 242538 . 620
chrV 242541 242542 . 180
chrV 242662 242663 . 200
chrV 242683 242684 . 140
chrV 242696 242697 . 380
chrV 242721 242722 . 200
chrV 242736 242737 . 120
chrV 242739 242740 . 200
chrV 242789 242790 . 140
chrV 242793 242794 . 120
chrV 242868 242869 . 860
chrV 242873 242874 . 140
chrV 242881 242882 . 200
chrV 242893 242894 . 120
chrV 242897 242898 . 2760
chrV 242937 242938 . 320
chrV 242945 242946 . 480
chrV 242961 242962 . 200
chrV 242967 242968 . 180
chrV 243007 243008 . 240
chrV 243015 243016 . 720
chrV 243025 243026 . 140
chrV 243041 243042 . 160
chrV 243069 243070 . 720
chrV 243073 243074 . 500
chrV 243082 243083 . 180
chrV 243225 243226 . 140
chrV 243249 243250 . 1900
chrV 243255 243256 . 700
chrV 243271 243272 . 480
chrV 243301 243302 . 380
chrV 243451 243452 . 440
chrV 243472 243473 . 440
chrV 243563 243564 . 180
chrV 243609 243610 . 120
chrV 243625 243626 . 3260
chrV 243863 243864 . 680
chrV 244020 244021 . 120
chrV 244076 244077 . 660
chrV 244290 244291 . 140
chrV 244303 244304 . 1000
chrV 244481 244482 . 140
chrV 244707 244708 . 140
chrV 244712 244713 . 120
chrV 245033 245034 . 2420
chrV 245439 245440 . 260
chrV 245717 245718 . 420
chrV 245758 245759 . 140
chrV 245887 245888 . 920
chrV 245919 245920 . 220
chrV 246677 246678 . 120
chrV 246708 246709 . 120
chrV 246772 246773 . 300
chrV 246794 246795 . 120
chrV 246804 246805 . 340
chrV 246816 246817 . 120
chrV 246828 246829 . 120
chrV 246975 246976 . 400
chrV 247033 247034 . 1340
chrV 247358 247359 . 140
chrV 247710 247711 . 1420
chrV 247937 247938 . 120
chrV 247960 247961 . 1620
chrV 247992 247993 . 360
chrV 248164 248165 . 140
chrV 248304 248305 . 140
chrV 248342 248343 . 1680
chrV 248345 248346 . 160
chrV 248370 248371 . 520
chrV 248374 248375 . 400
chrV 248433 248434 . 340
chrV 248443 248444 . 180
chrV 248460 248461 . 120
chrV 248597 248598 . 580
chrV 249116 249117 . 240
chrV 249130 249131 . 120
chrV 249360 249361 . 180
chrV 249390 249391 . 1980
chrV 249683 249684 . 180
chrV 249707 249708 . 700
chrV 249728 249729 . 1660
chrV 249811 249812 . 460
chrV 249860 249861 . 720
chrV 249866 249867 . 500
chrV 249870 249871 . 520
chrV 249873 249874 . 120
chrV 249897 249898 . 700
chrV 249951 249952 . 600
chrV 249957 249958 . 200
chrV 249970 249971 . 280
chrV 249977 249978 . 280
chrV 250206 250207 . 220
chrV 250211 250212 . 840
chrV 250374 250375 . 120
chrV 250395 250396 . 460
chrV 250480 250481 . 240
chrV 250498 250499 . 680
chrV 250506 250507 . 260
chrV 250512 250513 . 420
chrV 250520 250521 . 120
chrV 250593 250594 . 500
chrV 250598 250599 . 120
chrV 250601 250602 . 220
chrV 250601 250602 . 160
chrV 250603 250604 . 140
chrV 250610 250611 . 1340
chrV 250614 250615 . 880
chrV 250621 250622 . 180
chrV 250625 250626 . 880
chrV 250956 250957 . 360
chrV 250964 250965 . 2740
chrV 250969 250970 . 360
chrV 250977 250978 . 240
chrV 251090 251091 . 280
chrV 251269 251270 . 300
chrV 251354 251355 . 120
chrV 251479 251480 . 1360
chrV 251487 251488 . 120
chrV 251491 251492 . 280
chrV 251495 251496 . 200
chrV 251501 251502 . 120
chrV 251502 251503 . 340
chrV 251509 251510 . 360
chrV 251511 251512 . 160
chrV 251530 251531 . 260
chrV 251541 251542 . 1300
chrV 251560 251561 . 260
chrV 251590 251591 . 460
chrV 251607 251608 . 120
chrV 251756 251757 . 240
chrV 251982 251983 . 120
chrV 252133 252134 . 720
chrV 252469 252470 . 440
chrV 253047 253048 . 120
chrV 253072 253073 . 140
chrV 253576 253577 . 140
chrV 253590 253591 . 720
chrV 253592 253593 . 280
chrV 253770 253771 . 240
chrV 253786 253787 . 780
chrV 253984 253985 . 240
chrV 254108 254109 . 200
chrV 254132 254133 . 180
chrV 254142 254143 . 740
chrV 254155 254156 . 320
chrV 254295 254296 . 260
chrV 254296 254297 . 160
chrV 254304 254305 . 160
chrV 254317 254318 . 200
chrV 254334 254335 . 120
chrV 254379 254380 . 200
chrV 254470 254471 . 240
chrV 254489 254490 . 120
chrV 254492 254493 . 160
chrV 254497 254498 . 520
chrV 254501 254502 . 560
chrV 254510 254511 . 160
chrV 254511 254512 . 200
chrV 254521 254522 . 120
chrV 254547 254548 . 180
chrV 254575 254576 . 800
chrV 254582 254583 . 120
chrV 254586 254587 . 320
chrV 254594 254595 . 220
chrV 254596 254597 . 300
chrV 254777 254778 . 720
chrV 255477 255478 . 120
chrV 255562 255563 . 3020
chrV 255587 255588 . 1040
chrV 255989 255990 . 960
chrV 256014 256015 . 140
chrV 256034 256035 . 3020
chrV 256158 256159 . 720
chrV 256234 256235 . 2240
chrV 256241 256242 . 220
chrV 256286 256287 . 1540
chrV 256314 256315 . 200
chrV 256573 256574 . 460
chrV 257164 257165 . 120
chrV 257239 257240 . 740
chrV 257267 257268 . 240
chrV 257567 257568 . 160
chrV 257794 257795 . 160
chrV 257801 257802 . 340
chrV 257948 257949 . 120
chrV 258115 258116 . 480
chrV 258125 258126 . 1360
chrV 258150 258151 . 160
chrV 258156 258157 . 860
chrV 258160 258161 . 180
chrV 258162 258163 . 980
chrV 258209 258210 . 180
chrV 258238 258239 . 120
chrV 258266 258267 . 2820
chrV 258279 258280 . 1180
chrV 258320 258321 . 160
chrV 258334 258335 . 120
chrV 258357 258358 . 380
chrV 258490 258491 . 200
chrV 258509 258510 . 140
chrV 258509 258510 . 220
chrV 258510 258511 . 140
chrV 258534 258535 . 1580
chrV 258693 258694 . 1580
chrV 258831 258832 . 160
chrV 258835 258836 . 540
chrV 258847 258848 . 120
chrV 258874 258875 . 1120
chrV 259342 259343 . 140
chrV 259706 259707 . 240
chrV 259861 259862 . 140
chrV 259880 259881 . 420
chrV 259933 259934 . 460
chrV 259967 259968 . 300
chrV 259989 259990 . 200
chrV 259997 259998 . 120
chrV 260008 260009 . 760
chrV 260038 260039 . 360
chrV 260117 260118 . 180
chrV 260135 260136 . 1960
chrV 260139 260140 . 2160
chrV 260169 260170 . 280
chrV 260188 260189 . 1320
chrV 260211 260212 . 120
chrV 260214 260215 . 340
chrV 260216 260217 . 560
chrV 260224 260225 . 920
chrV 260244 260245 . 320
chrV 260264 260265 . 180
chrV 260289 260290 . 120
chrV 260289 260290 . 900
chrV 260308 260309 . 260
chrV 260315 260316 . 200
chrV 260319 260320 . 220
chrV 260352 260353 . 160
chrV 260379 260380 . 1900
chrV 260416 260417 . 180
chrV 260428 260429 . 760
chrV 260485 260486 . 180
chrV 260495 260496 . 480
chrV 260501 260502 . 180
chrV 260529 260530 . 140
chrV 260534 260535 . 740
chrV 260578 260579 . 200
chrV 260722 260723 . 180
chrV 260867 260868 . 140
chrV 260875 260876 . 460
chrV 261048 261049 . 160
chrV 261066 261067 . 140
chrV 261108 261109 . 280
chrV 261195 261196 . 380
chrV 261236 261237 . 120
chrV 261285 261286 . 460
chrV 261316 261317 . 120
chrV 261351 261352 . 140
chrV 261358 261359 . 120
chrV 261369 261370 . 180
chrV 261400 261401 . 120
chrV 261448 261449 . 160
chrV 261454 261455 . 200
chrV 261492 261493 . 760
chrV 261559 261560 . 320
chrV 261576 261577 . 160
chrV 261590 261591 . 180
chrV 261597 261598 . 760
chrV 261640 261641 . 180
chrV 261702 261703 . 260
chrV 261726 261727 . 380
chrV 261737 261738 . 600
chrV 261750 261751 . 940
chrV 261755 261756 . 180
chrV 261759 261760 . 2340
chrV 261764 261765 . 560
chrV 261786 261787 . 160
chrV 261788 261789 . 2520
chrV 261794 261795 . 420
chrV 261801 261802 . 540
chrV 261802 261803 . 1000
chrV 261816 261817 . 140
chrV 261870 261871 . 740
chrV 261884 261885 . 1280
chrV 261911 261912 . 1060
chrV 261937 261938 . 120
chrV 262031 262032 . 180
chrV 262054 262055 . 180
chrV 262114 262115 . 120
chrV 262152 262153 . 200
chrV 262166 262167 . 2200
chrV 262330 262331 . 140
chrV 262346 262347 . 780
chrV 262494 262495 . 1940
chrV 262499 262500 . 760
chrV 262864 262865 . 240
chrV 263078 263079 . 4740
chrV 263203 263204 . 180
chrV 263298 263299 . 240
chrV 263572 263573 . 220
chrV 264043 264044 . 360
chrV 264131 264132 . 120
chrV 264136 264137 . 120
chrV 264150 264151 . 240
chrV 264156 264157 . 300
chrV 264217 264218 . 140
chrV 264250 264251 . 240
chrV 264266 264267 . 400
chrV 264278 264279 . 120
chrV 264309 264310 . 1140
chrV 264318 264319 . 720
chrV 264327 264328 . 140
chrV 264329 264330 . 420
chrV 264333 264334 . 280
chrV 264339 264340 . 380
chrV 264401 264402 . 1580
chrV 264426 264427 . 160
chrV 264429 264430 . 120
chrV 264441 264442 . 780
chrV 264455 264456 . 740
chrV 264462 264463 . 160
chrV 264468 264469 . 560
chrV 264511 264512 . 160
chrV 264519 264520 . 1400
chrV 264526 264527 . 600
chrV 264542 264543 . 340
chrV 264551 264552 . 200
chrV 264568 264569 . 200
chrV 264656 264657 . 1280
chrV 264690 264691 . 200
chrV 264701 264702 . 1000
chrV 264712 264713 . 1880
chrV 264720 264721 . 180
chrV 264724 264725 . 380
chrV 264726 264727 . 120
chrV 264732 264733 . 4440
chrV 264775 264776 . 160
chrV 264816 264817 . 1820
chrV 264823 264824 . 260
chrV 265911 265912 . 120
chrV 265918 265919 . 800
chrV 265938 265939 . 200
chrV 265955 265956 . 120
chrV 265999 266000 . 120
chrV 266001 266002 . 340
chrV 266019 266020 . 160
chrV 266024 266025 . 120
chrV 266037 266038 . 400
chrV 266076 266077 . 200
chrV 266152 266153 . 600
chrV 266171 266172 . 3160
chrV 266217 266218 . 160
chrV 266222 266223 . 240
chrV 266223 266224 . 160
chrV 266227 266228 . 560
chrV 266228 266229 . 1260
chrV 266229 266230 . 120
chrV 266238 266239 . 1300
chrV 266239 266240 . 160
chrV 266247 266248 . 160
chrV 266275 266276 . 160
chrV 266279 266280 . 180
chrV 266290 266291 . 440
chrV 266300 266301 . 680
chrV 266309 266310 . 140
chrV 266377 266378 . 240
chrV 266409 266410 . 300
chrV 268292 268293 . 120
chrV 268397 268398 . 240
chrV 268424 268425 . 1100
chrV 268447 268448 . 120
chrV 268449 268450 . 120
chrV 268455 268456 . 1260
chrV 268457 268458 . 120
chrV 268473 268474 . 940
chrV 268477 268478 . 160
chrV 268492 268493 . 140
chrV 268503 268504 . 620
chrV 268542 268543 . 120
chrV 268552 268553 . 340
chrV 268568 268569 . 960
chrV 268575 268576 . 580
chrV 268578 268579 . 1960
chrV 268639 268640 . 140
chrV 268672 268673 . 820
chrV 268681 268682 . 360
chrV 268691 268692 . 1000
chrV 268702 268703 . 460
chrV 268712 268713 . 120
chrV 268713 268714 . 120
chrV 268713 268714 . 1780
chrV 268721 268722 . 900
chrV 268730 268731 . 1180
chrV 268732 268733 . 700
chrV 268732 268733 . 120
chrV 268734 268735 . 120
chrV 268755 268756 . 380
chrV 268784 268785 . 140
chrV 268803 268804 . 780
chrV 268815 268816 . 240
chrV 268828 268829 . 460
chrV 268887 268888 . 2800
chrV 268896 268897 . 360
chrV 268910 268911 . 400
chrV 268924 268925 . 440
chrV 268943 268944 . 580
chrV 269012 269013 . 140
chrV 269018 269019 . 140
chrV 269023 269024 . 780
chrV 269074 269075 . 140
chrV 269078 269079 . 620
chrV 269123 269124 . 1720
chrV 269129 269130 . 520
chrV 269147 269148 . 120
chrV 269179 269180 . 360
chrV 269181 269182 . 2120
chrV 269182 269183 . 980
chrV 269187 269188 . 1060
chrV 269194 269195 . 520
chrV 269202 269203 . 340
chrV 269220 269221 . 1160
chrV 269322 269323 . 140
chrV 269327 269328 . 320
chrV 269650 269651 . 120
chrV 270264 270265 . 120
chrV 270574 270575 . 140
chrV 270574 270575 . 120
chrV 270576 270577 . 120
chrV 270584 270585 . 120
chrV 270594 270595 . 560
chrV 270605 270606 . 260
chrV 270616 270617 . 120
chrV 270907 270908 . 200
chrV 270928 270929 . 1080
chrV 271083 271084 . 600
chrV 271090 271091 . 1820
chrV 271228 271229 . 440
chrV 271253 271254 . 1700
chrV 271259 271260 . 380
chrV 271261 271262 . 740
chrV 271268 271269 . 1320
chrV 271275 271276 . 120
chrV 271293 271294 . 200
chrV 271344 271345 . 660
chrV 271393 271394 . 120
chrV 271616 271617 . 380
chrV 271626 271627 . 400
chrV 271638 271639 . 420
chrV 271688 271689 . 520
chrV 271730 271731 . 360
chrV 271751 271752 . 120
chrV 271842 271843 . 300
chrV 271907 271908 . 2380
chrV 272025 272026 . 720
chrV 272308 272309 . 940
chrV 272327 272328 . 120
chrV 272357 272358 . 120
chrV 272381 272382 . 120
chrV 272386 272387 . 120
chrV 272390 272391 . 400
chrV 272401 272402 . 180
chrV 272406 272407 . 140
chrV 272409 272410 . 1880
chrV 272429 272430 . 200
chrV 272594 272595 . 420
chrV 272628 272629 . 120
chrV 272763 272764 . 1160
chrV 273234 273235 . 920
chrV 273382 273383 . 1300
chrV 273390 273391 . 1940
chrV 273426 273427 . 3560
chrV 273477 273478 . 220
chrV 273483 273484 . 120
chrV 273595 273596 . 2200
chrV 273689 273690 . 200
chrV 273713 273714 . 2100
chrV 273741 273742 . 1860
chrV 273809 273810 . 340
chrV 273817 273818 . 1040
chrV 273861 273862 . 120
chrV 274030 274031 . 380
chrV 274100 274101 . 220
chrV 274268 274269 . 120
chrV 274304 274305 . 120
chrV 274310 274311 . 160
chrV 274313 274314 . 380
chrV 274324 274325 . 740
chrV 274336 274337 . 280
chrV 274386 274387 . 120
chrV 274394 274395 . 940
chrV 274563 274564 . 180
chrV 274566 274567 . 160
chrV 274648 274649 . 140
chrV 274950 274951 . 140
chrV 275033 275034 . 340
chrV 275041 275042 . 120
chrV 275104 275105 . 1100
chrV 275436 275437 . 120
chrV 275517 275518 . 140
chrV 275580 275581 . 120
chrV 275712 275713 . 140
chrV 275970 275971 . 120
chrV 276141 276142 . 480
chrV 276191 276192 . 280
chrV 276332 276333 . 1080
chrV 276348 276349 . 120
chrV 276349 276350 . 1360
chrV 276349 276350 . 180
chrV 276350 276351 . 120
chrV 276451 276452 . 1420
chrV 276540 276541 . 140
chrV 276542 276543 . 600
chrV 276567 276568 . 140
chrV 276653 276654 . 120
chrV 277010 277011 . 360
chrV 277094 277095 . 360
chrV 277295 277296 . 220
chrV 277348 277349 . 760
chrV 277439 277440 . 160
chrV 277474 277475 . 140
chrV 277530 277531 . 380
chrV 277599 277600 . 260
chrV 277677 277678 . 560
chrV 277680 277681 . 120
chrV 277685 277686 . 920
chrV 278039 278040 . 120
chrV 278075 278076 . 160
chrV 279591 279592 . 380
chrV 279671 279672 . 140
chrV 279679 279680 . 420
chrV 279686 279687 . 3240
chrV 279951 279952 . 260
chrV 280103 280104 . 120
chrV 280148 280149 . 220
chrV 280309 280310 . 120
chrV 280331 280332 . 880
chrV 280587 280588 . 160
chrV 280675 280676 . 1160
chrV 280744 280745 . 140
chrV 280843 280844 . 120
chrV 280910 280911 . 140
chrV 280960 280961 . 420
chrV 281056 281057 . 260
chrV 281131 281132 . 120
chrV 281137 281138 . 180
chrV 281166 281167 . 180
chrV 281190 281191 . 180
chrV 281215 281216 . 120
chrV 281298 281299 . 120
chrV 281412 281413 . 160
chrV 281418 281419 . 120
chrV 281424 281425 . 120
chrV 281459 281460 . 160
chrV 281463 281464 . 1100
chrV 281534 281535 . 120
chrV 281536 281537 . 120
chrV 281538 281539 . 240
chrV 281830 281831 . 120
chrV 281958 281959 . 260
chrV 282069 282070 . 600
chrV 282111 282112 . 240
chrV 282195 282196 . 280
chrV 282202 282203 . 700
chrV 282233 282234 . 460
chrV 282241 282242 . 840
chrV 282256 282257 . 1380
chrV 282269 282270 . 140
chrV 282326 282327 . 280
chrV 282347 282348 . 160
chrV 282452 282453 . 280
chrV 282498 282499 . 580
chrV 282604 282605 . 160
chrV 282752 282753 . 140
chrV 283084 283085 . 520
chrV 283192 283193 . 1380
chrV 283412 283413 . 180
chrV 283448 283449 . 180
chrV 283555 283556 . 260
chrV 283615 283616 . 120
chrV 283821 283822 . 140
chrV 284287 284288 . 820
chrV 284291 284292 . 180
chrV 284312 284313 . 200
chrV 284428 284429 . 500
chrV 284481 284482 . 120
chrV 284517 284518 . 220
chrV 284526 284527 . 120
chrV 284532 284533 . 120
chrV 284548 284549 . 800
chrV 284595 284596 . 280
chrV 284595 284596 . 300
chrV 284675 284676 . 880
chrV 284749 284750 . 160
chrV 284751 284752 . 160
chrV 284751 284752 . 120
chrV 284760 284761 . 260
chrV 284810 284811 . 160
chrV 284811 284812 . 120
chrV 284811 284812 . 120
chrV 284846 284847 . 120
chrV 284849 284850 . 300
chrV 284860 284861 . 620
chrV 284873 284874 . 800
chrV 284884 284885 . 480
chrV 284889 284890 . 120
chrV 284898 284899 . 780
chrV 284900 284901 . 120
chrV 284913 284914 . 940
chrV 284924 284925 . 200
chrV 284928 284929 . 660
chrV 284932 284933 . 460
chrV 284936 284937 . 440
chrV 284941 284942 . 240
chrV 284955 284956 . 220
chrV 285006 285007 . 120
chrV 285012 285013 . 440
chrV 285015 285016 . 120
chrV 285036 285037 . 380
chrV 285047 285048 . 640
chrV 285058 285059 . 2580
chrV 285072 285073 . 7320
chrV 285079 285080 . 3260
chrV 285242 285243 . 340
chrV 285275 285276 . 680
chrV 285530 285531 . 180
chrV 285784 285785 . 140
chrV 285786 285787 . 320
chrV 285792 285793 . 580
chrV 285818 285819 . 180
chrV 285890 285891 . 240
chrV 285916 285917 . 220
chrV 285944 285945 . 160
chrV 286116 286117 . 120
chrV 286148 286149 . 2260
chrV 286235 286236 . 1720
chrV 286247 286248 . 120
chrV 286248 286249 . 340
chrV 286261 286262 . 200
chrV 286270 286271 . 200
chrV 286326 286327 . 120
chrV 286359 286360 . 360
chrV 286692 286693 . 1100
chrV 286892 286893 . 200
chrV 286939 286940 . 200
chrV 287085 287086 . 280
chrV 287122 287123 . 140
chrV 287212 287213 . 300
chrV 287241 287242 . 720
chrV 287255 287256 . 140
chrV 287296 287297 . 120
chrV 287296 287297 . 180
chrV 287309 287310 . 220
chrV 287316 287317 . 240
chrV 287317 287318 . 760
chrV 287321 287322 . 220
chrV 287335 287336 . 120
chrV 287353 287354 . 280
chrV 287354 287355 . 720
chrV 287365 287366 . 140
chrV 287372 287373 . 140
chrV 287543 287544 . 120
chrV 287624 287625 . 220
chrV 287640 287641 . 240
chrV 287754 287755 . 200
chrV 288004 288005 . 120
chrV 288218 288219 . 200
chrV 288226 288227 . 2860
chrV 288233 288234 . 580
chrV 288237 288238 . 780
chrV 288379 288380 . 2520
chrV 288410 288411 . 240
chrV 288421 288422 . 180
chrV 288424 288425 . 320
chrV 288433 288434 . 1180
chrV 288587 288588 . 1620
chrV 288587 288588 . 120
chrV 288589 288590 . 120
chrV 288591 288592 . 940
chrV 288893 288894 . 200
chrV 289133 289134 . 460
chrV 289208 289209 . 220
chrV 289246 289247 . 320
chrV 289278 289279 . 160
chrV 289280 289281 . 240
chrV 289281 289282 . 180
chrV 289282 289283 . 120
chrV 289283 289284 . 320
chrV 289285 289286 . 460
chrV 289287 289288 . 520
chrV 289291 289292 . 1220
chrV 289298 289299 . 640
chrV 289312 289313 . 1700
chrV 289457 289458 . 200
chrV 289506 289507 . 4700
chrV 289511 289512 . 2040
chrV 289690 289691 . 460
chrV 289697 289698 . 460
chrV 290178 290179 . 1620
chrV 290233 290234 . 180
chrV 290292 290293 . 180
chrV 290428 290429 . 240
chrV 290456 290457 . 400
chrV 290461 290462 . 1360
chrV 290928 290929 . 280
chrV 291092 291093 . 240
chrV 291290 291291 . 300
chrV 291432 291433 . 120
chrV 291472 291473 . 260
chrV 291585 291586 . 2020
chrV 291627 291628 . 140
chrV 291701 291702 . 140
chrV 291708 291709 . 880
chrV 291710 291711 . 120
chrV 291710 291711 . 400
chrV 291711 291712 . 120
chrV 291711 291712 . 140
chrV 291724 291725 . 140
chrV 291733 291734 . 760
chrV 291740 291741 . 840
chrV 291756 291757 . 120
chrV 291829 291830 . 240
chrV 291854 291855 . 120
chrV 292199 292200 . 1020
chrV 292244 292245 . 140
chrV 292418 292419 . 400
chrV 292618 292619 . 120
chrV 292715 292716 . 200
chrV 292741 292742 . 440
chrV 292751 292752 . 120
chrV 292756 292757 . 540
chrV 292772 292773 . 720
chrV 292891 292892 . 580
chrV 292897 292898 . 120
chrV 292900 292901 . 120
chrV 292901 292902 . 140
chrV 292901 292902 . 120
chrV 292903 292904 . 300
chrV 292914 292915 . 140
chrV 292924 292925 . 240
chrV 292933 292934 . 120
chrV 294667 294668 . 120
chrV 294682 294683 . 220
chrV 294712 294713 . 320
chrV 294723 294724 . 300
chrV 294879 294880 . 120
chrV 294979 294980 . 120
chrV 295038 295039 . 320
chrV 295048 295049 . 200
chrV 295062 295063 . 140
chrV 295063 295064 . 240
chrV 295128 295129 . 200
chrV 295161 295162 . 120
chrV 295165 295166 . 140
chrV 295177 295178 . 240
chrV 295179 295180 . 240
chrV 295179 295180 . 280
chrV 295193 295194 . 140
chrV 295194 295195 . 280
chrV 295198 295199 . 160
chrV 295209 295210 . 560
chrV 295216 295217 . 580
chrV 295225 295226 . 120
chrV 295226 295227 . 160
chrV 295277 295278 . 1020
chrV 295316 295317 . 2560
chrV 295332 295333 . 120
chrV 295337 295338 . 120
chrV 295345 295346 . 120
chrV 297869 297870 . 180
chrV 298103 298104 . 340
chrV 298144 298145 . 300
chrV 298269 298270 . 140
chrV 298289 298290 . 1140
chrV 298459 298460 . 140
chrV 298480 298481 . 160
chrV 298483 298484 . 180
chrV 298541 298542 . 560
chrV 298552 298553 . 500
chrV 298584 298585 . 140
chrV 298584 298585 . 460
chrV 298595 298596 . 180
chrV 298615 298616 . 140
chrV 298685 298686 . 520
chrV 298697 298698 . 300
chrV 298819 298820 . 160
chrV 301530 301531 . 140
chrV 301672 301673 . 760
chrV 301733 301734 . 480
chrV 301737 301738 . 140
chrV 301740 301741 . 400
chrV 301748 301749 . 220
chrV 301750 301751 . 140
chrV 301751 301752 . 120
chrV 301752 301753 . 280
chrV 301752 301753 . 2560
chrV 301760 301761 . 260
chrV 301841 301842 . 120
chrV 301889 301890 . 720
chrV 302115 302116 . 240
chrV 302338 302339 . 120
chrV 302386 302387 . 140
chrV 302403 302404 . 120
chrV 302406 302407 . 140
chrV 302412 302413 . 140
chrV 302435 302436 . 220
chrV 302564 302565 . 440
chrV 302581 302582 . 160
chrV 302585 302586 . 200
chrV 302668 302669 . 340
chrV 302677 302678 . 1840
chrV 302707 302708 . 120
chrV 302867 302868 . 2080
chrV 302871 302872 . 4980
chrV 302873 302874 . 920
chrV 303042 303043 . 300
chrV 303402 303403 . 200
chrV 303407 303408 . 420
chrV 303441 303442 . 2160
chrV 303464 303465 . 360
chrV 303470 303471 . 240
chrV 303472 303473 . 240
chrV 303489 303490 . 140
chrV 303490 303491 . 380
chrV 303490 303491 . 920
chrV 303495 303496 . 120
chrV 303549 303550 . 220
chrV 303552 303553 . 220
chrV 303554 303555 . 400
chrV 303557 303558 . 120
chrV 303566 303567 . 380
chrV 303583 303584 . 700
chrV 303584 303585 . 360
chrV 303584 303585 . 160
chrV 303585 303586 . 1040
chrV 303585 303586 . 120
chrV 303586 303587 . 140
chrV 303587 303588 . 320
chrV 303590 303591 . 760
chrV 303599 303600 . 340
chrV 303612 303613 . 660
chrV 303616 303617 . 140
chrV 303626 303627 . 560
chrV 303635 303636 . 320
chrV 303641 303642 . 220
chrV 303656 303657 . 920
chrV 303676 303677 . 3060
chrV 303677 303678 . 260
chrV 303678 303679 . 160
chrV 303688 303689 . 260
chrV 303694 303695 . 580
chrV 303695 303696 . 160
chrV 303710 303711 . 140
chrV 303716 303717 . 160
chrV 303724 303725 . 300
chrV 303733 303734 . 320
chrV 303736 303737 . 1760
chrV 303736 303737 . 140
chrV 303737 303738 . 120
chrV 303764 303765 . 680
chrV 303779 303780 . 120
chrV 303818 303819 . 120
chrV 303841 303842 . 120
chrV 303963 303964 . 340
chrV 303973 303974 . 480
chrV 304151 304152 . 380
chrV 304226 304227 . 320
chrV 304356 304357 . 480
chrV 304423 304424 . 200
chrV 304444 304445 . 1980
chrV 304501 304502 . 460
chrV 304590 304591 . 240
chrV 304920 304921 . 140
chrV 304999 305000 . 780
chrV 305010 305011 . 340
chrV 305627 305628 . 320
chrV 305924 305925 . 140
chrV 305931 305932 . 240
chrV 305953 305954 . 140
chrV 305958 305959 . 200
chrV 307355 307356 . 1380
chrV 307356 307357 . 200
chrV 307475 307476 . 120
chrV 307523 307524 . 160
chrV 307528 307529 . 180
chrV 307540 307541 . 200
chrV 307545 307546 . 380
chrV 307548 307549 . 160
chrV 307555 307556 . 120
chrV 307558 307559 . 140
chrV 307576 307577 . 340
chrV 308266 308267 . 880
chrV 308313 308314 . 1120
chrV 308392 308393 . 140
chrV 308441 308442 . 1900
chrV 308443 308444 . 1440
chrV 308760 308761 . 560
chrV 308899 308900 . 700
chrV 309606 309607 . 880
chrV 309734 309735 . 240
chrV 310157 310158 . 260
chrV 310346 310347 . 200
chrV 310432 310433 . 180
chrV 310668 310669 . 140
chrV 310981 310982 . 1020
chrV 311068 311069 . 160
chrV 311163 311164 . 480
chrV 311188 311189 . 220
chrV 311251 311252 . 480
chrV 311339 311340 . 220
chrV 311346 311347 . 1300
chrV 311367 311368 . 760
chrV 311428 311429 . 2600
chrV 311432 311433 . 2660
chrV 311438 311439 . 120
chrV 311459 311460 . 200
chrV 311473 311474 . 2380
chrV 311506 311507 . 160
chrV 311512 311513 . 3060
chrV 311517 311518 . 1060
chrV 311525 311526 . 2500
chrV 311535 311536 . 260
chrV 311554 311555 . 180
chrV 311572 311573 . 260
chrV 311611 311612 . 820
chrV 311621 311622 . 140
chrV 311634 311635 . 240
chrV 311651 311652 . 600
chrV 311676 311677 . 220
chrV 311680 311681 . 160
chrV 311688 311689 . 180
chrV 311692 311693 . 120
chrV 311693 311694 . 120
chrV 311699 311700 . 700
chrV 311723 311724 . 120
chrV 311729 311730 . 1080
chrV 311734 311735 . 180
chrV 311735 311736 . 760
chrV 311740 311741 . 1000
chrV 311748 311749 . 260
chrV 311755 311756 . 540
chrV 311766 311767 . 280
chrV 311779 311780 . 200
chrV 311874 311875 . 740
chrV 311908 311909 . 700
chrV 311918 311919 . 240
chrV 311926 311927 . 260
chrV 311934 311935 . 620
chrV 311943 311944 . 2060
chrV 311950 311951 . 220
chrV 311951 311952 . 1340
chrV 311952 311953 . 160
chrV 311954 311955 . 200
chrV 311956 311957 . 120
chrV 311962 311963 . 380
chrV 311977 311978 . 1040
chrV 311982 311983 . 1420
chrV 311988 311989 . 540
chrV 311993 311994 . 120
chrV 312093 312094 . 460
chrV 312171 312172 . 140
chrV 312187 312188 . 260
chrV 312200 312201 . 160
chrV 312208 312209 . 1340
chrV 312212 312213 . 120
chrV 312218 312219 . 1500
chrV 312351 312352 . 240
chrV 312411 312412 . 300
chrV 312550 312551 . 780
chrV 312646 312647 . 180
chrV 312705 312706 . 420
chrV 312757 312758 . 320
chrV 312830 312831 . 180
chrV 312901 312902 . 780
chrV 312926 312927 . 180
chrV 312929 312930 . 2500
chrV 312977 312978 . 360
chrV 313046 313047 . 120
chrV 313482 313483 . 1200
chrV 313505 313506 . 140
chrV 313614 313615 . 1380
chrV 313680 313681 . 180
chrV 313686 313687 . 440
chrV 313700 313701 . 160
chrV 313762 313763 . 320
chrV 313933 313934 . 200
chrV 313979 313980 . 180
chrV 314007 314008 . 120
chrV 314053 314054 . 140
chrV 314076 314077 . 540
chrV 314118 314119 . 120
chrV 314440 314441 . 420
chrV 314444 314445 . 160
chrV 314643 314644 . 1060
chrV 314745 314746 . 260
chrV 315208 315209 . 240
chrV 315275 315276 . 980
chrV 315611 315612 . 920
chrV 316577 316578 . 240
chrV 316639 316640 . 580
chrV 316706 316707 . 4820
chrV 316830 316831 . 2400
chrV 317136 317137 . 620
chrV 317269 317270 . 2200
chrV 317290 317291 . 120
chrV 317431 317432 . 120
chrV 317441 317442 . 120
chrV 317698 317699 . 180
chrV 317818 317819 . 460
chrV 317924 317925 . 760
chrV 317983 317984 . 120
chrV 317992 317993 . 120
chrV 318039 318040 . 2720
chrV 318104 318105 . 280
chrV 318373 318374 . 280
chrV 318427 318428 . 140
chrV 318445 318446 . 140
chrV 318485 318486 . 300
chrV 318611 318612 . 220
chrV 318618 318619 . 140
chrV 318632 318633 . 120
chrV 318668 318669 . 140
chrV 318671 318672 . 280
chrV 318680 318681 . 140
chrV 318681 318682 . 120
chrV 318705 318706 . 200
chrV 318774 318775 . 120
chrV 319816 319817 . 940
chrV 319825 319826 . 280
chrV 319833 319834 . 200
chrV 319850 319851 . 120
chrV 319851 319852 . 120
chrV 319851 319852 . 2980
chrV 319856 319857 . 140
chrV 319887 319888 . 1980
chrV 319892 319893 . 360
chrV 319913 319914 . 560
chrV 320032 320033 . 340
chrV 320047 320048 . 120
chrV 320053 320054 . 580
chrV 320228 320229 . 560
chrV 320257 320258 . 1160
chrV 321090 321091 . 120
chrV 321113 321114 . 600
chrV 321166 321167 . 600
chrV 321186 321187 . 320
chrV 321401 321402 . 600
chrV 321416 321417 . 120
chrV 321515 321516 . 1040
chrV 321579 321580 . 400
chrV 321599 321600 . 1400
chrV 321621 321622 . 1520
chrV 321683 321684 . 120
chrV 321901 321902 . 680
chrV 321974 321975 . 160
chrV 321996 321997 . 120
chrV 322002 322003 . 1440
chrV 322109 322110 . 560
chrV 322116 322117 . 360
chrV 322120 322121 . 120
chrV 322176 322177 . 140
chrV 322212 322213 . 140
chrV 322243 322244 . 120
chrV 322353 322354 . 240
chrV 322388 322389 . 180
chrV 322514 322515 . 320
chrV 322530 322531 . 120
chrV 322744 322745 . 4480
chrV 322790 322791 . 4040
chrV 322815 322816 . 680
chrV 322850 322851 . 480
chrV 322899 322900 . 880
chrV 323053 323054 . 1340
chrV 323120 323121 . 260
chrV 323132 323133 . 1580
chrV 323264 323265 . 1700
chrV 323278 323279 . 680
chrV 323340 323341 . 140
chrV 323434 323435 . 820
chrV 323551 323552 . 140
chrV 323565 323566 . 120
chrV 323923 323924 . 1780
chrV 323942 323943 . 1720
chrV 323971 323972 . 140
chrV 324004 324005 . 200
chrV 324151 324152 . 120
chrV 324200 324201 . 220
chrV 324210 324211 . 280
chrV 324227 324228 . 420
chrV 324246 324247 . 140
chrV 324313 324314 . 460
chrV 325991 325992 . 580
chrV 325997 325998 . 120
chrV 326015 326016 . 600
chrV 326056 326057 . 1700
chrV 326110 326111 . 120
chrV 326116 326117 . 120
chrV 326136 326137 . 5860
chrV 326158 326159 . 880
chrV 326307 326308 . 340
chrV 326310 326311 . 2380
chrV 326340 326341 . 160
chrV 327064 327065 . 120
chrV 327079 327080 . 5860
chrV 327088 327089 . 7100
chrV 327090 327091 . 120
chrV 327094 327095 . 540
chrV 327104 327105 . 1940
chrV 327132 327133 . 400
chrV 327167 327168 . 1880
chrV 327176 327177 . 860
chrV 327181 327182 . 440
chrV 327195 327196 . 520
chrV 327198 327199 . 7100
chrV 327224 327225 . 2000
chrV 327388 327389 . 540
chrV 327546 327547 . 120
chrV 327659 327660 . 1620
chrV 327858 327859 . 2460
chrV 328235 328236 . 140
chrV 328271 328272 . 1100
chrV 328303 328304 . 120
chrV 328365 328366 . 120
chrV 328369 328370 . 140
chrV 328392 328393 . 360
chrV 328402 328403 . 320
chrV 330204 330205 . 500
chrV 330251 330252 . 120
chrV 330257 330258 . 860
chrV 330387 330388 . 320
chrV 330422 330423 . 160
chrV 330424 330425 . 740
chrV 330432 330433 . 120
chrV 330466 330467 . 380
chrV 330804 330805 . 260
chrV 331300 331301 . 200
chrV 331312 331313 . 1200
chrV 331330 331331 . 260
chrV 331824 331825 . 200
chrV 332155 332156 . 240
chrV 332176 332177 . 960
chrV 332426 332427 . 880
chrV 332537 332538 . 3940
chrV 332544 332545 . 120
chrV 332603 332604 . 180
chrV 332908 332909 . 120
chrV 332946 332947 . 180
chrV 332985 332986 . 380
chrV 333017 333018 . 120
chrV 333025 333026 . 1080
chrV 333028 333029 . 900
chrV 333079 333080 . 140
chrV 333189 333190 . 800
chrV 333315 333316 . 160
chrV 333367 333368 . 1040
chrV 333419 333420 . 160
chrV 333423 333424 . 600
chrV 333425 333426 . 1840
chrV 333531 333532 . 140
chrV 333580 333581 . 180
chrV 333940 333941 . 120
chrV 334080 334081 . 200
chrV 334412 334413 . 4920
chrV 334446 334447 . 1920
chrV 334505 334506 . 140
chrV 334845 334846 . 2760
chrV 334861 334862 . 120
chrV 335012 335013 . 120
chrV 335122 335123 . 440
chrV 335190 335191 . 140
chrV 335206 335207 . 500
chrV 335223 335224 . 140
chrV 335249 335250 . 200
chrV 335393 335394 . 660
chrV 335393 335394 . 740
chrV 335433 335434 . 1580
chrV 335441 335442 . 380
chrV 335459 335460 . 340
chrV 335465 335466 . 120
chrV 335467 335468 . 180
chrV 335477 335478 . 420
chrV 335510 335511 . 120
chrV 335546 335547 . 140
chrV 335557 335558 . 1480
chrV 335557 335558 . 140
chrV 335564 335565 . 560
chrV 335610 335611 . 220
chrV 335626 335627 . 120
chrV 335632 335633 . 280
chrV 335658 335659 . 1500
chrV 335691 335692 . 900
chrV 335694 335695 . 160
chrV 335748 335749 . 140
chrV 335756 335757 . 220
chrV 335772 335773 . 360
chrV 335786 335787 . 200
chrV 335793 335794 . 200
chrV 335800 335801 . 180
chrV 335803 335804 . 340
chrV 335815 335816 . 320
chrV 335819 335820 . 160
chrV 335819 335820 . 120
chrV 335824 335825 . 240
chrV 335826 335827 . 400
chrV 335831 335832 . 120
chrV 335832 335833 . 180
chrV 335841 335842 . 120
chrV 335860 335861 . 280
chrV 335884 335885 . 400
chrV 335929 335930 . 140
chrV 335958 335959 . 280
chrV 335963 335964 . 140
chrV 335970 335971 . 360
chrV 335973 335974 . 460
chrV 335985 335986 . 1420
chrV 335993 335994 . 400
chrV 335994 335995 . 120
chrV 335995 335996 . 120
chrV 336016 336017 . 980
chrV 336037 336038 . 120
chrV 336052 336053 . 160
chrV 336057 336058 . 160
chrV 336059 336060 . 2200
chrV 336081 336082 . 1120
chrV 336111 336112 . 1540
chrV 336168 336169 . 120
chrV 336262 336263 . 940
chrV 336341 336342 . 680
chrV 336560 336561 . 580
chrV 336615 336616 . 540
chrV 336668 336669 . 380
chrV 336911 336912 . 120
chrV 336924 336925 . 320
chrV 337044 337045 . 140
chrV 337506 337507 . 200
chrV 337514 337515 . 660
chrV 337674 337675 . 860
chrV 337688 337689 . 280
chrV 337733 337734 . 1360
chrV 337741 337742 . 720
chrV 337798 337799 . 1480
chrV 337798 337799 . 160
chrV 337799 337800 . 120
chrV 337808 337809 . 720
chrV 337833 337834 . 980
chrV 337996 337997 . 500
chrV 339200 339201 . 320
chrV 339316 339317 . 120
chrV 339604 339605 . 1660
chrV 339675 339676 . 600
chrV 339761 339762 . 420
chrV 340006 340007 . 220
chrV 340340 340341 . 220
chrV 340558 340559 . 120
chrV 340797 340798 . 120
chrV 342172 342173 . 380
chrV 342280 342281 . 700
chrV 342431 342432 . 140
chrV 342432 342433 . 760
chrV 342442 342443 . 440
chrV 342449 342450 . 540
chrV 342459 342460 . 120
chrV 342460 342461 . 120
chrV 342464 342465 . 600
chrV 342464 342465 . 160
chrV 342465 342466 . 120
chrV 342478 342479 . 420
chrV 342481 342482 . 500
chrV 342490 342491 . 660
chrV 342498 342499 . 140
chrV 342536 342537 . 620
chrV 342556 342557 . 800
chrV 342564 342565 . 660
chrV 342569 342570 . 1560
chrV 342572 342573 . 320
chrV 342575 342576 . 2540
chrV 342576 342577 . 140
chrV 342577 342578 . 560
chrV 342595 342596 . 920
chrV 342600 342601 . 300
chrV 342603 342604 . 1060
chrV 342608 342609 . 320
chrV 342729 342730 . 200
chrV 342746 342747 . 1600
chrV 342756 342757 . 740
chrV 342792 342793 . 640
chrV 342798 342799 . 120
chrV 342803 342804 . 3720
chrV 342811 342812 . 220
chrV 342815 342816 . 8380
chrV 342824 342825 . 1280
chrV 343006 343007 . 160
chrV 343023 343024 . 480
chrV 343169 343170 . 200
chrV 343219 343220 . 260
chrV 343268 343269 . 340
chrV 343275 343276 . 820
chrV 343279 343280 . 2020
chrV 343287 343288 . 260
chrV 343290 343291 . 260
chrV 343297 343298 . 120
chrV 343327 343328 . 340
chrV 343328 343329 . 140
chrV 343342 343343 . 640
chrV 343392 343393 . 1520
chrV 343398 343399 . 840
chrV 343449 343450 . 1800
chrV 343744 343745 . 140
chrV 343805 343806 . 200
chrV 345580 345581 . 440
chrV 347291 347292 . 2940
chrV 347592 347593 . 160
chrV 347960 347961 . 2220
chrV 348090 348091 . 720
chrV 348103 348104 . 180
chrV 348255 348256 . 120
chrV 348286 348287 . 720
chrV 348296 348297 . 560
chrV 348334 348335 . 780
chrV 348441 348442 . 120
chrV 348462 348463 . 600
chrV 348466 348467 . 560
chrV 348472 348473 . 480
chrV 348504 348505 . 680
chrV 348629 348630 . 960
chrV 348677 348678 . 340
chrV 349337 349338 . 120
chrV 349508 349509 . 360
chrV 349515 349516 . 360
chrV 349522 349523 . 880
chrV 349537 349538 . 120
chrV 349538 349539 . 4200
chrV 349731 349732 . 1200
chrV 349812 349813 . 320
chrV 349825 349826 . 3280
chrV 349831 349832 . 380
chrV 349846 349847 . 500
chrV 349850 349851 . 660
chrV 350017 350018 . 280
chrV 351222 351223 . 300
chrV 351261 351262 . 1240
chrV 351447 351448 . 3460
chrV 351497 351498 . 600
chrV 351503 351504 . 540
chrV 351508 351509 . 2740
chrV 351519 351520 . 240
chrV 351656 351657 . 140
chrV 352186 352187 . 140
chrV 352489 352490 . 120
chrV 352652 352653 . 740
chrV 352793 352794 . 140
chrV 352814 352815 . 340
chrV 352944 352945 . 600
chrV 353088 353089 . 1420
chrV 353161 353162 . 640
chrV 353213 353214 . 220
chrV 353348 353349 . 440
chrV 353367 353368 . 580
chrV 353540 353541 . 460
chrV 353634 353635 . 800
chrV 353693 353694 . 120
chrV 353723 353724 . 240
chrV 353747 353748 . 180
chrV 354080 354081 . 620
chrV 354170 354171 . 1960
chrV 354172 354173 . 200
chrV 354179 354180 . 460
chrV 354190 354191 . 240
chrV 354191 354192 . 840
chrV 354207 354208 . 540
chrV 354215 354216 . 200
chrV 354268 354269 . 140
chrV 354361 354362 . 320
chrV 355029 355030 . 120
chrV 355037 355038 . 440
chrV 355044 355045 . 180
chrV 355051 355052 . 180
chrV 355075 355076 . 120
chrV 355081 355082 . 380
chrV 355088 355089 . 140
chrV 355123 355124 . 140
chrV 355140 355141 . 140
chrV 355186 355187 . 200
chrV 355221 355222 . 1240
chrV 355235 355236 . 120
chrV 355722 355723 . 260
chrV 355904 355905 . 320
chrV 356240 356241 . 220
chrV 356471 356472 . 180
chrV 356648 356649 . 120
chrV 356805 356806 . 700
chrV 356876 356877 . 740
chrV 357362 357363 . 580
chrV 357368 357369 . 120
chrV 357387 357388 . 3420
chrV 357471 357472 . 2040
chrV 357916 357917 . 940
chrV 358228 358229 . 880
chrV 358310 358311 . 140
chrV 358829 358830 . 260
chrV 359203 359204 . 260
chrV 359382 359383 . 120
chrV 359420 359421 . 180
chrV 359927 359928 . 400
chrV 359963 359964 . 420
chrV 359992 359993 . 120
chrV 360430 360431 . 440
chrV 360515 360516 . 200
chrV 360879 360880 . 740
chrV 361086 361087 . 140
chrV 361243 361244 . 3440
chrV 361363 361364 . 1140
chrV 361519 361520 . 1060
chrV 361536 361537 . 140
chrV 361850 361851 . 1080
chrV 361866 361867 . 480
chrV 361874 361875 . 1480
chrV 361910 361911 . 160
chrV 361927 361928 . 160
chrV 361941 361942 . 660
chrV 362106 362107 . 120
chrV 362246 362247 . 120
chrV 362247 362248 . 160
chrV 362260 362261 . 120
chrV 362273 362274 . 140
chrV 362274 362275 . 120
chrV 362274 362275 . 580
chrV 362306 362307 . 540
chrV 362412 362413 . 140
chrV 362631 362632 . 220
chrV 364185 364186 . 180
chrV 364280 364281 . 420
chrV 364317 364318 . 420
chrV 364329 364330 . 140
chrV 364506 364507 . 1440
chrV 364680 364681 . 160
chrV 365211 365212 . 120
chrV 365516 365517 . 120
chrV 366651 366652 . 480
chrV 366661 366662 . 340
chrV 366697 366698 . 480
chrV 366735 366736 . 160
chrV 366928 366929 . 700
chrV 366942 366943 . 1400
chrV 367608 367609 . 140
chrV 367814 367815 . 580
chrV 368076 368077 . 3360
chrV 368099 368100 . 1540
chrV 368174 368175 . 2000
chrV 368177 368178 . 120
chrV 368230 368231 . 140
chrV 368362 368363 . 160
chrV 368458 368459 . 520
chrV 368853 368854 . 420
chrV 369281 369282 . 3900
chrV 369637 369638 . 320
chrV 371887 371888 . 400
chrV 371900 371901 . 120
chrV 371923 371924 . 160
chrV 372094 372095 . 300
chrV 372138 372139 . 200
chrV 372189 372190 . 320
chrV 372208 372209 . 260
chrV 372236 372237 . 120
chrV 372395 372396 . 140
chrV 372861 372862 . 160
chrV 373061 373062 . 160
chrV 373065 373066 . 1180
chrV 373101 373102 . 140
chrV 373315 373316 . 220
chrV 373329 373330 . 120
chrV 374745 374746 . 480
chrV 374767 374768 . 2900
chrV 374799 374800 . 120
chrV 374804 374805 . 760
chrV 374811 374812 . 160
chrV 375041 375042 . 120
chrV 375055 375056 . 120
chrV 375147 375148 . 180
chrV 375167 375168 . 1060
chrV 375424 375425 . 140
chrV 375651 375652 . 340
chrV 376008 376009 . 420
chrV 376031 376032 . 320
chrV 376052 376053 . 200
chrV 376687 376688 . 200
chrV 376953 376954 . 720
chrV 377019 377020 . 120
chrV 377311 377312 . 180
chrV 377452 377453 . 240
chrV 377482 377483 . 120
chrV 377516 377517 . 400
chrV 377645 377646 . 1320
chrV 377652 377653 . 180
chrV 377823 377824 . 360
chrV 377825 377826 . 4640
chrV 377842 377843 . 300
chrV 377855 377856 . 320
chrV 377855 377856 . 140
chrV 377863 377864 . 200
chrV 377869 377870 . 120
chrV 377871 377872 . 1160
chrV 377925 377926 . 900
chrV 377945 377946 . 120
chrV 378312 378313 . 160
chrV 378476 378477 . 120
chrV 378482 378483 . 720
chrV 378532 378533 . 120
chrV 378543 378544 . 120
chrV 378571 378572 . 220
chrV 378774 378775 . 300
chrV 378904 378905 . 120
chrV 378960 378961 . 140
chrV 379669 379670 . 800
chrV 382248 382249 . 360
chrV 382293 382294 . 840
chrV 382396 382397 . 260
chrV 382408 382409 . 600
chrV 382424 382425 . 380
chrV 383409 383410 . 140
chrV 385921 385922 . 140
chrV 385926 385927 . 220
chrV 385988 385989 . 120
chrV 386071 386072 . 220
chrV 386078 386079 . 180
chrV 386097 386098 . 140
chrV 386235 386236 . 320
chrV 386276 386277 . 160
chrV 386277 386278 . 140
chrV 386285 386286 . 200
chrV 386297 386298 . 1060
chrV 386347 386348 . 240
chrV 386431 386432 . 820
chrV 386461 386462 . 700
chrV 386545 386546 . 180
chrV 386897 386898 . 1320
chrV 386908 386909 . 1400
chrV 386947 386948 . 460
chrV 386953 386954 . 960
chrV 386957 386958 . 180
chrV 387064 387065 . 340
chrV 387072 387073 . 1720
chrV 387937 387938 . 200
chrV 387993 387994 . 1080
chrV 388001 388002 . 1380
chrV 388159 388160 . 1220
chrV 388319 388320 . 520
chrV 388511 388512 . 160
chrV 388771 388772 . 380
chrV 389142 389143 . 120
chrV 389154 389155 . 480
chrV 389433 389434 . 380
chrV 389779 389780 . 300
chrV 389870 389871 . 1460
chrV 389903 389904 . 160
chrV 389931 389932 . 160
chrV 389952 389953 . 120
chrV 390104 390105 . 3980
chrV 390106 390107 . 140
chrV 390106 390107 . 120
chrV 390233 390234 . 120
chrV 390294 390295 . 320
chrV 390321 390322 . 540
chrV 390346 390347 . 440
chrV 390364 390365 . 120
chrV 390531 390532 . 140
chrV 390671 390672 . 140
chrV 390674 390675 . 1020
chrV 390691 390692 . 820
chrV 390702 390703 . 160
chrV 391440 391441 . 180
chrV 393042 393043 . 1020
chrV 393734 393735 . 160
chrV 393856 393857 . 180
chrV 393976 393977 . 120
chrV 394059 394060 . 220
chrV 394062 394063 . 380
chrV 394070 394071 . 160
chrV 394104 394105 . 2140
chrV 394109 394110 . 120
chrV 394119 394120 . 140
chrV 394179 394180 . 120
chrV 394188 394189 . 140
chrV 394192 394193 . 300
chrV 394209 394210 . 1140
chrV 394224 394225 . 580
chrV 394330 394331 . 140
chrV 394338 394339 . 220
chrV 394339 394340 . 360
chrV 394340 394341 . 120
chrV 394398 394399 . 140
chrV 394409 394410 . 260
chrV 394437 394438 . 160
chrV 394946 394947 . 120
chrV 395118 395119 . 300
chrV 395128 395129 . 240
chrV 395137 395138 . 160
chrV 395147 395148 . 120
chrV 395150 395151 . 180
chrV 395152 395153 . 440
chrV 395155 395156 . 240
chrV 395182 395183 . 140
chrV 395234 395235 . 140
chrV 395742 395743 . 1120
chrV 395760 395761 . 1320
chrV 395791 395792 . 160
chrV 395989 395990 . 360
chrV 396003 396004 . 120
chrV 396108 396109 . 340
chrV 396122 396123 . 160
chrV 396300 396301 . 220
chrV 396305 396306 . 1280
chrV 396340 396341 . 140
chrV 396348 396349 . 240
chrV 396357 396358 . 4120
chrV 397812 397813 . 2140
chrV 397979 397980 . 780
chrV 398168 398169 . 140
chrV 398198 398199 . 1020
chrV 398317 398318 . 240
chrV 398928 398929 . 140
chrV 399258 399259 . 540
chrV 399267 399268 . 920
chrV 399299 399300 . 340
chrV 399310 399311 . 960
chrV 399317 399318 . 140
chrV 399328 399329 . 160
chrV 399329 399330 . 160
chrV 399336 399337 . 640
chrV 399346 399347 . 480
chrV 399362 399363 . 180
chrV 399392 399393 . 160
chrV 399680 399681 . 1100
chrV 399886 399887 . 680
chrV 399899 399900 . 1320
chrV 400067 400068 . 800
chrV 400161 400162 . 120
chrV 400376 400377 . 140
chrV 400400 400401 . 120
chrV 400550 400551 . 240
chrV 400715 400716 . 140
chrV 400740 400741 . 1600
chrV 400745 400746 . 420
chrV 400915 400916 . 620
chrV 400928 400929 . 240
chrV 400931 400932 . 140
chrV 401015 401016 . 340
chrV 401028 401029 . 720
chrV 401029 401030 . 120
chrV 401029 401030 . 4800
chrV 401040 401041 . 260
chrV 401050 401051 . 120
chrV 401057 401058 . 920
chrV 401067 401068 . 1020
chrV 401202 401203 . 1120
chrV 401407 401408 . 120
chrV 401430 401431 . 260
chrV 401437 401438 . 240
chrV 401690 401691 . 1200
chrV 401738 401739 . 400
chrV 401744 401745 . 320
chrV 401816 401817 . 140
chrV 401862 401863 . 840
chrV 401990 401991 . 280
chrV 402005 402006 . 1340
chrV 402018 402019 . 180
chrV 402035 402036 . 120
chrV 402146 402147 . 140
chrV 402163 402164 . 660
chrV 402184 402185 . 220
chrV 402421 402422 . 200
chrV 402465 402466 . 220
chrV 402556 402557 . 220
chrV 402956 402957 . 160
chrV 403011 403012 . 180
chrV 404445 404446 . 200
chrV 404463 404464 . 820
chrV 404482 404483 . 480
chrV 404533 404534 . 320
chrV 404582 404583 . 420
chrV 404770 404771 . 120
chrV 404909 404910 . 280
chrV 404934 404935 . 180
chrV 405426 405427 . 1340
chrV 405809 405810 . 500
chrV 406461 406462 . 140
chrV 406470 406471 . 120
chrV 406845 406846 . 220
chrV 406854 406855 . 180
chrV 406860 406861 . 180
chrV 406912 406913 . 200
chrV 406922 406923 . 120
chrV 407079 407080 . 4440
chrV 407168 407169 . 340
chrV 407553 407554 . 200
chrV 407573 407574 . 140
chrV 407618 407619 . 240
chrV 407752 407753 . 180
chrV 407849 407850 . 180
chrV 407868 407869 . 1860
chrV 408023 408024 . 120
chrV 408029 408030 . 520
chrV 408505 408506 . 2080
chrV 408592 408593 . 160
chrV 408892 408893 . 340
chrV 409006 409007 . 260
chrV 409240 409241 . 260
chrV 409273 409274 . 200
chrV 409395 409396 . 120
chrV 409437 409438 . 940
chrV 409437 409438 . 380
chrV 409439 409440 . 120
chrV 409448 409449 . 1820
chrV 409469 409470 . 540
chrV 409477 409478 . 1720
chrV 409494 409495 . 180
chrV 409502 409503 . 260
chrV 409596 409597 . 140
chrV 409604 409605 . 340
chrV 410000 410001 . 120
chrV 412990 412991 . 160
chrV 413392 413393 . 120
chrV 414287 414288 . 120
chrV 414307 414308 . 140
chrV 414353 414354 . 140
chrV 414390 414391 . 200
chrV 414417 414418 . 140
chrV 415569 415570 . 220
chrV 415605 415606 . 320
chrV 415726 415727 . 680
chrV 415732 415733 . 200
chrV 415807 415808 . 460
chrV 415818 415819 . 180
chrV 415925 415926 . 340
chrV 415929 415930 . 960
chrV 416113 416114 . 4500
chrV 416120 416121 . 1420
chrV 416126 416127 . 120
chrV 416130 416131 . 1280
chrV 416133 416134 . 3660
chrV 416172 416173 . 160
chrV 416388 416389 . 1920
chrV 416595 416596 . 220
chrV 416674 416675 . 1060
chrV 416685 416686 . 740
chrV 416698 416699 . 120
chrV 416784 416785 . 340
chrV 416803 416804 . 660
chrV 417117 417118 . 240
chrV 417224 417225 . 500
chrV 417435 417436 . 160
chrV 418151 418152 . 880
chrV 418601 418602 . 180
chrV 418632 418633 . 360
chrV 418684 418685 . 120
chrV 418787 418788 . 160
chrV 418815 418816 . 380
chrV 418936 418937 . 860
chrV 418968 418969 . 200
chrV 419094 419095 . 560
chrV 419742 419743 . 680
chrV 420178 420179 . 1880
chrV 420227 420228 . 120
chrV 420255 420256 . 120
chrV 420299 420300 . 220
chrV 420386 420387 . 400
chrV 420654 420655 . 120
chrV 420859 420860 . 760
chrV 420877 420878 . 180
chrV 421042 421043 . 180
chrV 421070 421071 . 140
chrV 421329 421330 . 3460
chrV 421344 421345 . 1920
chrV 421395 421396 . 460
chrV 421429 421430 . 320
chrV 421570 421571 . 180
chrV 421879 421880 . 1280
chrV 422033 422034 . 120
chrV 422039 422040 . 1260
chrV 422051 422052 . 2620
chrV 422061 422062 . 120
chrV 422114 422115 . 460
chrV 422115 422116 . 1200
chrV 422116 422117 . 120
chrV 422122 422123 . 1500
chrV 422408 422409 . 120
chrV 422567 422568 . 120
chrV 422577 422578 . 140
chrV 422582 422583 . 2280
chrV 422588 422589 . 1000
chrV 422597 422598 . 640
chrV 422602 422603 . 120
chrV 422602 422603 . 360
chrV 422668 422669 . 740
chrV 422677 422678 . 2020
chrV 422685 422686 . 340
chrV 422687 422688 . 920
chrV 422720 422721 . 3580
chrV 422724 422725 . 1140
chrV 422732 422733 . 140
chrV 422734 422735 . 400
chrV 422737 422738 . 140
chrV 422738 422739 . 320
chrV 422740 422741 . 140
chrV 422786 422787 . 120
chrV 422792 422793 . 2380
chrV 422842 422843 . 200
chrV 422914 422915 . 120
chrV 422947 422948 . 160
chrV 422967 422968 . 620
chrV 422970 422971 . 440
chrV 423014 423015 . 140
chrV 423104 423105 . 140
chrV 423199 423200 . 140
chrV 423238 423239 . 2460
chrV 423338 423339 . 120
chrV 423418 423419 . 120
chrV 424452 424453 . 980
chrV 424470 424471 . 340
chrV 424476 424477 . 2400
chrV 424489 424490 . 900
chrV 424494 424495 . 2240
chrV 424497 424498 . 200
chrV 424503 424504 . 360
chrV 424505 424506 . 1580
chrV 424512 424513 . 120
chrV 424515 424516 . 180
chrV 424588 424589 . 3520
chrV 424600 424601 . 440
chrV 424623 424624 . 7020
chrV 424623 424624 . 500
chrV 424624 424625 . 120
chrV 424624 424625 . 120
chrV 424625 424626 . 180
chrV 424628 424629 . 2160
chrV 424634 424635 . 120
chrV 424639 424640 . 660
chrV 424647 424648 . 120
chrV 424766 424767 . 120
chrV 424812 424813 . 400
chrV 424825 424826 . 640
chrV 424847 424848 . 740
chrV 424921 424922 . 1100
chrV 424993 424994 . 140
chrV 425010 425011 . 140
chrV 425012 425013 . 200
chrV 425183 425184 . 120
chrV 425213 425214 . 1040
chrV 425458 425459 . 1140
chrV 425472 425473 . 140
chrV 425568 425569 . 560
chrV 425586 425587 . 140
chrV 425587 425588 . 300
chrV 425609 425610 . 160
chrV 425745 425746 . 320
chrV 426004 426005 . 140
chrV 426008 426009 . 240
chrV 426177 426178 . 660
chrV 426524 426525 . 760
chrV 427012 427013 . 140
chrV 427267 427268 . 120
chrV 427664 427665 . 520
chrV 427687 427688 . 140
chrV 428345 428346 . 780
chrV 429186 429187 . 120
chrV 429282 429283 . 880
chrV 429685 429686 . 600
chrV 429758 429759 . 120
chrV 430598 430599 . 360
chrV 430692 430693 . 120
chrV 430705 430706 . 120
chrV 430709 430710 . 140
chrV 430731 430732 . 180
chrV 430885 430886 . 180
chrV 430893 430894 . 280
chrV 430898 430899 . 120
chrV 430903 430904 . 120
chrV 430921 430922 . 180
chrV 430927 430928 . 2860
chrV 430935 430936 . 240
chrV 430953 430954 . 140
chrV 430978 430979 . 1920
chrV 430985 430986 . 2260
chrV 431280 431281 . 120
chrV 431299 431300 . 160
chrV 431315 431316 . 520
chrV 431324 431325 . 600
chrV 431333 431334 . 380
chrV 431445 431446 . 140
chrV 431620 431621 . 180
chrV 431746 431747 . 140
chrV 431758 431759 . 200
chrV 431899 431900 . 260
chrV 432106 432107 . 1480
chrV 432238 432239 . 440
chrV 432245 432246 . 420
chrV 432260 432261 . 440
chrV 432266 432267 . 120
chrV 432269 432270 . 780
chrV 432269 432270 . 600
chrV 432270 432271 . 120
chrV 432270 432271 . 120
chrV 432297 432298 . 120
chrV 432328 432329 . 380
chrV 432347 432348 . 280
chrV 432359 432360 . 560
chrV 432402 432403 . 160
chrV 434490 434491 . 180
chrV 434905 434906 . 180
chrV 435201 435202 . 240
chrV 435370 435371 . 160
chrV 435441 435442 . 540
chrV 435584 435585 . 2160
chrV 435589 435590 . 120
chrV 435604 435605 . 120
chrV 435644 435645 . 1400
chrV 435680 435681 . 160
chrV 435690 435691 . 380
chrV 435702 435703 . 140
chrV 435711 435712 . 140
chrV 435718 435719 . 120
chrV 435722 435723 . 320
chrV 435724 435725 . 120
chrV 435731 435732 . 300
chrV 435736 435737 . 120
chrV 435742 435743 . 4260
chrV 435882 435883 . 180
chrV 435887 435888 . 3580
chrV 435889 435890 . 260
chrV 435889 435890 . 120
chrV 435903 435904 . 140
chrV 436252 436253 . 120
chrV 436420 436421 . 160
chrV 436434 436435 . 120
chrV 436565 436566 . 500
chrV 436605 436606 . 2240
chrV 437682 437683 . 160
chrV 437709 437710 . 260
chrV 437791 437792 . 120
chrV 437853 437854 . 140
chrV 437885 437886 . 680
chrV 437895 437896 . 900
chrV 437908 437909 . 1940
chrV 437914 437915 . 260
chrV 437919 437920 . 160
chrV 437958 437959 . 5800
chrV 437964 437965 . 400
chrV 438321 438322 . 180
chrV 438400 438401 . 480
chrV 438426 438427 . 780
chrV 438523 438524 . 140
chrV 438615 438616 . 1580
chrV 438632 438633 . 120
chrV 438722 438723 . 120
chrV 438811 438812 . 260
chrV 438819 438820 . 1320
chrV 438822 438823 . 120
chrV 438829 438830 . 460
chrV 438839 438840 . 620
chrV 438946 438947 . 200
chrV 438959 438960 . 120
chrV 438969 438970 . 580
chrV 439003 439004 . 180
chrV 439028 439029 . 260
chrV 439034 439035 . 120
chrV 439061 439062 . 140
chrV 439247 439248 . 280
chrV 439248 439249 . 120
chrV 439254 439255 . 540
chrV 439263 439264 . 120
chrV 439276 439277 . 460
chrV 439277 439278 . 280
chrV 439329 439330 . 440
chrV 439331 439332 . 540
chrV 439337 439338 . 540
chrV 439343 439344 . 440
chrV 439345 439346 . 300
chrV 439346 439347 . 120
chrV 439349 439350 . 960
chrV 439353 439354 . 720
chrV 439370 439371 . 1880
chrV 439378 439379 . 260
chrV 439380 439381 . 140
chrV 439381 439382 . 520
chrV 439387 439388 . 2580
chrV 439394 439395 . 340
chrV 439395 439396 . 120
chrV 439398 439399 . 160
chrV 439402 439403 . 520
chrV 439405 439406 . 120
chrV 439407 439408 . 460
chrV 439414 439415 . 660
chrV 439451 439452 . 620
chrV 441022 441023 . 300
chrV 441033 441034 . 120
chrV 441249 441250 . 580
chrV 441260 441261 . 140
chrV 441383 441384 . 1020
chrV 441404 441405 . 1120
chrV 441412 441413 . 460
chrV 441416 441417 . 2220
chrV 441429 441430 . 2140
chrV 441891 441892 . 120
chrV 441919 441920 . 140
chrV 441973 441974 . 180
chrV 442545 442546 . 520
chrV 442648 442649 . 300
chrV 442710 442711 . 540
chrV 443137 443138 . 300
chrV 443140 443141 . 1180
chrV 443346 443347 . 140
chrV 443371 443372 . 1240
chrV 443373 443374 . 180
chrV 443401 443402 . 1800
chrV 449320 449321 . 120
chrV 449554 449555 . 120
chrV 449557 449558 . 120
chrV 450413 450414 . 480
chrV 450437 450438 . 120
chrV 450656 450657 . 280
chrV 451035 451036 . 140
chrV 451367 451368 . 1560
chrV 451381 451382 . 320
chrV 451410 451411 . 2140
chrV 451418 451419 . 560
chrV 451420 451421 . 1120
chrV 451424 451425 . 120
chrV 451465 451466 . 500
chrV 451472 451473 . 120
chrV 451476 451477 . 340
chrV 451497 451498 . 360
chrV 451838 451839 . 240
chrV 451851 451852 . 3700
chrV 452194 452195 . 2520
chrV 452479 452480 . 1200
chrV 452569 452570 . 540
chrV 452905 452906 . 120
chrV 452963 452964 . 420
chrV 453007 453008 . 120
chrV 453043 453044 . 5120
chrV 453052 453053 . 1280
chrV 453063 453064 . 760
chrV 453137 453138 . 1200
chrV 453198 453199 . 380
chrV 453215 453216 . 1940
chrV 453217 453218 . 700
chrV 453228 453229 . 320
chrV 453272 453273 . 140
chrV 453276 453277 . 300
chrV 453299 453300 . 300
chrV 453307 453308 . 2360
chrV 453316 453317 . 1060
chrV 453328 453329 . 340
chrV 453333 453334 . 360
chrV 453336 453337 . 120
chrV 453489 453490 . 700
chrV 453837 453838 . 180
chrV 453848 453849 . 500
chrV 454611 454612 . 400
chrV 454629 454630 . 280
chrV 454900 454901 . 1900
chrV 455084 455085 . 180
chrV 455192 455193 . 380
chrV 455217 455218 . 460
chrV 455235 455236 . 160
chrV 455394 455395 . 340
chrV 455428 455429 . 200
chrV 455949 455950 . 2400
chrV 456137 456138 . 360
chrV 456140 456141 . 120
chrV 456158 456159 . 120
chrV 456173 456174 . 280
chrV 456190 456191 . 780
chrV 456208 456209 . 120
chrV 456224 456225 . 220
chrV 456231 456232 . 480
chrV 456399 456400 . 200
chrV 456597 456598 . 640
chrV 456607 456608 . 120
chrV 456719 456720 . 280
chrV 456784 456785 . 300
chrV 457052 457053 . 160
chrV 457109 457110 . 260
chrV 457424 457425 . 160
chrV 457473 457474 . 260
chrV 457579 457580 . 140
chrV 457586 457587 . 560
chrV 457627 457628 . 120
chrV 457634 457635 . 940
chrV 457648 457649 . 940
chrV 457751 457752 . 980
chrV 457851 457852 . 180
chrV 457885 457886 . 220
chrV 457948 457949 . 1060
chrV 457990 457991 . 120
chrV 458190 458191 . 220
chrV 458222 458223 . 140
chrV 458671 458672 . 180
chrV 459634 459635 . 2780
chrV 460249 460250 . 120
chrV 460313 460314 . 300
chrV 460331 460332 . 440
chrV 460335 460336 . 240
chrV 460370 460371 . 520
chrV 460371 460372 . 120
chrV 460383 460384 . 120
chrV 460395 460396 . 180
chrV 460406 460407 . 160
chrV 460414 460415 . 2660
chrV 460428 460429 . 120
chrV 460446 460447 . 240
chrV 460563 460564 . 1040
chrV 460586 460587 . 640
chrV 460789 460790 . 1300
chrV 461001 461002 . 180
chrV 461038 461039 . 680
chrV 461050 461051 . 340
chrV 461144 461145 . 200
chrV 461152 461153 . 1060
chrV 461291 461292 . 520
chrV 461457 461458 . 140
chrV 461461 461462 . 120
chrV 461538 461539 . 620
chrV 461556 461557 . 720
chrV 461638 461639 . 160
chrV 461685 461686 . 2120
chrV 461692 461693 . 280
chrV 461714 461715 . 220
chrV 461831 461832 . 440
chrV 461882 461883 . 200
chrV 461887 461888 . 460
chrV 461897 461898 . 1460
chrV 461933 461934 . 220
chrV 461970 461971 . 240
chrV 461983 461984 . 260
chrV 461996 461997 . 120
chrV 462008 462009 . 920
chrV 462067 462068 . 120
chrV 462103 462104 . 120
chrV 462118 462119 . 120
chrV 462190 462191 . 140
chrV 462208 462209 . 200
chrV 462220 462221 . 120
chrV 462308 462309 . 120
chrV 462327 462328 . 120
chrV 462342 462343 . 120
chrV 462363 462364 . 120
chrV 462385 462386 . 160
chrV 462460 462461 . 960
chrV 462496 462497 . 400
chrV 462527 462528 . 800
chrV 462828 462829 . 200
chrV 462945 462946 . 120
chrV 462978 462979 . 440
chrV 463051 463052 . 120
chrV 465003 465004 . 6400
chrV 465093 465094 . 380
chrV 465097 465098 . 200
chrV 465099 465100 . 1420
chrV 466044 466045 . 620
chrV 466220 466221 . 140
chrV 466244 466245 . 1980
chrV 466255 466256 . 1200
chrV 466295 466296 . 120
chrV 466391 466392 . 760
chrV 466396 466397 . 120
chrV 466419 466420 . 220
chrV 467395 467396 . 440
chrV 467426 467427 . 180
chrV 467576 467577 . 540
chrV 467602 467603 . 120
chrV 467607 467608 . 160
chrV 467613 467614 . 280
chrV 467619 467620 . 680
chrV 467623 467624 . 240
chrV 467636 467637 . 400
chrV 467644 467645 . 700
chrV 467737 467738 . 260
chrV 467869 467870 . 140
chrV 467925 467926 . 700
chrV 467933 467934 . 160
chrV 467958 467959 . 280
chrV 467959 467960 . 300
chrV 467962 467963 . 200
chrV 467964 467965 . 160
chrV 467966 467967 . 120
chrV 467970 467971 . 340
chrV 467975 467976 . 680
chrV 467999 468000 . 240
chrV 468050 468051 . 560
chrV 468083 468084 . 300
chrV 468092 468093 . 720
chrV 468101 468102 . 440
chrV 468115 468116 . 120
chrV 468135 468136 . 160
chrV 468143 468144 . 120
chrV 468146 468147 . 200
chrV 468156 468157 . 340
chrV 468192 468193 . 1520
chrV 468278 468279 . 460
chrV 468464 468465 . 140
chrV 468513 468514 . 1000
chrV 468585 468586 . 600
chrV 468690 468691 . 4360
chrV 468899 468900 . 180
chrV 468997 468998 . 400
chrV 469014 469015 . 160
chrV 469022 469023 . 120
chrV 469045 469046 . 120
chrV 469059 469060 . 180
chrV 469099 469100 . 720
chrV 469153 469154 . 340
chrV 469203 469204 . 220
chrV 469232 469233 . 280
chrV 469367 469368 . 300
chrV 469384 469385 . 1380
chrV 469578 469579 . 120
chrV 469809 469810 . 720
chrV 470044 470045 . 180
chrV 470368 470369 . 300
chrV 470678 470679 . 120
chrV 471860 471861 . 9780
chrV 471867 471868 . 120
chrV 472354 472355 . 140
chrV 472561 472562 . 1400
chrV 472569 472570 . 1360
chrV 472592 472593 . 2860
chrV 472639 472640 . 2020
chrV 472654 472655 . 800
chrV 472658 472659 . 300
chrV 472828 472829 . 140
chrV 473016 473017 . 140
chrV 473028 473029 . 1080
chrV 473200 473201 . 120
chrV 473273 473274 . 180
chrV 473299 473300 . 340
chrV 473682 473683 . 120
chrV 474031 474032 . 140
chrV 474036 474037 . 160
chrV 474040 474041 . 120
chrV 474066 474067 . 120
chrV 474084 474085 . 620
chrV 474085 474086 . 280
chrV 474085 474086 . 120
chrV 474094 474095 . 1380
chrV 474094 474095 . 300
chrV 474104 474105 . 400
chrV 474110 474111 . 260
chrV 474118 474119 . 260
chrV 474128 474129 . 2400
chrV 474158 474159 . 120
chrV 474160 474161 . 120
chrV 474189 474190 . 180
chrV 474254 474255 . 240
chrV 474273 474274 . 620
chrV 474319 474320 . 280
chrV 474328 474329 . 860
chrV 474426 474427 . 580
chrV 474442 474443 . 180
chrV 474463 474464 . 180
chrV 474468 474469 . 280
chrV 474493 474494 . 400
chrV 474514 474515 . 920
chrV 474519 474520 . 160
chrV 474538 474539 . 120
chrV 474542 474543 . 140
chrV 474566 474567 . 120
chrV 474673 474674 . 360
chrV 474705 474706 . 480
chrV 474773 474774 . 340
chrV 474824 474825 . 580
chrV 474836 474837 . 540
chrV 474844 474845 . 1140
chrV 474871 474872 . 760
chrV 474876 474877 . 3860
chrV 474887 474888 . 4240
chrV 474895 474896 . 1200
chrV 474896 474897 . 180
chrV 474897 474898 . 120
chrV 474900 474901 . 1620
chrV 474906 474907 . 3960
chrV 474913 474914 . 2480
chrV 474915 474916 . 820
chrV 474925 474926 . 140
chrV 474936 474937 . 120
chrV 474958 474959 . 400
chrV 474966 474967 . 500
chrV 474972 474973 . 180
chrV 475002 475003 . 160
chrV 475007 475008 . 320
chrV 475071 475072 . 160
chrV 475111 475112 . 400
chrV 475155 475156 . 280
chrV 475167 475168 . 3020
chrV 475288 475289 . 140
chrV 475327 475328 . 220
chrV 475328 475329 . 180
chrV 475345 475346 . 760
chrV 475352 475353 . 440
chrV 475477 475478 . 880
chrV 475699 475700 . 500
chrV 475819 475820 . 120
chrV 475850 475851 . 900
chrV 476035 476036 . 160
chrV 476269 476270 . 160
chrV 476319 476320 . 120
chrV 482745 482746 . 120
chrV 482964 482965 . 600
chrV 482985 482986 . 240
chrV 483142 483143 . 120
chrV 483164 483165 . 920
chrV 483170 483171 . 140
chrV 483184 483185 . 420
chrV 483199 483200 . 260
chrV 483212 483213 . 200
chrV 483240 483241 . 180
chrV 483250 483251 . 360
chrV 483397 483398 . 120
chrV 483434 483435 . 120
chrV 483741 483742 . 320
chrV 484221 484222 . 1080
chrV 484387 484388 . 120
chrV 484397 484398 . 480
chrV 484412 484413 . 2240
chrV 484450 484451 . 120
chrV 484517 484518 . 1040
chrV 484600 484601 . 120
chrV 484630 484631 . 160
chrV 484679 484680 . 300
chrV 484690 484691 . 320
chrV 484698 484699 . 2340
chrV 484743 484744 . 160
chrV 485397 485398 . 2820
chrV 485989 485990 . 120
chrV 486432 486433 . 340
chrV 486513 486514 . 260
chrV 486853 486854 . 420
chrV 486898 486899 . 360
chrV 487046 487047 . 180
chrV 487224 487225 . 120
chrV 487230 487231 . 540
chrV 487234 487235 . 640
chrV 487248 487249 . 880
chrV 487265 487266 . 1900
chrV 487393 487394 . 1660
chrV 487460 487461 . 220
chrV 487465 487466 . 480
chrV 487473 487474 . 780
chrV 487687 487688 . 3040
chrV 488139 488140 . 320
chrV 488195 488196 . 720
chrV 488420 488421 . 200
chrV 488601 488602 . 140
chrV 488639 488640 . 140
chrV 488648 488649 . 1480
chrV 488696 488697 . 1140
chrV 488699 488700 . 140
chrV 489941 489942 . 580
chrV 490051 490052 . 1180
chrV 490110 490111 . 1220
chrV 490613 490614 . 120
chrV 490737 490738 . 2340
chrV 490767 490768 . 3120
chrV 490849 490850 . 120
chrV 490856 490857 . 160
chrV 490918 490919 . 300
chrV 490928 490929 . 480
chrV 490932 490933 . 860
chrV 490962 490963 . 600
chrV 490970 490971 . 240
chrV 491045 491046 . 240
chrV 491047 491048 . 140
chrV 491059 491060 . 220
chrV 491065 491066 . 120
chrV 491077 491078 . 160
chrV 491346 491347 . 2620
chrV 491354 491355 . 3280
chrV 491373 491374 . 120
chrV 491399 491400 . 120
chrV 491409 491410 . 120
chrV 491414 491415 . 120
chrV 491454 491455 . 180
chrV 492098 492099 . 280
chrV 492118 492119 . 480
chrV 492123 492124 . 660
chrV 492130 492131 . 5260
chrV 492173 492174 . 2080
chrV 492220 492221 . 120
chrV 492221 492222 . 200
chrV 492231 492232 . 160
chrV 492283 492284 . 120
chrV 492288 492289 . 120
chrV 492296 492297 . 340
chrV 492425 492426 . 580
chrV 498392 498393 . 820
chrV 498542 498543 . 140
chrV 498681 498682 . 180
chrV 498688 498689 . 240
chrV 498691 498692 . 200
chrV 498785 498786 . 140
chrV 498810 498811 . 920
chrV 498871 498872 . 200
chrV 498874 498875 . 160
chrV 498879 498880 . 180
chrV 498961 498962 . 120
chrV 498965 498966 . 120
chrV 498985 498986 . 1040
chrV 498991 498992 . 340
chrV 499004 499005 . 120
chrV 499008 499009 . 1180
chrV 499170 499171 . 520
chrV 499176 499177 . 980
chrV 500240 500241 . 340
chrV 500439 500440 . 340
chrV 500459 500460 . 140
chrV 500466 500467 . 440
chrV 500470 500471 . 300
chrV 500470 500471 . 120
chrV 500480 500481 . 120
chrV 500481 500482 . 140
chrV 500551 500552 . 180
chrV 500900 500901 . 300
chrV 501556 501557 . 960
chrV 502607 502608 . 4000
chrV 502788 502789 . 840
chrV 502933 502934 . 200
chrV 502975 502976 . 980
chrV 502993 502994 . 1900
chrV 503007 503008 . 140
chrV 503016 503017 . 620
chrV 503020 503021 . 3360
chrV 503030 503031 . 780
chrV 503047 503048 . 2220
chrV 503067 503068 . 120
chrV 503076 503077 . 840
chrV 503089 503090 . 700
chrV 503226 503227 . 2580
chrV 503349 503350 . 3600
chrV 503478 503479 . 160
chrV 503497 503498 . 120
chrV 503651 503652 . 900
chrV 503820 503821 . 320
chrV 503860 503861 . 120
chrV 503878 503879 . 5080
chrV 503924 503925 . 340
chrV 503974 503975 . 140
chrV 503987 503988 . 160
chrV 503994 503995 . 520
chrV 504142 504143 . 1180
chrV 504298 504299 . 120
chrV 504301 504302 . 120
chrV 504792 504793 . 140
chrV 505022 505023 . 200
chrV 505050 505051 . 160
chrV 505071 505072 . 1180
chrV 505350 505351 . 120
chrV 505521 505522 . 120
chrV 505990 505991 . 140
chrV 507143 507144 . 220
chrV 507346 507347 . 2380
chrV 507910 507911 . 800
chrV 508113 508114 . 320
chrV 508152 508153 . 340
chrV 508481 508482 . 1440
chrV 508652 508653 . 1680
chrV 508815 508816 . 120
chrV 508912 508913 . 1140
chrV 509145 509146 . 220
chrV 509239 509240 . 300
chrV 509260 509261 . 140
chrV 509376 509377 . 340
chrV 509402 509403 . 340
chrV 509632 509633 . 180
chrV 509941 509942 . 160
chrV 509951 509952 . 840
chrV 509960 509961 . 120
chrV 510047 510048 . 1040
chrV 510074 510075 . 400
chrV 510082 510083 . 3200
chrV 510097 510098 . 640
chrV 510105 510106 . 140
chrV 510126 510127 . 560
chrV 510133 510134 . 700
chrV 510147 510148 . 280
chrV 510157 510158 . 1860
chrV 512273 512274 . 140
chrV 512308 512309 . 200
chrV 512309 512310 . 160
chrV 512344 512345 . 220
chrV 512394 512395 . 2100
chrV 512405 512406 . 240
chrV 512917 512918 . 700
chrV 513101 513102 . 820
chrV 513992 513993 . 1180
chrV 514309 514310 . 140
chrV 514612 514613 . 180
chrV 514891 514892 . 640
chrV 514991 514992 . 280
chrV 515065 515066 . 280
chrV 515954 515955 . 540
chrV 516464 516465 . 500
chrV 516711 516712 . 160
chrV 516855 516856 . 720
chrV 516856 516857 . 140
chrV 516857 516858 . 120
chrV 516865 516866 . 4240
chrV 516874 516875 . 320
chrV 516890 516891 . 680
chrV 516933 516934 . 120
chrV 517109 517110 . 180
chrV 517135 517136 . 1180
chrV 517296 517297 . 940
chrV 517412 517413 . 160
chrV 517438 517439 . 2100
chrV 517544 517545 . 240
chrV 517581 517582 . 260
chrV 517623 517624 . 1320
chrV 517688 517689 . 1820
chrV 517693 517694 . 2280
chrV 517697 517698 . 420
chrV 517702 517703 . 11180
chrV 517712 517713 . 2200
chrV 517728 517729 . 2140
chrV 517730 517731 . 480
chrV 517741 517742 . 1320
chrV 517755 517756 . 140
chrV 517758 517759 . 240
chrV 517764 517765 . 140
chrV 517821 517822 . 1640
chrV 517935 517936 . 140
chrV 517999 518000 . 380
chrV 518442 518443 . 320
chrV 518651 518652 . 300
chrV 518941 518942 . 120
chrV 519299 519300 . 520
chrV 519304 519305 . 1980
chrV 519305 519306 . 120
chrV 519305 519306 . 120
chrV 519619 519620 . 3260
chrV 520396 520397 . 1580
chrV 520493 520494 . 520
chrV 520511 520512 . 620
chrV 520642 520643 . 160
chrV 520653 520654 . 140
chrV 520757 520758 . 300
chrV 520777 520778 . 320
chrV 520856 520857 . 160
chrV 520895 520896 . 160
chrV 520919 520920 . 400
chrV 520969 520970 . 3160
chrV 520973 520974 . 1340
chrV 520979 520980 . 120
chrV 521020 521021 . 200
chrV 522722 522723 . 280
chrV 522738 522739 . 200
chrV 522740 522741 . 160
chrV 522745 522746 . 140
chrV 522752 522753 . 740
chrV 522753 522754 . 160
chrV 522777 522778 . 1300
chrV 522834 522835 . 480
chrV 522861 522862 . 460
chrV 522874 522875 . 140
chrV 522882 522883 . 140
chrV 522885 522886 . 180
chrV 522890 522891 . 520
chrV 522927 522928 . 140
chrV 522944 522945 . 300
chrV 522950 522951 . 120
chrV 523014 523015 . 280
chrV 523055 523056 . 800
chrV 523069 523070 . 120
chrV 523070 523071 . 260
chrV 523073 523074 . 180
chrV 523537 523538 . 120
chrV 523634 523635 . 140
chrV 524024 524025 . 320
chrV 524520 524521 . 120
chrV 525204 525205 . 520
chrV 525460 525461 . 540
chrV 525781 525782 . 1420
chrV 525790 525791 . 140
chrV 525817 525818 . 760
chrV 525822 525823 . 180
chrV 525848 525849 . 280
chrV 525854 525855 . 780
chrV 526038 526039 . 2620
chrV 526042 526043 . 180
chrV 526043 526044 . 480
chrV 526048 526049 . 540
chrV 526208 526209 . 1640
chrV 526436 526437 . 880
chrV 526798 526799 . 120
chrV 526822 526823 . 120
chrV 526834 526835 . 180
chrV 526872 526873 . 360
chrV 526913 526914 . 120
chrV 526927 526928 . 740
chrV 526934 526935 . 160
chrV 526949 526950 . 280
chrV 529300 529301 . 200
chrV 535939 535940 . 580
chrV 535959 535960 . 4060
chrV 535967 535968 . 120
chrV 536085 536086 . 280
chrV 536103 536104 . 260
chrV 536108 536109 . 220
chrV 536125 536126 . 440
chrV 536136 536137 . 660
chrV 536188 536189 . 120
chrV 536222 536223 . 300
chrV 536232 536233 . 560
chrV 536690 536691 . 1020
chrV 536732 536733 . 340
chrV 537141 537142 . 160
chrV 537342 537343 . 760
chrV 537348 537349 . 220
chrV 537962 537963 . 1060
chrV 538166 538167 . 3280
chrV 538401 538402 . 880
chrV 538990 538991 . 1020
chrV 539011 539012 . 480
chrV 539032 539033 . 1040
chrV 539230 539231 . 220
chrV 539354 539355 . 220
chrV 539358 539359 . 1100
chrV 539363 539364 . 140
chrV 539397 539398 . 1320
chrV 539594 539595 . 120
chrV 539598 539599 . 120
chrV 539605 539606 . 2520
chrV 539829 539830 . 660
chrV 539847 539848 . 440
chrV 539911 539912 . 2620
chrV 539953 539954 . 2720
chrV 539990 539991 . 1360
chrV 540047 540048 . 10300
chrV 540247 540248 . 1020
chrV 540432 540433 . 260
chrV 540444 540445 . 140
chrV 540619 540620 . 4480
chrV 540769 540770 . 120
chrV 540773 540774 . 920
chrV 540775 540776 . 840
chrV 540840 540841 . 380
chrV 540950 540951 . 380
chrV 541461 541462 . 1380
chrV 541463 541464 . 140
chrV 541463 541464 . 120
chrV 541464 541465 . 120
chrV 541467 541468 . 360
chrV 541475 541476 . 780
chrV 541498 541499 . 2180
chrV 541607 541608 . 640
chrV 541608 541609 . 340
chrV 541775 541776 . 340
chrV 541808 541809 . 560
chrV 541923 541924 . 120
chrV 541932 541933 . 380
chrV 542272 542273 . 140
chrV 542549 542550 . 560
chrV 542584 542585 . 1200
chrV 542671 542672 . 1920
chrV 542681 542682 . 1660
chrV 542688 542689 . 480
chrV 542694 542695 . 280
chrV 543111 543112 . 140
chrV 543143 543144 . 560
chrV 543318 543319 . 1220
chrV 543353 543354 . 260
chrV 543509 543510 . 380
chrV 543596 543597 . 460
chrV 543647 543648 . 120
chrV 543696 543697 . 680
chrV 543785 543786 . 780
chrV 543898 543899 . 740
chrV 544019 544020 . 200
chrV 544259 544260 . 140
chrV 544319 544320 . 1220
chrV 544338 544339 . 180
chrV 544338 544339 . 320
chrV 544394 544395 . 120
chrV 544402 544403 . 700
chrV 544463 544464 . 780
chrV 544479 544480 . 1900
chrV 544486 544487 . 1480
chrV 544513 544514 . 940
chrV 544514 544515 . 140
chrV 544517 544518 . 4460
chrV 544523 544524 . 120
chrV 544566 544567 . 180
chrV 544659 544660 . 2400
chrV 544706 544707 . 520
chrV 544720 544721 . 460
chrV 544758 544759 . 440
chrV 544802 544803 . 580
chrV 544812 544813 . 880
chrV 544855 544856 . 1920
chrV 544899 544900 . 420
chrV 544916 544917 . 840
chrV 545038 545039 . 480
chrV 545072 545073 . 1760
chrV 545088 545089 . 160
chrV 545095 545096 . 1440
chrV 545120 545121 . 640
chrV 545124 545125 . 380
chrV 545133 545134 . 120
chrV 545143 545144 . 140
chrV 545147 545148 . 400
chrV 545151 545152 . 440
chrV 545240 545241 . 380
chrV 545281 545282 . 260
chrV 545365 545366 . 120
chrV 545470 545471 . 720
chrV 545493 545494 . 600
chrV 545506 545507 . 420
chrV 545522 545523 . 260
chrV 545534 545535 . 3520
chrV 545839 545840 . 860
chrV 545867 545868 . 720
chrV 545979 545980 . 200
chrV 546093 546094 . 120
chrV 546144 546145 . 380
chrV 546239 546240 . 120
chrV 546359 546360 . 900
chrV 546380 546381 . 540
chrV 546425 546426 . 120
chrV 546428 546429 . 120
chrV 546593 546594 . 2200
chrV 546596 546597 . 140
chrV 546604 546605 . 4240
chrV 546607 546608 . 220
chrV 546612 546613 . 1180
chrV 546618 546619 . 160
chrV 546621 546622 . 2060
chrV 546629 546630 . 560
chrV 546634 546635 . 3000
chrV 546676 546677 . 140
chrV 546696 546697 . 2580
chrV 546701 546702 . 860
chrV 546705 546706 . 140
chrV 546705 546706 . 560
chrV 546715 546716 . 2020
chrV 546718 546719 . 2020
chrV 546726 546727 . 1600
chrV 546731 546732 . 740
chrV 546739 546740 . 680
chrV 546753 546754 . 1900
chrV 546776 546777 . 120
chrV 546789 546790 . 120
chrV 546897 546898 . 120
chrV 547560 547561 . 160
chrV 548007 548008 . 200
chrV 548036 548037 . 120
chrV 548228 548229 . 1360
chrV 548245 548246 . 360
chrV 548264 548265 . 780
chrV 548422 548423 . 1020
chrV 548635 548636 . 180
chrV 548648 548649 . 240
chrV 548809 548810 . 460
chrV 548859 548860 . 3540
chrV 548896 548897 . 140
chrV 549144 549145 . 360
chrV 549211 549212 . 560
chrV 549288 549289 . 220
chrV 549320 549321 . 320
chrV 549341 549342 . 260
chrV 549364 549365 . 620
chrV 549376 549377 . 260
chrV 549411 549412 . 2080
chrV 549421 549422 . 120
chrV 549425 549426 . 440
chrV 549444 549445 . 280
chrV 549579 549580 . 300
chrV 549647 549648 . 400
chrV 549647 549648 . 200
chrV 549649 549650 . 120
chrV 549706 549707 . 180
chrV 549856 549857 . 140
chrV 549887 549888 . 300
chrV 550318 550319 . 120
chrV 550571 550572 . 960
chrV 551013 551014 . 180
chrV 551018 551019 . 800
chrV 551209 551210 . 160
chrV 551240 551241 . 1340
chrV 551243 551244 . 520
chrV 551248 551249 . 600
chrV 551253 551254 . 920
chrV 551261 551262 . 380
chrV 551271 551272 . 1460
chrV 551416 551417 . 1040
chrV 551424 551425 . 1000
chrV 551428 551429 . 640
chrV 551433 551434 . 1920
chrV 552391 552392 . 140
chrV 552419 552420 . 4840
chrV 552425 552426 . 1340
chrV 552430 552431 . 220
chrV 552440 552441 . 160
chrV 552447 552448 . 1420
chrV 552652 552653 . 140
chrV 553272 553273 . 120
chrV 553337 553338 . 180
chrV 553511 553512 . 280
chrV 553517 553518 . 740
chrV 553521 553522 . 240
chrV 553562 553563 . 120
chrV 553818 553819 . 360
chrV 553863 553864 . 140
chrV 553986 553987 . 700
chrV 554045 554046 . 400
chrV 554081 554082 . 120
chrV 554082 554083 . 540
chrV 554082 554083 . 340
chrV 554084 554085 . 140
chrV 554094 554095 . 320
chrV 554297 554298 . 120
chrV 554769 554770 . 400
chrV 554917 554918 . 120
chrV 555084 555085 . 140
chrV 555443 555444 . 460
chrV 555641 555642 . 140
chrV 555743 555744 . 140
chrV 555923 555924 . 120
chrV 556145 556146 . 200
chrV 556168 556169 . 140
chrV 556254 556255 . 120
chrV 556363 556364 . 460
chrV 556749 556750 . 500
chrV 556873 556874 . 120
chrV 557271 557272 . 140
chrV 557495 557496 . 600
chrV 557701 557702 . 1700
chrV 558260 558261 . 460
chrV 558606 558607 . 300
chrV 558740 558741 . 880
chrV 558782 558783 . 3700
chrV 558974 558975 . 320
chrV 559096 559097 . 520
chrV 559130 559131 . 120
chrV 559137 559138 . 1920
chrV 559150 559151 . 1080
chrV 559152 559153 . 580
chrV 559152 559153 . 1420
chrV 559160 559161 . 1200
chrV 559176 559177 . 1700
chrV 559189 559190 . 820
chrV 559211 559212 . 1460
chrV 559228 559229 . 200
chrV 559233 559234 . 1220
chrV 559274 559275 . 5660
chrV 559283 559284 . 220
chrV 559290 559291 . 200
chrV 559578 559579 . 520
chrV 559639 559640 . 1080
chrV 559642 559643 . 120
chrV 559984 559985 . 120
chrV 560285 560286 . 380
chrV 560345 560346 . 300
chrV 560441 560442 . 920
chrV 560517 560518 . 940
chrV 560535 560536 . 4180
chrV 560549 560550 . 140
chrV 560561 560562 . 840
chrV 560568 560569 . 1240
chrV 560571 560572 . 560
chrV 560574 560575 . 220
chrV 560591 560592 . 220
chrV 560592 560593 . 520
chrV 560632 560633 . 200
chrV 560740 560741 . 1580
chrV 560758 560759 . 1140
chrV 560767 560768 . 580
chrV 560809 560810 . 120
chrV 561115 561116 . 380
chrV 561136 561137 . 120
chrV 561144 561145 . 120
chrV 561154 561155 . 680
chrV 561296 561297 . 120
chrV 561300 561301 . 780
chrV 561340 561341 . 760
chrV 561349 561350 . 1000
chrV 561383 561384 . 280
chrV 561520 561521 . 320
chrV 561532 561533 . 460
chrV 561537 561538 . 460
chrV 561551 561552 . 240
chrV 561587 561588 . 180
chrV 561642 561643 . 120
chrV 561814 561815 . 140
chrV 561930 561931 . 120
chrV 562159 562160 . 260
chrV 562196 562197 . 320
chrV 562286 562287 . 980
chrV 562291 562292 . 420
chrV 562746 562747 . 220
chrV 562796 562797 . 2060
chrV 562880 562881 . 680
chrV 562885 562886 . 160
chrV 562893 562894 . 160
chrV 562896 562897 . 200
chrV 562900 562901 . 280
chrV 562910 562911 . 300
chrV 562924 562925 . 460
chrV 562926 562927 . 460
chrV 562931 562932 . 1220
chrV 562952 562953 . 120
chrV 563104 563105 . 140
chrV 563125 563126 . 220
chrV 563286 563287 . 560
chrV 563301 563302 . 400
chrV 563505 563506 . 500
chrV 564667 564668 . 140
chrV 564985 564986 . 200
chrV 565015 565016 . 140
chrV 565028 565029 . 120
chrV 565040 565041 . 3200
chrV 565065 565066 . 2580
chrV 565147 565148 . 1100
chrV 565435 565436 . 1220
chrV 565477 565478 . 1940
chrV 565478 565479 . 660
chrV 565495 565496 . 200
chrV 565510 565511 . 640
chrV 565516 565517 . 120
chrV 565865 565866 . 1360
chrV 566022 566023 . 340
chrV 566211 566212 . 420
chrV 566484 566485 . 280
chrV 566545 566546 . 440
chrV 566755 566756 . 660
chrV 566950 566951 . 2420
chrV 566982 566983 . 280
chrV 566999 567000 . 940
chrV 567322 567323 . 180
chrV 567336 567337 . 200
chrV 567480 567481 . 200
chrV 567504 567505 . 400
chrV 567640 567641 . 620
chrV 567677 567678 . 580
chrV 567683 567684 . 120
chrV 567691 567692 . 120
chrV 567718 567719 . 580
chrV 567722 567723 . 2400
chrV 567732 567733 . 200
chrV 567742 567743 . 300
chrV 567764 567765 . 240
chrV 567785 567786 . 320
chrV 567794 567795 . 600
chrV 567802 567803 . 180
chrV 567905 567906 . 120
chrV 568097 568098 . 1160
chrV 568105 568106 . 180
chrV 568486 568487 . 120
chrV 568600 568601 . 560
chrV 568619 568620 . 1360
chrV 568655 568656 . 520
chrV 568931 568932 . 400
chrV 569158 569159 . 1000
chrV 569172 569173 . 340
chrV 569201 569202 . 780
chrV 569275 569276 . 260
chrV 569329 569330 . 420
chrV 569350 569351 . 1820
chrV 569433 569434 . 120
chrV 569444 569445 . 360
chrV 569531 569532 . 140
chrV 569627 569628 . 160
chrV 569822 569823 . 6460
chrV 569831 569832 . 120
chrV 569840 569841 . 2060
chrV 569885 569886 . 120
chrV 569891 569892 . 1760
chrV 569902 569903 . 5360
chrV 569907 569908 . 420
chrV 569917 569918 . 120
chrV 569926 569927 . 3980
chrV 569948 569949 . 320
chrV 569954 569955 . 180
chrV 569974 569975 . 160
chrV 570006 570007 . 900
chrV 570079 570080 . 280
chrV 570082 570083 . 120
chrV 570106 570107 . 140
chrV 570112 570113 . 260
chrV 570155 570156 . 900
chrV 570163 570164 . 400
chrV 570190 570191 . 1360
chrV 570200 570201 . 10040
chrV 570205 570206 . 2840
chrV 570206 570207 . 580
chrV 570208 570209 . 1580
chrV 570211 570212 . 2840
chrV 570217 570218 . 200
chrV 570218 570219 . 520
chrV 570218 570219 . 3700
chrV 570223 570224 . 1620
chrV 570227 570228 . 160
chrV 570230 570231 . 5980
chrV 570235 570236 . 120
chrV 570239 570240 . 360
chrV 570243 570244 . 2600
chrV 570296 570297 . 1040
chrV 570305 570306 . 340
chrV 570313 570314 . 340
chrV 570322 570323 . 480
chrV 570322 570323 . 660
chrV 570324 570325 . 1840
chrV 570332 570333 . 2220
chrV 570339 570340 . 1840
chrV 570354 570355 . 120
chrV 570499 570500 . 120
chrV 570521 570522 . 120
chrV 570645 570646 . 140
chrV 570711 570712 . 240
chrV 571568 571569 . 720
chrV 571578 571579 . 1760
chrV 571593 571594 . 260
chrV 571604 571605 . 120
chrV 571639 571640 . 240
chrV 571648 571649 . 220
chrV 571670 571671 . 120
chrVI 910 911 . 340
chrVI 914 915 . 180
chrVI 943 944 . 140
chrVI 1081 1082 . 2000
chrVI 1127 1128 . 1140
chrVI 1232 1233 . 140
chrVI 2078 2079 . 180
chrVI 3026 3027 . 2280
chrVI 3125 3126 . 1320
chrVI 3617 3618 . 800
chrVI 4113 4114 . 140
chrVI 4116 4117 . 540
chrVI 4123 4124 . 180
chrVI 4142 4143 . 3860
chrVI 4159 4160 . 1060
chrVI 4235 4236 . 3160
chrVI 4242 4243 . 320
chrVI 4285 4286 . 120
chrVI 4498 4499 . 180
chrVI 4510 4511 . 180
chrVI 4546 4547 . 240
chrVI 4554 4555 . 12660
chrVI 4565 4566 . 26200
chrVI 4573 4574 . 2100
chrVI 4621 4622 . 800
chrVI 4852 4853 . 1280
chrVI 4856 4857 . 500
chrVI 4864 4865 . 120
chrVI 4875 4876 . 120
chrVI 4921 4922 . 1560
chrVI 4928 4929 . 240
chrVI 4929 4930 . 240
chrVI 4973 4974 . 120
chrVI 5154 5155 . 4880
chrVI 5181 5182 . 120
chrVI 5209 5210 . 3060
chrVI 5224 5225 . 2260
chrVI 5244 5245 . 200
chrVI 5289 5290 . 180
chrVI 5297 5298 . 1020
chrVI 5308 5309 . 9340
chrVI 5310 5311 . 140
chrVI 5311 5312 . 140
chrVI 5439 5440 . 1140
chrVI 5447 5448 . 120
chrVI 5539 5540 . 120
chrVI 5549 5550 . 180
chrVI 5552 5553 . 140
chrVI 5634 5635 . 160
chrVI 5680 5681 . 4500
chrVI 5690 5691 . 360
chrVI 5946 5947 . 1600
chrVI 6022 6023 . 120
chrVI 6293 6294 . 260
chrVI 6304 6305 . 380
chrVI 6308 6309 . 340
chrVI 6321 6322 . 760
chrVI 6330 6331 . 720
chrVI 6361 6362 . 380
chrVI 6369 6370 . 760
chrVI 6373 6374 . 1260
chrVI 6377 6378 . 160
chrVI 6381 6382 . 120
chrVI 6399 6400 . 580
chrVI 6402 6403 . 140
chrVI 6406 6407 . 160
chrVI 6413 6414 . 380
chrVI 6769 6770 . 220
chrVI 7422 7423 . 860
chrVI 7426 7427 . 340
chrVI 7436 7437 . 560
chrVI 7469 7470 . 1680
chrVI 7477 7478 . 500
chrVI 7487 7488 . 400
chrVI 7499 7500 . 140
chrVI 7811 7812 . 120
chrVI 8004 8005 . 800
chrVI 8009 8010 . 120
chrVI 8348 8349 . 760
chrVI 8429 8430 . 120
chrVI 8480 8481 . 880
chrVI 8661 8662 . 200
chrVI 9049 9050 . 120
chrVI 9058 9059 . 2380
chrVI 9224 9225 . 2800
chrVI 9266 9267 . 140
chrVI 10596 10597 . 480
chrVI 10935 10936 . 1380
chrVI 11018 11019 . 140
chrVI 11101 11102 . 380
chrVI 11112 11113 . 560
chrVI 11142 11143 . 1020
chrVI 11146 11147 . 860
chrVI 11156 11157 . 520
chrVI 11165 11166 . 580
chrVI 11197 11198 . 540
chrVI 11213 11214 . 200
chrVI 11284 11285 . 160
chrVI 11344 11345 . 220
chrVI 11348 11349 . 120
chrVI 12167 12168 . 120
chrVI 12187 12188 . 240
chrVI 12200 12201 . 120
chrVI 12348 12349 . 120
chrVI 12475 12476 . 340
chrVI 13347 13348 . 380
chrVI 13376 13377 . 400
chrVI 13526 13527 . 140
chrVI 13911 13912 . 160
chrVI 14224 14225 . 140
chrVI 14254 14255 . 160
chrVI 14262 14263 . 200
chrVI 14380 14381 . 460
chrVI 14386 14387 . 120
chrVI 14499 14500 . 120
chrVI 14531 14532 . 780
chrVI 14548 14549 . 560
chrVI 14741 14742 . 120
chrVI 14786 14787 . 440
chrVI 14838 14839 . 380
chrVI 14884 14885 . 1900
chrVI 15217 15218 . 1680
chrVI 15417 15418 . 500
chrVI 15850 15851 . 320
chrVI 15857 15858 . 180
chrVI 15897 15898 . 160
chrVI 16153 16154 . 120
chrVI 16377 16378 . 160
chrVI 16484 16485 . 300
chrVI 16502 16503 . 2860
chrVI 16508 16509 . 1000
chrVI 16517 16518 . 360
chrVI 16522 16523 . 140
chrVI 16525 16526 . 260
chrVI 16550 16551 . 840
chrVI 16558 16559 . 160
chrVI 16594 16595 . 200
chrVI 16612 16613 . 320
chrVI 16617 16618 . 1540
chrVI 16626 16627 . 540
chrVI 16689 16690 . 1140
chrVI 16785 16786 . 1500
chrVI 16820 16821 . 140
chrVI 16826 16827 . 120
chrVI 16967 16968 . 780
chrVI 17051 17052 . 1480
chrVI 17172 17173 . 140
chrVI 17180 17181 . 880
chrVI 17300 17301 . 140
chrVI 17353 17354 . 240
chrVI 17361 17362 . 560
chrVI 17427 17428 . 1260
chrVI 17477 17478 . 120
chrVI 17501 17502 . 200
chrVI 17795 17796 . 900
chrVI 17817 17818 . 200
chrVI 17817 17818 . 440
chrVI 18057 18058 . 540
chrVI 18141 18142 . 120
chrVI 18264 18265 . 1640
chrVI 18293 18294 . 300
chrVI 18434 18435 . 360
chrVI 18545 18546 . 300
chrVI 18737 18738 . 120
chrVI 18822 18823 . 220
chrVI 18830 18831 . 200
chrVI 18863 18864 . 360
chrVI 18916 18917 . 140
chrVI 19136 19137 . 260
chrVI 19150 19151 . 160
chrVI 19228 19229 . 140
chrVI 19441 19442 . 140
chrVI 19729 19730 . 140
chrVI 19763 19764 . 400
chrVI 19783 19784 . 460
chrVI 19798 19799 . 640
chrVI 19840 19841 . 140
chrVI 19844 19845 . 180
chrVI 19935 19936 . 260
chrVI 20033 20034 . 140
chrVI 20050 20051 . 160
chrVI 20052 20053 . 120
chrVI 20156 20157 . 200
chrVI 20187 20188 . 120
chrVI 20246 20247 . 180
chrVI 20405 20406 . 400
chrVI 20497 20498 . 280
chrVI 20516 20517 . 140
chrVI 20531 20532 . 140
chrVI 20554 20555 . 220
chrVI 20569 20570 . 120
chrVI 20610 20611 . 200
chrVI 20613 20614 . 160
chrVI 20620 20621 . 220
chrVI 20638 20639 . 200
chrVI 20740 20741 . 120
chrVI 20805 20806 . 120
chrVI 20812 20813 . 120
chrVI 20850 20851 . 320
chrVI 20858 20859 . 120
chrVI 20965 20966 . 360
chrVI 20976 20977 . 2480
chrVI 20980 20981 . 5240
chrVI 21048 21049 . 700
chrVI 21080 21081 . 400
chrVI 21198 21199 . 960
chrVI 21561 21562 . 1220
chrVI 21644 21645 . 400
chrVI 21685 21686 . 240
chrVI 21948 21949 . 480
chrVI 21955 21956 . 120
chrVI 21957 21958 . 620
chrVI 22052 22053 . 700
chrVI 22128 22129 . 680
chrVI 22138 22139 . 220
chrVI 22345 22346 . 240
chrVI 22405 22406 . 880
chrVI 22554 22555 . 120
chrVI 22568 22569 . 740
chrVI 22711 22712 . 340
chrVI 22747 22748 . 2780
chrVI 22829 22830 . 120
chrVI 22871 22872 . 740
chrVI 22926 22927 . 120
chrVI 22929 22930 . 1380
chrVI 22952 22953 . 760
chrVI 22957 22958 . 380
chrVI 22983 22984 . 120
chrVI 23015 23016 . 340
chrVI 23019 23020 . 680
chrVI 23027 23028 . 120
chrVI 23039 23040 . 240
chrVI 23043 23044 . 1940
chrVI 23059 23060 . 920
chrVI 23119 23120 . 120
chrVI 23206 23207 . 120
chrVI 23480 23481 . 120
chrVI 23509 23510 . 1800
chrVI 23555 23556 . 120
chrVI 23599 23600 . 120
chrVI 23638 23639 . 780
chrVI 23665 23666 . 1800
chrVI 23740 23741 . 180
chrVI 23794 23795 . 2340
chrVI 23827 23828 . 540
chrVI 23929 23930 . 720
chrVI 24026 24027 . 560
chrVI 24089 24090 . 2100
chrVI 24090 24091 . 1180
chrVI 24090 24091 . 160
chrVI 24189 24190 . 1760
chrVI 24207 24208 . 120
chrVI 24279 24280 . 1340
chrVI 24361 24362 . 260
chrVI 24453 24454 . 140
chrVI 24479 24480 . 440
chrVI 24678 24679 . 300
chrVI 25070 25071 . 120
chrVI 25078 25079 . 900
chrVI 25189 25190 . 220
chrVI 25275 25276 . 160
chrVI 25499 25500 . 160
chrVI 25643 25644 . 8260
chrVI 25649 25650 . 120
chrVI 25720 25721 . 120
chrVI 26134 26135 . 1600
chrVI 26284 26285 . 500
chrVI 26447 26448 . 760
chrVI 26728 26729 . 120
chrVI 26772 26773 . 260
chrVI 26971 26972 . 160
chrVI 27084 27085 . 2440
chrVI 27123 27124 . 120
chrVI 27162 27163 . 260
chrVI 27231 27232 . 160
chrVI 27310 27311 . 360
chrVI 27520 27521 . 580
chrVI 27671 27672 . 140
chrVI 27701 27702 . 200
chrVI 27730 27731 . 480
chrVI 27766 27767 . 120
chrVI 27772 27773 . 280
chrVI 27809 27810 . 340
chrVI 27831 27832 . 940
chrVI 27941 27942 . 1520
chrVI 27951 27952 . 140
chrVI 27952 27953 . 280
chrVI 27959 27960 . 3080
chrVI 27965 27966 . 3620
chrVI 27990 27991 . 2520
chrVI 27993 27994 . 700
chrVI 28129 28130 . 1740
chrVI 28143 28144 . 180
chrVI 28151 28152 . 120
chrVI 28165 28166 . 260
chrVI 28337 28338 . 3840
chrVI 28347 28348 . 1680
chrVI 28559 28560 . 560
chrVI 28650 28651 . 120
chrVI 28677 28678 . 420
chrVI 28721 28722 . 160
chrVI 28806 28807 . 120
chrVI 28845 28846 . 120
chrVI 29013 29014 . 200
chrVI 29019 29020 . 520
chrVI 29297 29298 . 120
chrVI 29558 29559 . 680
chrVI 30001 30002 . 200
chrVI 30020 30021 . 220
chrVI 30086 30087 . 120
chrVI 30227 30228 . 240
chrVI 30323 30324 . 580
chrVI 30330 30331 . 200
chrVI 30430 30431 . 180
chrVI 30490 30491 . 240
chrVI 30595 30596 . 160
chrVI 30623 30624 . 1560
chrVI 30678 30679 . 120
chrVI 30852 30853 . 540
chrVI 30865 30866 . 460
chrVI 31013 31014 . 380
chrVI 31023 31024 . 580
chrVI 31046 31047 . 280
chrVI 31081 31082 . 120
chrVI 31108 31109 . 220
chrVI 31134 31135 . 120
chrVI 31190 31191 . 240
chrVI 31326 31327 . 120
chrVI 31360 31361 . 1780
chrVI 31701 31702 . 1920
chrVI 31738 31739 . 120
chrVI 31747 31748 . 420
chrVI 31914 31915 . 220
chrVI 32158 32159 . 380
chrVI 32162 32163 . 1040
chrVI 32173 32174 . 4440
chrVI 32173 32174 . 440
chrVI 32179 32180 . 5440
chrVI 32181 32182 . 120
chrVI 32185 32186 . 640
chrVI 32189 32190 . 320
chrVI 32243 32244 . 160
chrVI 32247 32248 . 2320
chrVI 32257 32258 . 1140
chrVI 32375 32376 . 1480
chrVI 32392 32393 . 140
chrVI 32486 32487 . 160
chrVI 32570 32571 . 420
chrVI 32587 32588 . 420
chrVI 32665 32666 . 140
chrVI 32698 32699 . 480
chrVI 32707 32708 . 1720
chrVI 32739 32740 . 2740
chrVI 32762 32763 . 320
chrVI 32815 32816 . 200
chrVI 32841 32842 . 1380
chrVI 32980 32981 . 860
chrVI 32983 32984 . 1040
chrVI 32995 32996 . 3120
chrVI 33007 33008 . 2080
chrVI 33081 33082 . 200
chrVI 33140 33141 . 1000
chrVI 33174 33175 . 3440
chrVI 33248 33249 . 9140
chrVI 33317 33318 . 240
chrVI 33347 33348 . 220
chrVI 33397 33398 . 1520
chrVI 33528 33529 . 1060
chrVI 33530 33531 . 200
chrVI 33530 33531 . 160
chrVI 33780 33781 . 1080
chrVI 33954 33955 . 120
chrVI 33984 33985 . 1420
chrVI 34157 34158 . 140
chrVI 34177 34178 . 300
chrVI 34268 34269 . 180
chrVI 34427 34428 . 140
chrVI 34451 34452 . 1220
chrVI 34451 34452 . 200
chrVI 34454 34455 . 120
chrVI 35181 35182 . 160
chrVI 35447 35448 . 120
chrVI 35811 35812 . 180
chrVI 35844 35845 . 920
chrVI 36027 36028 . 5980
chrVI 36136 36137 . 280
chrVI 36624 36625 . 2760
chrVI 36630 36631 . 120
chrVI 36645 36646 . 120
chrVI 36648 36649 . 160
chrVI 36656 36657 . 480
chrVI 36691 36692 . 1460
chrVI 36699 36700 . 740
chrVI 36710 36711 . 5020
chrVI 36721 36722 . 280
chrVI 36745 36746 . 320
chrVI 36942 36943 . 200
chrVI 37069 37070 . 640
chrVI 37081 37082 . 1280
chrVI 37222 37223 . 320
chrVI 37696 37697 . 200
chrVI 37837 37838 . 360
chrVI 38070 38071 . 400
chrVI 38573 38574 . 520
chrVI 38671 38672 . 140
chrVI 38701 38702 . 140
chrVI 38732 38733 . 240
chrVI 38906 38907 . 220
chrVI 39786 39787 . 280
chrVI 40098 40099 . 140
chrVI 40225 40226 . 4920
chrVI 40256 40257 . 200
chrVI 40264 40265 . 260
chrVI 40281 40282 . 920
chrVI 40289 40290 . 320
chrVI 40329 40330 . 1200
chrVI 40337 40338 . 140
chrVI 40344 40345 . 2820
chrVI 40356 40357 . 820
chrVI 40373 40374 . 240
chrVI 40374 40375 . 900
chrVI 40538 40539 . 140
chrVI 40545 40546 . 3820
chrVI 40706 40707 . 1200
chrVI 41160 41161 . 180
chrVI 41381 41382 . 120
chrVI 41413 41414 . 9540
chrVI 41449 41450 . 580
chrVI 41775 41776 . 1460
chrVI 42002 42003 . 660
chrVI 42095 42096 . 260
chrVI 42158 42159 . 140
chrVI 42297 42298 . 1480
chrVI 42513 42514 . 120
chrVI 42517 42518 . 120
chrVI 42630 42631 . 180
chrVI 42672 42673 . 380
chrVI 42677 42678 . 840
chrVI 42697 42698 . 240
chrVI 42714 42715 . 300
chrVI 42718 42719 . 1040
chrVI 42723 42724 . 120
chrVI 42729 42730 . 120
chrVI 42780 42781 . 220
chrVI 42833 42834 . 940
chrVI 42876 42877 . 260
chrVI 42912 42913 . 1580
chrVI 43067 43068 . 120
chrVI 43396 43397 . 120
chrVI 43419 43420 . 240
chrVI 43469 43470 . 120
chrVI 44499 44500 . 280
chrVI 44503 44504 . 1300
chrVI 44533 44534 . 460
chrVI 44533 44534 . 180
chrVI 44534 44535 . 120
chrVI 44545 44546 . 820
chrVI 44577 44578 . 300
chrVI 44594 44595 . 960
chrVI 44600 44601 . 120
chrVI 44600 44601 . 180
chrVI 44645 44646 . 500
chrVI 44807 44808 . 340
chrVI 44840 44841 . 360
chrVI 44971 44972 . 220
chrVI 45039 45040 . 940
chrVI 45091 45092 . 200
chrVI 45283 45284 . 600
chrVI 45294 45295 . 340
chrVI 45585 45586 . 2100
chrVI 45822 45823 . 280
chrVI 45835 45836 . 140
chrVI 45863 45864 . 380
chrVI 46223 46224 . 640
chrVI 46225 46226 . 540
chrVI 46560 46561 . 2120
chrVI 46598 46599 . 220
chrVI 46786 46787 . 280
chrVI 46811 46812 . 680
chrVI 47347 47348 . 120
chrVI 47440 47441 . 580
chrVI 47600 47601 . 160
chrVI 47655 47656 . 740
chrVI 47781 47782 . 200
chrVI 47790 47791 . 120
chrVI 47802 47803 . 3820
chrVI 47806 47807 . 580
chrVI 47817 47818 . 780
chrVI 47840 47841 . 840
chrVI 47849 47850 . 120
chrVI 47852 47853 . 1500
chrVI 47857 47858 . 140
chrVI 47859 47860 . 260
chrVI 47866 47867 . 140
chrVI 47976 47977 . 2160
chrVI 48041 48042 . 140
chrVI 48044 48045 . 460
chrVI 48052 48053 . 400
chrVI 48217 48218 . 420
chrVI 48220 48221 . 360
chrVI 48234 48235 . 4380
chrVI 48240 48241 . 120
chrVI 48814 48815 . 200
chrVI 48838 48839 . 700
chrVI 49008 49009 . 140
chrVI 49025 49026 . 140
chrVI 49031 49032 . 120
chrVI 49034 49035 . 780
chrVI 49045 49046 . 120
chrVI 49075 49076 . 120
chrVI 49091 49092 . 140
chrVI 49157 49158 . 140
chrVI 49186 49187 . 180
chrVI 49223 49224 . 920
chrVI 49229 49230 . 880
chrVI 49301 49302 . 260
chrVI 49339 49340 . 840
chrVI 49465 49466 . 3860
chrVI 49470 49471 . 520
chrVI 49542 49543 . 1140
chrVI 49558 49559 . 340
chrVI 49788 49789 . 860
chrVI 50050 50051 . 1040
chrVI 50056 50057 . 120
chrVI 50128 50129 . 260
chrVI 50253 50254 . 120
chrVI 50403 50404 . 740
chrVI 50523 50524 . 640
chrVI 50927 50928 . 120
chrVI 51005 51006 . 520
chrVI 51054 51055 . 140
chrVI 51169 51170 . 140
chrVI 51193 51194 . 180
chrVI 51196 51197 . 160
chrVI 51204 51205 . 140
chrVI 51207 51208 . 180
chrVI 51218 51219 . 240
chrVI 51218 51219 . 120
chrVI 51225 51226 . 240
chrVI 51267 51268 . 120
chrVI 51269 51270 . 480
chrVI 51273 51274 . 200
chrVI 51274 51275 . 140
chrVI 51442 51443 . 1300
chrVI 51828 51829 . 180
chrVI 52177 52178 . 160
chrVI 52229 52230 . 1880
chrVI 52361 52362 . 1420
chrVI 52370 52371 . 300
chrVI 52370 52371 . 140
chrVI 52372 52373 . 120
chrVI 52382 52383 . 320
chrVI 52528 52529 . 160
chrVI 52631 52632 . 240
chrVI 52676 52677 . 120
chrVI 52854 52855 . 360
chrVI 52873 52874 . 2000
chrVI 52900 52901 . 420
chrVI 52903 52904 . 360
chrVI 52913 52914 . 780
chrVI 53047 53048 . 140
chrVI 53085 53086 . 160
chrVI 53110 53111 . 320
chrVI 53128 53129 . 160
chrVI 53814 53815 . 120
chrVI 54904 54905 . 160
chrVI 54924 54925 . 140
chrVI 54940 54941 . 120
chrVI 54963 54964 . 300
chrVI 54965 54966 . 780
chrVI 54968 54969 . 220
chrVI 54974 54975 . 180
chrVI 55003 55004 . 140
chrVI 55006 55007 . 3060
chrVI 55006 55007 . 120
chrVI 55008 55009 . 160
chrVI 55014 55015 . 180
chrVI 55022 55023 . 880
chrVI 55226 55227 . 120
chrVI 55246 55247 . 140
chrVI 55251 55252 . 140
chrVI 55255 55256 . 120
chrVI 55260 55261 . 1600
chrVI 55272 55273 . 420
chrVI 55283 55284 . 360
chrVI 55297 55298 . 160
chrVI 55299 55300 . 440
chrVI 56033 56034 . 760
chrVI 56063 56064 . 220
chrVI 56067 56068 . 340
chrVI 56069 56070 . 660
chrVI 56075 56076 . 1000
chrVI 56112 56113 . 600
chrVI 56129 56130 . 220
chrVI 56173 56174 . 880
chrVI 56183 56184 . 1860
chrVI 56192 56193 . 660
chrVI 56192 56193 . 740
chrVI 56194 56195 . 120
chrVI 56195 56196 . 760
chrVI 56217 56218 . 1160
chrVI 56224 56225 . 120
chrVI 56244 56245 . 440
chrVI 56262 56263 . 200
chrVI 56266 56267 . 340
chrVI 57757 57758 . 260
chrVI 57855 57856 . 620
chrVI 57909 57910 . 320
chrVI 58008 58009 . 620
chrVI 58143 58144 . 380
chrVI 58163 58164 . 300
chrVI 58166 58167 . 280
chrVI 58174 58175 . 140
chrVI 58179 58180 . 680
chrVI 58204 58205 . 120
chrVI 58299 58300 . 160
chrVI 58313 58314 . 500
chrVI 58326 58327 . 640
chrVI 58327 58328 . 180
chrVI 58333 58334 . 300
chrVI 58337 58338 . 120
chrVI 58338 58339 . 2020
chrVI 58338 58339 . 2360
chrVI 58346 58347 . 4960
chrVI 58349 58350 . 4220
chrVI 58352 58353 . 680
chrVI 58360 58361 . 3320
chrVI 58432 58433 . 220
chrVI 58440 58441 . 4760
chrVI 58442 58443 . 300
chrVI 58443 58444 . 3040
chrVI 58449 58450 . 120
chrVI 58455 58456 . 140
chrVI 58461 58462 . 5640
chrVI 58526 58527 . 280
chrVI 58895 58896 . 1260
chrVI 58898 58899 . 140
chrVI 59197 59198 . 160
chrVI 59934 59935 . 720
chrVI 60138 60139 . 1900
chrVI 60266 60267 . 180
chrVI 60466 60467 . 220
chrVI 60505 60506 . 340
chrVI 60660 60661 . 760
chrVI 60786 60787 . 240
chrVI 60962 60963 . 140
chrVI 61805 61806 . 140
chrVI 61823 61824 . 120
chrVI 61985 61986 . 200
chrVI 62222 62223 . 980
chrVI 62412 62413 . 800
chrVI 62686 62687 . 780
chrVI 62740 62741 . 180
chrVI 62769 62770 . 140
chrVI 62781 62782 . 120
chrVI 62801 62802 . 160
chrVI 62883 62884 . 120
chrVI 62996 62997 . 160
chrVI 63023 63024 . 420
chrVI 63028 63029 . 760
chrVI 63362 63363 . 360
chrVI 63712 63713 . 400
chrVI 63873 63874 . 1120
chrVI 63934 63935 . 420
chrVI 64081 64082 . 360
chrVI 64109 64110 . 2940
chrVI 64123 64124 . 380
chrVI 64133 64134 . 140
chrVI 64134 64135 . 240
chrVI 64138 64139 . 120
chrVI 64141 64142 . 1980
chrVI 64150 64151 . 880
chrVI 64166 64167 . 780
chrVI 64174 64175 . 140
chrVI 64202 64203 . 1860
chrVI 64525 64526 . 1140
chrVI 64564 64565 . 1100
chrVI 64659 64660 . 1360
chrVI 64674 64675 . 160
chrVI 64731 64732 . 500
chrVI 64873 64874 . 140
chrVI 64986 64987 . 120
chrVI 65012 65013 . 240
chrVI 65032 65033 . 840
chrVI 65038 65039 . 120
chrVI 65039 65040 . 780
chrVI 65039 65040 . 480
chrVI 65054 65055 . 680
chrVI 65061 65062 . 1100
chrVI 65064 65065 . 120
chrVI 65065 65066 . 1220
chrVI 65070 65071 . 280
chrVI 65093 65094 . 1640
chrVI 65108 65109 . 660
chrVI 65216 65217 . 140
chrVI 65239 65240 . 120
chrVI 65239 65240 . 1940
chrVI 65246 65247 . 160
chrVI 65262 65263 . 220
chrVI 65279 65280 . 760
chrVI 65408 65409 . 860
chrVI 65420 65421 . 1560
chrVI 65427 65428 . 200
chrVI 65430 65431 . 160
chrVI 65436 65437 . 220
chrVI 65757 65758 . 300
chrVI 65762 65763 . 120
chrVI 65948 65949 . 160
chrVI 66067 66068 . 280
chrVI 66096 66097 . 920
chrVI 66101 66102 . 140
chrVI 66245 66246 . 260
chrVI 66254 66255 . 800
chrVI 66417 66418 . 600
chrVI 66737 66738 . 120
chrVI 66857 66858 . 1660
chrVI 67175 67176 . 500
chrVI 67187 67188 . 1240
chrVI 67330 67331 . 280
chrVI 67355 67356 . 300
chrVI 67485 67486 . 200
chrVI 67675 67676 . 340
chrVI 67755 67756 . 340
chrVI 67970 67971 . 900
chrVI 68446 68447 . 2500
chrVI 68604 68605 . 2460
chrVI 68632 68633 . 760
chrVI 68636 68637 . 120
chrVI 68640 68641 . 500
chrVI 68647 68648 . 1020
chrVI 68874 68875 . 160
chrVI 68883 68884 . 120
chrVI 69244 69245 . 200
chrVI 69284 69285 . 140
chrVI 69400 69401 . 1000
chrVI 69596 69597 . 700
chrVI 69605 69606 . 140
chrVI 69628 69629 . 460
chrVI 69679 69680 . 480
chrVI 69726 69727 . 420
chrVI 69770 69771 . 460
chrVI 70024 70025 . 140
chrVI 71054 71055 . 220
chrVI 71145 71146 . 220
chrVI 71349 71350 . 220
chrVI 71464 71465 . 260
chrVI 71530 71531 . 440
chrVI 71559 71560 . 340
chrVI 71681 71682 . 120
chrVI 73993 73994 . 560
chrVI 74020 74021 . 220
chrVI 74136 74137 . 740
chrVI 74433 74434 . 200
chrVI 74479 74480 . 640
chrVI 74515 74516 . 400
chrVI 74523 74524 . 160
chrVI 74533 74534 . 400
chrVI 74538 74539 . 160
chrVI 74543 74544 . 720
chrVI 74560 74561 . 300
chrVI 74561 74562 . 140
chrVI 74562 74563 . 160
chrVI 74639 74640 . 160
chrVI 74643 74644 . 140
chrVI 74655 74656 . 700
chrVI 74663 74664 . 260
chrVI 74682 74683 . 220
chrVI 74684 74685 . 1760
chrVI 74693 74694 . 160
chrVI 74694 74695 . 280
chrVI 74694 74695 . 140
chrVI 74702 74703 . 160
chrVI 74703 74704 . 1140
chrVI 74714 74715 . 980
chrVI 74718 74719 . 120
chrVI 74727 74728 . 140
chrVI 74734 74735 . 1680
chrVI 74735 74736 . 180
chrVI 74745 74746 . 180
chrVI 74753 74754 . 1400
chrVI 74776 74777 . 160
chrVI 74836 74837 . 340
chrVI 74894 74895 . 680
chrVI 74956 74957 . 120
chrVI 74963 74964 . 140
chrVI 74964 74965 . 180
chrVI 74964 74965 . 1040
chrVI 74966 74967 . 140
chrVI 74966 74967 . 140
chrVI 74967 74968 . 120
chrVI 74967 74968 . 400
chrVI 74972 74973 . 180
chrVI 74976 74977 . 740
chrVI 74980 74981 . 240
chrVI 74981 74982 . 180
chrVI 74983 74984 . 220
chrVI 74990 74991 . 120
chrVI 74992 74993 . 120
chrVI 74998 74999 . 1680
chrVI 74999 75000 . 160
chrVI 74999 75000 . 160
chrVI 75000 75001 . 120
chrVI 75003 75004 . 280
chrVI 75013 75014 . 1200
chrVI 75025 75026 . 260
chrVI 75029 75030 . 220
chrVI 75036 75037 . 140
chrVI 75040 75041 . 120
chrVI 75046 75047 . 160
chrVI 75064 75065 . 180
chrVI 75215 75216 . 120
chrVI 75231 75232 . 340
chrVI 75617 75618 . 140
chrVI 75699 75700 . 680
chrVI 75880 75881 . 1380
chrVI 75932 75933 . 1500
chrVI 75999 76000 . 260
chrVI 76027 76028 . 460
chrVI 76256 76257 . 2000
chrVI 76343 76344 . 380
chrVI 76492 76493 . 440
chrVI 76498 76499 . 140
chrVI 76500 76501 . 120
chrVI 76538 76539 . 120
chrVI 76546 76547 . 120
chrVI 76701 76702 . 200
chrVI 76742 76743 . 120
chrVI 76779 76780 . 140
chrVI 76888 76889 . 260
chrVI 76918 76919 . 120
chrVI 76923 76924 . 380
chrVI 77031 77032 . 180
chrVI 77195 77196 . 340
chrVI 77407 77408 . 240
chrVI 77411 77412 . 220
chrVI 77419 77420 . 1060
chrVI 77444 77445 . 220
chrVI 77549 77550 . 120
chrVI 77551 77552 . 1260
chrVI 77578 77579 . 3360
chrVI 77749 77750 . 120
chrVI 77811 77812 . 120
chrVI 77840 77841 . 1740
chrVI 77852 77853 . 8100
chrVI 77863 77864 . 1060
chrVI 77867 77868 . 1620
chrVI 77911 77912 . 540
chrVI 77966 77967 . 120
chrVI 79204 79205 . 320
chrVI 79230 79231 . 580
chrVI 79254 79255 . 160
chrVI 79266 79267 . 180
chrVI 79285 79286 . 1820
chrVI 79410 79411 . 220
chrVI 79426 79427 . 240
chrVI 79446 79447 . 120
chrVI 79458 79459 . 180
chrVI 79544 79545 . 280
chrVI 79908 79909 . 3300
chrVI 79962 79963 . 420
chrVI 80088 80089 . 620
chrVI 80090 80091 . 140
chrVI 80094 80095 . 540
chrVI 80145 80146 . 360
chrVI 80237 80238 . 1500
chrVI 80280 80281 . 460
chrVI 80306 80307 . 440
chrVI 80323 80324 . 300
chrVI 80338 80339 . 1880
chrVI 80357 80358 . 680
chrVI 80372 80373 . 4040
chrVI 80374 80375 . 1480
chrVI 80380 80381 . 120
chrVI 80540 80541 . 2080
chrVI 80663 80664 . 1180
chrVI 80671 80672 . 3620
chrVI 80745 80746 . 260
chrVI 81095 81096 . 120
chrVI 81295 81296 . 660
chrVI 81662 81663 . 2080
chrVI 81727 81728 . 220
chrVI 81770 81771 . 140
chrVI 81992 81993 . 120
chrVI 81997 81998 . 220
chrVI 82001 82002 . 920
chrVI 82009 82010 . 120
chrVI 82035 82036 . 200
chrVI 82069 82070 . 520
chrVI 82195 82196 . 2000
chrVI 82243 82244 . 120
chrVI 82258 82259 . 520
chrVI 82267 82268 . 260
chrVI 82273 82274 . 160
chrVI 82299 82300 . 1540
chrVI 82326 82327 . 140
chrVI 82352 82353 . 1540
chrVI 82382 82383 . 1100
chrVI 82412 82413 . 140
chrVI 82422 82423 . 2720
chrVI 82460 82461 . 120
chrVI 82551 82552 . 660
chrVI 82592 82593 . 120
chrVI 82594 82595 . 240
chrVI 82638 82639 . 300
chrVI 82641 82642 . 4520
chrVI 82848 82849 . 1020
chrVI 82889 82890 . 340
chrVI 82938 82939 . 300
chrVI 83250 83251 . 1000
chrVI 83270 83271 . 160
chrVI 83715 83716 . 700
chrVI 83959 83960 . 1380
chrVI 84054 84055 . 620
chrVI 84155 84156 . 200
chrVI 84163 84164 . 3860
chrVI 84165 84166 . 340
chrVI 84244 84245 . 660
chrVI 84297 84298 . 260
chrVI 84522 84523 . 120
chrVI 84559 84560 . 160
chrVI 84658 84659 . 120
chrVI 84938 84939 . 120
chrVI 85057 85058 . 1020
chrVI 85068 85069 . 280
chrVI 85128 85129 . 340
chrVI 85344 85345 . 380
chrVI 85609 85610 . 120
chrVI 85615 85616 . 120
chrVI 86577 86578 . 140
chrVI 86727 86728 . 200
chrVI 86832 86833 . 160
chrVI 87165 87166 . 120
chrVI 87170 87171 . 140
chrVI 87211 87212 . 240
chrVI 87216 87217 . 1400
chrVI 87226 87227 . 340
chrVI 87232 87233 . 220
chrVI 87373 87374 . 840
chrVI 87381 87382 . 360
chrVI 87381 87382 . 260
chrVI 87382 87383 . 120
chrVI 87386 87387 . 520
chrVI 87388 87389 . 120
chrVI 87409 87410 . 1080
chrVI 87417 87418 . 2520
chrVI 87439 87440 . 1340
chrVI 87439 87440 . 120
chrVI 87441 87442 . 120
chrVI 87459 87460 . 920
chrVI 87609 87610 . 380
chrVI 87620 87621 . 500
chrVI 87627 87628 . 240
chrVI 87628 87629 . 140
chrVI 87639 87640 . 420
chrVI 87649 87650 . 1100
chrVI 87899 87900 . 500
chrVI 87951 87952 . 120
chrVI 87957 87958 . 6700
chrVI 88011 88012 . 2520
chrVI 88046 88047 . 200
chrVI 88082 88083 . 120
chrVI 88162 88163 . 180
chrVI 90370 90371 . 120
chrVI 90443 90444 . 120
chrVI 90446 90447 . 1320
chrVI 90490 90491 . 160
chrVI 90496 90497 . 560
chrVI 90652 90653 . 300
chrVI 90662 90663 . 120
chrVI 90665 90666 . 300
chrVI 90670 90671 . 240
chrVI 90678 90679 . 120
chrVI 90681 90682 . 140
chrVI 90685 90686 . 160
chrVI 90699 90700 . 140
chrVI 90704 90705 . 400
chrVI 90706 90707 . 140
chrVI 90706 90707 . 620
chrVI 90711 90712 . 1120
chrVI 90720 90721 . 220
chrVI 90723 90724 . 300
chrVI 90730 90731 . 860
chrVI 90733 90734 . 160
chrVI 90739 90740 . 540
chrVI 90741 90742 . 540
chrVI 90781 90782 . 2080
chrVI 90800 90801 . 320
chrVI 90820 90821 . 320
chrVI 90880 90881 . 120
chrVI 90884 90885 . 160
chrVI 90887 90888 . 800
chrVI 90891 90892 . 3440
chrVI 90896 90897 . 1320
chrVI 90897 90898 . 2260
chrVI 90897 90898 . 380
chrVI 90899 90900 . 120
chrVI 90903 90904 . 980
chrVI 90907 90908 . 200
chrVI 90912 90913 . 200
chrVI 90912 90913 . 620
chrVI 90920 90921 . 1120
chrVI 90928 90929 . 260
chrVI 91084 91085 . 320
chrVI 91098 91099 . 240
chrVI 91238 91239 . 680
chrVI 91416 91417 . 120
chrVI 91734 91735 . 1000
chrVI 91775 91776 . 160
chrVI 91883 91884 . 800
chrVI 92095 92096 . 140
chrVI 92192 92193 . 780
chrVI 92202 92203 . 300
chrVI 92422 92423 . 280
chrVI 92440 92441 . 200
chrVI 92505 92506 . 220
chrVI 92579 92580 . 1840
chrVI 92603 92604 . 780
chrVI 92724 92725 . 500
chrVI 92838 92839 . 200
chrVI 92849 92850 . 280
chrVI 92854 92855 . 240
chrVI 92933 92934 . 500
chrVI 93024 93025 . 340
chrVI 93209 93210 . 280
chrVI 93225 93226 . 160
chrVI 93240 93241 . 240
chrVI 93279 93280 . 360
chrVI 93280 93281 . 580
chrVI 93287 93288 . 820
chrVI 93299 93300 . 15280
chrVI 93312 93313 . 200
chrVI 93323 93324 . 340
chrVI 93331 93332 . 800
chrVI 93343 93344 . 580
chrVI 93348 93349 . 680
chrVI 93353 93354 . 220
chrVI 93354 93355 . 140
chrVI 93488 93489 . 120
chrVI 93494 93495 . 120
chrVI 95131 95132 . 200
chrVI 95135 95136 . 860
chrVI 95138 95139 . 140
chrVI 95143 95144 . 140
chrVI 95151 95152 . 540
chrVI 95160 95161 . 5780
chrVI 95183 95184 . 140
chrVI 95214 95215 . 140
chrVI 95226 95227 . 260
chrVI 95238 95239 . 420
chrVI 95257 95258 . 360
chrVI 95265 95266 . 740
chrVI 95268 95269 . 180
chrVI 95276 95277 . 1760
chrVI 95279 95280 . 300
chrVI 95288 95289 . 660
chrVI 95351 95352 . 980
chrVI 95384 95385 . 260
chrVI 95388 95389 . 440
chrVI 95398 95399 . 1740
chrVI 95409 95410 . 920
chrVI 95420 95421 . 120
chrVI 95434 95435 . 140
chrVI 95443 95444 . 160
chrVI 95448 95449 . 340
chrVI 95487 95488 . 220
chrVI 95503 95504 . 160
chrVI 95507 95508 . 180
chrVI 95516 95517 . 260
chrVI 95522 95523 . 1180
chrVI 95528 95529 . 880
chrVI 95535 95536 . 140
chrVI 95538 95539 . 2920
chrVI 95546 95547 . 180
chrVI 95548 95549 . 160
chrVI 95551 95552 . 500
chrVI 95554 95555 . 1800
chrVI 95558 95559 . 280
chrVI 95561 95562 . 400
chrVI 95569 95570 . 760
chrVI 95578 95579 . 320
chrVI 95588 95589 . 120
chrVI 95590 95591 . 240
chrVI 95667 95668 . 260
chrVI 95668 95669 . 300
chrVI 95671 95672 . 19200
chrVI 95673 95674 . 380
chrVI 95674 95675 . 140
chrVI 95689 95690 . 200
chrVI 95703 95704 . 180
chrVI 95709 95710 . 180
chrVI 95717 95718 . 160
chrVI 95720 95721 . 400
chrVI 95724 95725 . 6720
chrVI 95731 95732 . 440
chrVI 95733 95734 . 140
chrVI 95740 95741 . 2120
chrVI 95744 95745 . 140
chrVI 95745 95746 . 260
chrVI 95745 95746 . 2260
chrVI 95750 95751 . 600
chrVI 95755 95756 . 2960
chrVI 95767 95768 . 140
chrVI 95773 95774 . 120
chrVI 95777 95778 . 240
chrVI 95778 95779 . 120
chrVI 95779 95780 . 140
chrVI 95779 95780 . 1560
chrVI 95783 95784 . 820
chrVI 95783 95784 . 200
chrVI 95787 95788 . 900
chrVI 95808 95809 . 540
chrVI 95818 95819 . 120
chrVI 95825 95826 . 240
chrVI 95833 95834 . 540
chrVI 95839 95840 . 260
chrVI 95844 95845 . 1440
chrVI 95850 95851 . 140
chrVI 95861 95862 . 120
chrVI 95877 95878 . 180
chrVI 95879 95880 . 2440
chrVI 95884 95885 . 120
chrVI 95885 95886 . 540
chrVI 95892 95893 . 340
chrVI 95899 95900 . 580
chrVI 95902 95903 . 120
chrVI 95905 95906 . 1380
chrVI 95915 95916 . 140
chrVI 95931 95932 . 260
chrVI 95935 95936 . 160
chrVI 95939 95940 . 540
chrVI 95943 95944 . 1120
chrVI 95945 95946 . 140
chrVI 95946 95947 . 1180
chrVI 95954 95955 . 180
chrVI 95957 95958 . 120
chrVI 95967 95968 . 2000
chrVI 95981 95982 . 140
chrVI 95994 95995 . 120
chrVI 96003 96004 . 440
chrVI 96022 96023 . 120
chrVI 96035 96036 . 140
chrVI 96043 96044 . 300
chrVI 96048 96049 . 120
chrVI 96052 96053 . 260
chrVI 96060 96061 . 280
chrVI 96087 96088 . 320
chrVI 96092 96093 . 140
chrVI 96110 96111 . 780
chrVI 96212 96213 . 120
chrVI 96263 96264 . 120
chrVI 96276 96277 . 220
chrVI 96348 96349 . 760
chrVI 96419 96420 . 2940
chrVI 96431 96432 . 680
chrVI 96471 96472 . 240
chrVI 96497 96498 . 120
chrVI 96859 96860 . 160
chrVI 96928 96929 . 200
chrVI 97076 97077 . 380
chrVI 97079 97080 . 120
chrVI 97161 97162 . 160
chrVI 97254 97255 . 120
chrVI 97360 97361 . 240
chrVI 97422 97423 . 140
chrVI 97533 97534 . 300
chrVI 97555 97556 . 180
chrVI 97580 97581 . 140
chrVI 97610 97611 . 180
chrVI 97668 97669 . 120
chrVI 97725 97726 . 260
chrVI 97729 97730 . 320
chrVI 97837 97838 . 420
chrVI 97839 97840 . 760
chrVI 97846 97847 . 840
chrVI 97935 97936 . 320
chrVI 97938 97939 . 160
chrVI 97941 97942 . 840
chrVI 97943 97944 . 220
chrVI 97943 97944 . 120
chrVI 97946 97947 . 740
chrVI 97951 97952 . 120
chrVI 97955 97956 . 140
chrVI 97958 97959 . 200
chrVI 98059 98060 . 280
chrVI 98062 98063 . 160
chrVI 98085 98086 . 140
chrVI 98090 98091 . 200
chrVI 98094 98095 . 1720
chrVI 98107 98108 . 800
chrVI 98117 98118 . 120
chrVI 98125 98126 . 160
chrVI 98127 98128 . 320
chrVI 98127 98128 . 240
chrVI 98135 98136 . 120
chrVI 98136 98137 . 220
chrVI 98136 98137 . 1020
chrVI 98150 98151 . 2320
chrVI 98154 98155 . 700
chrVI 98160 98161 . 180
chrVI 98161 98162 . 520
chrVI 98161 98162 . 5600
chrVI 98162 98163 . 120
chrVI 98163 98164 . 180
chrVI 98180 98181 . 1780
chrVI 98811 98812 . 140
chrVI 98864 98865 . 120
chrVI 99254 99255 . 1380
chrVI 99285 99286 . 1920
chrVI 99550 99551 . 1300
chrVI 99709 99710 . 120
chrVI 99858 99859 . 140
chrVI 99981 99982 . 120
chrVI 100009 100010 . 140
chrVI 100016 100017 . 120
chrVI 100056 100057 . 120
chrVI 100228 100229 . 200
chrVI 100370 100371 . 120
chrVI 100385 100386 . 160
chrVI 100723 100724 . 140
chrVI 100924 100925 . 2100
chrVI 100929 100930 . 460
chrVI 100932 100933 . 540
chrVI 100962 100963 . 620
chrVI 101003 101004 . 280
chrVI 101282 101283 . 180
chrVI 101286 101287 . 120
chrVI 101296 101297 . 500
chrVI 101303 101304 . 500
chrVI 101307 101308 . 2240
chrVI 101313 101314 . 300
chrVI 101385 101386 . 220
chrVI 101400 101401 . 160
chrVI 101408 101409 . 200
chrVI 101417 101418 . 11760
chrVI 101423 101424 . 220
chrVI 101437 101438 . 460
chrVI 101451 101452 . 140
chrVI 101492 101493 . 780
chrVI 101498 101499 . 1180
chrVI 101505 101506 . 3500
chrVI 101510 101511 . 120
chrVI 101511 101512 . 260
chrVI 101518 101519 . 160
chrVI 101519 101520 . 180
chrVI 101537 101538 . 260
chrVI 101541 101542 . 700
chrVI 101542 101543 . 260
chrVI 101546 101547 . 220
chrVI 103201 103202 . 140
chrVI 103208 103209 . 160
chrVI 103233 103234 . 140
chrVI 103260 103261 . 140
chrVI 103287 103288 . 240
chrVI 103287 103288 . 140
chrVI 103291 103292 . 1180
chrVI 103305 103306 . 480
chrVI 103313 103314 . 120
chrVI 103318 103319 . 140
chrVI 103321 103322 . 540
chrVI 103543 103544 . 260
chrVI 103544 103545 . 780
chrVI 103545 103546 . 300
chrVI 103545 103546 . 120
chrVI 103548 103549 . 400
chrVI 103550 103551 . 1300
chrVI 103553 103554 . 660
chrVI 103558 103559 . 760
chrVI 103566 103567 . 1160
chrVI 103566 103567 . 140
chrVI 103570 103571 . 1060
chrVI 103575 103576 . 320
chrVI 103578 103579 . 320
chrVI 103581 103582 . 400
chrVI 103582 103583 . 440
chrVI 103587 103588 . 140
chrVI 103590 103591 . 380
chrVI 103593 103594 . 1600
chrVI 103619 103620 . 260
chrVI 103620 103621 . 440
chrVI 103624 103625 . 1180
chrVI 103634 103635 . 120
chrVI 103642 103643 . 260
chrVI 103642 103643 . 1800
chrVI 103653 103654 . 440
chrVI 104495 104496 . 580
chrVI 104502 104503 . 500
chrVI 104504 104505 . 1040
chrVI 104508 104509 . 140
chrVI 104509 104510 . 160
chrVI 104520 104521 . 120
chrVI 104613 104614 . 120
chrVI 104765 104766 . 120
chrVI 104778 104779 . 160
chrVI 106235 106236 . 120
chrVI 106301 106302 . 120
chrVI 106323 106324 . 220
chrVI 106330 106331 . 280
chrVI 106345 106346 . 380
chrVI 106349 106350 . 120
chrVI 106356 106357 . 380
chrVI 106361 106362 . 560
chrVI 106363 106364 . 180
chrVI 106364 106365 . 540
chrVI 106379 106380 . 220
chrVI 106389 106390 . 280
chrVI 106402 106403 . 1560
chrVI 106414 106415 . 300
chrVI 106444 106445 . 640
chrVI 106455 106456 . 860
chrVI 106536 106537 . 120
chrVI 106539 106540 . 960
chrVI 106557 106558 . 240
chrVI 106566 106567 . 300
chrVI 106570 106571 . 160
```
