## Supplemental Data 1 for "Rewiring phospholipid biosynthesis reveals robustness in membrane homeostasis and uncovers lipid regulatory players": PC-MM_PE_endo_Kennedy-pathway.bed (part 2 of 4)

```
chrVI 106589 106590 . 120
chrVI 106624 106625 . 120
chrVI 106661 106662 . 120
chrVI 106736 106737 . 320
chrVI 106739 106740 . 180
chrVI 106745 106746 . 1260
chrVI 106747 106748 . 520
chrVI 106748 106749 . 120
chrVI 106754 106755 . 340
chrVI 106766 106767 . 500
chrVI 106789 106790 . 160
chrVI 106817 106818 . 120
chrVI 106825 106826 . 280
chrVI 106841 106842 . 720
chrVI 106853 106854 . 580
chrVI 106963 106964 . 140
chrVI 106967 106968 . 700
chrVI 106974 106975 . 140
chrVI 107055 107056 . 520
chrVI 107058 107059 . 860
chrVI 107071 107072 . 260
chrVI 107110 107111 . 340
chrVI 107152 107153 . 240
chrVI 107218 107219 . 360
chrVI 107253 107254 . 280
chrVI 107338 107339 . 420
chrVI 107342 107343 . 260
chrVI 107454 107455 . 2620
chrVI 107477 107478 . 5080
chrVI 107508 107509 . 440
chrVI 107572 107573 . 140
chrVI 107637 107638 . 220
chrVI 107666 107667 . 1140
chrVI 107669 107670 . 240
chrVI 107707 107708 . 320
chrVI 107744 107745 . 360
chrVI 107824 107825 . 4120
chrVI 107837 107838 . 120
chrVI 107852 107853 . 380
chrVI 107872 107873 . 8100
chrVI 107886 107887 . 180
chrVI 107890 107891 . 160
chrVI 107897 107898 . 2080
chrVI 107902 107903 . 1080
chrVI 107913 107914 . 660
chrVI 107920 107921 . 140
chrVI 107923 107924 . 220
chrVI 107926 107927 . 1020
chrVI 107931 107932 . 6060
chrVI 107958 107959 . 6420
chrVI 108004 108005 . 4160
chrVI 108139 108140 . 480
chrVI 108168 108169 . 140
chrVI 108185 108186 . 1460
chrVI 108188 108189 . 1460
chrVI 108299 108300 . 3040
chrVI 108304 108305 . 1800
chrVI 108315 108316 . 140
chrVI 108319 108320 . 1380
chrVI 108327 108328 . 11260
chrVI 108331 108332 . 140
chrVI 108349 108350 . 7160
chrVI 108354 108355 . 460
chrVI 108364 108365 . 1980
chrVI 108369 108370 . 120
chrVI 108375 108376 . 11620
chrVI 108383 108384 . 40860
chrVI 108392 108393 . 3400
chrVI 108413 108414 . 6940
chrVI 108423 108424 . 1240
chrVI 108427 108428 . 1060
chrVI 108431 108432 . 15560
chrVI 108454 108455 . 960
chrVI 108473 108474 . 120
chrVI 108475 108476 . 1040
chrVI 108483 108484 . 380
chrVI 108499 108500 . 4060
chrVI 108503 108504 . 120
chrVI 108505 108506 . 360
chrVI 108514 108515 . 120
chrVI 108529 108530 . 2160
chrVI 108745 108746 . 120
chrVI 108870 108871 . 160
chrVI 109059 109060 . 640
chrVI 109191 109192 . 120
chrVI 109235 109236 . 160
chrVI 109310 109311 . 300
chrVI 109323 109324 . 160
chrVI 109373 109374 . 680
chrVI 109481 109482 . 240
chrVI 109508 109509 . 180
chrVI 109533 109534 . 380
chrVI 109648 109649 . 2020
chrVI 109677 109678 . 4340
chrVI 109825 109826 . 180
chrVI 109849 109850 . 120
chrVI 109856 109857 . 1820
chrVI 110001 110002 . 180
chrVI 110001 110002 . 1960
chrVI 110006 110007 . 2740
chrVI 110010 110011 . 640
chrVI 110020 110021 . 540
chrVI 110025 110026 . 240
chrVI 110026 110027 . 120
chrVI 110029 110030 . 260
chrVI 110034 110035 . 200
chrVI 110040 110041 . 4760
chrVI 110049 110050 . 120
chrVI 110051 110052 . 520
chrVI 110079 110080 . 260
chrVI 110090 110091 . 1780
chrVI 110092 110093 . 700
chrVI 110092 110093 . 120
chrVI 110093 110094 . 120
chrVI 110097 110098 . 1900
chrVI 110101 110102 . 180
chrVI 110109 110110 . 2280
chrVI 110132 110133 . 180
chrVI 110150 110151 . 160
chrVI 110151 110152 . 1960
chrVI 110151 110152 . 320
chrVI 110152 110153 . 160
chrVI 110156 110157 . 240
chrVI 110162 110163 . 1900
chrVI 110167 110168 . 680
chrVI 110299 110300 . 840
chrVI 110310 110311 . 420
chrVI 110317 110318 . 280
chrVI 110335 110336 . 160
chrVI 110478 110479 . 160
chrVI 110525 110526 . 2140
chrVI 110550 110551 . 120
chrVI 110635 110636 . 320
chrVI 110849 110850 . 820
chrVI 111026 111027 . 120
chrVI 111186 111187 . 200
chrVI 111197 111198 . 140
chrVI 111221 111222 . 140
chrVI 111382 111383 . 240
chrVI 111398 111399 . 300
chrVI 111430 111431 . 200
chrVI 111511 111512 . 1560
chrVI 111532 111533 . 120
chrVI 111540 111541 . 180
chrVI 111547 111548 . 200
chrVI 111547 111548 . 120
chrVI 111565 111566 . 140
chrVI 111574 111575 . 140
chrVI 111695 111696 . 120
chrVI 111703 111704 . 640
chrVI 111724 111725 . 120
chrVI 111778 111779 . 140
chrVI 111830 111831 . 680
chrVI 111846 111847 . 1100
chrVI 111851 111852 . 420
chrVI 111875 111876 . 160
chrVI 111879 111880 . 380
chrVI 111888 111889 . 140
chrVI 111926 111927 . 340
chrVI 111950 111951 . 460
chrVI 111955 111956 . 220
chrVI 111974 111975 . 920
chrVI 111998 111999 . 120
chrVI 112007 112008 . 560
chrVI 112017 112018 . 400
chrVI 112050 112051 . 200
chrVI 112067 112068 . 140
chrVI 112123 112124 . 120
chrVI 112141 112142 . 960
chrVI 112204 112205 . 120
chrVI 112384 112385 . 120
chrVI 112392 112393 . 420
chrVI 112411 112412 . 360
chrVI 112476 112477 . 420
chrVI 112550 112551 . 1020
chrVI 112638 112639 . 440
chrVI 112757 112758 . 120
chrVI 113010 113011 . 440
chrVI 113177 113178 . 180
chrVI 113225 113226 . 160
chrVI 113559 113560 . 140
chrVI 113643 113644 . 120
chrVI 113699 113700 . 120
chrVI 113757 113758 . 160
chrVI 113868 113869 . 1040
chrVI 113908 113909 . 280
chrVI 113917 113918 . 460
chrVI 113942 113943 . 1020
chrVI 114036 114037 . 2040
chrVI 114088 114089 . 2500
chrVI 114161 114162 . 640
chrVI 114170 114171 . 160
chrVI 114173 114174 . 240
chrVI 114177 114178 . 460
chrVI 114185 114186 . 560
chrVI 114310 114311 . 120
chrVI 114337 114338 . 540
chrVI 114337 114338 . 120
chrVI 114338 114339 . 120
chrVI 114354 114355 . 320
chrVI 114513 114514 . 680
chrVI 114522 114523 . 160
chrVI 114525 114526 . 120
chrVI 114529 114530 . 140
chrVI 114621 114622 . 180
chrVI 114634 114635 . 120
chrVI 114664 114665 . 300
chrVI 114672 114673 . 500
chrVI 114676 114677 . 140
chrVI 114681 114682 . 3720
chrVI 114699 114700 . 120
chrVI 114707 114708 . 120
chrVI 114714 114715 . 360
chrVI 114756 114757 . 140
chrVI 114769 114770 . 860
chrVI 114838 114839 . 260
chrVI 114851 114852 . 160
chrVI 114913 114914 . 160
chrVI 115116 115117 . 3040
chrVI 115126 115127 . 660
chrVI 115245 115246 . 220
chrVI 115263 115264 . 260
chrVI 115268 115269 . 1320
chrVI 115290 115291 . 160
chrVI 115437 115438 . 1080
chrVI 115446 115447 . 1220
chrVI 115452 115453 . 420
chrVI 115461 115462 . 240
chrVI 115475 115476 . 120
chrVI 115477 115478 . 520
chrVI 115481 115482 . 360
chrVI 115484 115485 . 2140
chrVI 115511 115512 . 1300
chrVI 115592 115593 . 180
chrVI 115614 115615 . 360
chrVI 115619 115620 . 1060
chrVI 115623 115624 . 320
chrVI 115630 115631 . 320
chrVI 115641 115642 . 180
chrVI 115647 115648 . 140
chrVI 115649 115650 . 820
chrVI 115651 115652 . 120
chrVI 115657 115658 . 140
chrVI 115804 115805 . 120
chrVI 115827 115828 . 140
chrVI 115846 115847 . 140
chrVI 115850 115851 . 120
chrVI 115864 115865 . 120
chrVI 115867 115868 . 120
chrVI 115868 115869 . 320
chrVI 115870 115871 . 1260
chrVI 115876 115877 . 740
chrVI 115887 115888 . 580
chrVI 115893 115894 . 180
chrVI 115903 115904 . 180
chrVI 115918 115919 . 120
chrVI 115924 115925 . 140
chrVI 115929 115930 . 220
chrVI 115949 115950 . 1000
chrVI 116103 116104 . 420
chrVI 118369 118370 . 560
chrVI 118447 118448 . 140
chrVI 118484 118485 . 240
chrVI 118517 118518 . 400
chrVI 118593 118594 . 320
chrVI 118602 118603 . 160
chrVI 118607 118608 . 200
chrVI 118611 118612 . 1020
chrVI 118619 118620 . 220
chrVI 118632 118633 . 280
chrVI 118639 118640 . 140
chrVI 118640 118641 . 180
chrVI 118646 118647 . 520
chrVI 118651 118652 . 960
chrVI 118682 118683 . 120
chrVI 118697 118698 . 120
chrVI 118697 118698 . 260
chrVI 118712 118713 . 160
chrVI 118764 118765 . 220
chrVI 118774 118775 . 180
chrVI 118789 118790 . 260
chrVI 118795 118796 . 480
chrVI 118933 118934 . 120
chrVI 119026 119027 . 400
chrVI 119036 119037 . 1040
chrVI 119056 119057 . 620
chrVI 119060 119061 . 140
chrVI 119179 119180 . 2560
chrVI 119197 119198 . 200
chrVI 119201 119202 . 1020
chrVI 119205 119206 . 5280
chrVI 119206 119207 . 140
chrVI 119207 119208 . 140
chrVI 119209 119210 . 1360
chrVI 119215 119216 . 160
chrVI 119216 119217 . 120
chrVI 119216 119217 . 3400
chrVI 119220 119221 . 520
chrVI 119225 119226 . 2520
chrVI 119228 119229 . 120
chrVI 119228 119229 . 1140
chrVI 119229 119230 . 800
chrVI 119230 119231 . 140
chrVI 119234 119235 . 2300
chrVI 119237 119238 . 1620
chrVI 119238 119239 . 140
chrVI 119243 119244 . 4800
chrVI 119306 119307 . 440
chrVI 119311 119312 . 280
chrVI 119324 119325 . 380
chrVI 119328 119329 . 140
chrVI 119342 119343 . 600
chrVI 119343 119344 . 120
chrVI 119349 119350 . 2340
chrVI 119355 119356 . 580
chrVI 119365 119366 . 3360
chrVI 119374 119375 . 140
chrVI 123149 123150 . 120
chrVI 123163 123164 . 160
chrVI 123168 123169 . 140
chrVI 123173 123174 . 1660
chrVI 123179 123180 . 120
chrVI 123186 123187 . 120
chrVI 123187 123188 . 120
chrVI 123189 123190 . 1720
chrVI 123190 123191 . 220
chrVI 123191 123192 . 140
chrVI 123194 123195 . 120
chrVI 123196 123197 . 220
chrVI 123198 123199 . 320
chrVI 123242 123243 . 240
chrVI 123245 123246 . 320
chrVI 123249 123250 . 360
chrVI 123251 123252 . 240
chrVI 123254 123255 . 220
chrVI 123280 123281 . 620
chrVI 123287 123288 . 460
chrVI 123288 123289 . 320
chrVI 123291 123292 . 280
chrVI 123291 123292 . 220
chrVI 123294 123295 . 420
chrVI 123296 123297 . 160
chrVI 123298 123299 . 280
chrVI 123299 123300 . 120
chrVI 123302 123303 . 160
chrVI 123313 123314 . 160
chrVI 123316 123317 . 1920
chrVI 123319 123320 . 120
chrVI 123334 123335 . 280
chrVI 123342 123343 . 160
chrVI 123346 123347 . 160
chrVI 123480 123481 . 1420
chrVI 123487 123488 . 160
chrVI 123491 123492 . 6160
chrVI 123624 123625 . 1880
chrVI 123631 123632 . 140
chrVI 123772 123773 . 740
chrVI 123792 123793 . 2560
chrVI 123949 123950 . 140
chrVI 124076 124077 . 460
chrVI 124091 124092 . 260
chrVI 124105 124106 . 640
chrVI 124124 124125 . 800
chrVI 124239 124240 . 1240
chrVI 124372 124373 . 140
chrVI 124443 124444 . 440
chrVI 124708 124709 . 380
chrVI 124715 124716 . 140
chrVI 124843 124844 . 1240
chrVI 124902 124903 . 940
chrVI 125228 125229 . 420
chrVI 125252 125253 . 440
chrVI 125285 125286 . 1020
chrVI 125480 125481 . 200
chrVI 125665 125666 . 1040
chrVI 125771 125772 . 120
chrVI 126093 126094 . 5380
chrVI 126234 126235 . 420
chrVI 126382 126383 . 3420
chrVI 126511 126512 . 160
chrVI 126533 126534 . 340
chrVI 126657 126658 . 300
chrVI 126720 126721 . 340
chrVI 126824 126825 . 120
chrVI 126865 126866 . 760
chrVI 127003 127004 . 1960
chrVI 127016 127017 . 1100
chrVI 127086 127087 . 160
chrVI 127102 127103 . 120
chrVI 127138 127139 . 240
chrVI 127148 127149 . 140
chrVI 127152 127153 . 440
chrVI 127202 127203 . 160
chrVI 127202 127203 . 1360
chrVI 127332 127333 . 420
chrVI 127392 127393 . 1600
chrVI 127414 127415 . 2840
chrVI 127562 127563 . 1380
chrVI 127865 127866 . 320
chrVI 127874 127875 . 780
chrVI 127888 127889 . 140
chrVI 127919 127920 . 1500
chrVI 127926 127927 . 820
chrVI 127950 127951 . 340
chrVI 128001 128002 . 460
chrVI 128033 128034 . 980
chrVI 128101 128102 . 140
chrVI 128131 128132 . 380
chrVI 128179 128180 . 260
chrVI 128294 128295 . 240
chrVI 128404 128405 . 300
chrVI 128465 128466 . 1180
chrVI 128541 128542 . 820
chrVI 128570 128571 . 220
chrVI 128591 128592 . 220
chrVI 128660 128661 . 1920
chrVI 128680 128681 . 120
chrVI 128688 128689 . 120
chrVI 128714 128715 . 1220
chrVI 128722 128723 . 920
chrVI 128746 128747 . 3400
chrVI 128753 128754 . 160
chrVI 128877 128878 . 140
chrVI 128888 128889 . 140
chrVI 128890 128891 . 480
chrVI 128924 128925 . 1240
chrVI 129040 129041 . 120
chrVI 129092 129093 . 120
chrVI 129101 129102 . 460
chrVI 129121 129122 . 960
chrVI 129214 129215 . 120
chrVI 129225 129226 . 2500
chrVI 129264 129265 . 180
chrVI 129274 129275 . 740
chrVI 129283 129284 . 140
chrVI 129290 129291 . 1580
chrVI 129317 129318 . 280
chrVI 129352 129353 . 6240
chrVI 129373 129374 . 800
chrVI 129427 129428 . 120
chrVI 129458 129459 . 500
chrVI 129485 129486 . 200
chrVI 129600 129601 . 3120
chrVI 129610 129611 . 200
chrVI 129621 129622 . 120
chrVI 129630 129631 . 780
chrVI 129668 129669 . 120
chrVI 129793 129794 . 4660
chrVI 129805 129806 . 1520
chrVI 129821 129822 . 820
chrVI 129845 129846 . 260
chrVI 129957 129958 . 200
chrVI 129962 129963 . 220
chrVI 129977 129978 . 140
chrVI 129978 129979 . 500
chrVI 129985 129986 . 720
chrVI 129992 129993 . 140
chrVI 130000 130001 . 1640
chrVI 130000 130001 . 160
chrVI 130010 130011 . 780
chrVI 130016 130017 . 140
chrVI 130024 130025 . 160
chrVI 130030 130031 . 160
chrVI 130065 130066 . 360
chrVI 130077 130078 . 500
chrVI 130085 130086 . 620
chrVI 130092 130093 . 320
chrVI 130114 130115 . 280
chrVI 130128 130129 . 420
chrVI 130144 130145 . 140
chrVI 130161 130162 . 200
chrVI 130272 130273 . 3060
chrVI 130277 130278 . 320
chrVI 130280 130281 . 120
chrVI 130286 130287 . 160
chrVI 130290 130291 . 160
chrVI 130298 130299 . 1060
chrVI 131099 131100 . 260
chrVI 131157 131158 . 120
chrVI 131221 131222 . 120
chrVI 131245 131246 . 120
chrVI 131430 131431 . 140
chrVI 131440 131441 . 340
chrVI 131444 131445 . 120
chrVI 131450 131451 . 800
chrVI 131459 131460 . 120
chrVI 131464 131465 . 120
chrVI 131466 131467 . 400
chrVI 131471 131472 . 120
chrVI 131487 131488 . 120
chrVI 131501 131502 . 300
chrVI 131505 131506 . 240
chrVI 131522 131523 . 960
chrVI 131644 131645 . 200
chrVI 131657 131658 . 820
chrVI 131672 131673 . 300
chrVI 131678 131679 . 200
chrVI 131679 131680 . 120
chrVI 131680 131681 . 120
chrVI 131695 131696 . 380
chrVI 131700 131701 . 1680
chrVI 131712 131713 . 700
chrVI 131718 131719 . 2340
chrVI 131728 131729 . 760
chrVI 131733 131734 . 560
chrVI 131894 131895 . 500
chrVI 131907 131908 . 120
chrVI 131930 131931 . 160
chrVI 132015 132016 . 660
chrVI 132068 132069 . 520
chrVI 132073 132074 . 2000
chrVI 132077 132078 . 340
chrVI 132294 132295 . 660
chrVI 132303 132304 . 140
chrVI 132363 132364 . 120
chrVI 132368 132369 . 1200
chrVI 132373 132374 . 420
chrVI 132493 132494 . 1220
chrVI 132504 132505 . 240
chrVI 132533 132534 . 140
chrVI 132535 132536 . 140
chrVI 132566 132567 . 140
chrVI 132713 132714 . 900
chrVI 132750 132751 . 380
chrVI 132931 132932 . 620
chrVI 133129 133130 . 140
chrVI 133148 133149 . 120
chrVI 133264 133265 . 140
chrVI 133277 133278 . 180
chrVI 133404 133405 . 240
chrVI 133446 133447 . 440
chrVI 133584 133585 . 180
chrVI 133594 133595 . 180
chrVI 133642 133643 . 380
chrVI 133734 133735 . 240
chrVI 133756 133757 . 2040
chrVI 133908 133909 . 880
chrVI 133952 133953 . 200
chrVI 133993 133994 . 340
chrVI 134084 134085 . 120
chrVI 134106 134107 . 440
chrVI 134178 134179 . 120
chrVI 134185 134186 . 200
chrVI 134193 134194 . 4560
chrVI 134209 134210 . 240
chrVI 134245 134246 . 600
chrVI 134280 134281 . 1820
chrVI 134290 134291 . 560
chrVI 134305 134306 . 140
chrVI 134313 134314 . 300
chrVI 134338 134339 . 200
chrVI 134356 134357 . 160
chrVI 134442 134443 . 2600
chrVI 134481 134482 . 480
chrVI 134489 134490 . 140
chrVI 134505 134506 . 860
chrVI 134672 134673 . 420
chrVI 134686 134687 . 300
chrVI 134686 134687 . 120
chrVI 134688 134689 . 120
chrVI 134694 134695 . 1820
chrVI 134699 134700 . 140
chrVI 134724 134725 . 300
chrVI 134730 134731 . 1440
chrVI 134738 134739 . 180
chrVI 134752 134753 . 1060
chrVI 134759 134760 . 220
chrVI 134779 134780 . 120
chrVI 134784 134785 . 200
chrVI 134788 134789 . 860
chrVI 134821 134822 . 640
chrVI 134970 134971 . 880
chrVI 134996 134997 . 600
chrVI 135189 135190 . 120
chrVI 135214 135215 . 120
chrVI 135360 135361 . 840
chrVI 135364 135365 . 700
chrVI 135461 135462 . 140
chrVI 135468 135469 . 500
chrVI 135511 135512 . 640
chrVI 135544 135545 . 280
chrVI 135550 135551 . 120
chrVI 135583 135584 . 400
chrVI 135589 135590 . 460
chrVI 135595 135596 . 240
chrVI 135620 135621 . 780
chrVI 135628 135629 . 1060
chrVI 135694 135695 . 1260
chrVI 135712 135713 . 400
chrVI 135744 135745 . 180
chrVI 135749 135750 . 160
chrVI 135822 135823 . 420
chrVI 135860 135861 . 160
chrVI 135880 135881 . 320
chrVI 135891 135892 . 1240
chrVI 135895 135896 . 300
chrVI 135897 135898 . 960
chrVI 135917 135918 . 140
chrVI 135923 135924 . 120
chrVI 135925 135926 . 280
chrVI 135925 135926 . 360
chrVI 135928 135929 . 600
chrVI 135933 135934 . 300
chrVI 135960 135961 . 200
chrVI 135966 135967 . 380
chrVI 135983 135984 . 500
chrVI 135993 135994 . 580
chrVI 136002 136003 . 540
chrVI 136005 136006 . 260
chrVI 136011 136012 . 120
chrVI 136026 136027 . 120
chrVI 136029 136030 . 1160
chrVI 136056 136057 . 260
chrVI 136064 136065 . 380
chrVI 136072 136073 . 2520
chrVI 136077 136078 . 980
chrVI 136082 136083 . 140
chrVI 136083 136084 . 120
chrVI 136083 136084 . 420
chrVI 136116 136117 . 1360
chrVI 136176 136177 . 480
chrVI 136205 136206 . 240
chrVI 136208 136209 . 2760
chrVI 136213 136214 . 180
chrVI 136216 136217 . 140
chrVI 136232 136233 . 480
chrVI 136267 136268 . 880
chrVI 136275 136276 . 420
chrVI 136400 136401 . 420
chrVI 136427 136428 . 340
chrVI 136445 136446 . 280
chrVI 136539 136540 . 120
chrVI 136572 136573 . 440
chrVI 136584 136585 . 140
chrVI 136590 136591 . 500
chrVI 136595 136596 . 140
chrVI 136601 136602 . 800
chrVI 136609 136610 . 1040
chrVI 136610 136611 . 540
chrVI 136610 136611 . 120
chrVI 136612 136613 . 320
chrVI 136863 136864 . 760
chrVI 136915 136916 . 2160
chrVI 136931 136932 . 3020
chrVI 136942 136943 . 240
chrVI 137074 137075 . 120
chrVI 137253 137254 . 120
chrVI 137254 137255 . 380
chrVI 137254 137255 . 120
chrVI 137256 137257 . 220
chrVI 137261 137262 . 1300
chrVI 137272 137273 . 120
chrVI 137273 137274 . 400
chrVI 137273 137274 . 800
chrVI 137282 137283 . 840
chrVI 137287 137288 . 720
chrVI 137291 137292 . 740
chrVI 137294 137295 . 1280
chrVI 137308 137309 . 120
chrVI 137310 137311 . 780
chrVI 137311 137312 . 980
chrVI 137316 137317 . 160
chrVI 137326 137327 . 180
chrVI 137331 137332 . 180
chrVI 137344 137345 . 4700
chrVI 137350 137351 . 140
chrVI 137352 137353 . 1340
chrVI 137352 137353 . 320
chrVI 137357 137358 . 1640
chrVI 137360 137361 . 500
chrVI 137362 137363 . 320
chrVI 137368 137369 . 240
chrVI 137389 137390 . 280
chrVI 137439 137440 . 220
chrVI 137573 137574 . 200
chrVI 137580 137581 . 500
chrVI 137618 137619 . 300
chrVI 137625 137626 . 460
chrVI 137629 137630 . 180
chrVI 137640 137641 . 120
chrVI 137643 137644 . 160
chrVI 137660 137661 . 1420
chrVI 137690 137691 . 1020
chrVI 137733 137734 . 180
chrVI 137782 137783 . 1000
chrVI 137797 137798 . 120
chrVI 137971 137972 . 140
chrVI 143905 143906 . 520
chrVI 143912 143913 . 120
chrVI 143963 143964 . 380
chrVI 143967 143968 . 220
chrVI 144027 144028 . 120
chrVI 144074 144075 . 160
chrVI 144079 144080 . 400
chrVI 144093 144094 . 440
chrVI 144096 144097 . 220
chrVI 144100 144101 . 2620
chrVI 144105 144106 . 120
chrVI 144122 144123 . 120
chrVI 144127 144128 . 840
chrVI 144136 144137 . 160
chrVI 144142 144143 . 280
chrVI 144146 144147 . 980
chrVI 144148 144149 . 600
chrVI 144159 144160 . 480
chrVI 144159 144160 . 180
chrVI 144169 144170 . 520
chrVI 144177 144178 . 260
chrVI 144185 144186 . 860
chrVI 144262 144263 . 180
chrVI 144272 144273 . 720
chrVI 144292 144293 . 280
chrVI 144332 144333 . 240
chrVI 144343 144344 . 260
chrVI 144361 144362 . 160
chrVI 144364 144365 . 160
chrVI 144408 144409 . 680
chrVI 144414 144415 . 2440
chrVI 144461 144462 . 800
chrVI 144509 144510 . 840
chrVI 144535 144536 . 240
chrVI 144572 144573 . 1180
chrVI 144608 144609 . 160
chrVI 144678 144679 . 180
chrVI 144683 144684 . 120
chrVI 144689 144690 . 440
chrVI 144697 144698 . 380
chrVI 144709 144710 . 1300
chrVI 144748 144749 . 180
chrVI 144756 144757 . 200
chrVI 144782 144783 . 180
chrVI 144831 144832 . 140
chrVI 144870 144871 . 780
chrVI 144893 144894 . 180
chrVI 144925 144926 . 220
chrVI 144940 144941 . 480
chrVI 144942 144943 . 120
chrVI 145018 145019 . 280
chrVI 145072 145073 . 180
chrVI 145123 145124 . 120
chrVI 145152 145153 . 140
chrVI 145156 145157 . 860
chrVI 145240 145241 . 160
chrVI 146946 146947 . 380
chrVI 146955 146956 . 200
chrVI 146965 146966 . 240
chrVI 146973 146974 . 700
chrVI 146983 146984 . 140
chrVI 146984 146985 . 640
chrVI 146989 146990 . 2820
chrVI 146991 146992 . 480
chrVI 146992 146993 . 140
chrVI 146996 146997 . 180
chrVI 146998 146999 . 3380
chrVI 147003 147004 . 600
chrVI 147007 147008 . 120
chrVI 147010 147011 . 460
chrVI 147018 147019 . 140
chrVI 147027 147028 . 380
chrVI 147032 147033 . 1660
chrVI 147038 147039 . 120
chrVI 147043 147044 . 1040
chrVI 147053 147054 . 1200
chrVI 147055 147056 . 380
chrVI 147063 147064 . 140
chrVI 147064 147065 . 1020
chrVI 147067 147068 . 460
chrVI 147072 147073 . 420
chrVI 147073 147074 . 700
chrVI 147074 147075 . 120
chrVI 147074 147075 . 160
chrVI 147075 147076 . 1880
chrVI 147076 147077 . 260
chrVI 147079 147080 . 260
chrVI 147080 147081 . 140
chrVI 147081 147082 . 120
chrVI 147085 147086 . 520
chrVI 147087 147088 . 120
chrVI 147088 147089 . 200
chrVI 147090 147091 . 120
chrVI 147092 147093 . 180
chrVI 147096 147097 . 620
chrVI 147097 147098 . 400
chrVI 147280 147281 . 120
chrVI 147449 147450 . 120
chrVI 147455 147456 . 220
chrVI 147544 147545 . 660
chrVI 147550 147551 . 200
chrVI 147730 147731 . 140
chrVI 147753 147754 . 220
chrVI 147893 147894 . 160
chrVI 148062 148063 . 120
chrVI 148297 148298 . 120
chrVI 148309 148310 . 380
chrVI 148327 148328 . 120
chrVI 148463 148464 . 420
chrVI 148479 148480 . 120
chrVI 148486 148487 . 200
chrVI 148681 148682 . 160
chrVI 148697 148698 . 1060
chrVI 148700 148701 . 440
chrVI 148717 148718 . 380
chrVI 148745 148746 . 320
chrVI 148815 148816 . 260
chrVI 148871 148872 . 340
chrVI 148878 148879 . 260
chrVI 148916 148917 . 120
chrVI 148919 148920 . 140
chrVI 148930 148931 . 1940
chrVI 148954 148955 . 680
chrVI 148964 148965 . 280
chrVI 148982 148983 . 460
chrVI 148986 148987 . 3480
chrVI 148991 148992 . 420
chrVI 149026 149027 . 440
chrVI 149030 149031 . 200
chrVI 149045 149046 . 480
chrVI 149049 149050 . 120
chrVI 149069 149070 . 140
chrVI 149078 149079 . 140
chrVI 149649 149650 . 120
chrVI 149680 149681 . 120
chrVI 149689 149690 . 180
chrVI 149695 149696 . 180
chrVI 149803 149804 . 320
chrVI 149813 149814 . 700
chrVI 149831 149832 . 200
chrVI 149836 149837 . 180
chrVI 149853 149854 . 12880
chrVI 149855 149856 . 120
chrVI 149855 149856 . 4900
chrVI 149859 149860 . 500
chrVI 149864 149865 . 5860
chrVI 149911 149912 . 140
chrVI 149916 149917 . 160
chrVI 149922 149923 . 180
chrVI 149924 149925 . 740
chrVI 149925 149926 . 180
chrVI 149925 149926 . 740
chrVI 149926 149927 . 160
chrVI 149926 149927 . 760
chrVI 149927 149928 . 120
chrVI 149928 149929 . 540
chrVI 149929 149930 . 180
chrVI 149929 149930 . 280
chrVI 149930 149931 . 120
chrVI 149930 149931 . 2040
chrVI 149932 149933 . 120
chrVI 149932 149933 . 120
chrVI 149933 149934 . 120
chrVI 149935 149936 . 4940
chrVI 149940 149941 . 180
chrVI 149940 149941 . 120
chrVI 149941 149942 . 140
chrVI 149941 149942 . 320
chrVI 149943 149944 . 140
chrVI 149948 149949 . 1600
chrVI 149951 149952 . 140
chrVI 149957 149958 . 1780
chrVI 149967 149968 . 140
chrVI 150329 150330 . 540
chrVI 151800 151801 . 860
chrVI 151821 151822 . 300
chrVI 151853 151854 . 580
chrVI 151949 151950 . 400
chrVI 151959 151960 . 1720
chrVI 151968 151969 . 520
chrVI 151972 151973 . 320
chrVI 151981 151982 . 600
chrVI 151987 151988 . 120
chrVI 151992 151993 . 160
chrVI 152005 152006 . 120
chrVI 152050 152051 . 220
chrVI 152053 152054 . 120
chrVI 152056 152057 . 420
chrVI 152079 152080 . 120
chrVI 152235 152236 . 280
chrVI 152314 152315 . 120
chrVI 152391 152392 . 120
chrVI 152467 152468 . 160
chrVI 152498 152499 . 200
chrVI 152520 152521 . 920
chrVI 152523 152524 . 140
chrVI 152527 152528 . 200
chrVI 152559 152560 . 300
chrVI 152573 152574 . 480
chrVI 152589 152590 . 120
chrVI 152628 152629 . 140
chrVI 152660 152661 . 1300
chrVI 152712 152713 . 140
chrVI 152719 152720 . 120
chrVI 153168 153169 . 280
chrVI 153194 153195 . 180
chrVI 153210 153211 . 260
chrVI 153212 153213 . 1480
chrVI 153213 153214 . 820
chrVI 153213 153214 . 140
chrVI 153214 153215 . 140
chrVI 153214 153215 . 120
chrVI 153219 153220 . 120
chrVI 153223 153224 . 340
chrVI 153231 153232 . 880
chrVI 153232 153233 . 380
chrVI 153235 153236 . 960
chrVI 153252 153253 . 200
chrVI 153255 153256 . 140
chrVI 153262 153263 . 480
chrVI 153263 153264 . 820
chrVI 153271 153272 . 420
chrVI 153272 153273 . 180
chrVI 153272 153273 . 160
chrVI 153278 153279 . 700
chrVI 153281 153282 . 580
chrVI 153282 153283 . 160
chrVI 153286 153287 . 220
chrVI 153290 153291 . 120
chrVI 153292 153293 . 280
chrVI 153296 153297 . 220
chrVI 153304 153305 . 280
chrVI 153307 153308 . 380
chrVI 153311 153312 . 140
chrVI 153312 153313 . 240
chrVI 153317 153318 . 320
chrVI 153321 153322 . 520
chrVI 153339 153340 . 420
chrVI 153351 153352 . 460
chrVI 153370 153371 . 520
chrVI 154302 154303 . 1340
chrVI 154331 154332 . 160
chrVI 154366 154367 . 200
chrVI 154378 154379 . 160
chrVI 154407 154408 . 120
chrVI 154444 154445 . 320
chrVI 154454 154455 . 1740
chrVI 154489 154490 . 180
chrVI 155885 155886 . 240
chrVI 155899 155900 . 1100
chrVI 155914 155915 . 1540
chrVI 155928 155929 . 160
chrVI 155934 155935 . 240
chrVI 155961 155962 . 660
chrVI 155968 155969 . 140
chrVI 155972 155973 . 2280
chrVI 155974 155975 . 160
chrVI 155974 155975 . 120
chrVI 156002 156003 . 360
chrVI 156010 156011 . 620
chrVI 156012 156013 . 580
chrVI 156012 156013 . 120
chrVI 156013 156014 . 120
chrVI 156015 156016 . 140
chrVI 156016 156017 . 860
chrVI 156017 156018 . 120
chrVI 156018 156019 . 480
chrVI 156018 156019 . 120
chrVI 156019 156020 . 120
chrVI 156021 156022 . 880
chrVI 156026 156027 . 160
chrVI 156028 156029 . 1140
chrVI 156029 156030 . 140
chrVI 156032 156033 . 480
chrVI 156036 156037 . 240
chrVI 156038 156039 . 200
chrVI 156040 156041 . 260
chrVI 156043 156044 . 140
chrVI 156048 156049 . 440
chrVI 156067 156068 . 120
chrVI 156068 156069 . 140
chrVI 156075 156076 . 280
chrVI 156080 156081 . 120
chrVI 156092 156093 . 260
chrVI 156094 156095 . 460
chrVI 156100 156101 . 220
chrVI 156110 156111 . 2140
chrVI 156111 156112 . 120
chrVI 156113 156114 . 120
chrVI 156125 156126 . 120
chrVI 156126 156127 . 180
chrVI 156132 156133 . 120
chrVI 156140 156141 . 380
chrVI 156144 156145 . 180
chrVI 156148 156149 . 440
chrVI 156152 156153 . 420
chrVI 156157 156158 . 520
chrVI 156202 156203 . 220
chrVI 156211 156212 . 420
chrVI 156220 156221 . 440
chrVI 156233 156234 . 1740
chrVI 156246 156247 . 260
chrVI 156268 156269 . 400
chrVI 156273 156274 . 140
chrVI 156278 156279 . 160
chrVI 156569 156570 . 820
chrVI 156576 156577 . 660
chrVI 156582 156583 . 120
chrVI 156605 156606 . 660
chrVI 156675 156676 . 120
chrVI 156724 156725 . 120
chrVI 156847 156848 . 6800
chrVI 156904 156905 . 120
chrVI 156905 156906 . 1240
chrVI 156925 156926 . 120
chrVI 156936 156937 . 1380
chrVI 157003 157004 . 180
chrVI 157051 157052 . 3320
chrVI 157081 157082 . 160
chrVI 157086 157087 . 140
chrVI 157100 157101 . 640
chrVI 157133 157134 . 480
chrVI 157152 157153 . 120
chrVI 157270 157271 . 400
chrVI 157284 157285 . 280
chrVI 157297 157298 . 640
chrVI 157312 157313 . 780
chrVI 157318 157319 . 120
chrVI 157323 157324 . 140
chrVI 157324 157325 . 320
chrVI 157370 157371 . 180
chrVI 157413 157414 . 900
chrVI 157486 157487 . 460
chrVI 157490 157491 . 400
chrVI 157498 157499 . 180
chrVI 157610 157611 . 120
chrVI 157618 157619 . 140
chrVI 157619 157620 . 120
chrVI 157620 157621 . 140
chrVI 157622 157623 . 120
chrVI 157633 157634 . 520
chrVI 157645 157646 . 200
chrVI 157649 157650 . 440
chrVI 157656 157657 . 120
chrVI 157680 157681 . 260
chrVI 157804 157805 . 280
chrVI 157813 157814 . 140
chrVI 157822 157823 . 320
chrVI 157824 157825 . 840
chrVI 157828 157829 . 1740
chrVI 157835 157836 . 3340
chrVI 157838 157839 . 220
chrVI 157846 157847 . 980
chrVI 157849 157850 . 140
chrVI 157849 157850 . 140
chrVI 157856 157857 . 120
chrVI 157857 157858 . 560
chrVI 157857 157858 . 160
chrVI 157859 157860 . 420
chrVI 157859 157860 . 140
chrVI 157860 157861 . 640
chrVI 157866 157867 . 480
chrVI 157870 157871 . 1520
chrVI 157877 157878 . 140
chrVI 157882 157883 . 120
chrVI 157882 157883 . 360
chrVI 157884 157885 . 420
chrVI 157885 157886 . 520
chrVI 157890 157891 . 5040
chrVI 157901 157902 . 1880
chrVI 157906 157907 . 200
chrVI 157907 157908 . 120
chrVI 157908 157909 . 260
chrVI 157944 157945 . 300
chrVI 157955 157956 . 920
chrVI 157992 157993 . 640
chrVI 158061 158062 . 1020
chrVI 158073 158074 . 1320
chrVI 158076 158077 . 240
chrVI 158076 158077 . 240
chrVI 158077 158078 . 160
chrVI 158080 158081 . 340
chrVI 158083 158084 . 1320
chrVI 158084 158085 . 1120
chrVI 158085 158086 . 140
chrVI 158085 158086 . 140
chrVI 158092 158093 . 280
chrVI 158096 158097 . 120
chrVI 158121 158122 . 180
chrVI 158135 158136 . 320
chrVI 158176 158177 . 160
chrVI 158214 158215 . 480
chrVI 158236 158237 . 180
chrVI 158253 158254 . 140
chrVI 158450 158451 . 440
chrVI 158451 158452 . 240
chrVI 158452 158453 . 120
chrVI 158452 158453 . 120
chrVI 158525 158526 . 580
chrVI 158542 158543 . 280
chrVI 158554 158555 . 320
chrVI 158559 158560 . 200
chrVI 158609 158610 . 280
chrVI 158641 158642 . 120
chrVI 158782 158783 . 420
chrVI 158783 158784 . 160
chrVI 158851 158852 . 1600
chrVI 158855 158856 . 2200
chrVI 158856 158857 . 120
chrVI 158857 158858 . 120
chrVI 158857 158858 . 1760
chrVI 158895 158896 . 300
chrVI 158899 158900 . 2440
chrVI 158955 158956 . 200
chrVI 158964 158965 . 1920
chrVI 158980 158981 . 140
chrVI 158988 158989 . 800
chrVI 158993 158994 . 3520
chrVI 159007 159008 . 1280
chrVI 159054 159055 . 1300
chrVI 159058 159059 . 140
chrVI 159071 159072 . 2080
chrVI 159144 159145 . 860
chrVI 159148 159149 . 2980
chrVI 159151 159152 . 180
chrVI 159152 159153 . 220
chrVI 159166 159167 . 260
chrVI 159179 159180 . 240
chrVI 159181 159182 . 380
chrVI 159184 159185 . 1040
chrVI 159189 159190 . 960
chrVI 159192 159193 . 1940
chrVI 159196 159197 . 1500
chrVI 159202 159203 . 920
chrVI 159219 159220 . 520
chrVI 159259 159260 . 180
chrVI 159287 159288 . 260
chrVI 159372 159373 . 1200
chrVI 159375 159376 . 120
chrVI 159388 159389 . 140
chrVI 159391 159392 . 540
chrVI 159393 159394 . 140
chrVI 159393 159394 . 140
chrVI 159401 159402 . 460
chrVI 159402 159403 . 780
chrVI 159410 159411 . 3980
chrVI 159417 159418 . 360
chrVI 159421 159422 . 120
chrVI 159453 159454 . 1020
chrVI 159459 159460 . 180
chrVI 159517 159518 . 540
chrVI 159568 159569 . 340
chrVI 159597 159598 . 120
chrVI 159676 159677 . 120
chrVI 159701 159702 . 180
chrVI 159785 159786 . 500
chrVI 159872 159873 . 740
chrVI 159873 159874 . 300
chrVI 160091 160092 . 960
chrVI 160188 160189 . 1060
chrVI 160192 160193 . 1320
chrVI 160201 160202 . 660
chrVI 160208 160209 . 4400
chrVI 160231 160232 . 940
chrVI 160236 160237 . 2060
chrVI 160271 160272 . 120
chrVI 160375 160376 . 120
chrVI 160376 160377 . 160
chrVI 160377 160378 . 120
chrVI 160380 160381 . 340
chrVI 160391 160392 . 260
chrVI 160399 160400 . 520
chrVI 160403 160404 . 120
chrVI 160408 160409 . 360
chrVI 160413 160414 . 220
chrVI 160429 160430 . 120
chrVI 160432 160433 . 140
chrVI 160440 160441 . 200
chrVI 160449 160450 . 120
chrVI 160462 160463 . 240
chrVI 160474 160475 . 180
chrVI 160479 160480 . 120
chrVI 160486 160487 . 120
chrVI 160490 160491 . 300
chrVI 160498 160499 . 120
chrVI 160632 160633 . 220
chrVI 160766 160767 . 200
chrVI 161184 161185 . 380
chrVI 161419 161420 . 840
chrVI 161431 161432 . 340
chrVI 161472 161473 . 120
chrVI 161480 161481 . 960
chrVI 161609 161610 . 1820
chrVI 161623 161624 . 560
chrVI 161983 161984 . 360
chrVI 161984 161985 . 120
chrVI 161995 161996 . 120
chrVI 161996 161997 . 120
chrVI 162020 162021 . 120
chrVI 162119 162120 . 160
chrVI 162143 162144 . 120
chrVI 162148 162149 . 600
chrVI 162151 162152 . 300
chrVI 162152 162153 . 140
chrVI 162159 162160 . 120
chrVI 162165 162166 . 180
chrVI 162178 162179 . 120
chrVI 162246 162247 . 240
chrVI 162351 162352 . 120
chrVI 162381 162382 . 160
chrVI 162384 162385 . 220
chrVI 162389 162390 . 1020
chrVI 162390 162391 . 760
chrVI 162402 162403 . 220
chrVI 162402 162403 . 240
chrVI 162413 162414 . 140
chrVI 162418 162419 . 120
chrVI 162716 162717 . 300
chrVI 162841 162842 . 260
chrVI 163027 163028 . 520
chrVI 163029 163030 . 120
chrVI 163081 163082 . 160
chrVI 163244 163245 . 460
chrVI 163472 163473 . 960
chrVI 163679 163680 . 120
chrVI 163778 163779 . 180
chrVI 163782 163783 . 380
chrVI 163835 163836 . 340
chrVI 164457 164458 . 2960
chrVI 164512 164513 . 140
chrVI 164552 164553 . 240
chrVI 164675 164676 . 3960
chrVI 164679 164680 . 420
chrVI 164702 164703 . 1380
chrVI 164836 164837 . 320
chrVI 164843 164844 . 460
chrVI 164850 164851 . 1540
chrVI 164852 164853 . 140
chrVI 164858 164859 . 120
chrVI 164859 164860 . 600
chrVI 164862 164863 . 140
chrVI 164865 164866 . 200
chrVI 164866 164867 . 520
chrVI 164866 164867 . 340
chrVI 164869 164870 . 860
chrVI 164869 164870 . 120
chrVI 164870 164871 . 720
chrVI 164870 164871 . 220
chrVI 164872 164873 . 220
chrVI 164873 164874 . 200
chrVI 164874 164875 . 240
chrVI 164874 164875 . 240
chrVI 164878 164879 . 140
chrVI 164884 164885 . 2640
chrVI 164919 164920 . 1160
chrVI 164925 164926 . 360
chrVI 164935 164936 . 1380
chrVI 164942 164943 . 200
chrVI 164944 164945 . 1260
chrVI 164946 164947 . 140
chrVI 164949 164950 . 680
chrVI 164951 164952 . 500
chrVI 164955 164956 . 240
chrVI 164956 164957 . 120
chrVI 164964 164965 . 300
chrVI 164972 164973 . 120
chrVI 164972 164973 . 400
chrVI 165059 165060 . 260
chrVI 165119 165120 . 160
chrVI 165127 165128 . 160
chrVI 165429 165430 . 180
chrVI 165598 165599 . 340
chrVI 165615 165616 . 200
chrVI 165725 165726 . 320
chrVI 165955 165956 . 300
chrVI 166093 166094 . 260
chrVI 166248 166249 . 400
chrVI 166251 166252 . 1100
chrVI 166263 166264 . 300
chrVI 166406 166407 . 360
chrVI 166468 166469 . 120
chrVI 166540 166541 . 120
chrVI 166604 166605 . 740
chrVI 166632 166633 . 2340
chrVI 166636 166637 . 520
chrVI 166640 166641 . 1080
chrVI 166646 166647 . 400
chrVI 166653 166654 . 3940
chrVI 166663 166664 . 27240
chrVI 166669 166670 . 200
chrVI 166686 166687 . 140
chrVI 166797 166798 . 1520
chrVI 166836 166837 . 4680
chrVI 166851 166852 . 10880
chrVI 166967 166968 . 780
chrVI 166981 166982 . 2080
chrVI 166983 166984 . 9600
chrVI 167001 167002 . 7420
chrVI 167010 167011 . 10840
chrVI 167017 167018 . 39420
chrVI 167022 167023 . 8380
chrVI 167094 167095 . 49220
chrVI 167124 167125 . 11080
chrVI 167138 167139 . 4080
chrVI 167143 167144 . 10280
chrVI 167157 167158 . 4260
chrVI 167161 167162 . 74760
chrVI 167162 167163 . 66680
chrVI 167162 167163 . 640
chrVI 167163 167164 . 320
chrVI 167163 167164 . 760
chrVI 167164 167165 . 120
chrVI 167164 167165 . 120
chrVI 167168 167169 . 140
chrVI 167281 167282 . 840
chrVI 167325 167326 . 1540
chrVI 167330 167331 . 120
chrVI 167335 167336 . 140
chrVI 167335 167336 . 480
chrVI 167336 167337 . 120
chrVI 167336 167337 . 2740
chrVI 167340 167341 . 220
chrVI 167344 167345 . 7180
chrVI 167359 167360 . 160
chrVI 167360 167361 . 280
chrVI 167361 167362 . 460
chrVI 167365 167366 . 1020
chrVI 167366 167367 . 160
chrVI 167366 167367 . 160
chrVI 167372 167373 . 320
chrVI 167374 167375 . 3260
chrVI 167383 167384 . 120
chrVI 167387 167388 . 140
chrVI 167479 167480 . 420
chrVI 167489 167490 . 520
chrVI 167563 167564 . 160
chrVI 167662 167663 . 220
chrVI 167663 167664 . 140
chrVI 167670 167671 . 1580
chrVI 167683 167684 . 160
chrVI 167753 167754 . 320
chrVI 167840 167841 . 200
chrVI 167875 167876 . 120
chrVI 167881 167882 . 120
chrVI 167886 167887 . 400
chrVI 167888 167889 . 120
chrVI 167892 167893 . 420
chrVI 167896 167897 . 180
chrVI 167902 167903 . 340
chrVI 168024 168025 . 340
chrVI 168119 168120 . 180
chrVI 168255 168256 . 980
chrVI 168258 168259 . 840
chrVI 168269 168270 . 500
chrVI 168276 168277 . 120
chrVI 168301 168302 . 1160
chrVI 168405 168406 . 3060
chrVI 168419 168420 . 2220
chrVI 168433 168434 . 1740
chrVI 168448 168449 . 380
chrVI 168450 168451 . 2360
chrVI 168457 168458 . 160
chrVI 168458 168459 . 240
chrVI 168466 168467 . 520
chrVI 168477 168478 . 1440
chrVI 168503 168504 . 360
chrVI 168505 168506 . 460
chrVI 168513 168514 . 180
chrVI 168522 168523 . 1460
chrVI 168820 168821 . 140
chrVI 168943 168944 . 400
chrVI 168975 168976 . 2360
chrVI 169040 169041 . 280
chrVI 169162 169163 . 260
chrVI 169331 169332 . 5020
chrVI 169340 169341 . 1780
chrVI 169345 169346 . 140
chrVI 169376 169377 . 820
chrVI 169394 169395 . 140
chrVI 169400 169401 . 140
chrVI 169404 169405 . 140
chrVI 169409 169410 . 120
chrVI 169420 169421 . 140
chrVI 169432 169433 . 980
chrVI 169441 169442 . 820
chrVI 169580 169581 . 420
chrVI 169587 169588 . 180
chrVI 169594 169595 . 160
chrVI 169606 169607 . 140
chrVI 169699 169700 . 180
chrVI 169717 169718 . 840
chrVI 169752 169753 . 1620
chrVI 169783 169784 . 4380
chrVI 169788 169789 . 260
chrVI 169792 169793 . 720
chrVI 169803 169804 . 940
chrVI 169809 169810 . 260
chrVI 169810 169811 . 1280
chrVI 169818 169819 . 920
chrVI 170015 170016 . 120
chrVI 170120 170121 . 140
chrVI 170130 170131 . 280
chrVI 170145 170146 . 780
chrVI 170145 170146 . 440
chrVI 170146 170147 . 120
chrVI 170181 170182 . 920
chrVI 170286 170287 . 1760
chrVI 170405 170406 . 360
chrVI 170449 170450 . 800
chrVI 170464 170465 . 200
chrVI 170476 170477 . 580
chrVI 170487 170488 . 520
chrVI 170586 170587 . 200
chrVI 170594 170595 . 380
chrVI 170598 170599 . 160
chrVI 170623 170624 . 140
chrVI 170651 170652 . 120
chrVI 170768 170769 . 1140
chrVI 170769 170770 . 1300
chrVI 171609 171610 . 120
chrVI 171645 171646 . 480
chrVI 171857 171858 . 7160
chrVI 171890 171891 . 400
chrVI 172179 172180 . 120
chrVI 172226 172227 . 1260
chrVI 172258 172259 . 120
chrVI 172264 172265 . 120
chrVI 172312 172313 . 120
chrVI 172331 172332 . 1780
chrVI 172335 172336 . 160
chrVI 172375 172376 . 420
chrVI 172377 172378 . 220
chrVI 172380 172381 . 220
chrVI 172436 172437 . 120
chrVI 172465 172466 . 1120
chrVI 172471 172472 . 180
chrVI 172558 172559 . 120
chrVI 173009 173010 . 1600
chrVI 173134 173135 . 2280
chrVI 173350 173351 . 460
chrVI 173396 173397 . 560
chrVI 173443 173444 . 120
chrVI 173449 173450 . 120
chrVI 173475 173476 . 540
chrVI 173492 173493 . 240
chrVI 173506 173507 . 780
chrVI 173510 173511 . 860
chrVI 173511 173512 . 200
chrVI 173514 173515 . 140
chrVI 173519 173520 . 120
chrVI 173540 173541 . 120
chrVI 173550 173551 . 180
chrVI 173665 173666 . 120
chrVI 173710 173711 . 140
chrVI 173733 173734 . 140
chrVI 173740 173741 . 300
chrVI 173804 173805 . 240
chrVI 173974 173975 . 180
chrVI 173976 173977 . 620
chrVI 173977 173978 . 120
chrVI 173978 173979 . 460
chrVI 173982 173983 . 1840
chrVI 173999 174000 . 280
chrVI 174007 174008 . 220
chrVI 174008 174009 . 540
chrVI 174018 174019 . 1660
chrVI 174025 174026 . 380
chrVI 174027 174028 . 120
chrVI 174032 174033 . 140
chrVI 174035 174036 . 400
chrVI 174040 174041 . 540
chrVI 174067 174068 . 280
chrVI 174075 174076 . 120
chrVI 174080 174081 . 140
chrVI 174081 174082 . 1420
chrVI 174081 174082 . 120
chrVI 174082 174083 . 160
chrVI 174088 174089 . 200
chrVI 174094 174095 . 520
chrVI 174095 174096 . 140
chrVI 174099 174100 . 120
chrVI 174105 174106 . 2160
chrVI 174124 174125 . 380
chrVI 174126 174127 . 300
chrVI 174139 174140 . 440
chrVI 174149 174150 . 440
chrVI 174167 174168 . 200
chrVI 174293 174294 . 140
chrVI 174299 174300 . 120
chrVI 174310 174311 . 1260
chrVI 174321 174322 . 120
chrVI 174363 174364 . 120
chrVI 174404 174405 . 240
chrVI 174473 174474 . 180
chrVI 174481 174482 . 1120
chrVI 174723 174724 . 8340
chrVI 174748 174749 . 840
chrVI 174812 174813 . 140
chrVI 174934 174935 . 1220
chrVI 175057 175058 . 120
chrVI 175097 175098 . 240
chrVI 175137 175138 . 160
chrVI 175193 175194 . 2560
chrVI 175243 175244 . 340
chrVI 175436 175437 . 380
chrVI 175494 175495 . 1840
chrVI 175589 175590 . 940
chrVI 175755 175756 . 1980
chrVI 176095 176096 . 140
chrVI 176110 176111 . 160
chrVI 176110 176111 . 580
chrVI 176164 176165 . 640
chrVI 176277 176278 . 3360
chrVI 176285 176286 . 120
chrVI 176325 176326 . 800
chrVI 176407 176408 . 300
chrVI 176449 176450 . 160
chrVI 176460 176461 . 220
chrVI 176478 176479 . 120
chrVI 176494 176495 . 140
chrVI 176591 176592 . 540
chrVI 176611 176612 . 200
chrVI 176650 176651 . 260
chrVI 176652 176653 . 320
chrVI 176660 176661 . 900
chrVI 176666 176667 . 200
chrVI 176670 176671 . 1300
chrVI 176673 176674 . 2080
chrVI 176675 176676 . 420
chrVI 176689 176690 . 360
chrVI 176695 176696 . 680
chrVI 176714 176715 . 460
chrVI 176724 176725 . 1400
chrVI 176731 176732 . 300
chrVI 176848 176849 . 860
chrVI 176856 176857 . 120
chrVI 176880 176881 . 2820
chrVI 176891 176892 . 380
chrVI 176911 176912 . 640
chrVI 176912 176913 . 4600
chrVI 176913 176914 . 120
chrVI 176914 176915 . 200
chrVI 176917 176918 . 960
chrVI 176920 176921 . 2220
chrVI 176927 176928 . 400
chrVI 176934 176935 . 880
chrVI 176940 176941 . 120
chrVI 176943 176944 . 560
chrVI 176949 176950 . 140
chrVI 176950 176951 . 2140
chrVI 176960 176961 . 2600
chrVI 176966 176967 . 860
chrVI 176967 176968 . 1760
chrVI 176972 176973 . 960
chrVI 177023 177024 . 700
chrVI 177034 177035 . 880
chrVI 177105 177106 . 200
chrVI 177238 177239 . 120
chrVI 177307 177308 . 120
chrVI 177360 177361 . 160
chrVI 177436 177437 . 560
chrVI 177585 177586 . 220
chrVI 177951 177952 . 300
chrVI 177971 177972 . 320
chrVI 178910 178911 . 1720
chrVI 178998 178999 . 320
chrVI 179134 179135 . 280
chrVI 179400 179401 . 500
chrVI 179776 179777 . 160
chrVI 180418 180419 . 180
chrVI 180424 180425 . 1340
chrVI 180465 180466 . 120
chrVI 180532 180533 . 1360
chrVI 180705 180706 . 620
chrVI 180901 180902 . 460
chrVI 180914 180915 . 560
chrVI 180920 180921 . 580
chrVI 180926 180927 . 120
chrVI 180929 180930 . 2700
chrVI 180932 180933 . 120
chrVI 180932 180933 . 140
chrVI 180935 180936 . 120
chrVI 180940 180941 . 420
chrVI 180942 180943 . 120
chrVI 180942 180943 . 800
chrVI 180956 180957 . 2800
chrVI 180990 180991 . 660
chrVI 181010 181011 . 120
chrVI 181032 181033 . 400
chrVI 181120 181121 . 580
chrVI 181128 181129 . 140
chrVI 181132 181133 . 180
chrVI 181133 181134 . 160
chrVI 181139 181140 . 160
chrVI 181165 181166 . 260
chrVI 181224 181225 . 160
chrVI 181245 181246 . 180
chrVI 181408 181409 . 660
chrVI 181485 181486 . 120
chrVI 181546 181547 . 540
chrVI 181711 181712 . 680
chrVI 181861 181862 . 120
chrVI 181898 181899 . 240
chrVI 182049 182050 . 160
chrVI 182082 182083 . 540
chrVI 182117 182118 . 720
chrVI 182134 182135 . 120
chrVI 182147 182148 . 200
chrVI 182156 182157 . 3460
chrVI 182157 182158 . 500
chrVI 182159 182160 . 260
chrVI 182186 182187 . 2100
chrVI 182388 182389 . 1900
chrVI 182470 182471 . 2420
chrVI 182489 182490 . 1100
chrVI 182493 182494 . 1440
chrVI 182527 182528 . 120
chrVI 182621 182622 . 140
chrVI 182655 182656 . 520
chrVI 182700 182701 . 2480
chrVI 182719 182720 . 160
chrVI 182770 182771 . 180
chrVI 182804 182805 . 140
chrVI 182807 182808 . 120
chrVI 182825 182826 . 200
chrVI 182827 182828 . 2340
chrVI 182835 182836 . 1140
chrVI 182839 182840 . 380
chrVI 182848 182849 . 240
chrVI 182925 182926 . 1160
chrVI 182945 182946 . 5660
chrVI 182951 182952 . 480
chrVI 182981 182982 . 160
chrVI 182988 182989 . 1540
chrVI 182992 182993 . 880
chrVI 182999 183000 . 120
chrVI 183002 183003 . 1980
chrVI 183006 183007 . 680
chrVI 183017 183018 . 3760
chrVI 183028 183029 . 240
chrVI 183029 183030 . 980
chrVI 183029 183030 . 140
chrVI 183031 183032 . 1780
chrVI 183037 183038 . 120
chrVI 183044 183045 . 120
chrVI 183061 183062 . 140
chrVI 183065 183066 . 1520
chrVI 183071 183072 . 1340
chrVI 183075 183076 . 160
chrVI 183079 183080 . 120
chrVI 183083 183084 . 160
chrVI 183086 183087 . 120
chrVI 183094 183095 . 120
chrVI 183098 183099 . 180
chrVI 183109 183110 . 140
chrVI 183113 183114 . 280
chrVI 183123 183124 . 140
chrVI 183157 183158 . 1820
chrVI 183160 183161 . 1340
chrVI 183167 183168 . 3660
chrVI 183173 183174 . 240
chrVI 183181 183182 . 500
chrVI 183183 183184 . 140
chrVI 183185 183186 . 1740
chrVI 183188 183189 . 1580
chrVI 183193 183194 . 280
chrVI 183195 183196 . 960
chrVI 183196 183197 . 2040
chrVI 183198 183199 . 640
chrVI 183198 183199 . 160
chrVI 183199 183200 . 520
chrVI 183203 183204 . 140
chrVI 183206 183207 . 140
chrVI 183235 183236 . 140
chrVI 183246 183247 . 3600
chrVI 183250 183251 . 8000
chrVI 183253 183254 . 680
chrVI 183254 183255 . 120
chrVI 183266 183267 . 1380
chrVI 183271 183272 . 340
chrVI 183277 183278 . 240
chrVI 183283 183284 . 700
chrVI 183290 183291 . 1320
chrVI 183295 183296 . 200
chrVI 183298 183299 . 120
chrVI 183306 183307 . 300
chrVI 183319 183320 . 300
chrVI 183375 183376 . 5380
chrVI 183410 183411 . 140
chrVI 183575 183576 . 880
chrVI 183586 183587 . 260
chrVI 183610 183611 . 1580
chrVI 183722 183723 . 160
chrVI 183740 183741 . 160
chrVI 183750 183751 . 220
chrVI 183756 183757 . 120
chrVI 183774 183775 . 180
chrVI 183776 183777 . 320
chrVI 183786 183787 . 220
chrVI 183792 183793 . 140
chrVI 183806 183807 . 540
chrVI 183817 183818 . 240
chrVI 183839 183840 . 220
chrVI 183923 183924 . 760
chrVI 183929 183930 . 140
chrVI 183933 183934 . 220
chrVI 183939 183940 . 1460
chrVI 183944 183945 . 160
chrVI 183954 183955 . 420
chrVI 183964 183965 . 180
chrVI 183975 183976 . 1120
chrVI 183976 183977 . 380
chrVI 183977 183978 . 120
chrVI 183982 183983 . 120
chrVI 183985 183986 . 180
chrVI 183990 183991 . 160
chrVI 183998 183999 . 1980
chrVI 184034 184035 . 340
chrVI 184041 184042 . 780
chrVI 184047 184048 . 2320
chrVI 184047 184048 . 180
chrVI 184048 184049 . 160
chrVI 184052 184053 . 3000
chrVI 184055 184056 . 520
chrVI 184056 184057 . 280
chrVI 184060 184061 . 900
chrVI 184067 184068 . 2940
chrVI 184076 184077 . 160
chrVI 184081 184082 . 980
chrVI 184094 184095 . 5720
chrVI 184101 184102 . 140
chrVI 184105 184106 . 480
chrVI 184113 184114 . 1680
chrVI 184121 184122 . 1800
chrVI 184128 184129 . 120
chrVI 184131 184132 . 3040
chrVI 184134 184135 . 440
chrVI 184161 184162 . 540
chrVI 184170 184171 . 480
chrVI 184176 184177 . 200
chrVI 184178 184179 . 2080
chrVI 184232 184233 . 880
chrVI 184297 184298 . 540
chrVI 184305 184306 . 800
chrVI 184310 184311 . 120
chrVI 184318 184319 . 180
chrVI 184319 184320 . 920
chrVI 184322 184323 . 1840
chrVI 184325 184326 . 340
chrVI 184327 184328 . 120
chrVI 184331 184332 . 1680
chrVI 184338 184339 . 180
chrVI 184344 184345 . 4140
chrVI 184350 184351 . 120
chrVI 184354 184355 . 2400
chrVI 184358 184359 . 120
chrVI 184360 184361 . 3000
chrVI 184365 184366 . 900
chrVI 184372 184373 . 1900
chrVI 184373 184374 . 420
chrVI 184383 184384 . 200
chrVI 184416 184417 . 740
chrVI 184429 184430 . 1140
chrVI 184461 184462 . 140
chrVI 184467 184468 . 2520
chrVI 184727 184728 . 1880
chrVI 184809 184810 . 980
chrVI 184810 184811 . 320
chrVI 184974 184975 . 180
chrVI 185200 185201 . 300
chrVI 185446 185447 . 120
chrVI 185718 185719 . 180
chrVI 185859 185860 . 320
chrVI 185907 185908 . 280
chrVI 185922 185923 . 140
chrVI 186291 186292 . 500
chrVI 186378 186379 . 140
chrVI 186517 186518 . 260
chrVI 186696 186697 . 640
chrVI 189212 189213 . 820
chrVI 189285 189286 . 680
chrVI 189291 189292 . 120
chrVI 189378 189379 . 160
chrVI 189384 189385 . 200
chrVI 189403 189404 . 180
chrVI 189672 189673 . 360
chrVI 189883 189884 . 460
chrVI 189920 189921 . 380
chrVI 189928 189929 . 240
chrVI 190011 190012 . 120
chrVI 191429 191430 . 560
chrVI 191431 191432 . 120
chrVI 191431 191432 . 120
chrVI 191432 191433 . 120
chrVI 191464 191465 . 760
chrVI 191467 191468 . 220
chrVI 191481 191482 . 4200
chrVI 191559 191560 . 2000
chrVI 191562 191563 . 180
chrVI 191562 191563 . 140
chrVI 191570 191571 . 320
chrVI 191572 191573 . 140
chrVI 191575 191576 . 140
chrVI 191603 191604 . 120
chrVI 191670 191671 . 140
chrVI 191676 191677 . 120
chrVI 191678 191679 . 480
chrVI 191683 191684 . 200
chrVI 191687 191688 . 180
chrVI 191691 191692 . 240
chrVI 191734 191735 . 160
chrVI 191749 191750 . 120
chrVI 191862 191863 . 380
chrVI 191876 191877 . 8760
chrVI 191882 191883 . 120
chrVI 192047 192048 . 660
chrVI 192052 192053 . 600
chrVI 192136 192137 . 180
chrVI 192185 192186 . 300
chrVI 192214 192215 . 400
chrVI 192359 192360 . 340
chrVI 192731 192732 . 140
chrVI 192866 192867 . 600
chrVI 192874 192875 . 120
chrVI 192950 192951 . 900
chrVI 193024 193025 . 380
chrVI 193060 193061 . 120
chrVI 193081 193082 . 3380
chrVI 193216 193217 . 120
chrVI 193310 193311 . 180
chrVI 193394 193395 . 160
chrVI 193402 193403 . 300
chrVI 193408 193409 . 140
chrVI 193429 193430 . 120
chrVI 193577 193578 . 140
chrVI 193681 193682 . 140
chrVI 193704 193705 . 140
chrVI 193789 193790 . 120
chrVI 193799 193800 . 300
chrVI 193949 193950 . 120
chrVI 193986 193987 . 540
chrVI 193989 193990 . 240
chrVI 193998 193999 . 1600
chrVI 194037 194038 . 120
chrVI 194066 194067 . 140
chrVI 194400 194401 . 160
chrVI 194406 194407 . 520
chrVI 194437 194438 . 760
chrVI 194584 194585 . 760
chrVI 194653 194654 . 160
chrVI 194656 194657 . 260
chrVI 194656 194657 . 120
chrVI 194670 194671 . 140
chrVI 194672 194673 . 900
chrVI 194676 194677 . 160
chrVI 194685 194686 . 360
chrVI 194689 194690 . 140
chrVI 194709 194710 . 140
chrVI 194716 194717 . 120
chrVI 194809 194810 . 1100
chrVI 194818 194819 . 120
chrVI 194843 194844 . 540
chrVI 194872 194873 . 400
chrVI 195026 195027 . 340
chrVI 195028 195029 . 280
chrVI 195037 195038 . 420
chrVI 195184 195185 . 460
chrVI 195193 195194 . 120
chrVI 195215 195216 . 1080
chrVI 195524 195525 . 580
chrVI 195848 195849 . 1480
chrVI 195885 195886 . 260
chrVI 195916 195917 . 440
chrVI 196090 196091 . 160
chrVI 196208 196209 . 480
chrVI 196282 196283 . 900
chrVI 196393 196394 . 800
chrVI 196399 196400 . 120
chrVI 196422 196423 . 120
chrVI 196427 196428 . 1460
chrVI 196438 196439 . 7240
chrVI 196449 196450 . 180
chrVI 196454 196455 . 1220
chrVI 196463 196464 . 140
chrVI 196474 196475 . 180
chrVI 196484 196485 . 260
chrVI 196486 196487 . 140
chrVI 196554 196555 . 180
chrVI 196583 196584 . 180
chrVI 196615 196616 . 520
chrVI 196650 196651 . 1000
chrVI 196659 196660 . 720
chrVI 196666 196667 . 1040
chrVI 196678 196679 . 940
chrVI 196682 196683 . 2820
chrVI 196706 196707 . 840
chrVI 196707 196708 . 780
chrVI 196708 196709 . 120
chrVI 196741 196742 . 120
chrVI 196744 196745 . 660
chrVI 196747 196748 . 180
chrVI 196791 196792 . 120
chrVI 196808 196809 . 620
chrVI 196851 196852 . 320
chrVI 197041 197042 . 120
chrVI 197042 197043 . 2320
chrVI 197042 197043 . 2880
chrVI 197043 197044 . 120
chrVI 197044 197045 . 120
chrVI 197057 197058 . 140
chrVI 197136 197137 . 580
chrVI 197193 197194 . 1460
chrVI 197342 197343 . 300
chrVI 197725 197726 . 200
chrVI 197787 197788 . 460
chrVI 197889 197890 . 800
chrVI 197956 197957 . 140
chrVI 198172 198173 . 840
chrVI 198191 198192 . 160
chrVI 198528 198529 . 1280
chrVI 198692 198693 . 1500
chrVI 198723 198724 . 120
chrVI 198794 198795 . 160
chrVI 198835 198836 . 180
chrVI 198848 198849 . 580
chrVI 198885 198886 . 180
chrVI 199010 199011 . 120
chrVI 199058 199059 . 400
chrVI 199059 199060 . 120
chrVI 199066 199067 . 260
chrVI 199072 199073 . 280
chrVI 199101 199102 . 140
chrVI 199169 199170 . 160
chrVI 199196 199197 . 140
chrVI 199400 199401 . 960
chrVI 199408 199409 . 1740
chrVI 199440 199441 . 500
chrVI 199638 199639 . 1380
chrVI 199679 199680 . 160
chrVI 199689 199690 . 780
chrVI 199737 199738 . 1780
chrVI 199827 199828 . 240
chrVI 199835 199836 . 120
chrVI 199870 199871 . 220
chrVI 199888 199889 . 140
chrVI 199899 199900 . 500
chrVI 200068 200069 . 280
chrVI 200099 200100 . 300
chrVI 200241 200242 . 2960
chrVI 200309 200310 . 440
chrVI 200473 200474 . 600
chrVI 200506 200507 . 840
chrVI 200574 200575 . 140
chrVI 200625 200626 . 140
chrVI 200892 200893 . 400
chrVI 200906 200907 . 120
chrVI 200924 200925 . 140
chrVI 201009 201010 . 180
chrVI 201078 201079 . 240
chrVI 201108 201109 . 700
chrVI 201149 201150 . 600
chrVI 201268 201269 . 160
chrVI 201306 201307 . 120
chrVI 201715 201716 . 120
chrVI 201799 201800 . 140
chrVI 201830 201831 . 540
chrVI 201841 201842 . 340
chrVI 202012 202013 . 120
chrVI 202085 202086 . 260
chrVI 202153 202154 . 140
chrVI 202277 202278 . 820
chrVI 202311 202312 . 380
chrVI 202457 202458 . 1420
chrVI 202555 202556 . 240
chrVI 202682 202683 . 120
chrVI 202810 202811 . 140
chrVI 203308 203309 . 120
chrVI 203320 203321 . 520
chrVI 203368 203369 . 200
chrVI 203430 203431 . 200
chrVI 203455 203456 . 400
chrVI 203470 203471 . 160
chrVI 203476 203477 . 180
chrVI 203479 203480 . 320
chrVI 203488 203489 . 780
chrVI 203495 203496 . 160
chrVI 203496 203497 . 700
chrVI 203500 203501 . 120
chrVI 203503 203504 . 340
chrVI 203506 203507 . 300
chrVI 203516 203517 . 540
chrVI 203529 203530 . 480
chrVI 203539 203540 . 520
chrVI 203540 203541 . 120
chrVI 203543 203544 . 740
chrVI 203550 203551 . 600
chrVI 203555 203556 . 3140
chrVI 203561 203562 . 2980
chrVI 203571 203572 . 700
chrVI 203573 203574 . 240
chrVI 203573 203574 . 880
chrVI 203577 203578 . 480
chrVI 203579 203580 . 920
chrVI 203580 203581 . 360
chrVI 203582 203583 . 2300
chrVI 203599 203600 . 500
chrVI 203603 203604 . 160
chrVI 203721 203722 . 240
chrVI 203747 203748 . 120
chrVI 203756 203757 . 140
chrVI 204216 204217 . 120
chrVI 204355 204356 . 120
chrVI 204680 204681 . 380
chrVI 204840 204841 . 700
chrVI 204853 204854 . 120
chrVI 204854 204855 . 2220
chrVI 204859 204860 . 360
chrVI 204860 204861 . 180
chrVI 204865 204866 . 540
chrVI 204867 204868 . 280
chrVI 204870 204871 . 1620
chrVI 204874 204875 . 140
chrVI 204879 204880 . 4800
chrVI 204881 204882 . 120
chrVI 204881 204882 . 4240
chrVI 204884 204885 . 2120
chrVI 204888 204889 . 1720
chrVI 204891 204892 . 1900
chrVI 204894 204895 . 5700
chrVI 204897 204898 . 120
chrVI 204903 204904 . 1140
chrVI 204930 204931 . 160
chrVI 204988 204989 . 320
chrVI 205025 205026 . 220
chrVI 205058 205059 . 260
chrVI 205061 205062 . 460
chrVI 205121 205122 . 140
chrVI 205132 205133 . 120
chrVI 205196 205197 . 140
chrVI 205409 205410 . 400
chrVI 205413 205414 . 280
chrVI 205474 205475 . 140
chrVI 205546 205547 . 1080
chrVI 205639 205640 . 160
chrVI 205705 205706 . 280
chrVI 205773 205774 . 680
chrVI 205780 205781 . 140
chrVI 205826 205827 . 320
chrVI 205832 205833 . 500
chrVI 205844 205845 . 120
chrVI 205856 205857 . 240
chrVI 205908 205909 . 1120
chrVI 205913 205914 . 680
chrVI 205922 205923 . 120
chrVI 205940 205941 . 280
chrVI 205940 205941 . 520
chrVI 205947 205948 . 240
chrVI 205951 205952 . 640
chrVI 205964 205965 . 280
chrVI 206071 206072 . 760
chrVI 206079 206080 . 260
chrVI 206086 206087 . 140
chrVI 206090 206091 . 120
chrVI 206126 206127 . 1240
chrVI 206208 206209 . 460
chrVI 206234 206235 . 200
chrVI 206408 206409 . 360
chrVI 206417 206418 . 840
chrVI 206425 206426 . 160
chrVI 206585 206586 . 520
chrVI 206595 206596 . 180
chrVI 206753 206754 . 400
chrVI 206876 206877 . 4380
chrVI 206921 206922 . 160
chrVI 206944 206945 . 2200
chrVI 207023 207024 . 140
chrVI 207131 207132 . 160
chrVI 207250 207251 . 220
chrVI 207268 207269 . 3480
chrVI 207274 207275 . 200
chrVI 207277 207278 . 120
chrVI 207286 207287 . 1280
chrVI 207292 207293 . 480
chrVI 207320 207321 . 1880
chrVI 207327 207328 . 200
chrVI 207327 207328 . 180
chrVI 207336 207337 . 120
chrVI 207339 207340 . 200
chrVI 207343 207344 . 140
chrVI 207345 207346 . 1940
chrVI 207378 207379 . 240
chrVI 207381 207382 . 160
chrVI 207389 207390 . 560
chrVI 208743 208744 . 160
chrVI 210141 210142 . 300
chrVI 210164 210165 . 1280
chrVI 210202 210203 . 760
chrVI 210205 210206 . 120
chrVI 210222 210223 . 120
chrVI 210227 210228 . 660
chrVI 210265 210266 . 440
chrVI 210284 210285 . 2700
chrVI 210302 210303 . 1280
chrVI 210327 210328 . 380
chrVI 210373 210374 . 120
chrVI 210377 210378 . 120
chrVI 210426 210427 . 160
chrVI 210439 210440 . 680
chrVI 210445 210446 . 620
chrVI 210451 210452 . 560
chrVI 210563 210564 . 600
chrVI 210657 210658 . 320
chrVI 210700 210701 . 320
chrVI 210768 210769 . 2200
chrVI 210774 210775 . 260
chrVI 210782 210783 . 160
chrVI 210785 210786 . 140
chrVI 210790 210791 . 3120
chrVI 210791 210792 . 2080
chrVI 210794 210795 . 1460
chrVI 210800 210801 . 1060
chrVI 210801 210802 . 160
chrVI 210808 210809 . 1300
chrVI 210812 210813 . 860
chrVI 210813 210814 . 1860
chrVI 210824 210825 . 520
chrVI 210828 210829 . 340
chrVI 210832 210833 . 640
chrVI 210838 210839 . 440
chrVI 210841 210842 . 640
chrVI 210845 210846 . 2920
chrVI 210852 210853 . 140
chrVI 210861 210862 . 740
chrVI 210892 210893 . 1420
chrVI 210976 210977 . 3440
chrVI 210988 210989 . 24860
chrVI 211009 211010 . 120
chrVI 211019 211020 . 14180
chrVI 211026 211027 . 2700
chrVI 211139 211140 . 240
chrVI 211156 211157 . 120
chrVI 211162 211163 . 7460
chrVI 211238 211239 . 5680
chrVI 211255 211256 . 7420
chrVI 211366 211367 . 120
chrVI 211369 211370 . 1500
chrVI 211397 211398 . 840
chrVI 211469 211470 . 180
chrVI 211487 211488 . 240
chrVI 211495 211496 . 600
chrVI 211538 211539 . 1380
chrVI 211638 211639 . 1460
chrVI 211661 211662 . 19800
chrVI 211669 211670 . 520
chrVI 211762 211763 . 20920
chrVI 211785 211786 . 2620
chrVI 211796 211797 . 160
chrVI 211885 211886 . 760
chrVI 211915 211916 . 5280
chrVI 211929 211930 . 720
chrVI 211961 211962 . 1080
chrVI 211968 211969 . 22060
chrVI 211977 211978 . 14120
chrVI 211995 211996 . 1720
chrVI 212310 212311 . 12380
chrVI 212328 212329 . 120
chrVI 212453 212454 . 7580
chrVI 212472 212473 . 120
chrVI 212478 212479 . 58200
chrVI 212479 212480 . 2000
chrVI 212479 212480 . 520
chrVI 212480 212481 . 160
chrVI 212480 212481 . 300
chrVI 212481 212482 . 120
chrVI 212506 212507 . 120
chrVI 212512 212513 . 28580
chrVI 212579 212580 . 2440
chrVI 212644 212645 . 7740
chrVI 212650 212651 . 120
chrVI 212661 212662 . 2220
chrVI 212829 212830 . 1660
chrVI 212838 212839 . 6060
chrVI 212990 212991 . 320
chrVI 212994 212995 . 520
chrVI 213012 213013 . 140
chrVI 213012 213013 . 140
chrVI 213013 213014 . 780
chrVI 213017 213018 . 1740
chrVI 213021 213022 . 260
chrVI 213025 213026 . 1380
chrVI 213029 213030 . 3200
chrVI 213031 213032 . 120
chrVI 213041 213042 . 880
chrVI 213044 213045 . 200
chrVI 213047 213048 . 120
chrVI 213048 213049 . 340
chrVI 213051 213052 . 380
chrVI 213051 213052 . 140
chrVI 213055 213056 . 1020
chrVI 213059 213060 . 760
chrVI 213070 213071 . 160
chrVI 213101 213102 . 3020
chrVI 213105 213106 . 280
chrVI 213111 213112 . 680
chrVI 213119 213120 . 460
chrVI 213122 213123 . 2400
chrVI 213128 213129 . 260
chrVI 213133 213134 . 940
chrVI 213143 213144 . 120
chrVI 213147 213148 . 300
chrVI 213154 213155 . 140
chrVI 213166 213167 . 520
chrVI 213167 213168 . 120
chrVI 213305 213306 . 520
chrVI 213331 213332 . 140
chrVI 213468 213469 . 120
chrVI 213479 213480 . 200
chrVI 213510 213511 . 300
chrVI 213702 213703 . 260
chrVI 213746 213747 . 140
chrVI 213829 213830 . 120
chrVI 213834 213835 . 320
chrVI 213963 213964 . 240
chrVI 213976 213977 . 340
chrVI 214110 214111 . 340
chrVI 214151 214152 . 220
chrVI 214166 214167 . 140
chrVI 214407 214408 . 480
chrVI 214827 214828 . 140
chrVI 214838 214839 . 200
chrVI 214854 214855 . 140
chrVI 215157 215158 . 680
chrVI 215634 215635 . 200
chrVI 216002 216003 . 120
chrVI 216098 216099 . 280
chrVI 216113 216114 . 1000
chrVI 216121 216122 . 280
chrVI 216132 216133 . 660
chrVI 216174 216175 . 180
chrVI 216267 216268 . 180
chrVI 216274 216275 . 140
chrVI 216302 216303 . 220
chrVI 216338 216339 . 120
chrVI 216460 216461 . 160
chrVI 216468 216469 . 280
chrVI 216472 216473 . 220
chrVI 216509 216510 . 180
chrVI 216521 216522 . 620
chrVI 216546 216547 . 140
chrVI 218690 218691 . 120
chrVI 220171 220172 . 2480
chrVI 220175 220176 . 140
chrVI 220178 220179 . 240
chrVI 220210 220211 . 340
chrVI 220212 220213 . 640
chrVI 220217 220218 . 220
chrVI 220220 220221 . 160
chrVI 220221 220222 . 560
chrVI 220221 220222 . 3280
chrVI 220229 220230 . 1280
chrVI 220237 220238 . 440
chrVI 220240 220241 . 960
chrVI 220280 220281 . 140
chrVI 220314 220315 . 660
chrVI 220422 220423 . 280
chrVI 221415 221416 . 220
chrVI 221479 221480 . 180
chrVI 221510 221511 . 120
chrVI 221569 221570 . 360
chrVI 221570 221571 . 340
chrVI 221620 221621 . 200
chrVI 221664 221665 . 120
chrVI 221678 221679 . 140
chrVI 221819 221820 . 120
chrVI 221852 221853 . 120
chrVI 221855 221856 . 920
chrVI 221859 221860 . 160
chrVI 221860 221861 . 240
chrVI 221864 221865 . 260
chrVI 221940 221941 . 120
chrVI 221960 221961 . 520
chrVI 221960 221961 . 120
chrVI 221963 221964 . 460
chrVI 221966 221967 . 160
chrVI 221968 221969 . 220
chrVI 221973 221974 . 980
chrVI 222151 222152 . 120
chrVI 222191 222192 . 240
chrVI 222196 222197 . 140
chrVI 222359 222360 . 140
chrVI 222366 222367 . 320
chrVI 222381 222382 . 460
chrVI 222516 222517 . 220
chrVI 222856 222857 . 200
chrVI 222877 222878 . 680
chrVI 222888 222889 . 1780
chrVI 222895 222896 . 200
chrVI 223018 223019 . 500
chrVI 223032 223033 . 200
chrVI 223042 223043 . 680
chrVI 223072 223073 . 180
chrVI 223105 223106 . 660
chrVI 223109 223110 . 360
chrVI 223148 223149 . 1100
chrVI 223159 223160 . 440
chrVI 223164 223165 . 380
chrVI 223171 223172 . 380
chrVI 223178 223179 . 120
chrVI 223198 223199 . 180
chrVI 223335 223336 . 200
chrVI 223367 223368 . 260
chrVI 223368 223369 . 1440
chrVI 223376 223377 . 140
chrVI 223526 223527 . 600
chrVI 223705 223706 . 620
chrVI 223835 223836 . 300
chrVI 223840 223841 . 800
chrVI 223880 223881 . 260
chrVI 223885 223886 . 460
chrVI 223902 223903 . 120
chrVI 223909 223910 . 520
chrVI 223910 223911 . 160
chrVI 223916 223917 . 480
chrVI 223920 223921 . 120
chrVI 223929 223930 . 1720
chrVI 223935 223936 . 840
chrVI 223939 223940 . 200
chrVI 223940 223941 . 160
chrVI 223940 223941 . 120
chrVI 223943 223944 . 1480
chrVI 223966 223967 . 160
chrVI 223971 223972 . 200
chrVI 223977 223978 . 360
chrVI 223979 223980 . 340
chrVI 223982 223983 . 1240
chrVI 224106 224107 . 1780
chrVI 224115 224116 . 540
chrVI 224127 224128 . 140
chrVI 224129 224130 . 580
chrVI 224133 224134 . 960
chrVI 224139 224140 . 2240
chrVI 224144 224145 . 760
chrVI 224178 224179 . 120
chrVI 224345 224346 . 280
chrVI 224351 224352 . 4880
chrVI 224353 224354 . 400
chrVI 224354 224355 . 960
chrVI 224384 224385 . 160
chrVI 224410 224411 . 140
chrVI 224425 224426 . 560
chrVI 224439 224440 . 160
chrVI 224481 224482 . 500
chrVI 224530 224531 . 140
chrVI 224699 224700 . 2400
chrVI 224707 224708 . 120
chrVI 224713 224714 . 1200
chrVI 224718 224719 . 120
chrVI 224730 224731 . 920
chrVI 224737 224738 . 140
chrVI 224841 224842 . 140
chrVI 224844 224845 . 120
chrVI 224844 224845 . 460
chrVI 224872 224873 . 1980
chrVI 224879 224880 . 120
chrVI 224882 224883 . 120
chrVI 224890 224891 . 120
chrVI 224896 224897 . 320
chrVI 224896 224897 . 740
chrVI 224897 224898 . 140
chrVI 224897 224898 . 160
chrVI 224900 224901 . 1880
chrVI 224901 224902 . 120
chrVI 224911 224912 . 1200
chrVI 224916 224917 . 620
chrVI 224922 224923 . 1500
chrVI 224929 224930 . 960
chrVI 224935 224936 . 1720
chrVI 224945 224946 . 200
chrVI 224953 224954 . 160
chrVI 224954 224955 . 260
chrVI 224957 224958 . 140
chrVI 224967 224968 . 140
chrVI 224971 224972 . 120
chrVI 224971 224972 . 120
chrVI 224972 224973 . 120
chrVI 224981 224982 . 120
chrVI 224984 224985 . 400
chrVI 225044 225045 . 1160
chrVI 225045 225046 . 220
chrVI 225048 225049 . 120
chrVI 225050 225051 . 860
chrVI 225051 225052 . 260
chrVI 225052 225053 . 120
chrVI 225059 225060 . 320
chrVI 225061 225062 . 340
chrVI 225071 225072 . 540
chrVI 225105 225106 . 3820
chrVI 225109 225110 . 300
chrVI 225119 225120 . 700
chrVI 225120 225121 . 320
chrVI 225123 225124 . 1120
chrVI 225130 225131 . 120
chrVI 225131 225132 . 500
chrVI 225136 225137 . 220
chrVI 225159 225160 . 220
chrVI 225166 225167 . 540
chrVI 225178 225179 . 280
chrVI 225183 225184 . 120
chrVI 225190 225191 . 200
chrVI 225191 225192 . 140
chrVI 225192 225193 . 120
chrVI 225193 225194 . 160
chrVI 225239 225240 . 340
chrVI 225247 225248 . 340
chrVI 225250 225251 . 240
chrVI 225250 225251 . 120
chrVI 225254 225255 . 320
chrVI 225263 225264 . 360
chrVI 225327 225328 . 1740
chrVI 225329 225330 . 240
chrVI 225332 225333 . 120
chrVI 225336 225337 . 140
chrVI 225379 225380 . 1260
chrVI 225382 225383 . 400
chrVI 225393 225394 . 120
chrVI 225394 225395 . 280
chrVI 225396 225397 . 460
chrVI 225405 225406 . 120
chrVI 225413 225414 . 380
chrVI 225420 225421 . 320
chrVI 225427 225428 . 120
chrVI 225428 225429 . 280
chrVI 225428 225429 . 1760
chrVI 225430 225431 . 2140
chrVI 225431 225432 . 200
chrVI 225436 225437 . 680
chrVI 225441 225442 . 180
chrVI 225442 225443 . 160
chrVI 225442 225443 . 480
chrVI 225449 225450 . 160
chrVI 225450 225451 . 300
chrVI 225453 225454 . 220
chrVI 225470 225471 . 500
chrVI 225477 225478 . 160
chrVI 225482 225483 . 660
chrVI 225483 225484 . 160
chrVI 225498 225499 . 240
chrVI 225501 225502 . 1520
chrVI 225503 225504 . 200
chrVI 225526 225527 . 260
chrVI 225535 225536 . 800
chrVI 225548 225549 . 420
chrVI 225656 225657 . 160
chrVI 225665 225666 . 120
chrVI 225676 225677 . 600
chrVI 225690 225691 . 1240
chrVI 225698 225699 . 200
chrVI 225710 225711 . 120
chrVI 225997 225998 . 1160
chrVI 226004 226005 . 2440
chrVI 226011 226012 . 200
chrVI 226026 226027 . 200
chrVI 226039 226040 . 140
chrVI 226045 226046 . 480
chrVI 226053 226054 . 900
chrVI 226058 226059 . 480
chrVI 226066 226067 . 280
chrVI 226072 226073 . 580
chrVI 226098 226099 . 180
chrVI 226099 226100 . 960
chrVI 226108 226109 . 540
chrVI 226112 226113 . 560
chrVI 226113 226114 . 440
chrVI 226113 226114 . 120
chrVI 226116 226117 . 760
chrVI 226120 226121 . 1900
chrVI 226122 226123 . 140
chrVI 226124 226125 . 2900
chrVI 226132 226133 . 700
chrVI 226158 226159 . 1740
chrVI 226161 226162 . 280
chrVI 226163 226164 . 900
chrVI 226163 226164 . 320
chrVI 226164 226165 . 140
chrVI 226164 226165 . 560
chrVI 226167 226168 . 1860
chrVI 226174 226175 . 140
chrVI 226175 226176 . 140
chrVI 226177 226178 . 200
chrVI 226182 226183 . 240
chrVI 226187 226188 . 260
chrVI 226195 226196 . 120
chrVI 226197 226198 . 640
chrVI 226198 226199 . 160
chrVI 226199 226200 . 1780
chrVI 226200 226201 . 180
chrVI 226208 226209 . 220
chrVI 226211 226212 . 580
chrVI 226212 226213 . 2660
chrVI 226335 226336 . 140
chrVI 226354 226355 . 360
chrVI 226371 226372 . 440
chrVI 226372 226373 . 120
chrVI 226373 226374 . 140
chrVI 226536 226537 . 320
chrVI 226550 226551 . 260
chrVI 226571 226572 . 2240
chrVI 226576 226577 . 2460
chrVI 226593 226594 . 160
chrVI 226627 226628 . 340
chrVI 226639 226640 . 320
chrVI 226719 226720 . 120
chrVI 226720 226721 . 400
chrVI 226722 226723 . 160
chrVI 226730 226731 . 220
chrVI 226741 226742 . 180
chrVI 226769 226770 . 200
chrVI 226781 226782 . 960
chrVI 226799 226800 . 440
chrVI 226840 226841 . 920
chrVI 226843 226844 . 180
chrVI 226846 226847 . 320
chrVI 226849 226850 . 140
chrVI 226852 226853 . 240
chrVI 226858 226859 . 2880
chrVI 226862 226863 . 120
chrVI 226864 226865 . 1380
chrVI 226884 226885 . 120
chrVI 226887 226888 . 780
chrVI 226889 226890 . 820
chrVI 226983 226984 . 260
chrVI 227150 227151 . 1420
chrVI 227153 227154 . 120
chrVI 227300 227301 . 120
chrVI 227307 227308 . 120
chrVI 227339 227340 . 140
chrVI 227360 227361 . 140
chrVI 227520 227521 . 820
chrVI 227545 227546 . 120
chrVI 227880 227881 . 120
chrVI 229239 229240 . 220
chrVI 229243 229244 . 300
chrVI 229250 229251 . 360
chrVI 229256 229257 . 120
chrVI 229261 229262 . 1260
chrVI 229262 229263 . 300
chrVI 229265 229266 . 1760
chrVI 229269 229270 . 240
chrVI 229300 229301 . 120
chrVI 229311 229312 . 120
chrVI 229319 229320 . 160
chrVI 229321 229322 . 140
chrVI 229322 229323 . 120
chrVI 229336 229337 . 1280
chrVI 229352 229353 . 400
chrVI 229360 229361 . 440
chrVI 229372 229373 . 140
chrVI 229516 229517 . 2020
chrVI 229547 229548 . 180
chrVI 229871 229872 . 480
chrVI 230876 230877 . 200
chrVI 231415 231416 . 1400
chrVI 231419 231420 . 1000
chrVI 231570 231571 . 120
chrVI 231717 231718 . 240
chrVI 231833 231834 . 180
chrVI 231842 231843 . 2760
chrVI 232046 232047 . 140
chrVI 232151 232152 . 440
chrVI 232164 232165 . 260
chrVI 232197 232198 . 1140
chrVI 232358 232359 . 240
chrVI 232521 232522 . 320
chrVI 233369 233370 . 300
chrVI 233671 233672 . 120
chrVI 233690 233691 . 340
chrVI 233693 233694 . 140
chrVI 233715 233716 . 120
chrVI 233724 233725 . 340
chrVI 233731 233732 . 1040
chrVI 233734 233735 . 580
chrVI 233899 233900 . 140
chrVI 233908 233909 . 220
chrVI 233916 233917 . 160
chrVI 233920 233921 . 220
chrVI 233923 233924 . 320
chrVI 233931 233932 . 160
chrVI 233938 233939 . 360
chrVI 233945 233946 . 180
chrVI 235025 235026 . 220
chrVI 235216 235217 . 440
chrVI 235405 235406 . 460
chrVI 235556 235557 . 300
chrVI 235938 235939 . 420
chrVI 236325 236326 . 280
chrVI 236360 236361 . 1220
chrVI 236557 236558 . 120
chrVI 236687 236688 . 120
chrVI 236838 236839 . 280
chrVI 237077 237078 . 160
chrVI 237093 237094 . 480
chrVI 237096 237097 . 640
chrVI 237286 237287 . 120
chrVI 237294 237295 . 120
chrVI 237425 237426 . 800
chrVI 237429 237430 . 1940
chrVI 237437 237438 . 200
chrVI 237469 237470 . 900
chrVI 237519 237520 . 280
chrVI 237523 237524 . 160
chrVI 237569 237570 . 140
chrVI 237650 237651 . 2100
chrVI 237897 237898 . 360
chrVI 238123 238124 . 160
chrVI 238128 238129 . 3100
chrVI 238268 238269 . 140
chrVI 238295 238296 . 200
chrVI 238317 238318 . 420
chrVI 238336 238337 . 320
chrVI 238342 238343 . 120
chrVI 238380 238381 . 140
chrVI 238402 238403 . 1160
chrVI 238408 238409 . 340
chrVI 239228 239229 . 160
chrVI 239539 239540 . 920
chrVI 239706 239707 . 1100
chrVI 239732 239733 . 140
chrVI 239743 239744 . 3200
chrVI 239829 239830 . 1300
chrVI 239908 239909 . 140
chrVI 239910 239911 . 400
chrVI 239961 239962 . 120
chrVI 240087 240088 . 380
chrVI 240095 240096 . 1940
chrVI 240107 240108 . 1580
chrVI 240118 240119 . 2820
chrVI 240135 240136 . 140
chrVI 240144 240145 . 120
chrVI 240232 240233 . 180
chrVI 240285 240286 . 520
chrVI 240337 240338 . 500
chrVI 240469 240470 . 200
chrVI 240489 240490 . 120
chrVI 240631 240632 . 120
chrVI 240856 240857 . 480
chrVI 240978 240979 . 560
chrVI 241008 241009 . 260
chrVI 241168 241169 . 120
chrVI 241309 241310 . 440
chrVI 241370 241371 . 320
chrVI 241504 241505 . 1040
chrVI 241513 241514 . 120
chrVI 241582 241583 . 1020
chrVI 241584 241585 . 180
chrVI 241584 241585 . 140
chrVI 241595 241596 . 320
chrVI 241603 241604 . 4740
chrVI 241880 241881 . 300
chrVI 241899 241900 . 640
chrVI 241927 241928 . 1020
chrVI 241953 241954 . 340
chrVI 241962 241963 . 400
chrVI 241966 241967 . 120
chrVI 242150 242151 . 960
chrVI 242241 242242 . 200
chrVI 242448 242449 . 380
chrVI 242663 242664 . 280
chrVI 242820 242821 . 160
chrVI 242919 242920 . 780
chrVI 242939 242940 . 180
chrVI 244178 244179 . 160
chrVI 244188 244189 . 580
chrVI 244201 244202 . 400
chrVI 244212 244213 . 640
chrVI 244219 244220 . 860
chrVI 244230 244231 . 480
chrVI 244236 244237 . 240
chrVI 244242 244243 . 3920
chrVI 244583 244584 . 120
chrVI 244722 244723 . 3580
chrVI 245039 245040 . 680
chrVI 245181 245182 . 220
chrVI 245185 245186 . 660
chrVI 245189 245190 . 660
chrVI 245221 245222 . 180
chrVI 245261 245262 . 1480
chrVI 245311 245312 . 1560
chrVI 245344 245345 . 120
chrVI 245448 245449 . 200
chrVI 245585 245586 . 120
chrVI 245600 245601 . 260
chrVI 245649 245650 . 360
chrVI 245774 245775 . 2740
chrVI 245788 245789 . 120
chrVI 245838 245839 . 640
chrVI 245905 245906 . 220
chrVI 245922 245923 . 1140
chrVI 245931 245932 . 140
chrVI 245957 245958 . 140
chrVI 245996 245997 . 120
chrVI 246009 246010 . 480
chrVI 246012 246013 . 820
chrVI 246017 246018 . 640
chrVI 246021 246022 . 520
chrVI 246054 246055 . 660
chrVI 246064 246065 . 240
chrVI 246105 246106 . 120
chrVI 246238 246239 . 240
chrVI 246548 246549 . 140
chrVI 246684 246685 . 420
chrVI 247150 247151 . 140
chrVI 247585 247586 . 120
chrVI 248185 248186 . 140
chrVI 248190 248191 . 360
chrVI 248203 248204 . 740
chrVI 248209 248210 . 500
chrVI 248214 248215 . 120
chrVI 248261 248262 . 120
chrVI 248265 248266 . 140
chrVI 248279 248280 . 180
chrVI 248285 248286 . 220
chrVI 248288 248289 . 2040
chrVI 248292 248293 . 120
chrVI 248296 248297 . 140
chrVI 248299 248300 . 180
chrVI 248307 248308 . 260
chrVI 248315 248316 . 200
chrVI 248319 248320 . 200
chrVI 248331 248332 . 2920
chrVI 248476 248477 . 260
chrVI 248482 248483 . 1080
chrVI 248487 248488 . 180
chrVI 248583 248584 . 1740
chrVI 248828 248829 . 120
chrVI 248982 248983 . 1580
chrVI 249318 249319 . 140
chrVI 249908 249909 . 180
chrVI 249938 249939 . 280
chrVI 249946 249947 . 1100
chrVI 249948 249949 . 120
chrVI 249950 249951 . 720
chrVI 249958 249959 . 740
chrVI 249961 249962 . 120
chrVI 249964 249965 . 1840
chrVI 249975 249976 . 3260
chrVI 249981 249982 . 120
chrVI 249982 249983 . 120
chrVI 249982 249983 . 780
chrVI 249987 249988 . 120
chrVI 249991 249992 . 500
chrVI 249993 249994 . 1640
chrVI 249999 250000 . 600
chrVI 250051 250052 . 360
chrVI 250063 250064 . 120
chrVI 250065 250066 . 160
chrVI 250098 250099 . 580
chrVI 250251 250252 . 220
chrVI 250597 250598 . 120
chrVI 250624 250625 . 120
chrVI 250630 250631 . 380
chrVI 250980 250981 . 140
chrVI 251010 251011 . 400
chrVI 251013 251014 . 140
chrVI 251018 251019 . 160
chrVI 251038 251039 . 240
chrVI 251056 251057 . 780
chrVI 251103 251104 . 140
chrVI 251165 251166 . 140
chrVI 251210 251211 . 240
chrVI 251330 251331 . 140
chrVI 251873 251874 . 600
chrVI 251876 251877 . 960
chrVI 251882 251883 . 1100
chrVI 251887 251888 . 1100
chrVI 251893 251894 . 280
chrVI 251908 251909 . 1240
chrVI 251915 251916 . 600
chrVI 251918 251919 . 380
chrVI 251928 251929 . 400
chrVI 251969 251970 . 2460
chrVI 251976 251977 . 7200
chrVI 251981 251982 . 280
chrVI 251993 251994 . 680
chrVI 252003 252004 . 420
chrVI 252008 252009 . 440
chrVI 252156 252157 . 180
chrVI 252164 252165 . 420
chrVI 252296 252297 . 140
chrVI 252297 252298 . 140
chrVI 252297 252298 . 2060
chrVI 252298 252299 . 340
chrVI 252317 252318 . 120
chrVI 252323 252324 . 520
chrVI 252333 252334 . 140
chrVI 252340 252341 . 1180
chrVI 252348 252349 . 160
chrVI 252355 252356 . 2940
chrVI 252392 252393 . 120
chrVI 252397 252398 . 700
chrVI 252405 252406 . 360
chrVI 252407 252408 . 120
chrVI 252408 252409 . 200
chrVI 252409 252410 . 920
chrVI 252422 252423 . 620
chrVI 253205 253206 . 660
chrVI 253251 253252 . 300
chrVI 253321 253322 . 2580
chrVI 253338 253339 . 120
chrVI 253348 253349 . 120
chrVI 253388 253389 . 140
chrVI 253396 253397 . 140
chrVI 253396 253397 . 120
chrVI 253397 253398 . 120
chrVI 253428 253429 . 680
chrVI 253469 253470 . 380
chrVI 253471 253472 . 240
chrVI 253479 253480 . 240
chrVI 253575 253576 . 140
chrVI 253589 253590 . 120
chrVI 253713 253714 . 1000
chrVI 253736 253737 . 2380
chrVI 253788 253789 . 360
chrVI 253863 253864 . 120
chrVI 253883 253884 . 160
chrVI 253931 253932 . 1080
chrVI 253962 253963 . 120
chrVI 254023 254024 . 400
chrVI 254144 254145 . 1480
chrVI 254384 254385 . 340
chrVI 254606 254607 . 120
chrVI 255222 255223 . 940
chrVI 255280 255281 . 320
chrVI 255306 255307 . 1260
chrVI 255311 255312 . 220
chrVI 255318 255319 . 120
chrVI 255327 255328 . 320
chrVI 255329 255330 . 200
chrVI 255345 255346 . 480
chrVI 255354 255355 . 300
chrVI 255419 255420 . 140
chrVI 255434 255435 . 160
chrVI 255440 255441 . 220
chrVI 255443 255444 . 300
chrVI 255443 255444 . 120
chrVI 255445 255446 . 140
chrVI 255461 255462 . 300
chrVI 255464 255465 . 340
chrVI 255472 255473 . 160
chrVI 255487 255488 . 440
chrVI 255513 255514 . 120
chrVI 255599 255600 . 140
chrVI 255609 255610 . 1340
chrVI 255784 255785 . 620
chrVI 255807 255808 . 1060
chrVI 255818 255819 . 480
chrVI 255827 255828 . 800
chrVI 255848 255849 . 940
chrVI 255860 255861 . 160
chrVI 255866 255867 . 2180
chrVI 255903 255904 . 360
chrVI 255922 255923 . 120
chrVI 255940 255941 . 1460
chrVI 255974 255975 . 280
chrVI 255997 255998 . 180
chrVI 256020 256021 . 520
chrVI 256068 256069 . 360
chrVI 256109 256110 . 460
chrVI 256117 256118 . 160
chrVI 256138 256139 . 1020
chrVI 256143 256144 . 940
chrVI 256170 256171 . 2620
chrVI 256191 256192 . 580
chrVI 256215 256216 . 140
chrVI 256216 256217 . 1640
chrVI 256236 256237 . 120
chrVI 256242 256243 . 140
chrVI 256286 256287 . 120
chrVI 256305 256306 . 960
chrVI 256313 256314 . 400
chrVI 256318 256319 . 240
chrVI 256318 256319 . 200
chrVI 256321 256322 . 880
chrVI 256326 256327 . 640
chrVI 256331 256332 . 940
chrVI 256337 256338 . 120
chrVI 256341 256342 . 2160
chrVI 256355 256356 . 820
chrVI 256361 256362 . 6180
chrVI 256406 256407 . 1160
chrVI 256413 256414 . 1620
chrVI 256417 256418 . 800
chrVI 256425 256426 . 2380
chrVI 256428 256429 . 160
chrVI 256429 256430 . 680
chrVI 256434 256435 . 160
chrVI 256439 256440 . 1720
chrVI 256470 256471 . 1360
chrVI 256479 256480 . 180
chrVI 256515 256516 . 120
chrVI 256543 256544 . 360
chrVI 256562 256563 . 240
chrVI 256585 256586 . 220
chrVI 256633 256634 . 120
chrVI 256650 256651 . 280
chrVI 256653 256654 . 220
chrVI 256669 256670 . 120
chrVI 256671 256672 . 580
chrVI 256706 256707 . 520
chrVI 256796 256797 . 800
chrVI 256801 256802 . 220
chrVI 256947 256948 . 340
chrVI 257012 257013 . 1320
chrVI 257037 257038 . 180
chrVI 257169 257170 . 140
chrVI 257701 257702 . 140
chrVI 257827 257828 . 200
chrVI 258013 258014 . 460
chrVI 258464 258465 . 240
chrVI 258710 258711 . 180
chrVI 258744 258745 . 120
chrVI 258938 258939 . 120
chrVI 259638 259639 . 740
chrVI 259915 259916 . 540
chrVI 260298 260299 . 120
chrVI 260748 260749 . 2420
chrVI 260819 260820 . 480
chrVI 260918 260919 . 700
chrVI 261068 261069 . 140
chrVI 261114 261115 . 120
chrVI 261123 261124 . 160
chrVI 261131 261132 . 4420
chrVI 261138 261139 . 120
chrVI 261147 261148 . 440
chrVI 261154 261155 . 120
chrVI 261169 261170 . 2400
chrVI 261181 261182 . 7040
chrVI 261194 261195 . 120
chrVI 261195 261196 . 400
chrVI 261200 261201 . 220
chrVI 261213 261214 . 3780
chrVI 261213 261214 . 340
chrVI 261240 261241 . 320
chrVI 261297 261298 . 2140
chrVI 261303 261304 . 120
chrVI 261354 261355 . 800
chrVI 261379 261380 . 200
chrVI 261398 261399 . 1800
chrVI 261412 261413 . 440
chrVI 261427 261428 . 520
chrVI 261502 261503 . 120
chrVI 261560 261561 . 160
chrVI 261586 261587 . 180
chrVI 261621 261622 . 420
chrVI 261633 261634 . 540
chrVI 261660 261661 . 120
chrVI 261692 261693 . 580
chrVI 261704 261705 . 120
chrVI 261711 261712 . 160
chrVI 261717 261718 . 140
chrVI 261829 261830 . 180
chrVI 261875 261876 . 1900
chrVI 261876 261877 . 180
chrVI 262013 262014 . 300
chrVI 262024 262025 . 600
chrVI 262183 262184 . 140
chrVI 262235 262236 . 160
chrVI 262359 262360 . 280
chrVI 262368 262369 . 400
chrVI 262832 262833 . 440
chrVI 262866 262867 . 500
chrVI 262886 262887 . 1940
chrVI 262906 262907 . 200
chrVI 262990 262991 . 180
chrVI 263147 263148 . 1560
chrVI 263155 263156 . 160
chrVI 263181 263182 . 1260
chrVI 263186 263187 . 880
chrVI 263191 263192 . 240
chrVI 263201 263202 . 2040
chrVI 263203 263204 . 420
chrVI 263204 263205 . 760
chrVI 263206 263207 . 120
chrVI 263206 263207 . 700
chrVI 263207 263208 . 120
chrVI 263211 263212 . 700
chrVI 263213 263214 . 160
chrVI 263217 263218 . 720
chrVI 263221 263222 . 3020
chrVI 263244 263245 . 380
chrVI 263256 263257 . 460
chrVI 263270 263271 . 480
chrVI 263281 263282 . 7620
chrVI 263287 263288 . 400
chrVI 263292 263293 . 4140
chrVI 263300 263301 . 1760
chrVI 263304 263305 . 1240
chrVI 263307 263308 . 2120
chrVI 263317 263318 . 740
chrVI 263317 263318 . 200
chrVI 263325 263326 . 1280
chrVI 263334 263335 . 880
chrVI 263339 263340 . 1160
chrVI 263343 263344 . 160
chrVI 263360 263361 . 140
chrVI 263365 263366 . 160
chrVI 263367 263368 . 1000
chrVI 263375 263376 . 180
chrVI 263389 263390 . 520
chrVI 263413 263414 . 2100
chrVI 263482 263483 . 1380
chrVI 263490 263491 . 120
chrVI 263540 263541 . 1420
chrVI 263545 263546 . 140
chrVI 263558 263559 . 300
chrVI 263571 263572 . 220
chrVI 263579 263580 . 300
chrVI 263594 263595 . 700
chrVI 263599 263600 . 560
chrVI 263605 263606 . 120
chrVI 263612 263613 . 960
chrVI 263622 263623 . 240
chrVI 263625 263626 . 380
chrVI 263628 263629 . 3400
chrVI 263710 263711 . 3220
chrVI 263715 263716 . 160
chrVI 263773 263774 . 1460
chrVI 263853 263854 . 160
chrVI 263888 263889 . 440
chrVI 263899 263900 . 8720
chrVI 263954 263955 . 1900
chrVI 263989 263990 . 240
chrVI 263994 263995 . 760
chrVI 264000 264001 . 540
chrVI 264006 264007 . 1100
chrVI 264008 264009 . 2320
chrVI 264018 264019 . 980
chrVI 264082 264083 . 340
chrVI 264213 264214 . 120
chrVI 264244 264245 . 320
chrVI 264305 264306 . 380
chrVI 264416 264417 . 660
chrVI 264528 264529 . 1260
chrVI 264684 264685 . 1120
chrVI 264824 264825 . 160
chrVI 264901 264902 . 1080
chrVI 265055 265056 . 920
chrVI 265096 265097 . 460
chrVI 265457 265458 . 2300
chrVI 265606 265607 . 420
chrVI 265875 265876 . 3260
chrVI 265893 265894 . 1300
chrVI 266005 266006 . 200
chrVI 266033 266034 . 160
chrVI 266045 266046 . 140
chrVI 266065 266066 . 280
chrVI 266143 266144 . 240
chrVI 266148 266149 . 1440
chrVI 266189 266190 . 360
chrVI 266326 266327 . 460
chrVI 266337 266338 . 1040
chrVI 266340 266341 . 2420
chrVI 266343 266344 . 520
chrVI 266348 266349 . 220
chrVI 266357 266358 . 320
chrVI 266365 266366 . 400
chrVI 266368 266369 . 720
chrVI 266383 266384 . 1340
chrVI 266390 266391 . 640
chrVI 266391 266392 . 8280
chrVI 266397 266398 . 200
chrVI 266407 266408 . 620
chrVI 266414 266415 . 140
chrVI 266418 266419 . 180
chrVI 266450 266451 . 500
chrVI 266749 266750 . 180
chrVI 266896 266897 . 700
chrVI 267196 267197 . 2700
chrVI 267238 267239 . 180
chrVI 267515 267516 . 320
chrVI 267536 267537 . 900
chrVI 267668 267669 . 260
chrVI 268207 268208 . 3540
chrVI 268463 268464 . 2880
chrVI 268574 268575 . 3320
chrVI 268809 268810 . 140
chrVI 269817 269818 . 240
chrVI 269840 269841 . 1600
chrVI 269929 269930 . 360
chrVI 270011 270012 . 180
chrVI 270020 270021 . 5880
chrVI 270025 270026 . 1060
chrVI 270061 270062 . 760
chrVI 270077 270078 . 140
chrVI 270079 270080 . 960
chrVI 270084 270085 . 540
chrVI 270092 270093 . 120
chrVI 270100 270101 . 440
chrVI 270104 270105 . 1240
chrVII 139 140 . 180
chrVII 179 180 . 120
chrVII 667 668 . 1360
chrVII 3875 3876 . 140
chrVII 6810 6811 . 120
chrVII 6818 6819 . 140
chrVII 7194 7195 . 160
chrVII 8366 8367 . 120
chrVII 8800 8801 . 1220
chrVII 8859 8860 . 320
chrVII 9630 9631 . 260
chrVII 9967 9968 . 260
chrVII 10121 10122 . 180
chrVII 10322 10323 . 160
chrVII 10398 10399 . 180
chrVII 10407 10408 . 120
chrVII 10408 10409 . 140
chrVII 10441 10442 . 120
chrVII 10575 10576 . 220
chrVII 11227 11228 . 2080
chrVII 11449 11450 . 200
chrVII 11521 11522 . 340
chrVII 11629 11630 . 200
chrVII 11713 11714 . 280
chrVII 11915 11916 . 1360
chrVII 11938 11939 . 900
chrVII 11959 11960 . 480
chrVII 11968 11969 . 900
chrVII 11976 11977 . 580
chrVII 12363 12364 . 1260
chrVII 12747 12748 . 440
chrVII 13120 13121 . 260
chrVII 13168 13169 . 120
chrVII 13171 13172 . 4480
chrVII 13224 13225 . 1320
chrVII 13307 13308 . 1000
chrVII 13896 13897 . 280
chrVII 14010 14011 . 220
chrVII 14043 14044 . 260
chrVII 14131 14132 . 120
chrVII 14254 14255 . 200
chrVII 14307 14308 . 580
chrVII 14364 14365 . 700
chrVII 14388 14389 . 1580
chrVII 14396 14397 . 1000
chrVII 14413 14414 . 600
chrVII 14433 14434 . 140
chrVII 14503 14504 . 460
chrVII 14577 14578 . 160
chrVII 14595 14596 . 120
chrVII 14609 14610 . 140
chrVII 14613 14614 . 140
chrVII 14750 14751 . 1440
chrVII 15219 15220 . 2440
chrVII 15733 15734 . 460
chrVII 16236 16237 . 140
chrVII 16448 16449 . 680
chrVII 16466 16467 . 920
chrVII 16501 16502 . 540
chrVII 16517 16518 . 1020
chrVII 16530 16531 . 120
chrVII 16643 16644 . 280
chrVII 16999 17000 . 440
chrVII 17056 17057 . 120
chrVII 17662 17663 . 1240
chrVII 17694 17695 . 280
chrVII 17901 17902 . 340
chrVII 17918 17919 . 240
chrVII 17932 17933 . 1880
chrVII 17979 17980 . 120
chrVII 17984 17985 . 760
chrVII 18009 18010 . 160
chrVII 18167 18168 . 2500
chrVII 18174 18175 . 1400
chrVII 18202 18203 . 1380
chrVII 18280 18281 . 980
chrVII 18342 18343 . 440
chrVII 18767 18768 . 1000
chrVII 18833 18834 . 120
chrVII 18873 18874 . 520
chrVII 18900 18901 . 560
chrVII 19021 19022 . 120
chrVII 19040 19041 . 220
chrVII 19223 19224 . 1360
chrVII 19488 19489 . 460
chrVII 19666 19667 . 200
chrVII 19805 19806 . 220
chrVII 19841 19842 . 300
chrVII 19854 19855 . 540
chrVII 20090 20091 . 140
chrVII 20242 20243 . 140
chrVII 20243 20244 . 4700
chrVII 20243 20244 . 3460
chrVII 20244 20245 . 180
chrVII 20250 20251 . 680
chrVII 20253 20254 . 140
chrVII 20335 20336 . 160
chrVII 20390 20391 . 500
chrVII 20398 20399 . 1240
chrVII 20529 20530 . 120
chrVII 20539 20540 . 160
chrVII 20542 20543 . 120
chrVII 20569 20570 . 1540
chrVII 20603 20604 . 200
chrVII 20621 20622 . 680
chrVII 20644 20645 . 140
chrVII 20677 20678 . 4280
chrVII 22172 22173 . 240
chrVII 22221 22222 . 140
chrVII 22225 22226 . 160
chrVII 22252 22253 . 280
chrVII 22294 22295 . 140
chrVII 22439 22440 . 120
chrVII 22454 22455 . 160
chrVII 22601 22602 . 300
chrVII 22612 22613 . 120
chrVII 22621 22622 . 1140
chrVII 22706 22707 . 780
chrVII 23118 23119 . 240
chrVII 23128 23129 . 1760
chrVII 23200 23201 . 120
chrVII 23204 23205 . 2060
chrVII 23205 23206 . 240
chrVII 23242 23243 . 380
chrVII 23348 23349 . 1700
chrVII 23364 23365 . 120
chrVII 23369 23370 . 660
chrVII 23394 23395 . 360
chrVII 23399 23400 . 120
chrVII 23411 23412 . 520
chrVII 23423 23424 . 1200
chrVII 23424 23425 . 140
chrVII 23424 23425 . 120
chrVII 23428 23429 . 120
chrVII 23584 23585 . 160
chrVII 23668 23669 . 1820
chrVII 23682 23683 . 2860
chrVII 23686 23687 . 300
chrVII 23702 23703 . 140
chrVII 23738 23739 . 320
chrVII 23747 23748 . 1660
chrVII 23796 23797 . 160
chrVII 23837 23838 . 180
chrVII 23897 23898 . 320
chrVII 23907 23908 . 380
chrVII 24802 24803 . 800
chrVII 25119 25120 . 1120
chrVII 25207 25208 . 340
chrVII 25212 25213 . 160
chrVII 25561 25562 . 1680
chrVII 25566 25567 . 200
chrVII 25591 25592 . 1440
chrVII 25769 25770 . 320
chrVII 25908 25909 . 420
chrVII 25950 25951 . 540
chrVII 26093 26094 . 200
chrVII 26161 26162 . 1060
chrVII 26195 26196 . 2000
chrVII 26649 26650 . 380
chrVII 27065 27066 . 180
chrVII 27100 27101 . 3460
chrVII 27456 27457 . 220
chrVII 27461 27462 . 980
chrVII 27586 27587 . 140
chrVII 27592 27593 . 320
chrVII 27598 27599 . 140
chrVII 27599 27600 . 220
chrVII 27602 27603 . 140
chrVII 27612 27613 . 4460
chrVII 27615 27616 . 120
chrVII 27619 27620 . 160
chrVII 27625 27626 . 1600
chrVII 27629 27630 . 2080
chrVII 27633 27634 . 2060
chrVII 27643 27644 . 320
chrVII 27693 27694 . 740
chrVII 27701 27702 . 220
chrVII 27720 27721 . 1160
chrVII 27737 27738 . 980
chrVII 27760 27761 . 4140
chrVII 27854 27855 . 120
chrVII 27870 27871 . 120
chrVII 27894 27895 . 340
chrVII 28005 28006 . 1700
chrVII 28388 28389 . 120
chrVII 28872 28873 . 120
chrVII 29658 29659 . 260
chrVII 29999 30000 . 140
chrVII 30331 30332 . 140
chrVII 30542 30543 . 180
chrVII 30586 30587 . 120
chrVII 31041 31042 . 200
chrVII 31752 31753 . 680
chrVII 31760 31761 . 2140
chrVII 31761 31762 . 280
chrVII 31761 31762 . 140
chrVII 31762 31763 . 160
chrVII 31819 31820 . 180
chrVII 31836 31837 . 2280
chrVII 31847 31848 . 420
chrVII 32032 32033 . 120
chrVII 33314 33315 . 700
chrVII 34284 34285 . 140
chrVII 34988 34989 . 400
chrVII 34997 34998 . 400
chrVII 34998 34999 . 560
chrVII 35018 35019 . 2340
chrVII 35048 35049 . 320
chrVII 35208 35209 . 480
chrVII 35267 35268 . 560
chrVII 35409 35410 . 440
chrVII 35415 35416 . 640
chrVII 35423 35424 . 1120
chrVII 35461 35462 . 160
chrVII 35469 35470 . 200
chrVII 35492 35493 . 160
chrVII 35620 35621 . 200
chrVII 35673 35674 . 2660
chrVII 35693 35694 . 520
chrVII 35697 35698 . 640
chrVII 35781 35782 . 340
chrVII 35834 35835 . 1060
chrVII 36124 36125 . 760
chrVII 36132 36133 . 120
chrVII 36154 36155 . 240
chrVII 36168 36169 . 980
chrVII 36295 36296 . 140
chrVII 36345 36346 . 160
chrVII 36575 36576 . 120
chrVII 36796 36797 . 160
chrVII 36803 36804 . 320
chrVII 36841 36842 . 120
chrVII 36869 36870 . 240
chrVII 36896 36897 . 280
chrVII 38850 38851 . 320
chrVII 38852 38853 . 200
chrVII 38867 38868 . 1620
chrVII 38870 38871 . 220
chrVII 38875 38876 . 360
chrVII 38906 38907 . 180
chrVII 38939 38940 . 760
chrVII 38957 38958 . 140
chrVII 38960 38961 . 480
chrVII 38971 38972 . 1440
chrVII 41274 41275 . 360
chrVII 41300 41301 . 200
chrVII 41322 41323 . 780
chrVII 41376 41377 . 240
chrVII 42872 42873 . 560
chrVII 42904 42905 . 620
chrVII 43039 43040 . 140
chrVII 43217 43218 . 120
chrVII 43226 43227 . 140
chrVII 43245 43246 . 260
chrVII 43832 43833 . 1680
chrVII 44196 44197 . 140
chrVII 44556 44557 . 120
chrVII 44806 44807 . 120
chrVII 45108 45109 . 160
chrVII 45247 45248 . 140
chrVII 45250 45251 . 140
chrVII 45255 45256 . 120
chrVII 45263 45264 . 2400
chrVII 45290 45291 . 1980
chrVII 45322 45323 . 260
chrVII 45340 45341 . 1200
chrVII 45347 45348 . 500
chrVII 45348 45349 . 340
chrVII 45348 45349 . 980
chrVII 45354 45355 . 360
chrVII 45376 45377 . 2340
chrVII 45516 45517 . 220
chrVII 46035 46036 . 520
chrVII 46502 46503 . 240
chrVII 47364 47365 . 160
chrVII 47369 47370 . 240
chrVII 47525 47526 . 320
chrVII 48484 48485 . 200
chrVII 48504 48505 . 120
chrVII 49376 49377 . 380
chrVII 50550 50551 . 140
chrVII 51709 51710 . 120
chrVII 52477 52478 . 360
chrVII 52507 52508 . 860
chrVII 52569 52570 . 980
chrVII 52585 52586 . 3820
chrVII 52661 52662 . 280
chrVII 52770 52771 . 820
chrVII 53146 53147 . 300
chrVII 53304 53305 . 200
chrVII 53527 53528 . 120
chrVII 53652 53653 . 160
chrVII 53666 53667 . 460
chrVII 53672 53673 . 3120
chrVII 53693 53694 . 260
chrVII 53737 53738 . 3020
chrVII 53893 53894 . 120
chrVII 54255 54256 . 740
chrVII 54301 54302 . 480
chrVII 54306 54307 . 700
chrVII 54352 54353 . 600
chrVII 54485 54486 . 520
chrVII 54803 54804 . 1680
chrVII 54956 54957 . 140
chrVII 54982 54983 . 260
chrVII 55032 55033 . 120
chrVII 55147 55148 . 140
chrVII 55281 55282 . 520
chrVII 55306 55307 . 700
chrVII 55310 55311 . 560
chrVII 55512 55513 . 4680
chrVII 55543 55544 . 440
chrVII 55639 55640 . 3460
chrVII 55697 55698 . 1520
chrVII 55833 55834 . 1400
chrVII 55839 55840 . 240
chrVII 55845 55846 . 120
chrVII 55871 55872 . 320
chrVII 55896 55897 . 140
chrVII 55998 55999 . 120
chrVII 56031 56032 . 280
chrVII 56108 56109 . 660
chrVII 56177 56178 . 160
chrVII 56186 56187 . 140
chrVII 56199 56200 . 200
chrVII 56200 56201 . 500
chrVII 56206 56207 . 140
chrVII 56211 56212 . 240
chrVII 56214 56215 . 280
chrVII 56327 56328 . 160
chrVII 56341 56342 . 120
chrVII 56488 56489 . 140
chrVII 56804 56805 . 1320
chrVII 56812 56813 . 140
chrVII 56853 56854 . 120
chrVII 56981 56982 . 500
chrVII 57021 57022 . 2780
chrVII 57303 57304 . 500
chrVII 57518 57519 . 120
chrVII 57676 57677 . 1120
chrVII 58263 58264 . 1820
chrVII 58355 58356 . 300
chrVII 58930 58931 . 260
chrVII 58977 58978 . 120
chrVII 59010 59011 . 160
chrVII 59043 59044 . 140
chrVII 59043 59044 . 160
chrVII 59062 59063 . 140
chrVII 60156 60157 . 220
chrVII 61815 61816 . 120
chrVII 61865 61866 . 400
chrVII 61929 61930 . 120
chrVII 62005 62006 . 520
chrVII 62207 62208 . 240
chrVII 62985 62986 . 460
chrVII 63002 63003 . 340
chrVII 63008 63009 . 140
chrVII 63622 63623 . 180
chrVII 63641 63642 . 1040
chrVII 63659 63660 . 240
chrVII 63728 63729 . 480
chrVII 63770 63771 . 6080
chrVII 63886 63887 . 3360
chrVII 64386 64387 . 300
chrVII 64662 64663 . 6100
chrVII 64777 64778 . 120
chrVII 65099 65100 . 140
chrVII 65321 65322 . 300
chrVII 65711 65712 . 680
chrVII 65948 65949 . 120
chrVII 66574 66575 . 320
chrVII 66789 66790 . 1320
chrVII 66935 66936 . 460
chrVII 66945 66946 . 240
chrVII 67103 67104 . 140
chrVII 67245 67246 . 920
chrVII 67277 67278 . 340
chrVII 67280 67281 . 120
chrVII 67490 67491 . 1040
chrVII 67831 67832 . 260
chrVII 68482 68483 . 160
chrVII 68508 68509 . 120
chrVII 68605 68606 . 340
chrVII 68677 68678 . 700
chrVII 69102 69103 . 400
chrVII 69468 69469 . 300
chrVII 69483 69484 . 700
chrVII 69508 69509 . 1200
chrVII 69511 69512 . 140
chrVII 69516 69517 . 200
chrVII 69520 69521 . 1240
chrVII 69534 69535 . 3440
chrVII 69594 69595 . 140
chrVII 69880 69881 . 120
chrVII 70972 70973 . 180
chrVII 71574 71575 . 500
chrVII 71960 71961 . 120
chrVII 72042 72043 . 220
chrVII 72244 72245 . 640
chrVII 72560 72561 . 120
chrVII 73117 73118 . 140
chrVII 73227 73228 . 320
chrVII 73252 73253 . 400
chrVII 73296 73297 . 300
chrVII 73307 73308 . 2220
chrVII 73515 73516 . 3360
chrVII 73648 73649 . 360
chrVII 73789 73790 . 200
chrVII 73800 73801 . 140
chrVII 73979 73980 . 420
chrVII 74168 74169 . 120
chrVII 74252 74253 . 960
chrVII 74292 74293 . 120
chrVII 74293 74294 . 920
chrVII 74343 74344 . 1980
chrVII 74441 74442 . 120
chrVII 74444 74445 . 1660
chrVII 74550 74551 . 580
chrVII 74556 74557 . 120
chrVII 74557 74558 . 1840
chrVII 74619 74620 . 240
chrVII 74629 74630 . 2000
chrVII 74646 74647 . 820
chrVII 74651 74652 . 980
chrVII 74805 74806 . 160
chrVII 74836 74837 . 160
chrVII 74863 74864 . 160
chrVII 74871 74872 . 1540
chrVII 75064 75065 . 760
chrVII 75118 75119 . 420
chrVII 75156 75157 . 1100
chrVII 75233 75234 . 400
chrVII 75333 75334 . 480
chrVII 75523 75524 . 640
chrVII 75633 75634 . 1440
chrVII 75940 75941 . 120
chrVII 76030 76031 . 480
chrVII 76058 76059 . 600
chrVII 76623 76624 . 120
chrVII 76695 76696 . 140
chrVII 76751 76752 . 680
chrVII 76778 76779 . 180
chrVII 76785 76786 . 120
chrVII 77980 77981 . 580
chrVII 78022 78023 . 500
chrVII 78151 78152 . 1040
chrVII 78180 78181 . 1620
chrVII 78181 78182 . 200
chrVII 78846 78847 . 140
chrVII 78860 78861 . 640
chrVII 78888 78889 . 1200
chrVII 79066 79067 . 340
chrVII 79071 79072 . 120
chrVII 79075 79076 . 120
chrVII 79104 79105 . 240
chrVII 79114 79115 . 160
chrVII 79165 79166 . 3720
chrVII 79469 79470 . 740
chrVII 79856 79857 . 520
chrVII 80040 80041 . 120
chrVII 80395 80396 . 3400
chrVII 80435 80436 . 200
chrVII 80471 80472 . 2440
chrVII 80604 80605 . 120
chrVII 81245 81246 . 980
chrVII 81280 81281 . 360
chrVII 81298 81299 . 820
chrVII 81311 81312 . 260
chrVII 81312 81313 . 380
chrVII 81316 81317 . 600
chrVII 81326 81327 . 360
chrVII 81376 81377 . 3640
chrVII 81380 81381 . 120
chrVII 81382 81383 . 640
chrVII 81385 81386 . 560
chrVII 81389 81390 . 720
chrVII 81400 81401 . 460
chrVII 81403 81404 . 3940
chrVII 81518 81519 . 660
chrVII 81564 81565 . 2060
chrVII 81736 81737 . 1060
chrVII 81743 81744 . 6940
chrVII 81858 81859 . 800
chrVII 82004 82005 . 180
chrVII 82359 82360 . 120
chrVII 82368 82369 . 1120
chrVII 82381 82382 . 140
chrVII 82387 82388 . 220
chrVII 82548 82549 . 120
chrVII 82561 82562 . 620
chrVII 82576 82577 . 880
chrVII 82579 82580 . 3980
chrVII 82799 82800 . 140
chrVII 82888 82889 . 580
chrVII 82997 82998 . 160
chrVII 83098 83099 . 200
chrVII 84305 84306 . 960
chrVII 84361 84362 . 860
chrVII 84505 84506 . 2080
chrVII 84515 84516 . 380
chrVII 84523 84524 . 660
chrVII 84527 84528 . 540
chrVII 84535 84536 . 180
chrVII 84539 84540 . 3800
chrVII 84550 84551 . 740
chrVII 84557 84558 . 760
chrVII 84561 84562 . 440
chrVII 84574 84575 . 640
chrVII 84918 84919 . 700
chrVII 85072 85073 . 200
chrVII 85712 85713 . 300
chrVII 86361 86362 . 120
chrVII 86665 86666 . 1040
chrVII 86780 86781 . 200
chrVII 86992 86993 . 140
chrVII 86997 86998 . 140
chrVII 87003 87004 . 2080
chrVII 87011 87012 . 420
chrVII 87023 87024 . 120
chrVII 87150 87151 . 600
chrVII 87178 87179 . 140
chrVII 87311 87312 . 1020
chrVII 87322 87323 . 200
chrVII 87426 87427 . 3740
chrVII 87428 87429 . 120
chrVII 87450 87451 . 260
chrVII 87622 87623 . 480
chrVII 87855 87856 . 120
chrVII 88121 88122 . 320
chrVII 88247 88248 . 140
chrVII 88519 88520 . 140
chrVII 88551 88552 . 120
chrVII 89877 89878 . 340
chrVII 89924 89925 . 120
chrVII 89969 89970 . 220
chrVII 90099 90100 . 720
chrVII 91298 91299 . 740
chrVII 91301 91302 . 160
chrVII 92368 92369 . 3100
chrVII 92376 92377 . 2080
chrVII 92381 92382 . 860
chrVII 92382 92383 . 180
chrVII 92416 92417 . 1340
chrVII 92449 92450 . 1480
chrVII 92476 92477 . 2260
chrVII 92481 92482 . 1680
chrVII 92487 92488 . 120
chrVII 92760 92761 . 400
chrVII 92827 92828 . 340
chrVII 92837 92838 . 300
chrVII 92950 92951 . 200
chrVII 92982 92983 . 200
chrVII 92991 92992 . 180
chrVII 93446 93447 . 120
chrVII 93604 93605 . 1380
chrVII 93663 93664 . 200
chrVII 93666 93667 . 140
chrVII 93675 93676 . 180
chrVII 93675 93676 . 120
chrVII 93696 93697 . 120
chrVII 93711 93712 . 160
chrVII 93866 93867 . 400
chrVII 94191 94192 . 120
chrVII 94194 94195 . 400
chrVII 94235 94236 . 320
chrVII 94256 94257 . 240
chrVII 94380 94381 . 120
chrVII 94461 94462 . 140
chrVII 94510 94511 . 320
chrVII 94619 94620 . 180
chrVII 94732 94733 . 120
chrVII 94743 94744 . 180
chrVII 94795 94796 . 660
chrVII 94805 94806 . 120
chrVII 94811 94812 . 1880
chrVII 94915 94916 . 720
chrVII 94953 94954 . 280
chrVII 94997 94998 . 220
chrVII 95002 95003 . 200
chrVII 95051 95052 . 140
chrVII 95088 95089 . 120
chrVII 95101 95102 . 120
chrVII 95108 95109 . 1000
chrVII 95119 95120 . 580
chrVII 95379 95380 . 180
chrVII 95404 95405 . 220
chrVII 95458 95459 . 440
chrVII 95673 95674 . 120
chrVII 96035 96036 . 180
chrVII 96849 96850 . 4340
chrVII 96860 96861 . 160
chrVII 96992 96993 . 2560
chrVII 97001 97002 . 620
chrVII 97009 97010 . 300
chrVII 97192 97193 . 1320
chrVII 97197 97198 . 140
chrVII 97202 97203 . 940
chrVII 97210 97211 . 960
chrVII 97246 97247 . 820
chrVII 97534 97535 . 120
chrVII 97753 97754 . 1460
chrVII 98199 98200 . 120
chrVII 98213 98214 . 920
chrVII 98227 98228 . 120
chrVII 98534 98535 . 120
chrVII 98566 98567 . 640
chrVII 98695 98696 . 360
chrVII 98712 98713 . 160
chrVII 98713 98714 . 200
chrVII 98719 98720 . 260
chrVII 98809 98810 . 780
chrVII 98813 98814 . 180
chrVII 98814 98815 . 220
chrVII 98814 98815 . 120
chrVII 98849 98850 . 720
chrVII 98855 98856 . 120
chrVII 98873 98874 . 320
chrVII 101981 101982 . 840
chrVII 101988 101989 . 520
chrVII 102009 102010 . 860
chrVII 102058 102059 . 580
chrVII 102144 102145 . 200
chrVII 102280 102281 . 380
chrVII 102376 102377 . 200
chrVII 102416 102417 . 660
chrVII 102455 102456 . 260
chrVII 107617 107618 . 800
chrVII 107647 107648 . 120
chrVII 107661 107662 . 120
chrVII 107662 107663 . 220
chrVII 107694 107695 . 160
chrVII 107887 107888 . 140
chrVII 107896 107897 . 200
chrVII 107913 107914 . 120
chrVII 107924 107925 . 180
chrVII 108101 108102 . 120
chrVII 108286 108287 . 120
chrVII 108440 108441 . 300
chrVII 108471 108472 . 640
chrVII 108786 108787 . 140
chrVII 109273 109274 . 520
chrVII 109611 109612 . 720
chrVII 109616 109617 . 160
chrVII 109717 109718 . 380
chrVII 109802 109803 . 140
chrVII 109847 109848 . 660
chrVII 110170 110171 . 220
chrVII 110566 110567 . 520
chrVII 110589 110590 . 240
chrVII 110596 110597 . 620
chrVII 110669 110670 . 140
chrVII 110669 110670 . 380
chrVII 110681 110682 . 2180
chrVII 110877 110878 . 120
chrVII 110940 110941 . 120
chrVII 111569 111570 . 640
chrVII 111606 111607 . 200
chrVII 111655 111656 . 380
chrVII 111658 111659 . 540
chrVII 111756 111757 . 140
chrVII 111949 111950 . 440
chrVII 111969 111970 . 160
chrVII 111999 112000 . 960
chrVII 112132 112133 . 120
chrVII 112139 112140 . 120
chrVII 112142 112143 . 140
chrVII 112159 112160 . 200
chrVII 112162 112163 . 140
chrVII 112182 112183 . 220
chrVII 112250 112251 . 180
chrVII 112251 112252 . 120
chrVII 112279 112280 . 160
chrVII 112334 112335 . 140
chrVII 112560 112561 . 120
chrVII 112582 112583 . 720
chrVII 113045 113046 . 220
chrVII 113131 113132 . 2520
chrVII 114752 114753 . 200
chrVII 114753 114754 . 120
chrVII 114788 114789 . 4640
chrVII 114809 114810 . 140
chrVII 114827 114828 . 220
chrVII 114846 114847 . 800
chrVII 114856 114857 . 200
chrVII 114875 114876 . 500
chrVII 115090 115091 . 400
chrVII 115272 115273 . 160
chrVII 115376 115377 . 220
chrVII 115533 115534 . 420
chrVII 115540 115541 . 440
chrVII 115542 115543 . 520
chrVII 115548 115549 . 120
chrVII 115633 115634 . 180
chrVII 115709 115710 . 480
chrVII 115715 115716 . 140
chrVII 115751 115752 . 160
chrVII 115806 115807 . 1220
chrVII 115841 115842 . 1100
chrVII 115844 115845 . 500
chrVII 115855 115856 . 360
chrVII 115862 115863 . 540
chrVII 115925 115926 . 300
chrVII 115928 115929 . 120
chrVII 116171 116172 . 3860
chrVII 116176 116177 . 120
chrVII 116200 116201 . 2040
chrVII 116979 116980 . 120
chrVII 116983 116984 . 300
chrVII 117376 117377 . 120
chrVII 117381 117382 . 960
chrVII 117405 117406 . 160
chrVII 117666 117667 . 160
chrVII 121009 121010 . 260
chrVII 121010 121011 . 160
chrVII 121015 121016 . 140
chrVII 121029 121030 . 280
chrVII 121063 121064 . 320
chrVII 121098 121099 . 160
chrVII 121109 121110 . 140
chrVII 121528 121529 . 440
chrVII 121618 121619 . 260
chrVII 121650 121651 . 160
chrVII 121788 121789 . 120
chrVII 121798 121799 . 240
chrVII 121805 121806 . 180
chrVII 121807 121808 . 340
chrVII 121819 121820 . 120
chrVII 121858 121859 . 2140
chrVII 121876 121877 . 940
chrVII 121970 121971 . 560
chrVII 122133 122134 . 400
chrVII 122139 122140 . 760
chrVII 122157 122158 . 300
chrVII 122186 122187 . 260
chrVII 122193 122194 . 3780
chrVII 122196 122197 . 320
chrVII 122199 122200 . 1200
chrVII 122210 122211 . 820
chrVII 122329 122330 . 320
chrVII 122353 122354 . 120
chrVII 122378 122379 . 200
chrVII 122387 122388 . 960
chrVII 122395 122396 . 200
chrVII 122413 122414 . 120
chrVII 122481 122482 . 120
chrVII 122501 122502 . 2500
chrVII 122506 122507 . 180
chrVII 122520 122521 . 140
chrVII 122700 122701 . 4160
chrVII 122707 122708 . 680
chrVII 123015 123016 . 5220
chrVII 123035 123036 . 180
chrVII 123107 123108 . 140
chrVII 123395 123396 . 520
chrVII 123416 123417 . 540
chrVII 123436 123437 . 820
chrVII 123441 123442 . 180
chrVII 123457 123458 . 120
chrVII 123509 123510 . 180
chrVII 123520 123521 . 220
chrVII 123533 123534 . 220
chrVII 123537 123538 . 1620
chrVII 123543 123544 . 160
chrVII 123728 123729 . 380
chrVII 124018 124019 . 260
chrVII 124335 124336 . 640
chrVII 124348 124349 . 140
chrVII 124397 124398 . 900
chrVII 124412 124413 . 480
chrVII 124426 124427 . 1120
chrVII 124588 124589 . 220
chrVII 124621 124622 . 200
chrVII 124631 124632 . 120
chrVII 125071 125072 . 360
chrVII 125114 125115 . 260
chrVII 125871 125872 . 520
chrVII 125921 125922 . 180
chrVII 126897 126898 . 280
chrVII 127082 127083 . 640
chrVII 127140 127141 . 160
chrVII 127694 127695 . 360
chrVII 127993 127994 . 220
chrVII 128080 128081 . 120
chrVII 128642 128643 . 3140
chrVII 129260 129261 . 180
chrVII 129363 129364 . 120
chrVII 129407 129408 . 160
chrVII 129572 129573 . 600
chrVII 129589 129590 . 160
chrVII 129617 129618 . 800
chrVII 129618 129619 . 120
chrVII 129619 129620 . 680
chrVII 129653 129654 . 120
chrVII 130612 130613 . 120
chrVII 130771 130772 . 1700
chrVII 130990 130991 . 220
chrVII 131003 131004 . 160
chrVII 131129 131130 . 140
chrVII 131164 131165 . 140
chrVII 131181 131182 . 180
chrVII 131307 131308 . 380
chrVII 131319 131320 . 400
chrVII 131328 131329 . 120
chrVII 131349 131350 . 260
chrVII 131356 131357 . 400
chrVII 131359 131360 . 1800
chrVII 131362 131363 . 1220
chrVII 131370 131371 . 120
chrVII 131380 131381 . 300
chrVII 136137 136138 . 120
chrVII 138911 138912 . 120
chrVII 139124 139125 . 440
chrVII 139333 139334 . 120
chrVII 139456 139457 . 840
chrVII 139556 139557 . 220
chrVII 139560 139561 . 540
chrVII 139679 139680 . 320
chrVII 139686 139687 . 320
chrVII 139687 139688 . 200
chrVII 139688 139689 . 140
chrVII 139699 139700 . 160
chrVII 140057 140058 . 800
chrVII 140143 140144 . 1600
chrVII 140158 140159 . 160
chrVII 140629 140630 . 280
chrVII 141807 141808 . 260
chrVII 141843 141844 . 240
chrVII 141848 141849 . 520
chrVII 141854 141855 . 580
chrVII 141863 141864 . 240
chrVII 141902 141903 . 120
chrVII 141925 141926 . 680
chrVII 141935 141936 . 740
chrVII 142069 142070 . 380
chrVII 142767 142768 . 2860
chrVII 143377 143378 . 240
chrVII 143831 143832 . 200
chrVII 144138 144139 . 300
chrVII 144178 144179 . 180
chrVII 144181 144182 . 520
chrVII 144196 144197 . 480
chrVII 144207 144208 . 120
chrVII 144210 144211 . 720
chrVII 144284 144285 . 120
chrVII 144294 144295 . 260
chrVII 144318 144319 . 140
chrVII 144343 144344 . 120
chrVII 144438 144439 . 680
chrVII 144490 144491 . 460
chrVII 144516 144517 . 200
chrVII 144520 144521 . 2840
chrVII 144540 144541 . 200
chrVII 144550 144551 . 740
chrVII 144556 144557 . 3460
chrVII 144558 144559 . 500
chrVII 144559 144560 . 140
chrVII 144559 144560 . 340
chrVII 144611 144612 . 680
chrVII 144645 144646 . 400
chrVII 144665 144666 . 280
chrVII 144670 144671 . 1080
chrVII 144683 144684 . 1080
chrVII 144700 144701 . 320
chrVII 144727 144728 . 220
chrVII 144767 144768 . 180
chrVII 145344 145345 . 180
chrVII 145451 145452 . 3160
chrVII 145516 145517 . 340
chrVII 145519 145520 . 180
chrVII 145552 145553 . 2020
chrVII 145783 145784 . 200
chrVII 146240 146241 . 260
chrVII 147019 147020 . 540
chrVII 147538 147539 . 140
chrVII 147696 147697 . 140
chrVII 147710 147711 . 160
chrVII 147725 147726 . 460
chrVII 147738 147739 . 140
chrVII 147756 147757 . 140
chrVII 147762 147763 . 220
chrVII 147775 147776 . 1580
chrVII 147843 147844 . 820
chrVII 148014 148015 . 120
chrVII 148017 148018 . 120
chrVII 148029 148030 . 180
chrVII 148115 148116 . 200
chrVII 148120 148121 . 540
chrVII 148125 148126 . 260
chrVII 148131 148132 . 160
chrVII 148154 148155 . 140
chrVII 149356 149357 . 1040
chrVII 149358 149359 . 180
chrVII 149364 149365 . 180
chrVII 149367 149368 . 320
chrVII 149375 149376 . 160
chrVII 149380 149381 . 440
chrVII 149381 149382 . 120
chrVII 149390 149391 . 120
chrVII 149396 149397 . 300
chrVII 149400 149401 . 120
chrVII 149550 149551 . 120
chrVII 149734 149735 . 1140
chrVII 149764 149765 . 140
chrVII 149816 149817 . 1460
chrVII 150002 150003 . 280
chrVII 150167 150168 . 1200
chrVII 150238 150239 . 180
chrVII 150478 150479 . 160
chrVII 150505 150506 . 160
chrVII 150522 150523 . 780
chrVII 150660 150661 . 2000
chrVII 150690 150691 . 120
chrVII 150699 150700 . 140
chrVII 150714 150715 . 260
chrVII 150732 150733 . 520
chrVII 150737 150738 . 780
chrVII 150741 150742 . 1700
chrVII 150749 150750 . 220
chrVII 150793 150794 . 1980
chrVII 150832 150833 . 1280
chrVII 150842 150843 . 300
chrVII 150849 150850 . 1180
chrVII 150851 150852 . 1280
chrVII 150853 150854 . 400
chrVII 150945 150946 . 3080
chrVII 151003 151004 . 320
chrVII 151794 151795 . 160
chrVII 152558 152559 . 200
chrVII 152759 152760 . 480
chrVII 152893 152894 . 140
chrVII 152951 152952 . 140
chrVII 152973 152974 . 120
chrVII 152998 152999 . 120
chrVII 153002 153003 . 160
chrVII 153009 153010 . 140
chrVII 153010 153011 . 140
chrVII 153018 153019 . 520
chrVII 153025 153026 . 160
chrVII 153077 153078 . 200
chrVII 153164 153165 . 160
chrVII 153213 153214 . 200
chrVII 153407 153408 . 120
chrVII 153834 153835 . 140
chrVII 154048 154049 . 1380
chrVII 154230 154231 . 360
chrVII 154411 154412 . 1160
chrVII 154425 154426 . 180
chrVII 154461 154462 . 520
chrVII 154471 154472 . 260
chrVII 154472 154473 . 540
chrVII 154480 154481 . 240
chrVII 154512 154513 . 460
chrVII 154541 154542 . 300
chrVII 154561 154562 . 600
chrVII 154945 154946 . 800
chrVII 155000 155001 . 1080
chrVII 155201 155202 . 460
chrVII 155338 155339 . 320
chrVII 155680 155681 . 160
chrVII 155711 155712 . 220
chrVII 155918 155919 . 360
chrVII 156239 156240 . 120
chrVII 156269 156270 . 140
chrVII 156279 156280 . 120
chrVII 156285 156286 . 160
chrVII 156292 156293 . 360
chrVII 156296 156297 . 120
chrVII 156299 156300 . 280
chrVII 156335 156336 . 140
chrVII 156348 156349 . 140
chrVII 156360 156361 . 420
chrVII 156409 156410 . 220
chrVII 156433 156434 . 480
chrVII 156482 156483 . 3600
chrVII 156494 156495 . 3300
chrVII 156502 156503 . 220
chrVII 156652 156653 . 2580
chrVII 156655 156656 . 300
chrVII 156824 156825 . 1780
chrVII 157015 157016 . 500
chrVII 157169 157170 . 140
chrVII 157365 157366 . 300
chrVII 157488 157489 . 220
chrVII 157499 157500 . 160
chrVII 157682 157683 . 320
chrVII 157686 157687 . 340
chrVII 157694 157695 . 920
chrVII 157699 157700 . 260
chrVII 157702 157703 . 660
chrVII 157767 157768 . 640
chrVII 157801 157802 . 580
chrVII 158133 158134 . 580
chrVII 158461 158462 . 380
chrVII 158794 158795 . 200
chrVII 158814 158815 . 120
chrVII 158907 158908 . 860
chrVII 158913 158914 . 120
chrVII 158949 158950 . 120
chrVII 159117 159118 . 800
chrVII 159307 159308 . 140
chrVII 159309 159310 . 140
chrVII 159313 159314 . 380
chrVII 159323 159324 . 280
chrVII 159331 159332 . 320
chrVII 159339 159340 . 140
chrVII 159369 159370 . 720
chrVII 159437 159438 . 280
chrVII 159486 159487 . 1940
chrVII 159784 159785 . 140
chrVII 159803 159804 . 120
chrVII 159827 159828 . 120
chrVII 159831 159832 . 2020
chrVII 160342 160343 . 340
chrVII 161274 161275 . 120
chrVII 161280 161281 . 160
chrVII 161340 161341 . 120
chrVII 161418 161419 . 240
chrVII 162643 162644 . 1420
chrVII 162822 162823 . 220
chrVII 163473 163474 . 140
chrVII 163639 163640 . 120
chrVII 163756 163757 . 680
chrVII 164169 164170 . 1760
chrVII 164193 164194 . 320
chrVII 164495 164496 . 240
chrVII 164701 164702 . 160
chrVII 164714 164715 . 400
chrVII 164920 164921 . 2040
chrVII 165207 165208 . 240
chrVII 165240 165241 . 180
chrVII 165242 165243 . 460
chrVII 165255 165256 . 440
chrVII 165272 165273 . 180
chrVII 165272 165273 . 280
chrVII 165296 165297 . 360
chrVII 165301 165302 . 300
chrVII 165361 165362 . 420
chrVII 165528 165529 . 320
chrVII 165562 165563 . 120
chrVII 165577 165578 . 200
chrVII 165599 165600 . 120
chrVII 165604 165605 . 560
chrVII 165605 165606 . 240
chrVII 165607 165608 . 360
chrVII 165772 165773 . 280
chrVII 165773 165774 . 360
chrVII 165774 165775 . 120
chrVII 165893 165894 . 140
chrVII 166000 166001 . 880
chrVII 166052 166053 . 180
chrVII 166054 166055 . 140
chrVII 166083 166084 . 1260
chrVII 166087 166088 . 420
chrVII 166116 166117 . 120
chrVII 166132 166133 . 120
chrVII 166138 166139 . 420
chrVII 166150 166151 . 340
chrVII 166166 166167 . 540
chrVII 166179 166180 . 140
chrVII 166194 166195 . 1280
chrVII 166251 166252 . 140
chrVII 166269 166270 . 140
chrVII 166325 166326 . 240
chrVII 166332 166333 . 140
chrVII 166348 166349 . 840
chrVII 166352 166353 . 160
chrVII 166399 166400 . 180
chrVII 166403 166404 . 200
chrVII 166425 166426 . 660
chrVII 166435 166436 . 840
chrVII 166471 166472 . 560
chrVII 166480 166481 . 140
chrVII 166584 166585 . 620
chrVII 166618 166619 . 120
chrVII 166668 166669 . 1500
chrVII 166677 166678 . 460
chrVII 166717 166718 . 1140
chrVII 166721 166722 . 1060
chrVII 166723 166724 . 400
chrVII 166726 166727 . 180
chrVII 166735 166736 . 440
chrVII 166736 166737 . 440
chrVII 166821 166822 . 2460
chrVII 166876 166877 . 1820
chrVII 167354 167355 . 240
chrVII 167528 167529 . 300
chrVII 167562 167563 . 1060
chrVII 167573 167574 . 540
chrVII 167574 167575 . 120
chrVII 167594 167595 . 200
chrVII 167599 167600 . 240
chrVII 167645 167646 . 120
chrVII 167714 167715 . 1080
chrVII 168042 168043 . 320
chrVII 168061 168062 . 3620
chrVII 168178 168179 . 820
chrVII 168492 168493 . 120
chrVII 170615 170616 . 240
chrVII 170808 170809 . 120
chrVII 171070 171071 . 120
chrVII 171270 171271 . 260
chrVII 171412 171413 . 480
chrVII 171791 171792 . 200
chrVII 172637 172638 . 120
chrVII 172787 172788 . 240
chrVII 173157 173158 . 320
chrVII 173196 173197 . 200
chrVII 173200 173201 . 120
chrVII 173201 173202 . 520
chrVII 173219 173220 . 680
chrVII 173228 173229 . 260
chrVII 173232 173233 . 200
chrVII 173244 173245 . 380
chrVII 173267 173268 . 120
chrVII 173296 173297 . 120
chrVII 173622 173623 . 140
chrVII 174036 174037 . 240
chrVII 174199 174200 . 340
chrVII 174229 174230 . 1480
chrVII 174248 174249 . 120
chrVII 174392 174393 . 200
chrVII 174400 174401 . 460
chrVII 174428 174429 . 220
chrVII 174458 174459 . 200
chrVII 174461 174462 . 120
chrVII 174477 174478 . 140
chrVII 174499 174500 . 1520
chrVII 174503 174504 . 120
chrVII 174519 174520 . 120
chrVII 174785 174786 . 120
chrVII 175008 175009 . 120
chrVII 175031 175032 . 1640
chrVII 175458 175459 . 220
chrVII 175773 175774 . 480
chrVII 175868 175869 . 1680
chrVII 175914 175915 . 560
chrVII 176326 176327 . 820
chrVII 176537 176538 . 140
chrVII 180211 180212 . 140
chrVII 180349 180350 . 140
chrVII 180518 180519 . 140
chrVII 180525 180526 . 200
chrVII 180541 180542 . 140
chrVII 180546 180547 . 1360
chrVII 180562 180563 . 160
chrVII 180597 180598 . 240
chrVII 180610 180611 . 1280
chrVII 181282 181283 . 540
chrVII 181288 181289 . 1300
chrVII 182196 182197 . 1340
chrVII 182221 182222 . 480
chrVII 182227 182228 . 640
chrVII 182230 182231 . 1380
chrVII 182246 182247 . 160
chrVII 182249 182250 . 360
chrVII 182298 182299 . 120
chrVII 182315 182316 . 120
chrVII 182330 182331 . 540
chrVII 185105 185106 . 120
chrVII 185124 185125 . 2440
chrVII 185494 185495 . 160
chrVII 185538 185539 . 340
chrVII 185901 185902 . 120
chrVII 185908 185909 . 240
chrVII 185913 185914 . 640
chrVII 187440 187441 . 620
chrVII 190263 190264 . 180
chrVII 190765 190766 . 180
chrVII 190913 190914 . 120
chrVII 190930 190931 . 180
chrVII 190931 190932 . 120
chrVII 190936 190937 . 440
chrVII 190968 190969 . 680
chrVII 190971 190972 . 120
chrVII 190979 190980 . 560
chrVII 190983 190984 . 280
chrVII 190988 190989 . 2460
chrVII 191030 191031 . 780
chrVII 191048 191049 . 240
chrVII 191225 191226 . 680
chrVII 191418 191419 . 420
chrVII 191631 191632 . 120
chrVII 191830 191831 . 280
chrVII 191851 191852 . 120
chrVII 191851 191852 . 220
chrVII 191869 191870 . 120
chrVII 191927 191928 . 160
chrVII 191930 191931 . 140
chrVII 191934 191935 . 140
chrVII 191956 191957 . 120
chrVII 192084 192085 . 1020
chrVII 192509 192510 . 120
chrVII 193051 193052 . 620
chrVII 193171 193172 . 140
chrVII 193344 193345 . 220
chrVII 193385 193386 . 140
chrVII 193388 193389 . 200
chrVII 193402 193403 . 3380
chrVII 193434 193435 . 180
chrVII 193439 193440 . 560
chrVII 193454 193455 . 1200
chrVII 193460 193461 . 160
chrVII 193476 193477 . 400
chrVII 193492 193493 . 240
chrVII 193493 193494 . 260
chrVII 196678 196679 . 4460
chrVII 196720 196721 . 120
chrVII 196733 196734 . 2500
chrVII 196867 196868 . 200
chrVII 196899 196900 . 160
chrVII 196922 196923 . 400
chrVII 196930 196931 . 1780
chrVII 196933 196934 . 120
chrVII 196960 196961 . 6540
chrVII 197010 197011 . 140
chrVII 197014 197015 . 180
chrVII 197050 197051 . 220
chrVII 197074 197075 . 400
chrVII 197078 197079 . 160
chrVII 197103 197104 . 1320
chrVII 197111 197112 . 460
chrVII 197127 197128 . 300
chrVII 197150 197151 . 220
chrVII 197187 197188 . 1420
chrVII 197221 197222 . 1980
chrVII 197229 197230 . 440
chrVII 197249 197250 . 900
chrVII 197254 197255 . 520
chrVII 197260 197261 . 140
chrVII 197275 197276 . 140
chrVII 197325 197326 . 1060
chrVII 197335 197336 . 200
chrVII 197360 197361 . 140
chrVII 197390 197391 . 1940
chrVII 197395 197396 . 680
chrVII 197463 197464 . 200
chrVII 197482 197483 . 2380
chrVII 197503 197504 . 160
chrVII 197535 197536 . 380
chrVII 197545 197546 . 160
chrVII 197557 197558 . 180
chrVII 197581 197582 . 120
chrVII 197658 197659 . 320
chrVII 197693 197694 . 1400
chrVII 197744 197745 . 2020
chrVII 197841 197842 . 1240
chrVII 197847 197848 . 440
chrVII 197902 197903 . 1300
chrVII 197927 197928 . 520
chrVII 197953 197954 . 420
chrVII 197960 197961 . 2620
chrVII 197974 197975 . 2520
chrVII 198141 198142 . 120
chrVII 198152 198153 . 1080
chrVII 198172 198173 . 120
chrVII 198251 198252 . 2360
chrVII 198370 198371 . 180
chrVII 198433 198434 . 260
chrVII 198756 198757 . 760
chrVII 198936 198937 . 380
chrVII 198966 198967 . 120
chrVII 199050 199051 . 140
chrVII 199092 199093 . 2180
chrVII 199099 199100 . 320
chrVII 199598 199599 . 140
chrVII 199630 199631 . 120
chrVII 199630 199631 . 380
chrVII 200272 200273 . 820
chrVII 200284 200285 . 200
chrVII 200302 200303 . 460
chrVII 200307 200308 . 380
chrVII 200352 200353 . 120
chrVII 200370 200371 . 120
chrVII 200373 200374 . 180
chrVII 200407 200408 . 500
chrVII 201368 201369 . 140
chrVII 201455 201456 . 120
chrVII 202002 202003 . 3120
chrVII 202021 202022 . 900
chrVII 202194 202195 . 2080
chrVII 202377 202378 . 360
chrVII 202555 202556 . 1720
chrVII 202593 202594 . 140
chrVII 202618 202619 . 880
chrVII 202649 202650 . 1200
chrVII 202809 202810 . 1380
chrVII 202985 202986 . 700
chrVII 203828 203829 . 140
chrVII 203959 203960 . 180
chrVII 204200 204201 . 200
chrVII 204498 204499 . 280
chrVII 204573 204574 . 140
chrVII 204722 204723 . 380
chrVII 204929 204930 . 360
chrVII 205269 205270 . 360
chrVII 205481 205482 . 380
chrVII 205555 205556 . 1180
chrVII 205568 205569 . 220
chrVII 205584 205585 . 1660
chrVII 205591 205592 . 6020
chrVII 205593 205594 . 260
chrVII 205670 205671 . 1300
chrVII 205732 205733 . 480
chrVII 205760 205761 . 2400
chrVII 205792 205793 . 160
chrVII 205864 205865 . 120
chrVII 205895 205896 . 140
chrVII 205974 205975 . 1360
chrVII 206040 206041 . 120
chrVII 206057 206058 . 380
chrVII 206082 206083 . 620
chrVII 206141 206142 . 280
chrVII 206152 206153 . 160
chrVII 206155 206156 . 820
chrVII 206203 206204 . 200
chrVII 206204 206205 . 1340
chrVII 206218 206219 . 360
chrVII 206223 206224 . 200
chrVII 206231 206232 . 240
chrVII 206235 206236 . 860
chrVII 206241 206242 . 120
chrVII 206289 206290 . 2720
chrVII 206312 206313 . 120
chrVII 206340 206341 . 140
chrVII 206607 206608 . 800
chrVII 207108 207109 . 120
chrVII 207837 207838 . 140
chrVII 207868 207869 . 140
chrVII 207907 207908 . 640
chrVII 207971 207972 . 2940
chrVII 208540 208541 . 820
chrVII 208754 208755 . 240
chrVII 208795 208796 . 580
chrVII 208853 208854 . 1280
chrVII 208870 208871 . 200
chrVII 209048 209049 . 540
chrVII 209501 209502 . 320
chrVII 209534 209535 . 2880
chrVII 209812 209813 . 160
chrVII 209840 209841 . 160
chrVII 210020 210021 . 220
chrVII 210176 210177 . 120
chrVII 210180 210181 . 160
chrVII 210187 210188 . 220
chrVII 210190 210191 . 300
chrVII 210195 210196 . 280
chrVII 210202 210203 . 120
chrVII 210212 210213 . 140
chrVII 210271 210272 . 340
chrVII 210276 210277 . 480
chrVII 210297 210298 . 140
chrVII 210299 210300 . 180
chrVII 210310 210311 . 340
chrVII 210317 210318 . 120
chrVII 210458 210459 . 1660
chrVII 210632 210633 . 360
chrVII 211666 211667 . 700
chrVII 211920 211921 . 2200
chrVII 212339 212340 . 1240
chrVII 212369 212370 . 160
chrVII 212479 212480 . 520
chrVII 212778 212779 . 120
chrVII 213090 213091 . 120
chrVII 213138 213139 . 120
chrVII 213644 213645 . 1140
chrVII 213669 213670 . 220
chrVII 213692 213693 . 340
chrVII 213814 213815 . 960
chrVII 213817 213818 . 460
chrVII 213875 213876 . 160
chrVII 213883 213884 . 140
chrVII 213883 213884 . 140
chrVII 213885 213886 . 440
chrVII 213911 213912 . 120
chrVII 213919 213920 . 340
chrVII 215382 215383 . 160
chrVII 215451 215452 . 160
chrVII 215463 215464 . 160
chrVII 215980 215981 . 160
chrVII 216112 216113 . 420
chrVII 216127 216128 . 380
chrVII 216169 216170 . 4080
chrVII 216180 216181 . 2440
chrVII 216192 216193 . 460
chrVII 216322 216323 . 280
chrVII 217064 217065 . 200
chrVII 217162 217163 . 240
chrVII 217350 217351 . 160
chrVII 217353 217354 . 120
chrVII 217359 217360 . 2160
chrVII 217413 217414 . 1100
chrVII 217435 217436 . 860
chrVII 217447 217448 . 200
chrVII 217460 217461 . 180
chrVII 217636 217637 . 120
chrVII 219254 219255 . 120
chrVII 220155 220156 . 220
chrVII 220614 220615 . 520
chrVII 220826 220827 . 700
chrVII 220829 220830 . 520
chrVII 220834 220835 . 320
chrVII 220836 220837 . 140
chrVII 220850 220851 . 600
chrVII 220865 220866 . 720
chrVII 220970 220971 . 340
chrVII 221020 221021 . 120
chrVII 221070 221071 . 240
chrVII 224677 224678 . 520
chrVII 224771 224772 . 120
chrVII 225608 225609 . 520
chrVII 225676 225677 . 1120
chrVII 225711 225712 . 720
chrVII 225718 225719 . 1200
chrVII 225725 225726 . 360
chrVII 225784 225785 . 500
chrVII 225845 225846 . 320
chrVII 225848 225849 . 300
chrVII 225917 225918 . 980
chrVII 225961 225962 . 220
chrVII 226190 226191 . 2320
chrVII 226240 226241 . 1480
chrVII 226269 226270 . 1380
chrVII 226275 226276 . 2420
chrVII 226294 226295 . 640
chrVII 227605 227606 . 500
chrVII 227646 227647 . 160
chrVII 227676 227677 . 760
chrVII 227689 227690 . 240
chrVII 228433 228434 . 180
chrVII 228441 228442 . 120
chrVII 228450 228451 . 160
chrVII 228467 228468 . 200
chrVII 228691 228692 . 440
chrVII 228720 228721 . 140
chrVII 229016 229017 . 880
chrVII 229051 229052 . 220
chrVII 229293 229294 . 120
chrVII 229399 229400 . 140
chrVII 229419 229420 . 2220
chrVII 229438 229439 . 1760
chrVII 229515 229516 . 580
chrVII 229519 229520 . 500
chrVII 229593 229594 . 120
chrVII 229605 229606 . 120
chrVII 229687 229688 . 120
chrVII 229717 229718 . 260
chrVII 229864 229865 . 120
chrVII 229882 229883 . 140
chrVII 229889 229890 . 780
chrVII 229918 229919 . 780
chrVII 229939 229940 . 280
chrVII 229949 229950 . 480
chrVII 230114 230115 . 160
chrVII 230117 230118 . 280
chrVII 230122 230123 . 120
chrVII 230130 230131 . 120
chrVII 230150 230151 . 180
chrVII 230258 230259 . 140
chrVII 230351 230352 . 180
chrVII 230357 230358 . 180
chrVII 232123 232124 . 3540
chrVII 232143 232144 . 680
chrVII 232333 232334 . 240
chrVII 232341 232342 . 140
chrVII 232513 232514 . 120
chrVII 232721 232722 . 260
chrVII 232992 232993 . 160
chrVII 233140 233141 . 240
chrVII 233610 233611 . 120
chrVII 234007 234008 . 220
chrVII 234215 234216 . 340
chrVII 234609 234610 . 500
chrVII 234612 234613 . 560
chrVII 234619 234620 . 120
chrVII 234624 234625 . 160
chrVII 234632 234633 . 180
chrVII 234638 234639 . 320
chrVII 234647 234648 . 340
chrVII 234670 234671 . 800
chrVII 234996 234997 . 260
chrVII 235033 235034 . 140
chrVII 235538 235539 . 120
chrVII 235828 235829 . 140
chrVII 235831 235832 . 3640
chrVII 235871 235872 . 360
chrVII 236015 236016 . 380
chrVII 236033 236034 . 400
chrVII 236042 236043 . 240
chrVII 236046 236047 . 340
chrVII 236192 236193 . 220
chrVII 236199 236200 . 140
chrVII 236253 236254 . 1060
chrVII 238207 238208 . 260
chrVII 238295 238296 . 120
chrVII 238429 238430 . 220
chrVII 238480 238481 . 500
chrVII 238952 238953 . 1100
chrVII 239571 239572 . 480
chrVII 240888 240889 . 240
chrVII 241159 241160 . 1140
chrVII 241531 241532 . 660
chrVII 241641 241642 . 280
chrVII 241824 241825 . 140
chrVII 241901 241902 . 1720
chrVII 241940 241941 . 140
chrVII 242008 242009 . 1180
chrVII 242570 242571 . 140
chrVII 242605 242606 . 120
chrVII 242717 242718 . 240
chrVII 243207 243208 . 1960
chrVII 243431 243432 . 160
chrVII 244872 244873 . 1120
chrVII 245093 245094 . 200
chrVII 245098 245099 . 1420
chrVII 245266 245267 . 280
chrVII 245267 245268 . 440
chrVII 245312 245313 . 340
chrVII 245324 245325 . 520
chrVII 245341 245342 . 160
chrVII 245354 245355 . 500
chrVII 245365 245366 . 820
chrVII 246456 246457 . 440
chrVII 246626 246627 . 540
chrVII 247039 247040 . 1900
chrVII 247045 247046 . 120
chrVII 247435 247436 . 200
chrVII 247775 247776 . 780
chrVII 247899 247900 . 840
chrVII 248320 248321 . 960
chrVII 248336 248337 . 260
chrVII 248756 248757 . 520
chrVII 248946 248947 . 140
chrVII 249098 249099 . 240
chrVII 249263 249264 . 640
chrVII 249283 249284 . 200
chrVII 249646 249647 . 120
chrVII 249677 249678 . 120
chrVII 249762 249763 . 240
chrVII 249766 249767 . 200
chrVII 249774 249775 . 760
chrVII 249787 249788 . 200
chrVII 249790 249791 . 120
chrVII 250213 250214 . 120
chrVII 252459 252460 . 1140
chrVII 253240 253241 . 400
chrVII 253329 253330 . 1160
chrVII 253564 253565 . 120
chrVII 253703 253704 . 460
chrVII 253769 253770 . 640
chrVII 253931 253932 . 420
chrVII 253940 253941 . 500
chrVII 253945 253946 . 120
chrVII 253961 253962 . 120
chrVII 253964 253965 . 120
chrVII 253977 253978 . 140
chrVII 254017 254018 . 160
chrVII 254513 254514 . 480
chrVII 255356 255357 . 560
chrVII 255364 255365 . 1280
chrVII 255365 255366 . 2700
chrVII 255368 255369 . 120
chrVII 255407 255408 . 1540
chrVII 255426 255427 . 120
chrVII 255436 255437 . 960
chrVII 255447 255448 . 240
chrVII 255448 255449 . 140
chrVII 255489 255490 . 1500
chrVII 255498 255499 . 3700
chrVII 255515 255516 . 700
chrVII 255522 255523 . 360
chrVII 255531 255532 . 120
chrVII 255628 255629 . 1240
chrVII 255687 255688 . 140
chrVII 256592 256593 . 1000
chrVII 256756 256757 . 140
chrVII 256942 256943 . 120
chrVII 257072 257073 . 120
chrVII 257091 257092 . 120
chrVII 257099 257100 . 120
chrVII 257166 257167 . 320
chrVII 257351 257352 . 400
chrVII 257369 257370 . 180
chrVII 257573 257574 . 180
chrVII 257602 257603 . 300
chrVII 257615 257616 . 780
chrVII 257650 257651 . 120
chrVII 257781 257782 . 540
chrVII 257787 257788 . 440
chrVII 258092 258093 . 3740
chrVII 258750 258751 . 220
chrVII 259788 259789 . 480
chrVII 259803 259804 . 960
chrVII 259993 259994 . 560
chrVII 260013 260014 . 120
chrVII 260071 260072 . 660
chrVII 260281 260282 . 3340
chrVII 260287 260288 . 120
chrVII 260367 260368 . 360
chrVII 260374 260375 . 240
chrVII 260828 260829 . 120
chrVII 261098 261099 . 520
chrVII 261214 261215 . 120
chrVII 261417 261418 . 360
chrVII 261697 261698 . 160
chrVII 261968 261969 . 1020
chrVII 261976 261977 . 400
chrVII 262172 262173 . 320
chrVII 263763 263764 . 240
chrVII 263850 263851 . 2020
chrVII 264105 264106 . 2780
chrVII 265462 265463 . 120
chrVII 265794 265795 . 640
chrVII 265818 265819 . 220
chrVII 265971 265972 . 280
chrVII 265986 265987 . 120
chrVII 266009 266010 . 200
chrVII 266035 266036 . 220
chrVII 266044 266045 . 140
chrVII 266054 266055 . 180
chrVII 266064 266065 . 340
chrVII 267872 267873 . 1720
chrVII 267927 267928 . 240
chrVII 267960 267961 . 800
chrVII 267963 267964 . 420
chrVII 267974 267975 . 120
chrVII 268394 268395 . 420
chrVII 268658 268659 . 160
chrVII 269172 269173 . 360
chrVII 269188 269189 . 120
chrVII 269190 269191 . 300
chrVII 269245 269246 . 120
chrVII 269267 269268 . 160
chrVII 270875 270876 . 120
chrVII 270904 270905 . 160
chrVII 271298 271299 . 640
chrVII 271341 271342 . 200
chrVII 271400 271401 . 120
chrVII 271432 271433 . 300
chrVII 271437 271438 . 440
chrVII 271447 271448 . 140
chrVII 271503 271504 . 120
chrVII 271504 271505 . 720
chrVII 271507 271508 . 1140
chrVII 271547 271548 . 120
chrVII 271576 271577 . 160
chrVII 271590 271591 . 260
chrVII 271600 271601 . 120
chrVII 271617 271618 . 680
chrVII 271647 271648 . 280
chrVII 271656 271657 . 720
chrVII 271661 271662 . 440
chrVII 271688 271689 . 1220
chrVII 271768 271769 . 140
chrVII 271775 271776 . 220
chrVII 271778 271779 . 240
chrVII 271784 271785 . 440
chrVII 271839 271840 . 360
chrVII 271852 271853 . 140
chrVII 271858 271859 . 180
chrVII 271864 271865 . 200
chrVII 271869 271870 . 120
chrVII 271872 271873 . 240
chrVII 271877 271878 . 780
chrVII 271884 271885 . 160
chrVII 271890 271891 . 280
chrVII 271903 271904 . 120
chrVII 271962 271963 . 360
chrVII 271969 271970 . 120
chrVII 271977 271978 . 420
chrVII 271977 271978 . 540
chrVII 271986 271987 . 300
chrVII 272007 272008 . 200
chrVII 272028 272029 . 600
chrVII 272031 272032 . 120
chrVII 272056 272057 . 1280
chrVII 272108 272109 . 2980
chrVII 272129 272130 . 280
chrVII 272136 272137 . 1780
chrVII 272141 272142 . 340
chrVII 272185 272186 . 120
chrVII 272226 272227 . 180
chrVII 272252 272253 . 880
chrVII 272262 272263 . 1220
chrVII 272346 272347 . 340
chrVII 272634 272635 . 1780
chrVII 272770 272771 . 340
chrVII 272790 272791 . 1760
chrVII 272797 272798 . 160
chrVII 272925 272926 . 260
chrVII 272958 272959 . 480
chrVII 272959 272960 . 3620
chrVII 272960 272961 . 620
chrVII 272965 272966 . 1020
chrVII 272990 272991 . 1860
chrVII 273013 273014 . 1660
chrVII 273028 273029 . 620
chrVII 273066 273067 . 120
chrVII 273216 273217 . 140
chrVII 273256 273257 . 2580
chrVII 273345 273346 . 6900
chrVII 273351 273352 . 120
chrVII 273354 273355 . 4940
chrVII 273853 273854 . 420
chrVII 274068 274069 . 120
chrVII 274108 274109 . 500
chrVII 274116 274117 . 3240
chrVII 274202 274203 . 220
chrVII 274631 274632 . 320
chrVII 274638 274639 . 500
chrVII 276349 276350 . 620
chrVII 276408 276409 . 960
chrVII 276825 276826 . 140
chrVII 276855 276856 . 160
chrVII 276945 276946 . 120
chrVII 277113 277114 . 140
chrVII 277118 277119 . 160
chrVII 277119 277120 . 220
chrVII 277143 277144 . 260
chrVII 277171 277172 . 680
chrVII 278459 278460 . 340
chrVII 278484 278485 . 320
chrVII 278542 278543 . 4020
chrVII 278558 278559 . 680
chrVII 278584 278585 . 240
chrVII 278586 278587 . 1060
chrVII 278696 278697 . 140
chrVII 278707 278708 . 120
chrVII 278759 278760 . 820
chrVII 278870 278871 . 1120
chrVII 278887 278888 . 120
chrVII 278996 278997 . 120
chrVII 279144 279145 . 240
chrVII 280570 280571 . 120
chrVII 280612 280613 . 400
chrVII 280631 280632 . 240
chrVII 280639 280640 . 340
chrVII 280644 280645 . 680
chrVII 280651 280652 . 180
chrVII 280659 280660 . 280
chrVII 280667 280668 . 900
chrVII 280707 280708 . 220
chrVII 280721 280722 . 200
chrVII 280742 280743 . 500
chrVII 280743 280744 . 240
chrVII 280895 280896 . 1380
chrVII 280994 280995 . 580
chrVII 281202 281203 . 120
chrVII 281260 281261 . 140
chrVII 281292 281293 . 460
chrVII 281307 281308 . 320
chrVII 281320 281321 . 1520
chrVII 281324 281325 . 160
chrVII 281328 281329 . 2040
chrVII 281388 281389 . 120
chrVII 281397 281398 . 180
chrVII 281431 281432 . 140
chrVII 281436 281437 . 1120
chrVII 281458 281459 . 180
chrVII 281465 281466 . 580
chrVII 281646 281647 . 120
chrVII 281649 281650 . 320
chrVII 281768 281769 . 180
chrVII 283047 283048 . 120
chrVII 284031 284032 . 140
chrVII 284062 284063 . 120
chrVII 284063 284064 . 260
chrVII 284063 284064 . 860
chrVII 284064 284065 . 120
chrVII 284065 284066 . 560
chrVII 284111 284112 . 140
chrVII 284127 284128 . 160
chrVII 284252 284253 . 360
chrVII 284267 284268 . 260
chrVII 284326 284327 . 660
chrVII 285949 285950 . 160
chrVII 285969 285970 . 240
chrVII 285992 285993 . 220
chrVII 286044 286045 . 120
chrVII 286121 286122 . 200
chrVII 286128 286129 . 180
chrVII 286252 286253 . 340
chrVII 286444 286445 . 480
chrVII 286451 286452 . 380
chrVII 286618 286619 . 320
chrVII 286640 286641 . 1360
chrVII 287022 287023 . 460
chrVII 287190 287191 . 300
chrVII 287194 287195 . 280
chrVII 287210 287211 . 140
chrVII 287214 287215 . 820
chrVII 287242 287243 . 280
chrVII 287284 287285 . 120
chrVII 287291 287292 . 220
chrVII 287299 287300 . 120
chrVII 287302 287303 . 160
chrVII 287443 287444 . 280
chrVII 287449 287450 . 120
chrVII 287533 287534 . 120
chrVII 287564 287565 . 140
chrVII 287718 287719 . 1300
chrVII 287723 287724 . 1520
chrVII 287864 287865 . 380
chrVII 287874 287875 . 3780
chrVII 287928 287929 . 460
chrVII 287929 287930 . 2640
chrVII 288137 288138 . 180
chrVII 288258 288259 . 140
chrVII 288262 288263 . 420
chrVII 288284 288285 . 240
chrVII 288296 288297 . 380
chrVII 288302 288303 . 120
chrVII 288308 288309 . 340
chrVII 288319 288320 . 1540
chrVII 288324 288325 . 760
chrVII 288335 288336 . 120
chrVII 288342 288343 . 160
chrVII 288584 288585 . 420
chrVII 289080 289081 . 380
chrVII 289109 289110 . 560
chrVII 289280 289281 . 300
chrVII 289365 289366 . 220
chrVII 289425 289426 . 1460
chrVII 289443 289444 . 360
chrVII 289463 289464 . 120
chrVII 289522 289523 . 2260
chrVII 289528 289529 . 240
chrVII 289558 289559 . 700
chrVII 289578 289579 . 1300
chrVII 289654 289655 . 880
chrVII 289708 289709 . 120
chrVII 289739 289740 . 320
chrVII 291671 291672 . 1980
chrVII 291761 291762 . 1240
chrVII 291778 291779 . 4340
chrVII 291826 291827 . 120
chrVII 291833 291834 . 4500
chrVII 291851 291852 . 220
chrVII 291874 291875 . 1060
chrVII 291877 291878 . 120
chrVII 291895 291896 . 160
chrVII 292003 292004 . 660
chrVII 292767 292768 . 320
chrVII 292852 292853 . 120
chrVII 292941 292942 . 120
chrVII 293095 293096 . 280
chrVII 293168 293169 . 360
chrVII 293185 293186 . 1360
chrVII 293191 293192 . 140
chrVII 293200 293201 . 120
chrVII 293275 293276 . 1260
chrVII 293351 293352 . 1380
chrVII 293382 293383 . 300
chrVII 293389 293390 . 620
chrVII 293408 293409 . 1800
chrVII 293417 293418 . 220
chrVII 293569 293570 . 5660
chrVII 293947 293948 . 300
chrVII 294282 294283 . 200
chrVII 294514 294515 . 400
chrVII 294721 294722 . 260
chrVII 295396 295397 . 120
chrVII 295575 295576 . 280
chrVII 295796 295797 . 2320
chrVII 295815 295816 . 120
chrVII 298083 298084 . 220
chrVII 299819 299820 . 640
chrVII 299825 299826 . 1440
chrVII 299845 299846 . 740
chrVII 299851 299852 . 180
chrVII 299877 299878 . 580
chrVII 299898 299899 . 960
chrVII 299906 299907 . 380
chrVII 299921 299922 . 740
chrVII 299928 299929 . 180
chrVII 301397 301398 . 180
chrVII 301439 301440 . 1240
chrVII 301847 301848 . 700
chrVII 302151 302152 . 320
chrVII 302510 302511 . 1140
chrVII 302511 302512 . 180
chrVII 302511 302512 . 140
chrVII 302512 302513 . 120
chrVII 302512 302513 . 120
chrVII 302514 302515 . 440
chrVII 302535 302536 . 200
chrVII 303529 303530 . 140
chrVII 303586 303587 . 500
chrVII 303722 303723 . 120
chrVII 303738 303739 . 1940
chrVII 303755 303756 . 120
chrVII 303760 303761 . 2140
chrVII 303761 303762 . 2080
chrVII 303762 303763 . 120
chrVII 303762 303763 . 140
chrVII 303766 303767 . 120
chrVII 304114 304115 . 260
chrVII 304128 304129 . 860
chrVII 304142 304143 . 600
chrVII 304164 304165 . 300
chrVII 304195 304196 . 160
chrVII 304211 304212 . 1340
chrVII 304213 304214 . 240
chrVII 304225 304226 . 360
chrVII 304234 304235 . 180
chrVII 304586 304587 . 160
chrVII 304607 304608 . 1060
chrVII 304754 304755 . 500
chrVII 305109 305110 . 1840
chrVII 306355 306356 . 360
chrVII 306370 306371 . 1100
chrVII 306393 306394 . 300
chrVII 306402 306403 . 220
chrVII 307223 307224 . 160
chrVII 307244 307245 . 460
chrVII 307306 307307 . 180
chrVII 307320 307321 . 160
chrVII 307329 307330 . 120
chrVII 307361 307362 . 640
chrVII 308179 308180 . 200
chrVII 308438 308439 . 240
chrVII 308705 308706 . 1320
chrVII 308740 308741 . 140
chrVII 308752 308753 . 260
chrVII 309169 309170 . 780
chrVII 309224 309225 . 120
chrVII 309425 309426 . 820
chrVII 309431 309432 . 600
chrVII 310044 310045 . 640
chrVII 310237 310238 . 1240
chrVII 310261 310262 . 720
chrVII 310266 310267 . 2240
chrVII 310293 310294 . 180
chrVII 310314 310315 . 480
chrVII 310454 310455 . 380
chrVII 310625 310626 . 300
chrVII 310643 310644 . 140
chrVII 310646 310647 . 120
chrVII 310654 310655 . 300
chrVII 310665 310666 . 120
chrVII 310765 310766 . 120
chrVII 312039 312040 . 920
chrVII 312049 312050 . 180
chrVII 312065 312066 . 140
chrVII 312068 312069 . 120
chrVII 312172 312173 . 300
chrVII 312174 312175 . 820
chrVII 312284 312285 . 220
chrVII 312292 312293 . 1980
chrVII 313049 313050 . 3080
chrVII 313054 313055 . 1420
chrVII 313080 313081 . 2360
chrVII 313083 313084 . 340
chrVII 313087 313088 . 1200
chrVII 313096 313097 . 120
chrVII 313103 313104 . 320
chrVII 313114 313115 . 140
chrVII 313117 313118 . 120
chrVII 313122 313123 . 420
chrVII 313134 313135 . 160
chrVII 313155 313156 . 120
chrVII 314462 314463 . 200
chrVII 314468 314469 . 140
chrVII 314476 314477 . 160
chrVII 314480 314481 . 340
chrVII 314482 314483 . 280
chrVII 314508 314509 . 140
chrVII 314541 314542 . 140
chrVII 314552 314553 . 260
chrVII 316429 316430 . 320
chrVII 316430 316431 . 160
chrVII 316431 316432 . 500
chrVII 316641 316642 . 680
chrVII 316699 316700 . 480
chrVII 316713 316714 . 200
chrVII 316728 316729 . 300
chrVII 316788 316789 . 400
chrVII 316946 316947 . 640
chrVII 316970 316971 . 360
chrVII 317001 317002 . 360
chrVII 317027 317028 . 2080
chrVII 317105 317106 . 420
chrVII 317148 317149 . 120
chrVII 317154 317155 . 240
chrVII 317171 317172 . 1120
chrVII 317213 317214 . 1080
chrVII 317229 317230 . 540
chrVII 317240 317241 . 420
chrVII 318109 318110 . 200
chrVII 318676 318677 . 680
chrVII 318990 318991 . 120
chrVII 319017 319018 . 180
chrVII 319144 319145 . 140
chrVII 319314 319315 . 160
chrVII 319383 319384 . 120
chrVII 319620 319621 . 1660
chrVII 319635 319636 . 4660
chrVII 319639 319640 . 2000
chrVII 319649 319650 . 420
chrVII 319698 319699 . 120
chrVII 319720 319721 . 120
chrVII 319784 319785 . 120
chrVII 319828 319829 . 560
chrVII 319871 319872 . 180
chrVII 319877 319878 . 1680
chrVII 319881 319882 . 220
chrVII 319891 319892 . 140
chrVII 319892 319893 . 1380
chrVII 319898 319899 . 220
chrVII 319899 319900 . 180
chrVII 319903 319904 . 240
chrVII 319911 319912 . 1180
chrVII 319927 319928 . 120
chrVII 319928 319929 . 140
chrVII 319932 319933 . 140
chrVII 319935 319936 . 440
chrVII 319939 319940 . 460
chrVII 319943 319944 . 160
chrVII 319949 319950 . 140
chrVII 319957 319958 . 280
chrVII 319970 319971 . 620
chrVII 319979 319980 . 140
chrVII 319989 319990 . 280
chrVII 320009 320010 . 460
chrVII 320155 320156 . 140
chrVII 320311 320312 . 120
chrVII 320316 320317 . 180
chrVII 320478 320479 . 200
chrVII 320623 320624 . 2620
chrVII 321005 321006 . 940
chrVII 321030 321031 . 640
chrVII 321039 321040 . 400
chrVII 321077 321078 . 120
chrVII 321514 321515 . 2420
chrVII 321531 321532 . 120
chrVII 321535 321536 . 500
chrVII 321545 321546 . 260
chrVII 321592 321593 . 440
chrVII 321592 321593 . 120
chrVII 321599 321600 . 2060
chrVII 321654 321655 . 1580
chrVII 321658 321659 . 260
chrVII 321663 321664 . 400
chrVII 321670 321671 . 1720
chrVII 321710 321711 . 140
chrVII 323172 323173 . 220
chrVII 323190 323191 . 360
chrVII 323197 323198 . 700
chrVII 323286 323287 . 500
chrVII 323334 323335 . 720
chrVII 323431 323432 . 180
chrVII 323445 323446 . 300
chrVII 323448 323449 . 680
chrVII 323476 323477 . 140
chrVII 323540 323541 . 140
chrVII 323791 323792 . 120
chrVII 323940 323941 . 1100
chrVII 324144 324145 . 760
chrVII 324358 324359 . 140
chrVII 324613 324614 . 260
chrVII 324741 324742 . 120
chrVII 324979 324980 . 380
chrVII 324983 324984 . 120
chrVII 325015 325016 . 2540
chrVII 325052 325053 . 120
chrVII 325510 325511 . 420
chrVII 325516 325517 . 440
chrVII 325624 325625 . 180
chrVII 325640 325641 . 200
chrVII 325801 325802 . 1940
chrVII 325804 325805 . 120
chrVII 325844 325845 . 160
chrVII 325923 325924 . 180
chrVII 326075 326076 . 900
chrVII 326136 326137 . 300
chrVII 326211 326212 . 700
chrVII 326437 326438 . 220
chrVII 326458 326459 . 140
chrVII 326479 326480 . 680
chrVII 326513 326514 . 360
chrVII 326529 326530 . 260
chrVII 326612 326613 . 1480
chrVII 326678 326679 . 2060
chrVII 326712 326713 . 1040
chrVII 326858 326859 . 280
chrVII 326864 326865 . 5860
chrVII 326868 326869 . 340
chrVII 326879 326880 . 240
chrVII 326890 326891 . 140
chrVII 326953 326954 . 840
chrVII 327082 327083 . 140
chrVII 327095 327096 . 500
chrVII 327680 327681 . 1280
chrVII 327811 327812 . 540
chrVII 327963 327964 . 280
chrVII 328039 328040 . 120
chrVII 328144 328145 . 320
chrVII 328150 328151 . 240
chrVII 328211 328212 . 180
chrVII 328471 328472 . 140
chrVII 328513 328514 . 340
chrVII 328615 328616 . 320
chrVII 328668 328669 . 300
chrVII 328695 328696 . 200
chrVII 328700 328701 . 340
chrVII 328758 328759 . 180
chrVII 330706 330707 . 500
chrVII 330714 330715 . 120
chrVII 330721 330722 . 1060
chrVII 330727 330728 . 340
chrVII 330733 330734 . 520
chrVII 330739 330740 . 240
chrVII 330751 330752 . 120
chrVII 330779 330780 . 120
chrVII 330786 330787 . 320
chrVII 330791 330792 . 540
chrVII 330797 330798 . 440
chrVII 330801 330802 . 120
chrVII 330806 330807 . 120
chrVII 330809 330810 . 120
chrVII 330809 330810 . 120
chrVII 330811 330812 . 120
chrVII 330820 330821 . 160
chrVII 330841 330842 . 180
chrVII 330899 330900 . 240
chrVII 330923 330924 . 200
chrVII 331027 331028 . 680
chrVII 331080 331081 . 120
chrVII 331426 331427 . 360
chrVII 331442 331443 . 220
chrVII 331606 331607 . 220
chrVII 333042 333043 . 280
chrVII 333440 333441 . 240
chrVII 333531 333532 . 320
chrVII 334532 334533 . 320
chrVII 334687 334688 . 620
chrVII 334700 334701 . 360
chrVII 334721 334722 . 600
chrVII 334735 334736 . 1300
chrVII 334759 334760 . 420
chrVII 334763 334764 . 480
chrVII 334772 334773 . 240
chrVII 334790 334791 . 2360
chrVII 334792 334793 . 140
chrVII 334793 334794 . 2660
chrVII 335623 335624 . 140
chrVII 335626 335627 . 580
chrVII 335956 335957 . 260
chrVII 336819 336820 . 140
chrVII 337463 337464 . 120
chrVII 337662 337663 . 160
chrVII 337665 337666 . 120
chrVII 337720 337721 . 4460
chrVII 337799 337800 . 340
chrVII 339029 339030 . 340
chrVII 340070 340071 . 120
chrVII 341398 341399 . 1260
chrVII 341718 341719 . 240
chrVII 341846 341847 . 140
chrVII 341904 341905 . 120
chrVII 341933 341934 . 180
chrVII 341998 341999 . 400
chrVII 342059 342060 . 1500
chrVII 343091 343092 . 440
chrVII 343180 343181 . 280
chrVII 343185 343186 . 160
chrVII 343224 343225 . 180
chrVII 343234 343235 . 280
chrVII 343248 343249 . 140
chrVII 343390 343391 . 140
chrVII 343893 343894 . 340
chrVII 343894 343895 . 140
chrVII 343971 343972 . 460
chrVII 344927 344928 . 660
chrVII 345033 345034 . 160
chrVII 345145 345146 . 180
chrVII 345300 345301 . 160
chrVII 345449 345450 . 120
chrVII 345453 345454 . 220
chrVII 345584 345585 . 180
chrVII 345587 345588 . 180
chrVII 345601 345602 . 1360
chrVII 345615 345616 . 120
chrVII 345627 345628 . 1860
chrVII 345644 345645 . 1100
chrVII 345650 345651 . 120
chrVII 345663 345664 . 120
chrVII 345804 345805 . 180
chrVII 345810 345811 . 140
chrVII 345817 345818 . 260
chrVII 345890 345891 . 480
chrVII 345930 345931 . 3120
chrVII 345936 345937 . 220
chrVII 346283 346284 . 160
chrVII 346380 346381 . 5200
chrVII 346460 346461 . 3400
chrVII 346637 346638 . 960
chrVII 346667 346668 . 140
chrVII 346816 346817 . 1600
chrVII 346821 346822 . 120
chrVII 346824 346825 . 320
chrVII 346826 346827 . 120
chrVII 346829 346830 . 3640
chrVII 346837 346838 . 620
chrVII 346986 346987 . 360
chrVII 347023 347024 . 120
chrVII 347027 347028 . 420
chrVII 347081 347082 . 120
chrVII 347113 347114 . 1260
chrVII 347114 347115 . 320
chrVII 347115 347116 . 120
chrVII 347125 347126 . 2660
chrVII 347141 347142 . 400
chrVII 347283 347284 . 1840
chrVII 347337 347338 . 1620
chrVII 348255 348256 . 2220
chrVII 348389 348390 . 140
chrVII 348946 348947 . 1480
chrVII 348949 348950 . 120
chrVII 349170 349171 . 980
chrVII 349317 349318 . 320
chrVII 349337 349338 . 140
chrVII 349355 349356 . 240
chrVII 349475 349476 . 160
chrVII 349481 349482 . 300
chrVII 349544 349545 . 720
chrVII 349663 349664 . 120
chrVII 349669 349670 . 1580
chrVII 349862 349863 . 720
chrVII 349866 349867 . 4140
chrVII 349996 349997 . 160
chrVII 350229 350230 . 260
chrVII 350342 350343 . 1460
chrVII 350343 350344 . 280
chrVII 350637 350638 . 4760
chrVII 350668 350669 . 880
chrVII 351776 351777 . 200
chrVII 352070 352071 . 220
chrVII 352359 352360 . 540
chrVII 352371 352372 . 1120
chrVII 352389 352390 . 1280
chrVII 352400 352401 . 400
chrVII 352403 352404 . 380
chrVII 352409 352410 . 1720
chrVII 352411 352412 . 120
chrVII 352420 352421 . 200
chrVII 352425 352426 . 720
chrVII 352431 352432 . 920
chrVII 352436 352437 . 740
chrVII 352439 352440 . 780
chrVII 352780 352781 . 280
chrVII 352799 352800 . 380
chrVII 352844 352845 . 120
chrVII 352879 352880 . 440
chrVII 352915 352916 . 560
chrVII 352975 352976 . 140
chrVII 353143 353144 . 680
chrVII 353589 353590 . 500
chrVII 353601 353602 . 360
chrVII 354220 354221 . 1120
chrVII 354233 354234 . 460
chrVII 354362 354363 . 360
chrVII 354764 354765 . 120
chrVII 354813 354814 . 120
chrVII 354940 354941 . 320
chrVII 355290 355291 . 400
chrVII 355429 355430 . 260
chrVII 355581 355582 . 280
chrVII 355587 355588 . 4640
chrVII 355615 355616 . 200
chrVII 355619 355620 . 140
chrVII 355622 355623 . 4160
chrVII 355628 355629 . 120
chrVII 355631 355632 . 500
chrVII 355658 355659 . 220
chrVII 355665 355666 . 180
chrVII 355669 355670 . 700
chrVII 355710 355711 . 220
chrVII 355710 355711 . 1060
chrVII 355734 355735 . 120
chrVII 356016 356017 . 400
chrVII 356019 356020 . 1200
chrVII 356086 356087 . 740
chrVII 356229 356230 . 120
chrVII 356648 356649 . 140
chrVII 356796 356797 . 200
chrVII 357137 357138 . 460
chrVII 357146 357147 . 380
chrVII 357151 357152 . 1440
chrVII 357186 357187 . 780
chrVII 357194 357195 . 1280
chrVII 357204 357205 . 4320
chrVII 357210 357211 . 400
chrVII 357223 357224 . 1220
chrVII 357231 357232 . 460
chrVII 357285 357286 . 2000
chrVII 357820 357821 . 140
chrVII 358094 358095 . 360
chrVII 358393 358394 . 360
chrVII 358396 358397 . 160
chrVII 358423 358424 . 320
chrVII 358427 358428 . 500
chrVII 358445 358446 . 320
chrVII 358446 358447 . 700
chrVII 358458 358459 . 120
chrVII 358472 358473 . 1200
chrVII 358481 358482 . 120
chrVII 358496 358497 . 380
chrVII 358496 358497 . 1300
chrVII 358525 358526 . 120
chrVII 358644 358645 . 180
chrVII 358666 358667 . 480
chrVII 358676 358677 . 180
chrVII 358876 358877 . 120
chrVII 359312 359313 . 120
chrVII 359386 359387 . 260
chrVII 359705 359706 . 1100
chrVII 359848 359849 . 320
chrVII 360098 360099 . 120
chrVII 360148 360149 . 280
chrVII 360252 360253 . 140
chrVII 360274 360275 . 260
chrVII 360852 360853 . 120
chrVII 361134 361135 . 500
chrVII 361144 361145 . 940
chrVII 361443 361444 . 560
chrVII 361991 361992 . 120
chrVII 362003 362004 . 140
chrVII 362025 362026 . 120
chrVII 362072 362073 . 140
chrVII 362072 362073 . 120
chrVII 362099 362100 . 140
chrVII 362264 362265 . 2060
chrVII 362403 362404 . 120
chrVII 362406 362407 . 120
chrVII 362675 362676 . 120
chrVII 362990 362991 . 140
chrVII 363083 363084 . 120
chrVII 363713 363714 . 480
chrVII 363892 363893 . 360
chrVII 364069 364070 . 120
chrVII 364103 364104 . 340
chrVII 364114 364115 . 240
chrVII 364120 364121 . 120
chrVII 364128 364129 . 3340
chrVII 364142 364143 . 1980
chrVII 364209 364210 . 360
chrVII 364239 364240 . 680
chrVII 364250 364251 . 180
chrVII 364256 364257 . 120
chrVII 364262 364263 . 2160
chrVII 366279 366280 . 620
chrVII 366282 366283 . 1080
chrVII 366287 366288 . 380
chrVII 366294 366295 . 520
chrVII 366301 366302 . 380
chrVII 366328 366329 . 1240
chrVII 366336 366337 . 160
chrVII 366346 366347 . 420
chrVII 366350 366351 . 120
chrVII 366487 366488 . 260
chrVII 366509 366510 . 520
chrVII 366542 366543 . 140
chrVII 366686 366687 . 380
chrVII 366695 366696 . 260
chrVII 366700 366701 . 280
chrVII 366703 366704 . 140
chrVII 366708 366709 . 440
chrVII 366717 366718 . 1140
chrVII 366725 366726 . 200
chrVII 366751 366752 . 280
chrVII 366760 366761 . 680
chrVII 366767 366768 . 220
chrVII 366771 366772 . 120
chrVII 366776 366777 . 140
chrVII 366805 366806 . 160
chrVII 366817 366818 . 3200
chrVII 366830 366831 . 120
chrVII 366834 366835 . 140
chrVII 368137 368138 . 160
chrVII 368268 368269 . 840
chrVII 368299 368300 . 120
chrVII 368302 368303 . 200
chrVII 368378 368379 . 260
chrVII 368381 368382 . 2620
chrVII 368401 368402 . 1940
chrVII 368416 368417 . 2800
chrVII 368424 368425 . 180
chrVII 368433 368434 . 160
chrVII 368589 368590 . 460
chrVII 368613 368614 . 580
chrVII 368616 368617 . 120
chrVII 368629 368630 . 160
chrVII 368638 368639 . 200
chrVII 368648 368649 . 220
chrVII 368659 368660 . 2680
chrVII 370676 370677 . 120
chrVII 370712 370713 . 120
chrVII 370716 370717 . 180
chrVII 370842 370843 . 160
chrVII 371115 371116 . 120
chrVII 371141 371142 . 120
chrVII 371257 371258 . 200
chrVII 371265 371266 . 180
chrVII 371269 371270 . 120
chrVII 371280 371281 . 700
chrVII 371288 371289 . 1220
chrVII 371291 371292 . 120
chrVII 371301 371302 . 460
chrVII 371311 371312 . 120
chrVII 371322 371323 . 1000
chrVII 371385 371386 . 940
chrVII 371390 371391 . 180
chrVII 371394 371395 . 420
chrVII 371404 371405 . 840
chrVII 371433 371434 . 120
chrVII 371433 371434 . 940
chrVII 371447 371448 . 240
chrVII 371452 371453 . 140
chrVII 371471 371472 . 920
chrVII 371483 371484 . 420
chrVII 371487 371488 . 140
chrVII 371498 371499 . 140
chrVII 371797 371798 . 140
chrVII 373724 373725 . 520
chrVII 374011 374012 . 540
chrVII 374167 374168 . 280
chrVII 374861 374862 . 120
chrVII 374899 374900 . 140
chrVII 374905 374906 . 420
chrVII 374908 374909 . 320
chrVII 374915 374916 . 200
chrVII 374934 374935 . 260
chrVII 374979 374980 . 260
chrVII 374980 374981 . 160
chrVII 374996 374997 . 2620
chrVII 374998 374999 . 120
chrVII 375002 375003 . 1940
chrVII 375004 375005 . 120
chrVII 375005 375006 . 120
chrVII 375010 375011 . 920
chrVII 375369 375370 . 160
chrVII 375373 375374 . 160
chrVII 375382 375383 . 140
chrVII 375906 375907 . 180
chrVII 375908 375909 . 640
chrVII 375928 375929 . 140
chrVII 375931 375932 . 420
chrVII 375954 375955 . 140
chrVII 376468 376469 . 140
chrVII 376476 376477 . 240
chrVII 377133 377134 . 2700
chrVII 377256 377257 . 160
chrVII 377297 377298 . 180
chrVII 377297 377298 . 140
chrVII 377349 377350 . 120
chrVII 377359 377360 . 300
chrVII 377363 377364 . 140
chrVII 377365 377366 . 380
chrVII 377385 377386 . 700
chrVII 377444 377445 . 140
chrVII 377549 377550 . 200
chrVII 377677 377678 . 260
chrVII 378068 378069 . 120
chrVII 378667 378668 . 120
chrVII 379493 379494 . 3360
chrVII 379781 379782 . 820
chrVII 379795 379796 . 180
chrVII 379807 379808 . 640
chrVII 379851 379852 . 180
chrVII 379976 379977 . 200
chrVII 381363 381364 . 520
chrVII 381368 381369 . 320
chrVII 381400 381401 . 360
chrVII 381414 381415 . 640
chrVII 381433 381434 . 640
chrVII 381447 381448 . 140
chrVII 381601 381602 . 640
chrVII 381610 381611 . 140
chrVII 381616 381617 . 680
chrVII 381656 381657 . 1160
chrVII 381745 381746 . 240
chrVII 381791 381792 . 1840
chrVII 381810 381811 . 220
chrVII 381825 381826 . 2860
chrVII 381998 381999 . 420
chrVII 382005 382006 . 280
chrVII 382044 382045 . 3780
chrVII 382060 382061 . 120
chrVII 382193 382194 . 280
chrVII 382336 382337 . 140
chrVII 382433 382434 . 700
chrVII 382597 382598 . 180
chrVII 382982 382983 . 1620
chrVII 383074 383075 . 140
chrVII 383088 383089 . 320
chrVII 383096 383097 . 420
chrVII 383100 383101 . 620
chrVII 383122 383123 . 140
chrVII 383269 383270 . 120
chrVII 383272 383273 . 260
chrVII 383295 383296 . 320
chrVII 383360 383361 . 520
chrVII 383369 383370 . 1680
chrVII 383389 383390 . 140
chrVII 383406 383407 . 120
chrVII 383437 383438 . 280
chrVII 383438 383439 . 200
chrVII 383561 383562 . 240
chrVII 383563 383564 . 140
chrVII 383564 383565 . 220
chrVII 383573 383574 . 140
chrVII 383578 383579 . 120
chrVII 383605 383606 . 200
chrVII 383606 383607 . 360
chrVII 383632 383633 . 220
chrVII 383645 383646 . 200
chrVII 383657 383658 . 380
chrVII 383661 383662 . 340
chrVII 383694 383695 . 120
chrVII 383707 383708 . 280
chrVII 383723 383724 . 520
chrVII 383734 383735 . 1420
chrVII 383740 383741 . 200
chrVII 383744 383745 . 500
chrVII 383761 383762 . 140
chrVII 383796 383797 . 1700
chrVII 383800 383801 . 120
chrVII 383803 383804 . 180
chrVII 383804 383805 . 180
chrVII 383807 383808 . 140
chrVII 383850 383851 . 140
chrVII 383974 383975 . 220
chrVII 383989 383990 . 300
chrVII 383998 383999 . 480
chrVII 384030 384031 . 180
chrVII 384100 384101 . 360
chrVII 384191 384192 . 1020
chrVII 384233 384234 . 540
chrVII 384254 384255 . 1020
chrVII 384334 384335 . 140
chrVII 384336 384337 . 120
chrVII 384354 384355 . 260
chrVII 384362 384363 . 860
chrVII 384368 384369 . 460
chrVII 384376 384377 . 1020
chrVII 384391 384392 . 1760
chrVII 384399 384400 . 2500
chrVII 384422 384423 . 300
chrVII 384481 384482 . 920
chrVII 384510 384511 . 180
chrVII 384537 384538 . 120
chrVII 384544 384545 . 260
chrVII 384552 384553 . 1260
chrVII 384559 384560 . 560
chrVII 384563 384564 . 1840
chrVII 384577 384578 . 140
chrVII 384585 384586 . 500
chrVII 384588 384589 . 1160
chrVII 384588 384589 . 200
chrVII 384589 384590 . 140
chrVII 384597 384598 . 240
chrVII 384624 384625 . 740
chrVII 384641 384642 . 640
chrVII 384685 384686 . 120
chrVII 384768 384769 . 1460
chrVII 384948 384949 . 420
chrVII 384968 384969 . 1200
chrVII 384969 384970 . 140
chrVII 384969 384970 . 220
chrVII 384971 384972 . 640
chrVII 384978 384979 . 360
chrVII 385026 385027 . 1640
chrVII 385046 385047 . 540
chrVII 385088 385089 . 400
chrVII 385100 385101 . 800
chrVII 385975 385976 . 200
chrVII 385982 385983 . 200
chrVII 386055 386056 . 400
chrVII 386284 386285 . 140
chrVII 386317 386318 . 800
chrVII 386605 386606 . 320
chrVII 386682 386683 . 240
chrVII 386736 386737 . 120
chrVII 387005 387006 . 120
chrVII 387025 387026 . 160
chrVII 387149 387150 . 420
chrVII 387378 387379 . 700
chrVII 387851 387852 . 120
chrVII 387909 387910 . 120
chrVII 388003 388004 . 760
chrVII 388187 388188 . 140
chrVII 388203 388204 . 360
chrVII 388255 388256 . 280
chrVII 388358 388359 . 1680
chrVII 388362 388363 . 1820
chrVII 388400 388401 . 920
chrVII 388519 388520 . 1640
chrVII 388537 388538 . 8820
chrVII 388556 388557 . 180
chrVII 388568 388569 . 140
chrVII 388574 388575 . 480
chrVII 388640 388641 . 7060
chrVII 388763 388764 . 120
chrVII 388783 388784 . 280
chrVII 388870 388871 . 120
chrVII 389850 389851 . 420
chrVII 389862 389863 . 180
chrVII 389866 389867 . 680
chrVII 389871 389872 . 120
chrVII 389872 389873 . 120
chrVII 389877 389878 . 160
chrVII 389898 389899 . 320
chrVII 391180 391181 . 860
chrVII 391199 391200 . 220
chrVII 391692 391693 . 220
chrVII 391692 391693 . 800
chrVII 391700 391701 . 540
chrVII 391861 391862 . 2880
chrVII 391864 391865 . 140
chrVII 392066 392067 . 920
chrVII 392077 392078 . 220
chrVII 392079 392080 . 200
chrVII 392113 392114 . 1260
chrVII 392115 392116 . 120
chrVII 392125 392126 . 1500
chrVII 392130 392131 . 280
chrVII 392135 392136 . 280
chrVII 392141 392142 . 780
chrVII 392144 392145 . 140
chrVII 392156 392157 . 1400
chrVII 392159 392160 . 200
chrVII 392159 392160 . 760
chrVII 392525 392526 . 140
chrVII 392882 392883 . 160
chrVII 393607 393608 . 120
chrVII 393750 393751 . 120
chrVII 393764 393765 . 580
chrVII 393781 393782 . 2440
chrVII 393785 393786 . 1880
chrVII 393789 393790 . 1560
chrVII 393819 393820 . 160
chrVII 393848 393849 . 160
chrVII 393853 393854 . 120
chrVII 393863 393864 . 720
chrVII 393879 393880 . 1280
chrVII 393888 393889 . 580
chrVII 393889 393890 . 300
chrVII 393893 393894 . 120
chrVII 393906 393907 . 220
chrVII 393915 393916 . 680
chrVII 394856 394857 . 160
chrVII 394995 394996 . 300
chrVII 395036 395037 . 120
chrVII 395038 395039 . 1240
chrVII 395812 395813 . 960
chrVII 395829 395830 . 120
chrVII 395838 395839 . 140
chrVII 395862 395863 . 160
chrVII 395874 395875 . 140
chrVII 395887 395888 . 1700
chrVII 395911 395912 . 200
chrVII 395916 395917 . 120
chrVII 395920 395921 . 1320
chrVII 396129 396130 . 520
chrVII 396140 396141 . 460
chrVII 396244 396245 . 120
chrVII 396252 396253 . 300
chrVII 396263 396264 . 120
chrVII 396271 396272 . 380
chrVII 396441 396442 . 120
chrVII 396468 396469 . 600
chrVII 396553 396554 . 120
chrVII 396792 396793 . 280
chrVII 396805 396806 . 180
chrVII 396862 396863 . 400
chrVII 397350 397351 . 340
chrVII 397547 397548 . 220
chrVII 397571 397572 . 180
chrVII 397696 397697 . 2960
chrVII 397718 397719 . 180
chrVII 397730 397731 . 240
chrVII 397740 397741 . 120
chrVII 397744 397745 . 200
chrVII 397780 397781 . 140
chrVII 397784 397785 . 960
chrVII 397795 397796 . 120
chrVII 397806 397807 . 160
chrVII 397818 397819 . 880
chrVII 397890 397891 . 560
chrVII 397893 397894 . 200
chrVII 397939 397940 . 400
chrVII 397945 397946 . 1700
chrVII 397947 397948 . 160
chrVII 397947 397948 . 120
chrVII 397949 397950 . 140
chrVII 397951 397952 . 560
chrVII 397986 397987 . 1480
chrVII 397994 397995 . 800
chrVII 397998 397999 . 160
chrVII 398006 398007 . 5180
chrVII 398011 398012 . 640
chrVII 398022 398023 . 1680
chrVII 398032 398033 . 160
chrVII 398073 398074 . 120
chrVII 398084 398085 . 200
chrVII 398100 398101 . 1200
chrVII 398101 398102 . 240
chrVII 398109 398110 . 520
chrVII 398122 398123 . 160
chrVII 398132 398133 . 120
chrVII 398140 398141 . 140
chrVII 398141 398142 . 200
chrVII 398143 398144 . 1180
chrVII 398159 398160 . 160
chrVII 398164 398165 . 140
chrVII 398189 398190 . 140
chrVII 398192 398193 . 140
chrVII 398196 398197 . 340
chrVII 398200 398201 . 120
chrVII 398203 398204 . 120
chrVII 398207 398208 . 220
chrVII 398210 398211 . 1540
chrVII 398218 398219 . 860
chrVII 398229 398230 . 520
chrVII 398243 398244 . 760
chrVII 398367 398368 . 180
chrVII 398390 398391 . 140
chrVII 398393 398394 . 240
chrVII 398403 398404 . 480
chrVII 398433 398434 . 260
chrVII 398443 398444 . 540
chrVII 398566 398567 . 120
chrVII 400104 400105 . 120
chrVII 400445 400446 . 600
chrVII 400464 400465 . 180
chrVII 400483 400484 . 1560
chrVII 400489 400490 . 320
chrVII 400492 400493 . 120
chrVII 400536 400537 . 120
chrVII 400572 400573 . 940
chrVII 400650 400651 . 320
chrVII 400707 400708 . 240
chrVII 400829 400830 . 3160
chrVII 400882 400883 . 180
chrVII 400911 400912 . 940
chrVII 401010 401011 . 1580
chrVII 401053 401054 . 140
chrVII 401231 401232 . 420
chrVII 401282 401283 . 220
chrVII 401326 401327 . 520
chrVII 401350 401351 . 380
chrVII 401362 401363 . 300
chrVII 401372 401373 . 120
chrVII 401380 401381 . 940
chrVII 401388 401389 . 1880
chrVII 401421 401422 . 860
chrVII 401425 401426 . 700
chrVII 401428 401429 . 460
chrVII 401434 401435 . 220
chrVII 401442 401443 . 700
chrVII 401442 401443 . 160
chrVII 401448 401449 . 120
chrVII 401464 401465 . 820
chrVII 401490 401491 . 220
chrVII 401577 401578 . 3820
chrVII 401610 401611 . 120
chrVII 401692 401693 . 120
chrVII 401846 401847 . 180
chrVII 402194 402195 . 120
chrVII 402195 402196 . 260
chrVII 402367 402368 . 2320
chrVII 402388 402389 . 340
chrVII 402393 402394 . 4300
chrVII 402402 402403 . 620
chrVII 402405 402406 . 700
chrVII 402406 402407 . 1160
chrVII 402407 402408 . 120
chrVII 402411 402412 . 1320
chrVII 402422 402423 . 680
chrVII 402493 402494 . 420
chrVII 402931 402932 . 180
chrVII 403494 403495 . 120
chrVII 403565 403566 . 120
chrVII 403953 403954 . 160
chrVII 403966 403967 . 1100
chrVII 404020 404021 . 1080
chrVII 404267 404268 . 1880
chrVII 404276 404277 . 1460
chrVII 404313 404314 . 120
chrVII 404316 404317 . 1580
chrVII 404340 404341 . 800
chrVII 404396 404397 . 420
chrVII 404412 404413 . 220
chrVII 404636 404637 . 160
chrVII 404644 404645 . 700
chrVII 404650 404651 . 140
chrVII 404664 404665 . 920
chrVII 404676 404677 . 200
chrVII 404685 404686 . 800
chrVII 404693 404694 . 460
chrVII 404698 404699 . 560
chrVII 404756 404757 . 140
chrVII 405386 405387 . 140
chrVII 405396 405397 . 340
chrVII 405446 405447 . 120
chrVII 405517 405518 . 320
chrVII 405550 405551 . 120
chrVII 405559 405560 . 1100
chrVII 405568 405569 . 220
chrVII 405576 405577 . 160
chrVII 405579 405580 . 1000
chrVII 405581 405582 . 120
chrVII 405586 405587 . 5140
chrVII 405603 405604 . 540
chrVII 405605 405606 . 120
chrVII 405607 405608 . 120
chrVII 405610 405611 . 1800
chrVII 405612 405613 . 1760
chrVII 405619 405620 . 180
chrVII 405645 405646 . 2440
chrVII 405653 405654 . 2520
chrVII 405658 405659 . 160
chrVII 405662 405663 . 280
chrVII 405674 405675 . 1120
chrVII 405681 405682 . 6900
chrVII 405688 405689 . 2000
chrVII 405693 405694 . 160
chrVII 405707 405708 . 120
chrVII 405738 405739 . 180
chrVII 405830 405831 . 260
chrVII 405840 405841 . 140
chrVII 405959 405960 . 1420
chrVII 406080 406081 . 380
chrVII 406227 406228 . 120
chrVII 406317 406318 . 160
chrVII 406417 406418 . 2000
chrVII 406493 406494 . 120
chrVII 406496 406497 . 160
chrVII 407310 407311 . 180
chrVII 407316 407317 . 180
chrVII 407435 407436 . 320
chrVII 407462 407463 . 120
chrVII 407621 407622 . 120
chrVII 408422 408423 . 2720
chrVII 408894 408895 . 140
chrVII 409611 409612 . 960
chrVII 409829 409830 . 160
chrVII 409830 409831 . 200
chrVII 409830 409831 . 540
chrVII 409831 409832 . 140
chrVII 409831 409832 . 160
chrVII 409840 409841 . 120
chrVII 409848 409849 . 840
chrVII 409859 409860 . 240
chrVII 409868 409869 . 120
chrVII 409868 409869 . 340
chrVII 409869 409870 . 140
chrVII 409869 409870 . 120
chrVII 409870 409871 . 120
chrVII 409872 409873 . 160
chrVII 409873 409874 . 120
chrVII 409874 409875 . 120
chrVII 409876 409877 . 140
chrVII 409883 409884 . 900
chrVII 409890 409891 . 400
chrVII 409905 409906 . 180
chrVII 409910 409911 . 200
chrVII 409932 409933 . 120
chrVII 409951 409952 . 120
chrVII 411358 411359 . 740
chrVII 411362 411363 . 200
chrVII 411362 411363 . 280
chrVII 411369 411370 . 240
chrVII 411376 411377 . 320
chrVII 411422 411423 . 240
chrVII 411426 411427 . 1500
chrVII 411430 411431 . 160
chrVII 411434 411435 . 1100
chrVII 411440 411441 . 540
chrVII 411540 411541 . 400
chrVII 412154 412155 . 300
chrVII 412160 412161 . 1460
chrVII 412161 412162 . 520
chrVII 412162 412163 . 120
chrVII 412169 412170 . 820
chrVII 412179 412180 . 500
chrVII 412190 412191 . 460
chrVII 412201 412202 . 560
chrVII 412202 412203 . 140
chrVII 412227 412228 . 2160
chrVII 412234 412235 . 360
chrVII 412239 412240 . 180
chrVII 412243 412244 . 1840
chrVII 412246 412247 . 120
chrVII 412253 412254 . 120
chrVII 412256 412257 . 700
chrVII 412276 412277 . 120
chrVII 412339 412340 . 600
chrVII 412353 412354 . 840
chrVII 412451 412452 . 620
chrVII 412610 412611 . 260
chrVII 412617 412618 . 1160
chrVII 412805 412806 . 120
chrVII 412865 412866 . 320
chrVII 412928 412929 . 240
chrVII 412995 412996 . 120
chrVII 413016 413017 . 980
chrVII 413030 413031 . 120
chrVII 413031 413032 . 440
chrVII 413070 413071 . 220
chrVII 413092 413093 . 1400
chrVII 413154 413155 . 140
chrVII 413177 413178 . 140
chrVII 413189 413190 . 140
chrVII 413204 413205 . 160
chrVII 413207 413208 . 140
chrVII 413208 413209 . 2980
chrVII 413210 413211 . 140
chrVII 413210 413211 . 120
chrVII 413214 413215 . 2220
chrVII 413216 413217 . 180
chrVII 413216 413217 . 140
chrVII 413220 413221 . 300
chrVII 413224 413225 . 160
chrVII 413232 413233 . 180
chrVII 413260 413261 . 1020
chrVII 413278 413279 . 320
chrVII 413279 413280 . 660
chrVII 413288 413289 . 140
chrVII 413289 413290 . 160
chrVII 413296 413297 . 200
chrVII 413316 413317 . 400
chrVII 413330 413331 . 120
chrVII 413354 413355 . 240
chrVII 413357 413358 . 140
chrVII 413373 413374 . 600
chrVII 413375 413376 . 180
chrVII 413378 413379 . 120
chrVII 413381 413382 . 300
chrVII 413416 413417 . 160
chrVII 413422 413423 . 640
chrVII 413438 413439 . 240
chrVII 413443 413444 . 120
chrVII 413446 413447 . 220
chrVII 413451 413452 . 360
chrVII 413458 413459 . 2420
chrVII 413461 413462 . 180
chrVII 413514 413515 . 120
chrVII 413540 413541 . 180
chrVII 413550 413551 . 220
chrVII 413553 413554 . 440
chrVII 413585 413586 . 160
chrVII 413593 413594 . 460
chrVII 413650 413651 . 1060
chrVII 413841 413842 . 220
chrVII 413926 413927 . 3720
chrVII 413937 413938 . 120
chrVII 413951 413952 . 140
chrVII 413955 413956 . 2440
chrVII 413993 413994 . 5120
chrVII 414008 414009 . 1820
chrVII 414235 414236 . 640
chrVII 414320 414321 . 160
chrVII 414351 414352 . 540
chrVII 414683 414684 . 140
chrVII 414795 414796 . 260
chrVII 415028 415029 . 140
chrVII 415801 415802 . 2280
chrVII 415818 415819 . 840
chrVII 415996 415997 . 140
chrVII 416101 416102 . 600
chrVII 416137 416138 . 140
chrVII 417122 417123 . 120
chrVII 417130 417131 . 120
chrVII 417275 417276 . 560
chrVII 417282 417283 . 240
chrVII 417288 417289 . 380
chrVII 417301 417302 . 140
chrVII 417307 417308 . 220
chrVII 417317 417318 . 300
chrVII 417331 417332 . 400
chrVII 417365 417366 . 1600
chrVII 417376 417377 . 120
chrVII 417380 417381 . 160
chrVII 417383 417384 . 140
chrVII 417387 417388 . 900
chrVII 417393 417394 . 1280
chrVII 417400 417401 . 1200
chrVII 417439 417440 . 2320
chrVII 417444 417445 . 500
chrVII 417447 417448 . 1960
chrVII 417455 417456 . 780
chrVII 417458 417459 . 460
chrVII 417883 417884 . 660
chrVII 418486 418487 . 1740
chrVII 418497 418498 . 600
chrVII 418692 418693 . 820
chrVII 418707 418708 . 320
chrVII 418720 418721 . 380
chrVII 418725 418726 . 1820
chrVII 418736 418737 . 700
chrVII 418743 418744 . 540
chrVII 418749 418750 . 840
chrVII 418754 418755 . 420
chrVII 418930 418931 . 300
chrVII 418951 418952 . 640
chrVII 418961 418962 . 1700
chrVII 419100 419101 . 540
chrVII 419229 419230 . 500
chrVII 419328 419329 . 1660
chrVII 419458 419459 . 1040
chrVII 419469 419470 . 200
chrVII 419476 419477 . 300
chrVII 419487 419488 . 200
chrVII 419498 419499 . 520
chrVII 419547 419548 . 340
chrVII 420568 420569 . 140
chrVII 420679 420680 . 120
chrVII 420699 420700 . 1460
chrVII 420709 420710 . 120
chrVII 420711 420712 . 280
chrVII 420715 420716 . 240
chrVII 420718 420719 . 280
chrVII 420722 420723 . 1480
chrVII 420729 420730 . 1120
chrVII 420743 420744 . 160
chrVII 420754 420755 . 600
chrVII 420756 420757 . 2880
chrVII 420757 420758 . 140
chrVII 420761 420762 . 180
chrVII 420771 420772 . 340
chrVII 420801 420802 . 120
chrVII 420854 420855 . 1140
chrVII 420863 420864 . 160
chrVII 420873 420874 . 180
chrVII 420875 420876 . 720
chrVII 420878 420879 . 880
chrVII 420880 420881 . 220
chrVII 420881 420882 . 520
chrVII 420886 420887 . 1260
chrVII 420899 420900 . 1080
chrVII 421151 421152 . 340
chrVII 421221 421222 . 520
chrVII 421224 421225 . 500
chrVII 421271 421272 . 140
chrVII 421488 421489 . 180
chrVII 421507 421508 . 420
chrVII 421731 421732 . 200
chrVII 421742 421743 . 160
chrVII 421744 421745 . 180
chrVII 421749 421750 . 380
chrVII 421758 421759 . 2380
chrVII 421930 421931 . 1460
chrVII 421970 421971 . 380
chrVII 421974 421975 . 440
chrVII 421983 421984 . 540
chrVII 421984 421985 . 120
chrVII 421985 421986 . 120
chrVII 421997 421998 . 120
chrVII 422000 422001 . 120
chrVII 422001 422002 . 120
chrVII 422006 422007 . 580
chrVII 422010 422011 . 5180
chrVII 422033 422034 . 180
chrVII 422043 422044 . 3920
chrVII 422044 422045 . 3200
chrVII 422053 422054 . 1900
chrVII 422177 422178 . 1940
chrVII 422184 422185 . 240
chrVII 422213 422214 . 400
chrVII 422740 422741 . 140
chrVII 422900 422901 . 2260
chrVII 423018 423019 . 260
chrVII 423084 423085 . 240
chrVII 423146 423147 . 940
chrVII 423155 423156 . 800
chrVII 423160 423161 . 1360
chrVII 423184 423185 . 200
chrVII 423230 423231 . 660
chrVII 423230 423231 . 140
chrVII 423231 423232 . 140
chrVII 423272 423273 . 380
chrVII 423280 423281 . 1100
chrVII 423290 423291 . 520
chrVII 423302 423303 . 400
chrVII 423305 423306 . 1560
chrVII 423329 423330 . 800
chrVII 423340 423341 . 300
chrVII 423373 423374 . 140
chrVII 423459 423460 . 120
chrVII 423484 423485 . 140
chrVII 423511 423512 . 380
chrVII 423516 423517 . 300
chrVII 423547 423548 . 860
chrVII 423664 423665 . 300
chrVII 423667 423668 . 120
chrVII 423676 423677 . 1020
chrVII 423687 423688 . 580
chrVII 423747 423748 . 540
chrVII 423772 423773 . 340
chrVII 423798 423799 . 240
chrVII 423817 423818 . 1500
chrVII 423835 423836 . 180
chrVII 424161 424162 . 240
chrVII 424413 424414 . 440
chrVII 424420 424421 . 280
chrVII 424883 424884 . 140
chrVII 425038 425039 . 120
chrVII 425202 425203 . 280
chrVII 425251 425252 . 600
chrVII 426933 426934 . 1220
chrVII 426956 426957 . 220
chrVII 426973 426974 . 120
chrVII 426983 426984 . 1200
chrVII 427000 427001 . 200
chrVII 427003 427004 . 200
chrVII 427011 427012 . 620
chrVII 427016 427017 . 160
chrVII 427028 427029 . 140
chrVII 427031 427032 . 120
chrVII 427040 427041 . 120
chrVII 427045 427046 . 200
chrVII 427074 427075 . 200
chrVII 427087 427088 . 300
chrVII 427097 427098 . 140
chrVII 427152 427153 . 280
chrVII 427196 427197 . 200
chrVII 427213 427214 . 180
chrVII 427304 427305 . 140
chrVII 427922 427923 . 220
chrVII 427988 427989 . 120
chrVII 428070 428071 . 320
chrVII 428239 428240 . 120
chrVII 428403 428404 . 200
chrVII 428477 428478 . 140
chrVII 428479 428480 . 200
chrVII 428497 428498 . 820
chrVII 428514 428515 . 340
chrVII 428522 428523 . 420
chrVII 428558 428559 . 780
chrVII 428584 428585 . 120
chrVII 428820 428821 . 1760
chrVII 428909 428910 . 340
chrVII 428914 428915 . 460
chrVII 429021 429022 . 340
chrVII 429055 429056 . 200
chrVII 430571 430572 . 140
chrVII 430703 430704 . 260
chrVII 430977 430978 . 140
chrVII 431213 431214 . 340
chrVII 431269 431270 . 120
chrVII 431292 431293 . 680
chrVII 431303 431304 . 1260
chrVII 431348 431349 . 280
chrVII 431468 431469 . 140
chrVII 431620 431621 . 3740
chrVII 431638 431639 . 2120
chrVII 431788 431789 . 920
chrVII 431807 431808 . 360
chrVII 431896 431897 . 280
chrVII 431914 431915 . 280
chrVII 431990 431991 . 1520
chrVII 432020 432021 . 840
chrVII 432026 432027 . 620
chrVII 432055 432056 . 1360
chrVII 432082 432083 . 400
chrVII 432088 432089 . 1800
chrVII 432518 432519 . 500
chrVII 432533 432534 . 280
chrVII 432656 432657 . 2080
chrVII 432872 432873 . 1020
chrVII 432974 432975 . 18640
chrVII 432993 432994 . 920
chrVII 433142 433143 . 120
chrVII 433168 433169 . 780
chrVII 433181 433182 . 420
chrVII 433189 433190 . 560
chrVII 433389 433390 . 140
chrVII 433464 433465 . 140
chrVII 433590 433591 . 400
chrVII 433613 433614 . 1140
chrVII 433662 433663 . 760
chrVII 433671 433672 . 260
chrVII 433702 433703 . 180
chrVII 433718 433719 . 840
chrVII 433759 433760 . 420
chrVII 433767 433768 . 680
chrVII 433813 433814 . 380
chrVII 433890 433891 . 120
chrVII 433908 433909 . 640
chrVII 433911 433912 . 120
chrVII 433912 433913 . 320
chrVII 433912 433913 . 300
chrVII 433920 433921 . 140
chrVII 433938 433939 . 400
chrVII 433941 433942 . 500
chrVII 433948 433949 . 120
chrVII 433986 433987 . 220
chrVII 434003 434004 . 560
chrVII 434041 434042 . 280
chrVII 434045 434046 . 220
chrVII 434051 434052 . 120
chrVII 434066 434067 . 380
chrVII 434070 434071 . 300
chrVII 434072 434073 . 660
chrVII 434078 434079 . 160
chrVII 434080 434081 . 180
chrVII 434196 434197 . 120
chrVII 434373 434374 . 800
chrVII 434520 434521 . 180
chrVII 434524 434525 . 380
chrVII 434531 434532 . 380
chrVII 434539 434540 . 640
chrVII 434621 434622 . 320
chrVII 434669 434670 . 200
chrVII 434727 434728 . 120
chrVII 434753 434754 . 280
chrVII 434761 434762 . 200
chrVII 434765 434766 . 120
chrVII 434771 434772 . 700
chrVII 434773 434774 . 180
chrVII 434782 434783 . 160
chrVII 434823 434824 . 140
chrVII 434872 434873 . 160
chrVII 434909 434910 . 400
chrVII 434937 434938 . 200
chrVII 434987 434988 . 280
chrVII 434987 434988 . 200
chrVII 434993 434994 . 560
chrVII 434995 434996 . 680
chrVII 435030 435031 . 120
chrVII 435035 435036 . 140
chrVII 435198 435199 . 180
chrVII 435199 435200 . 1100
chrVII 435200 435201 . 640
chrVII 435508 435509 . 2320
chrVII 435510 435511 . 220
chrVII 435510 435511 . 120
chrVII 435552 435553 . 260
chrVII 436029 436030 . 120
chrVII 436052 436053 . 220
chrVII 436063 436064 . 1600
chrVII 436170 436171 . 160
chrVII 436494 436495 . 380
chrVII 436497 436498 . 120
chrVII 436644 436645 . 180
chrVII 436718 436719 . 460
chrVII 436873 436874 . 140
chrVII 436995 436996 . 120
chrVII 437016 437017 . 140
chrVII 437026 437027 . 540
chrVII 437034 437035 . 540
chrVII 437046 437047 . 140
chrVII 437056 437057 . 120
chrVII 437081 437082 . 280
chrVII 437088 437089 . 2120
chrVII 437098 437099 . 1160
chrVII 437100 437101 . 120
chrVII 437102 437103 . 120
chrVII 437111 437112 . 4700
chrVII 437135 437136 . 120
chrVII 437165 437166 . 1600
chrVII 437175 437176 . 740
chrVII 437202 437203 . 1280
chrVII 437216 437217 . 600
chrVII 437244 437245 . 120
chrVII 437300 437301 . 180
chrVII 437322 437323 . 120
chrVII 437340 437341 . 180
chrVII 437347 437348 . 180
chrVII 437352 437353 . 380
chrVII 437375 437376 . 520
chrVII 437575 437576 . 120
chrVII 438161 438162 . 120
chrVII 438190 438191 . 120
chrVII 438299 438300 . 140
chrVII 438437 438438 . 600
chrVII 438448 438449 . 120
chrVII 438451 438452 . 120
chrVII 438455 438456 . 200
chrVII 438553 438554 . 120
chrVII 438625 438626 . 140
chrVII 438665 438666 . 240
chrVII 438668 438669 . 180
chrVII 439861 439862 . 320
chrVII 439869 439870 . 520
chrVII 439877 439878 . 220
chrVII 439880 439881 . 160
chrVII 439885 439886 . 120
chrVII 439887 439888 . 920
chrVII 439893 439894 . 660
chrVII 439896 439897 . 300
chrVII 439902 439903 . 1780
chrVII 439923 439924 . 460
chrVII 439930 439931 . 320
chrVII 439932 439933 . 200
chrVII 439935 439936 . 560
chrVII 439943 439944 . 140
chrVII 439948 439949 . 200
chrVII 439958 439959 . 360
chrVII 439960 439961 . 700
chrVII 439973 439974 . 1300
chrVII 439979 439980 . 280
chrVII 440007 440008 . 560
chrVII 440573 440574 . 320
chrVII 440605 440606 . 260
chrVII 440609 440610 . 420
chrVII 440616 440617 . 620
chrVII 440626 440627 . 480
chrVII 440652 440653 . 200
chrVII 440655 440656 . 460
chrVII 440663 440664 . 220
chrVII 440672 440673 . 180
chrVII 440699 440700 . 160
chrVII 440708 440709 . 360
chrVII 440786 440787 . 140
chrVII 440797 440798 . 140
chrVII 440802 440803 . 200
chrVII 440875 440876 . 220
chrVII 440883 440884 . 160
chrVII 440886 440887 . 220
chrVII 440896 440897 . 480
chrVII 440945 440946 . 240
chrVII 441001 441002 . 2040
chrVII 441012 441013 . 400
chrVII 441036 441037 . 120
chrVII 441066 441067 . 340
chrVII 441078 441079 . 160
chrVII 441197 441198 . 1760
chrVII 441254 441255 . 120
chrVII 441338 441339 . 860
chrVII 441347 441348 . 200
chrVII 441395 441396 . 140
chrVII 441419 441420 . 3480
chrVII 441590 441591 . 180
chrVII 441673 441674 . 3080
chrVII 441705 441706 . 260
chrVII 441817 441818 . 380
chrVII 441820 441821 . 1340
chrVII 441840 441841 . 2140
chrVII 442156 442157 . 340
chrVII 442332 442333 . 140
chrVII 442526 442527 . 360
chrVII 442885 442886 . 120
chrVII 443076 443077 . 260
chrVII 443098 443099 . 240
chrVII 443101 443102 . 140
chrVII 443304 443305 . 520
chrVII 443333 443334 . 480
chrVII 443370 443371 . 240
chrVII 443417 443418 . 180
chrVII 443425 443426 . 660
chrVII 443428 443429 . 520
chrVII 443428 443429 . 1800
chrVII 443431 443432 . 300
chrVII 443437 443438 . 220
chrVII 443477 443478 . 140
chrVII 443508 443509 . 1480
chrVII 443523 443524 . 380
chrVII 443533 443534 . 1460
chrVII 443542 443543 . 140
chrVII 443599 443600 . 280
chrVII 443645 443646 . 280
chrVII 443648 443649 . 120
chrVII 443664 443665 . 500
chrVII 443684 443685 . 140
chrVII 443698 443699 . 380
chrVII 443766 443767 . 140
chrVII 443816 443817 . 700
chrVII 443847 443848 . 360
chrVII 443857 443858 . 500
chrVII 443869 443870 . 660
chrVII 443886 443887 . 300
chrVII 443912 443913 . 720
chrVII 443953 443954 . 900
chrVII 444032 444033 . 200
chrVII 444043 444044 . 540
chrVII 444153 444154 . 240
chrVII 444207 444208 . 340
chrVII 444245 444246 . 5840
chrVII 444533 444534 . 1420
chrVII 444649 444650 . 680
chrVII 444693 444694 . 1800
chrVII 444754 444755 . 260
chrVII 444793 444794 . 300
chrVII 444899 444900 . 280
chrVII 445060 445061 . 260
chrVII 445098 445099 . 120
chrVII 445243 445244 . 200
chrVII 445697 445698 . 1180
chrVII 446194 446195 . 180
chrVII 446207 446208 . 1780
chrVII 446211 446212 . 120
chrVII 446215 446216 . 360
chrVII 446232 446233 . 2260
chrVII 446261 446262 . 320
chrVII 446269 446270 . 140
chrVII 446294 446295 . 460
chrVII 446299 446300 . 160
chrVII 446324 446325 . 280
chrVII 446415 446416 . 940
chrVII 448614 448615 . 1780
chrVII 448618 448619 . 1980
chrVII 448629 448630 . 760
chrVII 448637 448638 . 300
chrVII 448638 448639 . 600
chrVII 448639 448640 . 1020
chrVII 448641 448642 . 1320
chrVII 448644 448645 . 480
chrVII 448658 448659 . 760
chrVII 448703 448704 . 320
chrVII 448710 448711 . 380
chrVII 448713 448714 . 540
chrVII 448718 448719 . 380
chrVII 448731 448732 . 660
chrVII 448733 448734 . 120
chrVII 448734 448735 . 500
chrVII 448734 448735 . 420
chrVII 448743 448744 . 160
chrVII 448784 448785 . 140
chrVII 448873 448874 . 1600
chrVII 448886 448887 . 2540
chrVII 448891 448892 . 520
chrVII 448912 448913 . 120
chrVII 448915 448916 . 220
chrVII 449199 449200 . 420
chrVII 449231 449232 . 120
chrVII 449337 449338 . 200
chrVII 449353 449354 . 260
chrVII 449358 449359 . 120
chrVII 449529 449530 . 120
chrVII 449979 449980 . 2180
chrVII 450018 450019 . 140
chrVII 450022 450023 . 120
chrVII 450027 450028 . 680
chrVII 450030 450031 . 580
chrVII 450055 450056 . 580
chrVII 450060 450061 . 660
chrVII 450080 450081 . 120
chrVII 450082 450083 . 640
chrVII 450110 450111 . 560
chrVII 450125 450126 . 120
chrVII 450480 450481 . 160
chrVII 450621 450622 . 180
chrVII 450661 450662 . 140
chrVII 451029 451030 . 560
chrVII 451053 451054 . 700
chrVII 451099 451100 . 140
chrVII 451220 451221 . 120
chrVII 451511 451512 . 340
chrVII 451678 451679 . 240
chrVII 451691 451692 . 200
chrVII 451697 451698 . 560
chrVII 451836 451837 . 120
chrVII 451981 451982 . 140
chrVII 452003 452004 . 120
chrVII 452013 452014 . 140
chrVII 452019 452020 . 140
chrVII 452037 452038 . 120
chrVII 452160 452161 . 260
chrVII 452168 452169 . 220
chrVII 452184 452185 . 380
chrVII 452201 452202 . 5400
chrVII 452211 452212 . 120
chrVII 452213 452214 . 240
chrVII 452216 452217 . 1080
chrVII 452265 452266 . 120
chrVII 452269 452270 . 2780
chrVII 452299 452300 . 400
chrVII 453159 453160 . 120
chrVII 453269 453270 . 140
chrVII 454475 454476 . 120
chrVII 454498 454499 . 1040
chrVII 454672 454673 . 700
chrVII 454715 454716 . 600
chrVII 454728 454729 . 120
chrVII 454849 454850 . 160
chrVII 455037 455038 . 680
chrVII 455239 455240 . 120
chrVII 455629 455630 . 640
chrVII 455701 455702 . 300
chrVII 455854 455855 . 160
chrVII 455961 455962 . 4000
chrVII 456299 456300 . 120
chrVII 456553 456554 . 140
chrVII 456601 456602 . 1780
chrVII 456623 456624 . 1860
chrVII 456710 456711 . 120
chrVII 457432 457433 . 220
chrVII 457767 457768 . 140
chrVII 457893 457894 . 220
chrVII 457950 457951 . 180
chrVII 457959 457960 . 140
chrVII 457965 457966 . 1000
chrVII 457969 457970 . 1180
chrVII 457972 457973 . 240
chrVII 457980 457981 . 280
chrVII 457993 457994 . 120
chrVII 457999 458000 . 320
chrVII 458005 458006 . 120
chrVII 458025 458026 . 740
chrVII 458032 458033 . 320
chrVII 458206 458207 . 120
chrVII 458323 458324 . 220
chrVII 458379 458380 . 120
chrVII 458538 458539 . 380
chrVII 458645 458646 . 120
chrVII 459721 459722 . 1320
chrVII 459749 459750 . 3820
chrVII 459765 459766 . 1000
chrVII 459788 459789 . 2420
chrVII 459797 459798 . 600
chrVII 459798 459799 . 1700
chrVII 459798 459799 . 120
chrVII 459804 459805 . 160
chrVII 459808 459809 . 120
chrVII 459809 459810 . 420
chrVII 459967 459968 . 440
chrVII 459977 459978 . 240
chrVII 459985 459986 . 200
chrVII 460565 460566 . 140
chrVII 460792 460793 . 120
chrVII 460798 460799 . 4760
chrVII 461154 461155 . 660
chrVII 461292 461293 . 120
chrVII 461298 461299 . 180
chrVII 461470 461471 . 560
chrVII 461503 461504 . 120
chrVII 461505 461506 . 680
chrVII 461517 461518 . 580
chrVII 461557 461558 . 120
chrVII 461558 461559 . 280
chrVII 461568 461569 . 240
chrVII 461575 461576 . 140
chrVII 461602 461603 . 560
chrVII 462065 462066 . 940
chrVII 462080 462081 . 360
chrVII 462084 462085 . 180
chrVII 462374 462375 . 120
chrVII 462507 462508 . 500
chrVII 462952 462953 . 280
chrVII 463115 463116 . 200
chrVII 463404 463405 . 640
chrVII 463423 463424 . 660
chrVII 464316 464317 . 3440
chrVII 464351 464352 . 120
chrVII 464593 464594 . 180
chrVII 464651 464652 . 360
chrVII 464728 464729 . 320
chrVII 464800 464801 . 140
chrVII 465029 465030 . 500
chrVII 465074 465075 . 820
chrVII 465193 465194 . 1320
chrVII 465207 465208 . 600
chrVII 465218 465219 . 160
chrVII 465228 465229 . 1220
chrVII 465260 465261 . 620
chrVII 465363 465364 . 600
chrVII 465365 465366 . 780
chrVII 465386 465387 . 800
chrVII 465535 465536 . 2040
chrVII 465557 465558 . 1320
chrVII 465637 465638 . 180
chrVII 465640 465641 . 200
chrVII 465648 465649 . 440
chrVII 465656 465657 . 820
chrVII 465676 465677 . 160
chrVII 465699 465700 . 760
chrVII 465907 465908 . 140
chrVII 466082 466083 . 160
chrVII 466176 466177 . 2200
chrVII 466468 466469 . 380
chrVII 466477 466478 . 520
chrVII 466608 466609 . 1260
chrVII 467114 467115 . 140
chrVII 467366 467367 . 120
chrVII 468161 468162 . 1780
chrVII 468170 468171 . 180
chrVII 468368 468369 . 880
chrVII 468440 468441 . 120
chrVII 468488 468489 . 180
chrVII 468756 468757 . 120
chrVII 468760 468761 . 140
chrVII 468850 468851 . 240
chrVII 468856 468857 . 320
chrVII 468876 468877 . 120
chrVII 468877 468878 . 720
chrVII 468882 468883 . 1960
chrVII 468953 468954 . 720
chrVII 468956 468957 . 200
chrVII 468959 468960 . 300
chrVII 468962 468963 . 160
chrVII 468979 468980 . 160
chrVII 469018 469019 . 560
chrVII 469089 469090 . 180
chrVII 469113 469114 . 460
chrVII 469121 469122 . 160
chrVII 469129 469130 . 360
chrVII 469146 469147 . 360
chrVII 469182 469183 . 360
chrVII 469288 469289 . 140
chrVII 469360 469361 . 140
chrVII 469453 469454 . 200
chrVII 469478 469479 . 1740
chrVII 469536 469537 . 160
chrVII 469553 469554 . 320
chrVII 469633 469634 . 120
chrVII 469694 469695 . 120
chrVII 470363 470364 . 320
chrVII 470411 470412 . 300
chrVII 470680 470681 . 120
chrVII 470686 470687 . 400
chrVII 470711 470712 . 120
chrVII 470774 470775 . 460
chrVII 470847 470848 . 400
chrVII 470878 470879 . 120
chrVII 471193 471194 . 1580
chrVII 471667 471668 . 280
chrVII 471749 471750 . 500
chrVII 471778 471779 . 280
chrVII 471805 471806 . 1660
chrVII 471853 471854 . 140
chrVII 471888 471889 . 140
chrVII 471943 471944 . 3600
chrVII 471948 471949 . 120
chrVII 471959 471960 . 1720
chrVII 471965 471966 . 120
chrVII 472010 472011 . 400
chrVII 472111 472112 . 140
chrVII 472161 472162 . 320
chrVII 472189 472190 . 720
chrVII 472248 472249 . 680
chrVII 472285 472286 . 740
chrVII 472306 472307 . 400
chrVII 472456 472457 . 1100
chrVII 472477 472478 . 160
chrVII 472493 472494 . 280
chrVII 472496 472497 . 1740
chrVII 472506 472507 . 980
chrVII 472511 472512 . 460
chrVII 472667 472668 . 940
chrVII 472679 472680 . 160
chrVII 472685 472686 . 220
chrVII 472729 472730 . 120
chrVII 472735 472736 . 220
chrVII 472748 472749 . 940
chrVII 472773 472774 . 240
chrVII 472780 472781 . 780
chrVII 473080 473081 . 120
chrVII 473576 473577 . 180
chrVII 473927 473928 . 140
chrVII 473951 473952 . 140
chrVII 474221 474222 . 140
chrVII 474336 474337 . 160
chrVII 474496 474497 . 5420
chrVII 475299 475300 . 520
chrVII 475316 475317 . 120
chrVII 475331 475332 . 140
chrVII 475336 475337 . 120
chrVII 475339 475340 . 220
chrVII 475347 475348 . 5980
chrVII 475348 475349 . 1120
chrVII 475348 475349 . 260
chrVII 475349 475350 . 120
chrVII 475349 475350 . 860
chrVII 475356 475357 . 2160
chrVII 475360 475361 . 140
chrVII 475407 475408 . 280
chrVII 475413 475414 . 200
chrVII 475423 475424 . 1000
chrVII 475426 475427 . 160
chrVII 475427 475428 . 120
chrVII 475431 475432 . 2260
chrVII 475441 475442 . 180
chrVII 475452 475453 . 300
chrVII 475456 475457 . 280
chrVII 475484 475485 . 220
chrVII 475591 475592 . 2120
chrVII 475625 475626 . 120
chrVII 475943 475944 . 360
chrVII 475964 475965 . 600
chrVII 476078 476079 . 1960
chrVII 476118 476119 . 180
chrVII 476156 476157 . 360
chrVII 476252 476253 . 420
chrVII 476258 476259 . 4640
chrVII 476260 476261 . 400
chrVII 476277 476278 . 260
chrVII 476317 476318 . 140
chrVII 476321 476322 . 160
chrVII 476323 476324 . 180
chrVII 476327 476328 . 320
chrVII 477642 477643 . 140
chrVII 477700 477701 . 120
chrVII 478044 478045 . 180
chrVII 478253 478254 . 120
chrVII 478597 478598 . 120
chrVII 478787 478788 . 280
chrVII 478791 478792 . 140
chrVII 478815 478816 . 2440
chrVII 478885 478886 . 400
chrVII 478888 478889 . 180
chrVII 478891 478892 . 520
chrVII 478897 478898 . 840
chrVII 478898 478899 . 340
chrVII 478901 478902 . 120
chrVII 478906 478907 . 900
chrVII 478906 478907 . 120
chrVII 478908 478909 . 120
chrVII 478909 478910 . 1900
chrVII 478910 478911 . 720
chrVII 478911 478912 . 180
chrVII 478912 478913 . 220
chrVII 478912 478913 . 120
chrVII 478915 478916 . 260
chrVII 478915 478916 . 320
chrVII 478918 478919 . 520
chrVII 478921 478922 . 1420
chrVII 478944 478945 . 120
chrVII 478973 478974 . 160
chrVII 479002 479003 . 160
chrVII 479034 479035 . 460
chrVII 479039 479040 . 180
chrVII 479081 479082 . 480
chrVII 479081 479082 . 860
chrVII 479086 479087 . 160
chrVII 479086 479087 . 120
chrVII 479090 479091 . 120
chrVII 479091 479092 . 2860
chrVII 479091 479092 . 120
chrVII 479092 479093 . 1840
chrVII 479092 479093 . 280
chrVII 479093 479094 . 1240
chrVII 479101 479102 . 160
chrVII 479112 479113 . 380
chrVII 479114 479115 . 540
chrVII 479117 479118 . 180
chrVII 479118 479119 . 1840
chrVII 479119 479120 . 120
chrVII 479120 479121 . 880
chrVII 479128 479129 . 660
chrVII 479144 479145 . 180
chrVII 479152 479153 . 320
chrVII 479246 479247 . 560
chrVII 479293 479294 . 1560
chrVII 479315 479316 . 900
chrVII 479325 479326 . 640
chrVII 479394 479395 . 1660
chrVII 479463 479464 . 160
chrVII 479497 479498 . 180
chrVII 479503 479504 . 220
chrVII 479508 479509 . 160
chrVII 479523 479524 . 140
chrVII 479528 479529 . 140
chrVII 479550 479551 . 120
chrVII 479603 479604 . 160
chrVII 479633 479634 . 180
chrVII 479693 479694 . 120
chrVII 479753 479754 . 120
chrVII 479799 479800 . 380
chrVII 479807 479808 . 140
chrVII 482998 482999 . 260
chrVII 483027 483028 . 220
chrVII 483040 483041 . 820
chrVII 483056 483057 . 120
chrVII 483069 483070 . 280
chrVII 483097 483098 . 120
chrVII 483105 483106 . 180
chrVII 483109 483110 . 140
chrVII 483118 483119 . 260
chrVII 483147 483148 . 340
chrVII 483151 483152 . 200
chrVII 483162 483163 . 5680
chrVII 483173 483174 . 820
chrVII 483179 483180 . 600
chrVII 483201 483202 . 2960
chrVII 483212 483213 . 540
chrVII 483223 483224 . 420
chrVII 483243 483244 . 420
chrVII 483254 483255 . 120
chrVII 483284 483285 . 2700
chrVII 483295 483296 . 340
chrVII 483296 483297 . 120
chrVII 483297 483298 . 1760
chrVII 483297 483298 . 980
chrVII 483299 483300 . 120
chrVII 483300 483301 . 2780
chrVII 483308 483309 . 120
chrVII 483313 483314 . 980
chrVII 483318 483319 . 240
chrVII 483329 483330 . 140
chrVII 483353 483354 . 4580
chrVII 483361 483362 . 940
chrVII 483370 483371 . 240
chrVII 483375 483376 . 760
chrVII 483380 483381 . 500
chrVII 483383 483384 . 500
chrVII 483386 483387 . 3820
chrVII 483419 483420 . 160
chrVII 483511 483512 . 400
chrVII 483577 483578 . 280
chrVII 483599 483600 . 140
chrVII 483607 483608 . 240
chrVII 483615 483616 . 160
chrVII 483620 483621 . 280
chrVII 483632 483633 . 120
chrVII 483651 483652 . 420
chrVII 483655 483656 . 200
chrVII 483659 483660 . 140
chrVII 483663 483664 . 2360
chrVII 483670 483671 . 120
chrVII 483672 483673 . 180
chrVII 483707 483708 . 360
chrVII 483709 483710 . 120
chrVII 483713 483714 . 120
chrVII 483721 483722 . 560
chrVII 483731 483732 . 2800
chrVII 483746 483747 . 200
chrVII 483753 483754 . 140
chrVII 483759 483760 . 120
chrVII 483767 483768 . 1380
chrVII 483775 483776 . 360
chrVII 483776 483777 . 1600
chrVII 483783 483784 . 120
chrVII 483784 483785 . 120
chrVII 483785 483786 . 1380
chrVII 483791 483792 . 2920
chrVII 483801 483802 . 140
chrVII 483805 483806 . 2240
chrVII 483811 483812 . 2500
chrVII 483815 483816 . 200
chrVII 483824 483825 . 3280
chrVII 483827 483828 . 120
chrVII 483833 483834 . 280
chrVII 483843 483844 . 300
chrVII 483847 483848 . 1320
chrVII 483874 483875 . 140
chrVII 483877 483878 . 920
chrVII 483883 483884 . 220
chrVII 483886 483887 . 120
chrVII 483890 483891 . 120
chrVII 483929 483930 . 1140
chrVII 483932 483933 . 300
chrVII 483940 483941 . 1220
chrVII 483952 483953 . 1480
chrVII 483973 483974 . 120
chrVII 483986 483987 . 480
chrVII 483999 484000 . 460
chrVII 484003 484004 . 680
chrVII 484043 484044 . 160
chrVII 484074 484075 . 1820
chrVII 484129 484130 . 1460
chrVII 484152 484153 . 120
chrVII 484162 484163 . 760
chrVII 484186 484187 . 2660
chrVII 484195 484196 . 120
chrVII 484195 484196 . 680
chrVII 484199 484200 . 120
chrVII 484202 484203 . 200
chrVII 484207 484208 . 3860
chrVII 484216 484217 . 1120
chrVII 484221 484222 . 300
chrVII 484253 484254 . 180
chrVII 484262 484263 . 140
chrVII 484289 484290 . 220
chrVII 484291 484292 . 140
chrVII 484294 484295 . 480
chrVII 484301 484302 . 1060
chrVII 484305 484306 . 140
chrVII 484312 484313 . 300
chrVII 484313 484314 . 340
chrVII 484319 484320 . 160
chrVII 484321 484322 . 200
chrVII 484324 484325 . 140
chrVII 484324 484325 . 320
chrVII 484325 484326 . 220
chrVII 484325 484326 . 120
chrVII 484329 484330 . 120
chrVII 484334 484335 . 180
chrVII 484337 484338 . 180
chrVII 484344 484345 . 200
chrVII 484350 484351 . 140
chrVII 484350 484351 . 360
chrVII 484352 484353 . 140
chrVII 484354 484355 . 160
chrVII 484355 484356 . 240
chrVII 484397 484398 . 240
chrVII 484399 484400 . 240
chrVII 484439 484440 . 140
chrVII 484447 484448 . 180
chrVII 484447 484448 . 140
chrVII 484448 484449 . 480
chrVII 484461 484462 . 320
chrVII 484475 484476 . 260
chrVII 484489 484490 . 520
chrVII 484493 484494 . 200
chrVII 484495 484496 . 620
chrVII 484497 484498 . 120
chrVII 484502 484503 . 740
chrVII 484503 484504 . 120
chrVII 484504 484505 . 120
chrVII 484506 484507 . 140
chrVII 484510 484511 . 320
chrVII 484514 484515 . 140
chrVII 484526 484527 . 120
chrVII 484552 484553 . 200
chrVII 484570 484571 . 3600
chrVII 484579 484580 . 160
chrVII 484581 484582 . 120
chrVII 484613 484614 . 120
chrVII 484645 484646 . 180
chrVII 484658 484659 . 1040
chrVII 484662 484663 . 540
chrVII 484670 484671 . 340
chrVII 484672 484673 . 120
chrVII 484676 484677 . 120
chrVII 484678 484679 . 2280
chrVII 484704 484705 . 2400
chrVII 484722 484723 . 180
chrVII 484728 484729 . 140
chrVII 484751 484752 . 460
chrVII 484763 484764 . 960
chrVII 484766 484767 . 280
chrVII 484818 484819 . 4720
chrVII 484829 484830 . 280
chrVII 484832 484833 . 1660
chrVII 484839 484840 . 660
chrVII 484844 484845 . 240
chrVII 484860 484861 . 1240
chrVII 484876 484877 . 500
chrVII 484879 484880 . 220
chrVII 484886 484887 . 1740
chrVII 484915 484916 . 960
chrVII 484946 484947 . 220
chrVII 484965 484966 . 320
chrVII 484969 484970 . 260
chrVII 484978 484979 . 1600
chrVII 485002 485003 . 820
chrVII 485014 485015 . 560
chrVII 485020 485021 . 580
chrVII 485031 485032 . 760
chrVII 485053 485054 . 1160
chrVII 485060 485061 . 200
chrVII 485063 485064 . 700
chrVII 485068 485069 . 240
chrVII 485106 485107 . 900
chrVII 485121 485122 . 360
chrVII 485139 485140 . 840
chrVII 485226 485227 . 1280
chrVII 485235 485236 . 1760
chrVII 485243 485244 . 4020
chrVII 485245 485246 . 240
chrVII 485246 485247 . 120
chrVII 485251 485252 . 180
chrVII 485256 485257 . 320
chrVII 485258 485259 . 260
chrVII 485265 485266 . 2140
chrVII 485278 485279 . 140
chrVII 485289 485290 . 120
chrVII 485292 485293 . 140
chrVII 485296 485297 . 220
chrVII 485298 485299 . 2020
chrVII 485314 485315 . 240
chrVII 485336 485337 . 1020
chrVII 485347 485348 . 180
chrVII 485356 485357 . 280
chrVII 485360 485361 . 120
chrVII 485380 485381 . 380
chrVII 485381 485382 . 480
chrVII 485385 485386 . 420
chrVII 485385 485386 . 140
chrVII 485386 485387 . 120
chrVII 485391 485392 . 2180
chrVII 485392 485393 . 180
chrVII 485392 485393 . 120
chrVII 485393 485394 . 700
chrVII 485399 485400 . 120
chrVII 485400 485401 . 120
chrVII 485400 485401 . 260
chrVII 485401 485402 . 280
chrVII 485402 485403 . 1380
chrVII 485410 485411 . 160
chrVII 485416 485417 . 120
chrVII 485426 485427 . 120
chrVII 485429 485430 . 540
chrVII 485434 485435 . 320
chrVII 485434 485435 . 140
chrVII 485436 485437 . 140
chrVII 485437 485438 . 380
chrVII 485440 485441 . 120
chrVII 485445 485446 . 220
chrVII 485450 485451 . 160
chrVII 485455 485456 . 200
chrVII 485462 485463 . 520
chrVII 485482 485483 . 120
chrVII 485484 485485 . 220
chrVII 485493 485494 . 280
chrVII 485499 485500 . 260
chrVII 485504 485505 . 120
chrVII 485512 485513 . 120
chrVII 485515 485516 . 660
chrVII 485536 485537 . 660
chrVII 485638 485639 . 180
chrVII 485648 485649 . 200
chrVII 485660 485661 . 200
chrVII 485676 485677 . 1800
chrVII 485930 485931 . 320
chrVII 486096 486097 . 740
chrVII 486190 486191 . 260
chrVII 486263 486264 . 460
chrVII 486395 486396 . 120
chrVII 486506 486507 . 140
chrVII 486587 486588 . 220
chrVII 486740 486741 . 140
chrVII 486947 486948 . 200
chrVII 486952 486953 . 280
chrVII 486973 486974 . 480
chrVII 487094 487095 . 1260
chrVII 487160 487161 . 180
chrVII 487186 487187 . 140
chrVII 487198 487199 . 1600
chrVII 487430 487431 . 600
chrVII 487541 487542 . 220
chrVII 487607 487608 . 180
chrVII 488149 488150 . 120
chrVII 488267 488268 . 120
chrVII 488496 488497 . 200
chrVII 488537 488538 . 600
chrVII 488739 488740 . 580
chrVII 488810 488811 . 220
chrVII 488966 488967 . 120
chrVII 489284 489285 . 120
chrVII 489295 489296 . 1580
chrVII 489303 489304 . 180
chrVII 489333 489334 . 120
chrVII 489335 489336 . 2240
chrVII 489383 489384 . 280
chrVII 489391 489392 . 120
chrVII 489394 489395 . 140
chrVII 489405 489406 . 160
chrVII 489408 489409 . 120
chrVII 489416 489417 . 280
chrVII 489430 489431 . 500
chrVII 489452 489453 . 480
chrVII 489460 489461 . 160
chrVII 489470 489471 . 120
chrVII 489532 489533 . 120
chrVII 489557 489558 . 140
chrVII 489566 489567 . 120
chrVII 489579 489580 . 280
chrVII 489609 489610 . 2480
chrVII 489716 489717 . 140
chrVII 489718 489719 . 620
chrVII 489718 489719 . 800
chrVII 489742 489743 . 220
chrVII 489804 489805 . 140
chrVII 489900 489901 . 500
chrVII 489914 489915 . 620
chrVII 490106 490107 . 200
chrVII 490253 490254 . 360
chrVII 490258 490259 . 180
chrVII 490275 490276 . 160
chrVII 490282 490283 . 220
chrVII 490349 490350 . 120
chrVII 490390 490391 . 280
chrVII 490412 490413 . 160
chrVII 490526 490527 . 2200
chrVII 490607 490608 . 1000
chrVII 490608 490609 . 920
chrVII 490608 490609 . 120
chrVII 490609 490610 . 200
chrVII 490609 490610 . 120
chrVII 490626 490627 . 3780
chrVII 490628 490629 . 760
chrVII 490630 490631 . 140
chrVII 490630 490631 . 120
chrVII 490632 490633 . 1000
chrVII 490632 490633 . 140
chrVII 490637 490638 . 1780
chrVII 490647 490648 . 120
chrVII 490653 490654 . 160
chrVII 490657 490658 . 160
chrVII 490658 490659 . 300
chrVII 490663 490664 . 140
chrVII 490695 490696 . 120
chrVII 490698 490699 . 240
chrVII 490699 490700 . 1240
chrVII 490701 490702 . 640
chrVII 490702 490703 . 460
chrVII 490710 490711 . 240
chrVII 490714 490715 . 160
chrVII 490721 490722 . 1380
chrVII 490874 490875 . 440
chrVII 490875 490876 . 220
chrVII 490883 490884 . 2580
chrVII 490991 490992 . 120
chrVII 491028 491029 . 680
chrVII 491039 491040 . 140
chrVII 491049 491050 . 860
chrVII 491149 491150 . 160
chrVII 491164 491165 . 1340
chrVII 491172 491173 . 1440
chrVII 491185 491186 . 1860
chrVII 491191 491192 . 280
chrVII 491197 491198 . 380
chrVII 491323 491324 . 120
chrVII 491327 491328 . 120
chrVII 491336 491337 . 3680
chrVII 491339 491340 . 140
chrVII 491339 491340 . 180
chrVII 491352 491353 . 340
chrVII 491363 491364 . 240
chrVII 491492 491493 . 1840
chrVII 491500 491501 . 120
chrVII 491516 491517 . 960
chrVII 491666 491667 . 720
chrVII 491759 491760 . 180
chrVII 491814 491815 . 2720
chrVII 491826 491827 . 1760
chrVII 491834 491835 . 400
chrVII 491870 491871 . 380
chrVII 491879 491880 . 640
chrVII 491930 491931 . 840
chrVII 491955 491956 . 480
chrVII 491995 491996 . 180
chrVII 491999 492000 . 1380
chrVII 492004 492005 . 1120
chrVII 492014 492015 . 120
chrVII 492036 492037 . 340
chrVII 492037 492038 . 360
chrVII 492037 492038 . 120
chrVII 492042 492043 . 620
chrVII 492045 492046 . 180
chrVII 492051 492052 . 2620
chrVII 492057 492058 . 840
chrVII 492060 492061 . 1920
chrVII 492064 492065 . 580
chrVII 492065 492066 . 120
chrVII 492065 492066 . 180
chrVII 492071 492072 . 580
chrVII 492079 492080 . 380
chrVII 492104 492105 . 140
chrVII 492233 492234 . 480
chrVII 492277 492278 . 140
chrVII 492895 492896 . 120
chrVII 492974 492975 . 160
chrVII 493404 493405 . 120
chrVII 493761 493762 . 1000
chrVII 494164 494165 . 120
chrVII 494255 494256 . 120
chrVII 494259 494260 . 760
chrVII 494278 494279 . 340
chrVII 494282 494283 . 860
chrVII 494295 494296 . 380
chrVII 494303 494304 . 1620
chrVII 494311 494312 . 140
chrVII 494315 494316 . 240
chrVII 494316 494317 . 260
chrVII 494318 494319 . 760
chrVII 494322 494323 . 180
chrVII 494326 494327 . 520
chrVII 494338 494339 . 700
chrVII 494347 494348 . 1600
chrVII 494349 494350 . 300
chrVII 494351 494352 . 1340
chrVII 494361 494362 . 4920
chrVII 494373 494374 . 1100
chrVII 494386 494387 . 1560
chrVII 494391 494392 . 240
chrVII 494393 494394 . 3680
chrVII 494397 494398 . 2080
chrVII 494400 494401 . 180
chrVII 494401 494402 . 320
chrVII 494402 494403 . 1580
chrVII 494405 494406 . 240
chrVII 494405 494406 . 4420
chrVII 494409 494410 . 880
chrVII 494409 494410 . 180
chrVII 494410 494411 . 120
chrVII 494410 494411 . 1020
chrVII 494414 494415 . 1380
chrVII 494415 494416 . 120
chrVII 494417 494418 . 720
chrVII 494418 494419 . 300
chrVII 494418 494419 . 140
chrVII 494419 494420 . 120
chrVII 494420 494421 . 140
chrVII 494421 494422 . 2460
chrVII 494427 494428 . 340
chrVII 494434 494435 . 560
chrVII 494437 494438 . 160
chrVII 494440 494441 . 820
chrVII 494450 494451 . 540
chrVII 494543 494544 . 520
chrVII 494563 494564 . 940
chrVII 494578 494579 . 400
chrVII 494587 494588 . 540
chrVII 494592 494593 . 340
chrVII 494612 494613 . 260
chrVII 494618 494619 . 240
chrVII 494623 494624 . 120
chrVII 494629 494630 . 260
chrVII 494727 494728 . 1280
chrVII 494746 494747 . 120
chrVII 494754 494755 . 280
chrVII 494762 494763 . 3880
chrVII 494777 494778 . 260
chrVII 494796 494797 . 120
chrVII 495007 495008 . 140
chrVII 495072 495073 . 160
chrVII 495225 495226 . 240
chrVII 495226 495227 . 200
chrVII 495228 495229 . 160
chrVII 495252 495253 . 140
chrVII 495282 495283 . 120
chrVII 495292 495293 . 180
chrVII 495292 495293 . 140
chrVII 495296 495297 . 140
chrVII 495410 495411 . 180
chrVII 495440 495441 . 1140
chrVII 495444 495445 . 120
chrVII 495449 495450 . 200
chrVII 495451 495452 . 140
chrVII 495456 495457 . 380
chrVII 495603 495604 . 400
chrVII 496575 496576 . 320
chrVII 496582 496583 . 1020
chrVII 496589 496590 . 120
chrVII 496590 496591 . 180
chrVII 496590 496591 . 420
chrVII 496595 496596 . 2040
chrVII 496603 496604 . 240
chrVII 496610 496611 . 120
chrVII 496611 496612 . 140
chrVII 496611 496612 . 420
chrVII 496615 496616 . 140
chrVII 496616 496617 . 120
chrVII 496617 496618 . 120
chrVII 496617 496618 . 2700
chrVII 496622 496623 . 380
chrVII 496638 496639 . 120
chrVII 496640 496641 . 340
chrVII 496641 496642 . 300
chrVII 496649 496650 . 560
chrVII 496650 496651 . 120
chrVII 496650 496651 . 620
chrVII 496655 496656 . 380
chrVII 496658 496659 . 560
chrVII 496661 496662 . 420
chrVII 496665 496666 . 160
chrVII 496667 496668 . 240
chrVII 496675 496676 . 120
chrVII 496676 496677 . 160
chrVII 496679 496680 . 260
chrVII 496682 496683 . 1060
chrVII 496686 496687 . 1260
chrVII 496690 496691 . 300
chrVII 496693 496694 . 560
chrVII 496693 496694 . 320
chrVII 496697 496698 . 140
chrVII 496707 496708 . 660
chrVII 496718 496719 . 180
chrVII 496725 496726 . 820
chrVII 496749 496750 . 120
chrVII 496752 496753 . 600
chrVII 496770 496771 . 360
chrVII 497052 497053 . 180
chrVII 497062 497063 . 400
chrVII 497067 497068 . 120
chrVII 497071 497072 . 1940
chrVII 497114 497115 . 180
chrVII 497201 497202 . 220
chrVII 497224 497225 . 160
chrVII 497228 497229 . 140
chrVII 497232 497233 . 400
chrVII 497235 497236 . 140
chrVII 497238 497239 . 3060
chrVII 497254 497255 . 1260
chrVII 497257 497258 . 400
chrVII 497265 497266 . 200
chrVII 497266 497267 . 320
chrVII 497268 497269 . 240
chrVII 497274 497275 . 240
chrVII 497285 497286 . 920
chrVII 497288 497289 . 200
chrVII 497300 497301 . 120
chrVII 497435 497436 . 280
chrVII 497443 497444 . 400
chrVII 497454 497455 . 160
chrVII 497508 497509 . 140
chrVII 497545 497546 . 200
chrVII 497624 497625 . 500
chrVII 497752 497753 . 120
chrVII 497764 497765 . 660
chrVII 497793 497794 . 320
chrVII 497912 497913 . 140
chrVII 497919 497920 . 440
chrVII 497922 497923 . 140
chrVII 497922 497923 . 180
chrVII 497923 497924 . 120
chrVII 497928 497929 . 320
chrVII 497934 497935 . 160
chrVII 497944 497945 . 120
chrVII 498065 498066 . 120
chrVII 498074 498075 . 140
chrVII 498080 498081 . 160
chrVII 498086 498087 . 500
chrVII 498087 498088 . 160
chrVII 498094 498095 . 120
chrVII 498102 498103 . 140
chrVII 498112 498113 . 160
chrVII 498115 498116 . 140
chrVII 498120 498121 . 1020
chrVII 498127 498128 . 240
chrVII 498144 498145 . 340
chrVII 498154 498155 . 3440
chrVII 498162 498163 . 120
chrVII 498163 498164 . 140
chrVII 498163 498164 . 160
chrVII 498165 498166 . 2520
chrVII 498174 498175 . 120
chrVII 498176 498177 . 120
chrVII 498177 498178 . 140
chrVII 498188 498189 . 460
chrVII 498197 498198 . 140
chrVII 498252 498253 . 160
chrVII 498335 498336 . 140
chrVII 498339 498340 . 440
chrVII 498341 498342 . 560
chrVII 498346 498347 . 120
chrVII 498350 498351 . 260
chrVII 498366 498367 . 2000
chrVII 498369 498370 . 500
chrVII 498380 498381 . 620
chrVII 498394 498395 . 600
chrVII 498479 498480 . 1160
chrVII 498490 498491 . 1340
chrVII 498500 498501 . 320
chrVII 498506 498507 . 740
chrVII 498981 498982 . 800
chrVII 499047 499048 . 120
chrVII 499800 499801 . 120
chrVII 499803 499804 . 120
chrVII 499907 499908 . 140
chrVII 499955 499956 . 140
chrVII 499958 499959 . 160
chrVII 499964 499965 . 640
chrVII 499967 499968 . 340
chrVII 499969 499970 . 580
chrVII 499972 499973 . 720
chrVII 499978 499979 . 460
chrVII 499978 499979 . 140
chrVII 499979 499980 . 640
chrVII 499979 499980 . 440
chrVII 499980 499981 . 160
chrVII 499980 499981 . 140
chrVII 499981 499982 . 180
chrVII 499981 499982 . 580
chrVII 499982 499983 . 440
chrVII 499982 499983 . 140
chrVII 499990 499991 . 680
chrVII 499992 499993 . 1140
chrVII 499993 499994 . 400
chrVII 499998 499999 . 1900
chrVII 500012 500013 . 300
chrVII 500030 500031 . 300
chrVII 500035 500036 . 220
chrVII 500038 500039 . 1480
chrVII 500051 500052 . 660
chrVII 500052 500053 . 140
chrVII 500055 500056 . 520
chrVII 500055 500056 . 460
chrVII 500058 500059 . 1580
chrVII 500059 500060 . 220
chrVII 500061 500062 . 180
chrVII 500061 500062 . 160
chrVII 500064 500065 . 340
chrVII 500067 500068 . 2820
chrVII 500069 500070 . 120
chrVII 500070 500071 . 120
chrVII 500072 500073 . 120
chrVII 500075 500076 . 140
chrVII 500080 500081 . 140
chrVII 500090 500091 . 840
chrVII 500099 500100 . 660
chrVII 500127 500128 . 560
chrVII 500133 500134 . 380
chrVII 500214 500215 . 200
chrVII 500233 500234 . 160
chrVII 500244 500245 . 140
chrVII 500252 500253 . 440
chrVII 500375 500376 . 1120
chrVII 500383 500384 . 1360
chrVII 500408 500409 . 120
chrVII 500414 500415 . 220
chrVII 500428 500429 . 240
chrVII 500433 500434 . 120
chrVII 500717 500718 . 160
chrVII 500757 500758 . 1340
chrVII 500874 500875 . 1500
chrVII 500907 500908 . 440
chrVII 501158 501159 . 200
chrVII 501224 501225 . 420
chrVII 501492 501493 . 140
chrVII 501588 501589 . 220
chrVII 501680 501681 . 140
chrVII 501704 501705 . 120
chrVII 501856 501857 . 180
chrVII 501865 501866 . 160
chrVII 501899 501900 . 580
chrVII 501914 501915 . 260
chrVII 501965 501966 . 680
chrVII 502007 502008 . 180
chrVII 502220 502221 . 480
chrVII 502237 502238 . 340
chrVII 502243 502244 . 1180
chrVII 502251 502252 . 120
chrVII 502266 502267 . 400
chrVII 502400 502401 . 120
chrVII 502421 502422 . 200
chrVII 502425 502426 . 600
chrVII 502429 502430 . 160
chrVII 502557 502558 . 140
chrVII 502562 502563 . 180
chrVII 502575 502576 . 120
chrVII 502581 502582 . 160
chrVII 502586 502587 . 240
chrVII 502591 502592 . 160
chrVII 502606 502607 . 160
chrVII 502724 502725 . 180
chrVII 502736 502737 . 120
chrVII 502747 502748 . 120
chrVII 502747 502748 . 140
chrVII 502751 502752 . 300
chrVII 502756 502757 . 220
chrVII 502758 502759 . 200
chrVII 502759 502760 . 120
chrVII 502775 502776 . 120
chrVII 502783 502784 . 620
chrVII 502790 502791 . 600
chrVII 502795 502796 . 420
chrVII 502797 502798 . 120
chrVII 502802 502803 . 120
chrVII 502802 502803 . 120
chrVII 502803 502804 . 300
chrVII 502805 502806 . 120
chrVII 502806 502807 . 360
chrVII 502813 502814 . 620
chrVII 502814 502815 . 160
chrVII 502815 502816 . 140
chrVII 502822 502823 . 120
chrVII 502824 502825 . 180
chrVII 502840 502841 . 120
chrVII 503338 503339 . 120
chrVII 503405 503406 . 140
chrVII 503487 503488 . 140
chrVII 503552 503553 . 140
chrVII 503658 503659 . 160
chrVII 503661 503662 . 120
chrVII 503665 503666 . 400
chrVII 503684 503685 . 120
chrVII 503817 503818 . 160
chrVII 503852 503853 . 120
chrVII 504027 504028 . 120
chrVII 504199 504200 . 420
chrVII 504209 504210 . 120
chrVII 504240 504241 . 660
chrVII 504245 504246 . 880
chrVII 504302 504303 . 120
chrVII 504352 504353 . 140
chrVII 504376 504377 . 240
chrVII 504461 504462 . 280
chrVII 504471 504472 . 1020
chrVII 504483 504484 . 140
chrVII 504506 504507 . 220
chrVII 504530 504531 . 1100
chrVII 504556 504557 . 300
chrVII 504661 504662 . 140
chrVII 504730 504731 . 180
chrVII 504737 504738 . 160
chrVII 504759 504760 . 120
chrVII 505913 505914 . 480
chrVII 505914 505915 . 5540
chrVII 505919 505920 . 2480
chrVII 505926 505927 . 1540
chrVII 505926 505927 . 120
chrVII 505927 505928 . 120
chrVII 505927 505928 . 1880
chrVII 505934 505935 . 1080
chrVII 505937 505938 . 680
chrVII 505938 505939 . 880
chrVII 505940 505941 . 1020
chrVII 505946 505947 . 420
chrVII 505946 505947 . 240
chrVII 505950 505951 . 240
chrVII 505952 505953 . 180
chrVII 505958 505959 . 160
chrVII 505960 505961 . 140
chrVII 505966 505967 . 380
chrVII 505972 505973 . 1120
chrVII 505974 505975 . 320
chrVII 505978 505979 . 800
chrVII 505979 505980 . 680
chrVII 505980 505981 . 660
chrVII 505995 505996 . 2020
chrVII 506003 506004 . 900
chrVII 506012 506013 . 700
chrVII 506013 506014 . 120
chrVII 506015 506016 . 1080
chrVII 506015 506016 . 320
chrVII 506016 506017 . 680
chrVII 506021 506022 . 160
chrVII 506022 506023 . 1820
chrVII 506029 506030 . 500
chrVII 506038 506039 . 1040
chrVII 506044 506045 . 280
chrVII 506054 506055 . 300
chrVII 506059 506060 . 340
chrVII 506800 506801 . 420
chrVII 506803 506804 . 140
chrVII 506806 506807 . 3060
chrVII 506808 506809 . 360
chrVII 506811 506812 . 300
chrVII 506811 506812 . 240
chrVII 506812 506813 . 1240
chrVII 506813 506814 . 120
chrVII 506814 506815 . 120
chrVII 506814 506815 . 420
chrVII 506815 506816 . 1080
chrVII 506818 506819 . 480
chrVII 506822 506823 . 3580
chrVII 506823 506824 . 760
chrVII 506824 506825 . 2960
chrVII 506824 506825 . 120
chrVII 506825 506826 . 300
chrVII 506830 506831 . 160
chrVII 506833 506834 . 120
chrVII 506841 506842 . 560
chrVII 506847 506848 . 3560
chrVII 506874 506875 . 180
chrVII 506877 506878 . 520
chrVII 506884 506885 . 200
chrVII 506889 506890 . 4940
chrVII 506889 506890 . 2700
chrVII 506891 506892 . 200
chrVII 506891 506892 . 120
chrVII 506895 506896 . 280
chrVII 506896 506897 . 1340
chrVII 506898 506899 . 4280
chrVII 506902 506903 . 340
chrVII 506903 506904 . 220
chrVII 506911 506912 . 120
chrVII 506919 506920 . 160
chrVII 506921 506922 . 1280
chrVII 506930 506931 . 160
chrVII 506940 506941 . 320
chrVII 506951 506952 . 200
chrVII 507066 507067 . 420
chrVII 507067 507068 . 260
chrVII 507106 507107 . 5420
chrVII 507193 507194 . 680
chrVII 507250 507251 . 220
chrVII 507377 507378 . 420
chrVII 507405 507406 . 440
chrVII 507435 507436 . 240
chrVII 507698 507699 . 240
chrVII 507711 507712 . 200
chrVII 507749 507750 . 140
chrVII 507753 507754 . 400
chrVII 507763 507764 . 660
chrVII 507770 507771 . 580
chrVII 507778 507779 . 560
chrVII 507804 507805 . 180
chrVII 507860 507861 . 240
chrVII 507866 507867 . 620
chrVII 507880 507881 . 240
chrVII 507882 507883 . 2300
chrVII 507889 507890 . 700
chrVII 507895 507896 . 120
chrVII 507908 507909 . 160
chrVII 507923 507924 . 1480
chrVII 507942 507943 . 340
chrVII 508008 508009 . 120
chrVII 508044 508045 . 120
chrVII 508051 508052 . 140
chrVII 508101 508102 . 2740
chrVII 508124 508125 . 120
chrVII 508175 508176 . 160
chrVII 508224 508225 . 120
chrVII 508227 508228 . 2400
chrVII 508232 508233 . 140
chrVII 508275 508276 . 200
chrVII 508291 508292 . 400
chrVII 508305 508306 . 520
chrVII 508321 508322 . 360
chrVII 508339 508340 . 200
chrVII 508345 508346 . 340
chrVII 508350 508351 . 140
chrVII 508384 508385 . 320
chrVII 508385 508386 . 160
chrVII 508394 508395 . 1280
chrVII 508405 508406 . 760
chrVII 508421 508422 . 320
chrVII 508441 508442 . 140
chrVII 508444 508445 . 240
chrVII 508471 508472 . 200
chrVII 508487 508488 . 1520
chrVII 508513 508514 . 120
chrVII 508529 508530 . 160
chrVII 508540 508541 . 140
chrVII 508541 508542 . 580
chrVII 508551 508552 . 660
chrVII 508555 508556 . 120
chrVII 508576 508577 . 880
chrVII 508580 508581 . 200
chrVII 508582 508583 . 140
chrVII 508588 508589 . 160
chrVII 508591 508592 . 760
chrVII 508592 508593 . 120
chrVII 508596 508597 . 220
chrVII 508596 508597 . 120
chrVII 508607 508608 . 120
chrVII 508617 508618 . 1480
chrVII 508617 508618 . 160
chrVII 508622 508623 . 2200
chrVII 508627 508628 . 780
chrVII 508634 508635 . 120
chrVII 508636 508637 . 420
chrVII 508639 508640 . 240
chrVII 508642 508643 . 440
chrVII 508651 508652 . 120
chrVII 508656 508657 . 120
chrVII 508663 508664 . 180
chrVII 508670 508671 . 180
chrVII 508682 508683 . 220
chrVII 508684 508685 . 120
chrVII 508685 508686 . 560
chrVII 508688 508689 . 320
chrVII 508690 508691 . 1200
chrVII 508690 508691 . 120
chrVII 508691 508692 . 120
chrVII 508695 508696 . 240
chrVII 508695 508696 . 160
chrVII 508697 508698 . 260
chrVII 508705 508706 . 740
chrVII 508722 508723 . 240
chrVII 508722 508723 . 120
chrVII 508731 508732 . 180
chrVII 508732 508733 . 120
chrVII 508739 508740 . 220
chrVII 508802 508803 . 320
chrVII 508813 508814 . 240
chrVII 508847 508848 . 140
chrVII 508883 508884 . 440
chrVII 508889 508890 . 180
chrVII 509992 509993 . 260
chrVII 510112 510113 . 120
chrVII 510117 510118 . 380
chrVII 510148 510149 . 1440
chrVII 511055 511056 . 160
chrVII 511087 511088 . 140
chrVII 511096 511097 . 420
chrVII 511097 511098 . 140
chrVII 511098 511099 . 260
chrVII 511106 511107 . 220
chrVII 511108 511109 . 2940
chrVII 511115 511116 . 160
chrVII 511138 511139 . 220
chrVII 511187 511188 . 140
chrVII 511193 511194 . 180
chrVII 511195 511196 . 120
chrVII 511196 511197 . 120
chrVII 511201 511202 . 520
chrVII 511206 511207 . 1340
chrVII 511217 511218 . 120
chrVII 511220 511221 . 160
chrVII 511242 511243 . 340
chrVII 511313 511314 . 200
chrVII 511326 511327 . 820
chrVII 511348 511349 . 200
chrVII 511349 511350 . 880
chrVII 511349 511350 . 3740
chrVII 511351 511352 . 120
chrVII 511351 511352 . 200
chrVII 511352 511353 . 220
chrVII 511352 511353 . 1500
chrVII 511356 511357 . 240
chrVII 511359 511360 . 120
chrVII 511366 511367 . 3040
chrVII 511367 511368 . 160
chrVII 511368 511369 . 120
chrVII 511368 511369 . 680
chrVII 511369 511370 . 140
chrVII 511371 511372 . 2500
chrVII 511374 511375 . 120
chrVII 511381 511382 . 2040
chrVII 511381 511382 . 120
chrVII 511382 511383 . 140
chrVII 511384 511385 . 4900
chrVII 511389 511390 . 300
chrVII 511395 511396 . 140
chrVII 511402 511403 . 1060
chrVII 511410 511411 . 3100
chrVII 511411 511412 . 220
chrVII 511413 511414 . 140
chrVII 511419 511420 . 1220
chrVII 511442 511443 . 1500
chrVII 511513 511514 . 400
chrVII 511609 511610 . 120
chrVII 511707 511708 . 160
chrVII 511715 511716 . 140
chrVII 511865 511866 . 940
chrVII 511894 511895 . 800
chrVII 512042 512043 . 980
chrVII 512071 512072 . 220
chrVII 512103 512104 . 120
chrVII 512109 512110 . 160
chrVII 512145 512146 . 1220
chrVII 512478 512479 . 160
chrVII 512481 512482 . 1540
chrVII 512624 512625 . 200
chrVII 512814 512815 . 160
chrVII 512819 512820 . 140
chrVII 512847 512848 . 120
chrVII 512943 512944 . 520
chrVII 512960 512961 . 160
chrVII 512989 512990 . 140
chrVII 513007 513008 . 160
chrVII 513014 513015 . 1140
chrVII 513049 513050 . 660
chrVII 513056 513057 . 120
chrVII 513059 513060 . 120
chrVII 513065 513066 . 360
chrVII 513067 513068 . 220
chrVII 513072 513073 . 180
chrVII 513076 513077 . 120
chrVII 513092 513093 . 120
chrVII 513099 513100 . 200
chrVII 513103 513104 . 240
chrVII 513123 513124 . 140
chrVII 513135 513136 . 900
chrVII 513165 513166 . 160
chrVII 513190 513191 . 840
chrVII 513197 513198 . 180
chrVII 513200 513201 . 1080
chrVII 513202 513203 . 680
chrVII 513205 513206 . 140
chrVII 513227 513228 . 220
chrVII 513248 513249 . 140
chrVII 513256 513257 . 180
chrVII 513261 513262 . 260
chrVII 513282 513283 . 200
chrVII 513287 513288 . 280
chrVII 513326 513327 . 300
chrVII 513410 513411 . 300
chrVII 513435 513436 . 2300
chrVII 513449 513450 . 1340
chrVII 513476 513477 . 580
chrVII 513484 513485 . 140
chrVII 513556 513557 . 320
chrVII 513606 513607 . 940
chrVII 513618 513619 . 620
chrVII 513643 513644 . 120
chrVII 513725 513726 . 5700
chrVII 514219 514220 . 140
chrVII 514227 514228 . 6220
chrVII 514227 514228 . 460
chrVII 514233 514234 . 260
chrVII 514244 514245 . 260
chrVII 514288 514289 . 180
chrVII 514383 514384 . 780
chrVII 514404 514405 . 140
chrVII 514406 514407 . 480
chrVII 514409 514410 . 360
chrVII 514414 514415 . 240
chrVII 514419 514420 . 3620
chrVII 514420 514421 . 140
chrVII 514422 514423 . 120
chrVII 514428 514429 . 480
chrVII 514430 514431 . 2460
chrVII 514442 514443 . 1040
chrVII 514445 514446 . 260
chrVII 514447 514448 . 2860
chrVII 514447 514448 . 720
chrVII 514448 514449 . 140
chrVII 514450 514451 . 1120
chrVII 514471 514472 . 180
chrVII 514490 514491 . 700
chrVII 514498 514499 . 440
chrVII 514500 514501 . 160
chrVII 514506 514507 . 120
chrVII 515441 515442 . 160
chrVII 516357 516358 . 120
chrVII 516365 516366 . 200
chrVII 516366 516367 . 260
chrVII 516385 516386 . 180
chrVII 516388 516389 . 140
chrVII 516406 516407 . 600
chrVII 516417 516418 . 2340
chrVII 516425 516426 . 140
chrVII 516429 516430 . 340
chrVII 516437 516438 . 320
chrVII 516446 516447 . 460
chrVII 516449 516450 . 120
chrVII 516456 516457 . 120
chrVII 516512 516513 . 160
chrVII 516516 516517 . 200
chrVII 516521 516522 . 880
chrVII 516527 516528 . 120
chrVII 516541 516542 . 140
chrVII 516562 516563 . 220
chrVII 516583 516584 . 2260
chrVII 516763 516764 . 140
chrVII 516786 516787 . 180
chrVII 516932 516933 . 160
chrVII 516948 516949 . 120
chrVII 517264 517265 . 120
chrVII 517582 517583 . 340
chrVII 517886 517887 . 140
chrVII 518059 518060 . 560
chrVII 518131 518132 . 120
chrVII 518154 518155 . 320
chrVII 518288 518289 . 140
chrVII 518329 518330 . 360
chrVII 518590 518591 . 120
chrVII 518657 518658 . 220
chrVII 518722 518723 . 140
chrVII 518757 518758 . 540
chrVII 518961 518962 . 960
chrVII 519347 519348 . 120
chrVII 519491 519492 . 1040
chrVII 519599 519600 . 300
chrVII 519809 519810 . 260
chrVII 519827 519828 . 120
chrVII 520009 520010 . 380
chrVII 520298 520299 . 180
chrVII 520530 520531 . 2420
chrVII 520605 520606 . 1180
chrVII 520724 520725 . 200
chrVII 520761 520762 . 120
chrVII 520782 520783 . 720
chrVII 520789 520790 . 200
chrVII 520822 520823 . 680
chrVII 520840 520841 . 700
chrVII 520855 520856 . 180
chrVII 520875 520876 . 480
chrVII 521031 521032 . 1620
chrVII 521037 521038 . 120
chrVII 521107 521108 . 540
chrVII 521135 521136 . 600
chrVII 521146 521147 . 200
chrVII 521212 521213 . 1380
chrVII 521229 521230 . 240
chrVII 521379 521380 . 440
chrVII 521552 521553 . 140
chrVII 521565 521566 . 4160
chrVII 521701 521702 . 1180
chrVII 521726 521727 . 440
chrVII 521813 521814 . 120
chrVII 521813 521814 . 440
chrVII 521866 521867 . 180
chrVII 521884 521885 . 2460
chrVII 521889 521890 . 840
chrVII 521900 521901 . 120
chrVII 521911 521912 . 240
chrVII 521911 521912 . 1180
chrVII 521914 521915 . 120
chrVII 521914 521915 . 120
chrVII 521923 521924 . 220
chrVII 521950 521951 . 120
chrVII 521952 521953 . 1280
chrVII 521985 521986 . 560
chrVII 521988 521989 . 120
chrVII 522045 522046 . 180
chrVII 522067 522068 . 400
chrVII 522086 522087 . 280
chrVII 522093 522094 . 140
chrVII 522094 522095 . 280
chrVII 522114 522115 . 440
chrVII 522117 522118 . 1880
chrVII 522122 522123 . 740
chrVII 522126 522127 . 140
chrVII 522129 522130 . 1980
chrVII 522139 522140 . 140
chrVII 522167 522168 . 120
chrVII 522175 522176 . 600
chrVII 522178 522179 . 240
chrVII 522180 522181 . 180
chrVII 522180 522181 . 1980
chrVII 522185 522186 . 2000
chrVII 522189 522190 . 6360
chrVII 522190 522191 . 320
chrVII 522192 522193 . 2640
chrVII 522195 522196 . 2600
chrVII 522197 522198 . 2240
chrVII 522200 522201 . 5000
chrVII 522201 522202 . 160
chrVII 522202 522203 . 120
chrVII 522229 522230 . 120
chrVII 522334 522335 . 140
chrVII 522377 522378 . 3600
chrVII 522385 522386 . 1040
chrVII 522555 522556 . 180
chrVII 522568 522569 . 740
chrVII 522612 522613 . 220
chrVII 522666 522667 . 820
chrVII 522704 522705 . 160
chrVII 522755 522756 . 700
chrVII 522756 522757 . 120
chrVII 522757 522758 . 140
chrVII 522849 522850 . 1140
chrVII 522859 522860 . 260
chrVII 522870 522871 . 120
chrVII 522976 522977 . 1740
chrVII 522992 522993 . 160
chrVII 523129 523130 . 260
chrVII 523162 523163 . 660
chrVII 523177 523178 . 120
chrVII 523294 523295 . 580
chrVII 523306 523307 . 2160
chrVII 523327 523328 . 240
chrVII 523393 523394 . 460
chrVII 523456 523457 . 960
chrVII 523485 523486 . 2180
chrVII 523493 523494 . 260
chrVII 523504 523505 . 240
chrVII 523508 523509 . 160
chrVII 523536 523537 . 140
chrVII 523550 523551 . 280
chrVII 523561 523562 . 940
chrVII 523565 523566 . 120
chrVII 523573 523574 . 160
chrVII 523583 523584 . 1160
chrVII 523591 523592 . 640
chrVII 523607 523608 . 240
chrVII 523738 523739 . 120
chrVII 523915 523916 . 1260
chrVII 524031 524032 . 240
chrVII 524092 524093 . 140
chrVII 524104 524105 . 120
chrVII 524106 524107 . 300
chrVII 524110 524111 . 960
chrVII 524117 524118 . 120
chrVII 524117 524118 . 1540
chrVII 524128 524129 . 260
chrVII 524136 524137 . 160
chrVII 524215 524216 . 920
chrVII 524245 524246 . 220
chrVII 524255 524256 . 520
chrVII 524261 524262 . 980
chrVII 524305 524306 . 2920
chrVII 524404 524405 . 780
chrVII 524413 524414 . 280
chrVII 524439 524440 . 220
chrVII 524441 524442 . 300
chrVII 524463 524464 . 540
chrVII 524557 524558 . 120
chrVII 524594 524595 . 200
chrVII 524599 524600 . 280
chrVII 524599 524600 . 400
chrVII 524611 524612 . 300
chrVII 524744 524745 . 120
chrVII 524752 524753 . 140
chrVII 524764 524765 . 280
chrVII 524775 524776 . 180
chrVII 524790 524791 . 840
chrVII 524790 524791 . 120
chrVII 524806 524807 . 280
chrVII 524807 524808 . 160
chrVII 524813 524814 . 160
chrVII 524817 524818 . 120
chrVII 524832 524833 . 240
chrVII 524842 524843 . 220
chrVII 524849 524850 . 560
chrVII 524854 524855 . 420
chrVII 524860 524861 . 1160
chrVII 524871 524872 . 520
chrVII 524880 524881 . 340
chrVII 524883 524884 . 760
chrVII 524884 524885 . 380
chrVII 524899 524900 . 140
chrVII 524902 524903 . 1460
chrVII 524906 524907 . 120
chrVII 524909 524910 . 480
chrVII 524909 524910 . 300
chrVII 524926 524927 . 460
chrVII 525042 525043 . 140
chrVII 525057 525058 . 120
chrVII 525076 525077 . 180
chrVII 525092 525093 . 440
chrVII 525094 525095 . 360
chrVII 525107 525108 . 220
chrVII 525114 525115 . 620
chrVII 525124 525125 . 220
chrVII 525272 525273 . 120
chrVII 525282 525283 . 360
chrVII 525293 525294 . 1300
chrVII 525417 525418 . 160
chrVII 525455 525456 . 120
chrVII 525461 525462 . 120
chrVII 525464 525465 . 460
chrVII 525632 525633 . 1000
chrVII 525672 525673 . 480
chrVII 525693 525694 . 940
chrVII 525698 525699 . 120
chrVII 525703 525704 . 200
chrVII 525710 525711 . 400
chrVII 525750 525751 . 160
chrVII 525755 525756 . 1400
chrVII 525796 525797 . 120
chrVII 525825 525826 . 1900
chrVII 525838 525839 . 2580
chrVII 525860 525861 . 220
chrVII 525926 525927 . 1000
chrVII 525988 525989 . 2440
chrVII 526018 526019 . 1080
chrVII 526020 526021 . 120
chrVII 526116 526117 . 5440
chrVII 526178 526179 . 160
chrVII 526181 526182 . 400
chrVII 526229 526230 . 180
chrVII 526240 526241 . 820
chrVII 526342 526343 . 120
chrVII 526372 526373 . 120
chrVII 526380 526381 . 2540
chrVII 526469 526470 . 120
chrVII 526521 526522 . 3980
chrVII 526574 526575 . 300
chrVII 526615 526616 . 140
chrVII 526688 526689 . 160
chrVII 526697 526698 . 260
chrVII 526701 526702 . 120
chrVII 526727 526728 . 140
chrVII 526734 526735 . 200
chrVII 526741 526742 . 220
chrVII 526747 526748 . 120
chrVII 526758 526759 . 120
chrVII 526765 526766 . 200
chrVII 526776 526777 . 200
chrVII 526791 526792 . 480
chrVII 526800 526801 . 180
chrVII 526802 526803 . 160
chrVII 526804 526805 . 120
chrVII 526809 526810 . 1260
chrVII 526858 526859 . 120
chrVII 526960 526961 . 160
chrVII 527361 527362 . 200
chrVII 527402 527403 . 200
chrVII 527407 527408 . 220
chrVII 527424 527425 . 280
chrVII 527436 527437 . 120
chrVII 527443 527444 . 180
chrVII 527451 527452 . 1200
chrVII 527452 527453 . 860
chrVII 527452 527453 . 120
chrVII 527460 527461 . 2960
chrVII 527487 527488 . 160
chrVII 527488 527489 . 840
chrVII 527488 527489 . 200
chrVII 527489 527490 . 140
chrVII 527489 527490 . 460
chrVII 527491 527492 . 240
chrVII 527497 527498 . 300
chrVII 527499 527500 . 1140
chrVII 527499 527500 . 120
chrVII 527500 527501 . 120
chrVII 527502 527503 . 120
chrVII 527505 527506 . 120
chrVII 527505 527506 . 120
chrVII 527510 527511 . 260
chrVII 527536 527537 . 1060
chrVII 527546 527547 . 940
chrVII 527548 527549 . 280
chrVII 527558 527559 . 1180
chrVII 527579 527580 . 160
chrVII 527580 527581 . 120
chrVII 527729 527730 . 120
chrVII 527732 527733 . 860
chrVII 527746 527747 . 440
chrVII 527750 527751 . 120
chrVII 527756 527757 . 720
chrVII 527933 527934 . 620
chrVII 527936 527937 . 300
chrVII 527953 527954 . 260
chrVII 528043 528044 . 140
chrVII 528148 528149 . 120
chrVII 528153 528154 . 500
chrVII 528165 528166 . 140
chrVII 528196 528197 . 120
chrVII 528232 528233 . 160
chrVII 528302 528303 . 1460
chrVII 528330 528331 . 320
chrVII 528345 528346 . 480
chrVII 528360 528361 . 160
chrVII 528361 528362 . 600
chrVII 528371 528372 . 2000
chrVII 528376 528377 . 900
chrVII 528378 528379 . 120
chrVII 528384 528385 . 140
chrVII 528426 528427 . 420
chrVII 528434 528435 . 140
chrVII 528437 528438 . 360
chrVII 528439 528440 . 1140
chrVII 528445 528446 . 380
chrVII 528449 528450 . 140
chrVII 528452 528453 . 160
chrVII 528457 528458 . 200
chrVII 528471 528472 . 140
chrVII 528473 528474 . 600
chrVII 528477 528478 . 420
chrVII 528500 528501 . 260
chrVII 528520 528521 . 140
chrVII 528531 528532 . 120
chrVII 528542 528543 . 260
chrVII 528559 528560 . 1040
chrVII 528560 528561 . 120
chrVII 528590 528591 . 2020
chrVII 528604 528605 . 500
chrVII 528609 528610 . 1140
chrVII 528619 528620 . 120
chrVII 528623 528624 . 3940
chrVII 528626 528627 . 260
chrVII 528631 528632 . 120
chrVII 528658 528659 . 700
chrVII 528684 528685 . 240
chrVII 528688 528689 . 240
chrVII 528702 528703 . 620
chrVII 528713 528714 . 180
chrVII 528744 528745 . 140
chrVII 528751 528752 . 140
chrVII 528774 528775 . 120
chrVII 528784 528785 . 140
chrVII 528787 528788 . 1460
chrVII 528797 528798 . 5140
chrVII 528809 528810 . 180
chrVII 528811 528812 . 140
chrVII 528813 528814 . 820
chrVII 528823 528824 . 440
chrVII 528829 528830 . 400
chrVII 528834 528835 . 120
chrVII 528845 528846 . 120
chrVII 528847 528848 . 160
chrVII 528852 528853 . 120
chrVII 528858 528859 . 4360
chrVII 528865 528866 . 160
chrVII 528874 528875 . 2400
chrVII 528879 528880 . 400
chrVII 528886 528887 . 840
chrVII 528926 528927 . 420
chrVII 528963 528964 . 1060
chrVII 528967 528968 . 320
chrVII 528969 528970 . 1380
chrVII 528973 528974 . 1680
chrVII 528973 528974 . 140
chrVII 528975 528976 . 140
chrVII 528981 528982 . 160
chrVII 528982 528983 . 280
chrVII 528991 528992 . 2140
chrVII 528996 528997 . 600
chrVII 528997 528998 . 340
chrVII 529015 529016 . 140
chrVII 529045 529046 . 520
chrVII 529069 529070 . 340
chrVII 529078 529079 . 320
chrVII 529099 529100 . 580
chrVII 529269 529270 . 380
chrVII 529381 529382 . 1040
chrVII 529448 529449 . 400
chrVII 529464 529465 . 140
chrVII 529710 529711 . 220
chrVII 530056 530057 . 220
chrVII 530268 530269 . 460
chrVII 530375 530376 . 2100
chrVII 530444 530445 . 340
chrVII 530459 530460 . 360
chrVII 530471 530472 . 160
chrVII 530607 530608 . 720
chrVII 530620 530621 . 300
chrVII 530638 530639 . 520
chrVII 530781 530782 . 140
chrVII 530799 530800 . 140
chrVII 531016 531017 . 420
chrVII 531050 531051 . 140
chrVII 531088 531089 . 120
chrVII 531418 531419 . 820
chrVII 531495 531496 . 120
chrVII 531501 531502 . 360
chrVII 531522 531523 . 680
chrVII 531530 531531 . 600
chrVII 531549 531550 . 160
chrVII 531612 531613 . 1060
chrVII 531639 531640 . 1920
chrVII 531651 531652 . 380
chrVII 531691 531692 . 1160
chrVII 531705 531706 . 180
chrVII 531711 531712 . 200
chrVII 531724 531725 . 160
chrVII 531730 531731 . 340
chrVII 531733 531734 . 120
chrVII 531756 531757 . 400
chrVII 531794 531795 . 140
chrVII 531868 531869 . 120
chrVII 532677 532678 . 2780
chrVII 532680 532681 . 240
chrVII 532703 532704 . 340
chrVII 532705 532706 . 920
chrVII 532710 532711 . 180
chrVII 532760 532761 . 120
chrVII 532770 532771 . 120
chrVII 532774 532775 . 4420
chrVII 532775 532776 . 2000
chrVII 532777 532778 . 7320
chrVII 532782 532783 . 280
chrVII 532784 532785 . 4860
chrVII 532788 532789 . 3280
chrVII 532805 532806 . 1320
chrVII 532812 532813 . 140
chrVII 532817 532818 . 360
chrVII 532820 532821 . 200
chrVII 532827 532828 . 220
chrVII 532831 532832 . 120
chrVII 532834 532835 . 340
chrVII 532842 532843 . 200
chrVII 532861 532862 . 620
chrVII 532986 532987 . 580
chrVII 533006 533007 . 380
chrVII 533022 533023 . 240
chrVII 533136 533137 . 140
chrVII 533307 533308 . 2260
chrVII 533310 533311 . 2740
chrVII 533342 533343 . 800
chrVII 533350 533351 . 4920
chrVII 533372 533373 . 1360
chrVII 533386 533387 . 760
chrVII 533692 533693 . 760
chrVII 533700 533701 . 500
chrVII 533735 533736 . 560
chrVII 533751 533752 . 180
chrVII 533804 533805 . 780
chrVII 533834 533835 . 260
chrVII 533926 533927 . 160
chrVII 533929 533930 . 200
chrVII 533968 533969 . 1820
chrVII 533993 533994 . 4340
chrVII 534013 534014 . 180
chrVII 534059 534060 . 240
chrVII 534132 534133 . 440
chrVII 534195 534196 . 240
chrVII 534539 534540 . 240
chrVII 534608 534609 . 140
chrVII 534646 534647 . 840
chrVII 534736 534737 . 3020
chrVII 534893 534894 . 740
chrVII 534900 534901 . 2500
chrVII 534912 534913 . 220
chrVII 534936 534937 . 360
chrVII 534943 534944 . 120
chrVII 534950 534951 . 180
chrVII 534974 534975 . 540
chrVII 535022 535023 . 120
chrVII 535067 535068 . 140
chrVII 535067 535068 . 180
chrVII 535071 535072 . 240
chrVII 535072 535073 . 120
chrVII 535073 535074 . 180
chrVII 535084 535085 . 180
chrVII 535104 535105 . 260
chrVII 535220 535221 . 160
chrVII 535625 535626 . 200
chrVII 535714 535715 . 120
chrVII 541662 541663 . 140
chrVII 541725 541726 . 140
chrVII 541747 541748 . 180
chrVII 541753 541754 . 120
chrVII 541755 541756 . 320
chrVII 541760 541761 . 300
chrVII 541777 541778 . 180
chrVII 541785 541786 . 140
chrVII 541786 541787 . 140
chrVII 541788 541789 . 560
chrVII 541848 541849 . 200
chrVII 541850 541851 . 260
chrVII 541869 541870 . 160
chrVII 541878 541879 . 160
chrVII 541913 541914 . 140
chrVII 541930 541931 . 160
chrVII 541967 541968 . 320
chrVII 542066 542067 . 280
chrVII 542071 542072 . 200
chrVII 542089 542090 . 180
chrVII 542093 542094 . 200
chrVII 542095 542096 . 120
chrVII 542100 542101 . 500
chrVII 542124 542125 . 460
chrVII 542127 542128 . 140
chrVII 542131 542132 . 120
chrVII 542157 542158 . 160
chrVII 542161 542162 . 120
chrVII 542187 542188 . 160
chrVII 542189 542190 . 140
chrVII 542189 542190 . 120
chrVII 542194 542195 . 180
chrVII 542346 542347 . 340
chrVII 542521 542522 . 120
chrVII 542668 542669 . 120
chrVII 542671 542672 . 300
chrVII 542691 542692 . 120
chrVII 542874 542875 . 340
chrVII 543137 543138 . 140
chrVII 543274 543275 . 200
chrVII 543282 543283 . 660
chrVII 543327 543328 . 200
chrVII 543408 543409 . 240
chrVII 543411 543412 . 580
chrVII 543419 543420 . 280
chrVII 543435 543436 . 180
chrVII 543445 543446 . 2920
chrVII 543456 543457 . 1500
chrVII 543471 543472 . 3660
chrVII 543479 543480 . 2280
chrVII 543497 543498 . 140
chrVII 543508 543509 . 140
chrVII 543528 543529 . 160
chrVII 544466 544467 . 140
chrVII 544488 544489 . 300
chrVII 544500 544501 . 2780
chrVII 544500 544501 . 220
chrVII 544503 544504 . 200
chrVII 544512 544513 . 3760
chrVII 544537 544538 . 820
chrVII 544538 544539 . 700
chrVII 544539 544540 . 140
chrVII 544540 544541 . 120
chrVII 544544 544545 . 180
chrVII 544544 544545 . 720
chrVII 544547 544548 . 120
chrVII 544548 544549 . 540
chrVII 544556 544557 . 120
chrVII 544608 544609 . 120
chrVII 544621 544622 . 140
chrVII 544713 544714 . 800
chrVII 544718 544719 . 300
chrVII 544772 544773 . 500
chrVII 544781 544782 . 180
chrVII 544791 544792 . 760
chrVII 544846 544847 . 400
chrVII 544898 544899 . 140
chrVII 544939 544940 . 360
chrVII 544943 544944 . 120
chrVII 544948 544949 . 140
chrVII 544963 544964 . 180
chrVII 544977 544978 . 720
chrVII 544983 544984 . 800
chrVII 544986 544987 . 180
chrVII 544990 544991 . 280
chrVII 545043 545044 . 600
chrVII 545063 545064 . 120
chrVII 545073 545074 . 320
chrVII 545094 545095 . 360
chrVII 545131 545132 . 300
chrVII 545134 545135 . 500
chrVII 545163 545164 . 600
chrVII 545297 545298 . 340
chrVII 545444 545445 . 220
chrVII 545590 545591 . 2080
chrVII 545602 545603 . 200
chrVII 545974 545975 . 120
chrVII 546187 546188 . 380
chrVII 546208 546209 . 1460
chrVII 546211 546212 . 220
chrVII 546225 546226 . 1000
chrVII 546232 546233 . 180
chrVII 546251 546252 . 1320
chrVII 546253 546254 . 1500
chrVII 546256 546257 . 140
chrVII 546257 546258 . 540
chrVII 546258 546259 . 8480
chrVII 546263 546264 . 2440
chrVII 546268 546269 . 2780
chrVII 546271 546272 . 4360
chrVII 546300 546301 . 5460
chrVII 546307 546308 . 680
chrVII 546314 546315 . 8540
chrVII 546316 546317 . 320
chrVII 546316 546317 . 120
chrVII 546317 546318 . 120
chrVII 546350 546351 . 300
chrVII 546485 546486 . 840
chrVII 546491 546492 . 440
chrVII 546572 546573 . 220
chrVII 546647 546648 . 220
chrVII 546713 546714 . 160
chrVII 546715 546716 . 180
chrVII 546757 546758 . 120
chrVII 546822 546823 . 220
chrVII 546859 546860 . 360
chrVII 546875 546876 . 660
chrVII 546890 546891 . 1640
chrVII 546932 546933 . 120
chrVII 546950 546951 . 480
chrVII 546958 546959 . 240
chrVII 546996 546997 . 13020
chrVII 546998 546999 . 400
chrVII 547025 547026 . 2520
chrVII 547047 547048 . 180
chrVII 547093 547094 . 220
chrVII 547105 547106 . 120
chrVII 547178 547179 . 260
chrVII 547195 547196 . 680
chrVII 547209 547210 . 140
chrVII 547228 547229 . 600
chrVII 547233 547234 . 440
chrVII 547262 547263 . 220
chrVII 547271 547272 . 120
chrVII 547282 547283 . 1360
chrVII 547282 547283 . 780
chrVII 547283 547284 . 160
chrVII 547285 547286 . 740
chrVII 547288 547289 . 380
chrVII 547297 547298 . 300
chrVII 547301 547302 . 120
chrVII 547315 547316 . 1100
chrVII 547315 547316 . 200
chrVII 547316 547317 . 120
chrVII 547316 547317 . 2060
chrVII 547322 547323 . 3360
chrVII 547327 547328 . 1000
chrVII 547330 547331 . 140
chrVII 547335 547336 . 280
chrVII 547346 547347 . 780
chrVII 547350 547351 . 2060
chrVII 547355 547356 . 120
chrVII 547363 547364 . 480
chrVII 547412 547413 . 200
chrVII 547415 547416 . 160
chrVII 547418 547419 . 160
chrVII 547427 547428 . 940
chrVII 547436 547437 . 220
chrVII 547443 547444 . 120
chrVII 547470 547471 . 320
chrVII 547475 547476 . 120
chrVII 547482 547483 . 2800
chrVII 547486 547487 . 1900
chrVII 547487 547488 . 140
chrVII 547488 547489 . 320
chrVII 547488 547489 . 980
chrVII 547493 547494 . 120
chrVII 547496 547497 . 1380
chrVII 547498 547499 . 260
chrVII 547503 547504 . 860
chrVII 547505 547506 . 1360
chrVII 547514 547515 . 160
chrVII 547561 547562 . 680
chrVII 547561 547562 . 800
chrVII 547567 547568 . 2060
chrVII 547574 547575 . 2440
chrVII 547577 547578 . 1420
chrVII 547583 547584 . 240
chrVII 547585 547586 . 240
chrVII 547588 547589 . 2720
chrVII 547595 547596 . 860
chrVII 547601 547602 . 800
chrVII 547603 547604 . 420
chrVII 547609 547610 . 160
chrVII 547624 547625 . 620
chrVII 547634 547635 . 120
chrVII 547640 547641 . 1060
chrVII 547644 547645 . 200
chrVII 547647 547648 . 140
chrVII 547648 547649 . 180
chrVII 547648 547649 . 340
chrVII 547649 547650 . 120
chrVII 547649 547650 . 880
chrVII 547709 547710 . 720
chrVII 547724 547725 . 1140
chrVII 547751 547752 . 3480
chrVII 547776 547777 . 1000
chrVII 547796 547797 . 120
chrVII 547841 547842 . 480
chrVII 547845 547846 . 220
chrVII 547850 547851 . 120
chrVII 547886 547887 . 260
chrVII 548020 548021 . 1420
chrVII 548148 548149 . 300
chrVII 548148 548149 . 160
chrVII 548168 548169 . 420
chrVII 548188 548189 . 220
chrVII 548192 548193 . 140
chrVII 548207 548208 . 160
chrVII 548287 548288 . 160
chrVII 548300 548301 . 620
chrVII 548306 548307 . 380
chrVII 548306 548307 . 220
chrVII 548327 548328 . 320
chrVII 548376 548377 . 120
chrVII 548392 548393 . 520
chrVII 548529 548530 . 440
chrVII 548529 548530 . 560
chrVII 548531 548532 . 1820
chrVII 548534 548535 . 300
chrVII 548967 548968 . 360
chrVII 549154 549155 . 160
chrVII 549166 549167 . 280
chrVII 549206 549207 . 140
chrVII 549447 549448 . 120
chrVII 549518 549519 . 140
chrVII 549548 549549 . 1460
chrVII 549553 549554 . 160
chrVII 549865 549866 . 1020
chrVII 549912 549913 . 1700
chrVII 550132 550133 . 840
chrVII 550361 550362 . 420
chrVII 550913 550914 . 260
chrVII 550970 550971 . 360
chrVII 551187 551188 . 200
chrVII 551661 551662 . 220
chrVII 551717 551718 . 260
chrVII 551820 551821 . 260
chrVII 552029 552030 . 260
chrVII 552060 552061 . 860
chrVII 552332 552333 . 140
chrVII 552721 552722 . 960
chrVII 552742 552743 . 200
chrVII 552754 552755 . 1020
chrVII 552946 552947 . 380
chrVII 552979 552980 . 340
chrVII 552986 552987 . 2760
chrVII 553174 553175 . 240
chrVII 553192 553193 . 200
chrVII 553268 553269 . 200
chrVII 553367 553368 . 420
chrVII 553403 553404 . 560
chrVII 553412 553413 . 220
chrVII 553474 553475 . 380
chrVII 553489 553490 . 120
chrVII 553507 553508 . 1080
chrVII 553509 553510 . 120
chrVII 553513 553514 . 120
chrVII 553534 553535 . 220
chrVII 553661 553662 . 1260
chrVII 553725 553726 . 120
chrVII 553730 553731 . 440
chrVII 553766 553767 . 1620
chrVII 553766 553767 . 120
chrVII 553772 553773 . 3080
chrVII 553865 553866 . 140
chrVII 553876 553877 . 240
chrVII 553907 553908 . 3460
chrVII 553910 553911 . 360
chrVII 553941 553942 . 1360
chrVII 554059 554060 . 460
chrVII 554071 554072 . 120
chrVII 554085 554086 . 380
chrVII 554124 554125 . 2880
chrVII 554149 554150 . 340
chrVII 554152 554153 . 120
chrVII 554258 554259 . 1540
chrVII 554263 554264 . 120
chrVII 554294 554295 . 1000
chrVII 554373 554374 . 180
chrVII 554391 554392 . 180
chrVII 554460 554461 . 120
chrVII 554586 554587 . 480
chrVII 554592 554593 . 1180
chrVII 554646 554647 . 180
chrVII 554652 554653 . 160
chrVII 554755 554756 . 300
chrVII 554890 554891 . 200
chrVII 554907 554908 . 800
chrVII 554929 554930 . 420
chrVII 554948 554949 . 200
chrVII 555105 555106 . 120
chrVII 555111 555112 . 3740
chrVII 555112 555113 . 120
chrVII 555113 555114 . 120
chrVII 555117 555118 . 1480
chrVII 555129 555130 . 200
chrVII 555142 555143 . 120
chrVII 555145 555146 . 1300
chrVII 555161 555162 . 1980
chrVII 555198 555199 . 120
chrVII 555242 555243 . 120
chrVII 555261 555262 . 120
chrVII 555271 555272 . 1460
chrVII 555337 555338 . 120
chrVII 555348 555349 . 900
chrVII 555470 555471 . 1060
chrVII 555478 555479 . 240
chrVII 555483 555484 . 1340
chrVII 555490 555491 . 2780
chrVII 555585 555586 . 140
chrVII 555593 555594 . 320
chrVII 555596 555597 . 120
chrVII 555629 555630 . 280
chrVII 555636 555637 . 140
chrVII 555644 555645 . 380
chrVII 555648 555649 . 120
chrVII 555652 555653 . 200
chrVII 555655 555656 . 320
chrVII 555656 555657 . 1080
chrVII 555658 555659 . 120
chrVII 555660 555661 . 180
chrVII 555663 555664 . 220
chrVII 555667 555668 . 260
chrVII 555672 555673 . 160
chrVII 555761 555762 . 320
chrVII 555807 555808 . 200
chrVII 556598 556599 . 140
chrVII 556696 556697 . 280
chrVII 556802 556803 . 1400
chrVII 556806 556807 . 440
chrVII 556828 556829 . 1040
chrVII 556828 556829 . 140
chrVII 556832 556833 . 1360
chrVII 556837 556838 . 380
chrVII 556840 556841 . 1960
chrVII 556842 556843 . 140
chrVII 556846 556847 . 120
chrVII 556856 556857 . 140
chrVII 556871 556872 . 360
chrVII 556948 556949 . 220
chrVII 557030 557031 . 580
chrVII 557038 557039 . 120
chrVII 557063 557064 . 140
chrVII 557076 557077 . 140
chrVII 557082 557083 . 1380
chrVII 557111 557112 . 160
chrVII 557174 557175 . 240
chrVII 557260 557261 . 120
chrVII 557373 557374 . 180
chrVII 557415 557416 . 960
chrVII 557469 557470 . 120
chrVII 557474 557475 . 160
chrVII 557491 557492 . 420
chrVII 557555 557556 . 200
chrVII 557572 557573 . 200
chrVII 557583 557584 . 180
chrVII 557598 557599 . 1280
chrVII 557626 557627 . 1200
chrVII 557636 557637 . 120
chrVII 557684 557685 . 4120
chrVII 557711 557712 . 380
chrVII 557712 557713 . 160
chrVII 557722 557723 . 280
chrVII 557764 557765 . 120
chrVII 557765 557766 . 300
chrVII 557765 557766 . 760
chrVII 557776 557777 . 160
chrVII 557792 557793 . 140
chrVII 557795 557796 . 140
chrVII 557802 557803 . 480
chrVII 557815 557816 . 140
chrVII 557847 557848 . 120
chrVII 557858 557859 . 140
chrVII 557868 557869 . 1900
chrVII 557874 557875 . 140
chrVII 557878 557879 . 800
chrVII 557883 557884 . 1060
chrVII 557887 557888 . 240
chrVII 557895 557896 . 1080
chrVII 557899 557900 . 120
chrVII 557907 557908 . 160
chrVII 557910 557911 . 140
chrVII 557937 557938 . 320
chrVII 557945 557946 . 1360
chrVII 557965 557966 . 360
chrVII 557974 557975 . 160
chrVII 558010 558011 . 1860
chrVII 558034 558035 . 220
chrVII 558081 558082 . 700
chrVII 558101 558102 . 140
chrVII 558807 558808 . 280
chrVII 558881 558882 . 140
chrVII 558892 558893 . 2240
chrVII 559038 559039 . 2560
chrVII 559045 559046 . 240
chrVII 559048 559049 . 120
chrVII 559052 559053 . 660
chrVII 559065 559066 . 760
chrVII 559068 559069 . 820
chrVII 559094 559095 . 2900
chrVII 559098 559099 . 780
chrVII 559111 559112 . 1280
chrVII 559116 559117 . 300
chrVII 559128 559129 . 260
chrVII 559131 559132 . 1220
chrVII 559136 559137 . 1260
chrVII 559139 559140 . 120
chrVII 559148 559149 . 1580
chrVII 559151 559152 . 200
chrVII 559159 559160 . 2460
chrVII 559172 559173 . 320
chrVII 559282 559283 . 380
chrVII 559284 559285 . 800
chrVII 559303 559304 . 980
chrVII 559407 559408 . 1860
chrVII 559493 559494 . 840
chrVII 559503 559504 . 140
chrVII 559533 559534 . 120
chrVII 559618 559619 . 3280
chrVII 560088 560089 . 180
chrVII 560118 560119 . 160
chrVII 560123 560124 . 820
chrVII 560133 560134 . 160
chrVII 560144 560145 . 180
chrVII 560145 560146 . 140
chrVII 560154 560155 . 560
chrVII 560154 560155 . 400
chrVII 560155 560156 . 120
chrVII 560156 560157 . 280
chrVII 560160 560161 . 2300
chrVII 560160 560161 . 500
chrVII 560168 560169 . 260
chrVII 560168 560169 . 1340
chrVII 560175 560176 . 1180
chrVII 560182 560183 . 160
chrVII 560197 560198 . 800
chrVII 560208 560209 . 2860
chrVII 560212 560213 . 200
chrVII 560225 560226 . 320
chrVII 560292 560293 . 140
chrVII 560384 560385 . 120
chrVII 560399 560400 . 740
chrVII 560443 560444 . 8640
chrVII 560448 560449 . 2860
chrVII 560459 560460 . 360
chrVII 560464 560465 . 2860
chrVII 560471 560472 . 940
chrVII 560488 560489 . 400
chrVII 560491 560492 . 480
chrVII 560497 560498 . 380
chrVII 560509 560510 . 400
chrVII 560511 560512 . 120
chrVII 560517 560518 . 180
chrVII 561050 561051 . 160
chrVII 561055 561056 . 1160
chrVII 561056 561057 . 180
chrVII 561078 561079 . 120
chrVII 561417 561418 . 240
chrVII 561436 561437 . 120
chrVII 561439 561440 . 1100
chrVII 561450 561451 . 160
chrVII 561455 561456 . 160
chrVII 561457 561458 . 160
chrVII 561460 561461 . 140
chrVII 561479 561480 . 140
chrVII 561482 561483 . 180
chrVII 561609 561610 . 220
chrVII 561652 561653 . 180
chrVII 561721 561722 . 120
chrVII 561801 561802 . 120
chrVII 561844 561845 . 140
chrVII 567450 567451 . 2000
chrVII 568027 568028 . 740
chrVII 568230 568231 . 620
chrVII 568247 568248 . 620
chrVII 568255 568256 . 120
chrVII 568610 568611 . 140
chrVII 573167 573168 . 120
chrVII 574357 574358 . 120
chrVII 574644 574645 . 120
chrVII 574663 574664 . 120
chrVII 574668 574669 . 820
chrVII 574794 574795 . 120
chrVII 574847 574848 . 200
chrVII 574852 574853 . 160
chrVII 574858 574859 . 560
chrVII 574872 574873 . 640
chrVII 574874 574875 . 300
chrVII 575008 575009 . 120
chrVII 575041 575042 . 120
chrVII 575043 575044 . 180
chrVII 575044 575045 . 180
chrVII 575276 575277 . 140
chrVII 575312 575313 . 220
chrVII 575465 575466 . 480
chrVII 575642 575643 . 1180
chrVII 575977 575978 . 220
chrVII 576446 576447 . 580
chrVII 576563 576564 . 580
chrVII 576576 576577 . 960
chrVII 576577 576578 . 380
chrVII 576593 576594 . 1000
chrVII 576606 576607 . 480
chrVII 576607 576608 . 200
chrVII 576611 576612 . 960
chrVII 576616 576617 . 120
chrVII 576624 576625 . 520
chrVII 576649 576650 . 200
chrVII 576653 576654 . 340
chrVII 576658 576659 . 340
chrVII 576659 576660 . 400
chrVII 576662 576663 . 180
chrVII 576670 576671 . 1720
chrVII 576698 576699 . 1940
chrVII 576715 576716 . 200
chrVII 576733 576734 . 320
chrVII 576755 576756 . 880
chrVII 576778 576779 . 120
chrVII 576781 576782 . 140
chrVII 576784 576785 . 120
chrVII 576797 576798 . 140
chrVII 576818 576819 . 1340
chrVII 576822 576823 . 660
chrVII 576833 576834 . 120
chrVII 576848 576849 . 120
chrVII 576851 576852 . 700
chrVII 576859 576860 . 220
chrVII 576872 576873 . 440
chrVII 576927 576928 . 300
chrVII 576957 576958 . 180
chrVII 577088 577089 . 140
chrVII 577136 577137 . 240
chrVII 577159 577160 . 440
chrVII 577257 577258 . 560
chrVII 577513 577514 . 200
chrVII 578113 578114 . 420
chrVII 578258 578259 . 480
chrVII 578280 578281 . 340
chrVII 578479 578480 . 120
chrVII 578870 578871 . 360
chrVII 578988 578989 . 420
chrVII 579019 579020 . 2040
chrVII 579025 579026 . 1320
chrVII 579319 579320 . 200
chrVII 579344 579345 . 280
chrVII 579345 579346 . 860
chrVII 579348 579349 . 160
chrVII 579358 579359 . 140
chrVII 579368 579369 . 500
chrVII 579379 579380 . 860
chrVII 579399 579400 . 1320
chrVII 579407 579408 . 1500
chrVII 579407 579408 . 240
chrVII 579410 579411 . 540
chrVII 579410 579411 . 400
chrVII 579412 579413 . 4460
chrVII 579434 579435 . 900
chrVII 579558 579559 . 140
chrVII 579590 579591 . 200
chrVII 579686 579687 . 960
chrVII 579690 579691 . 340
chrVII 579851 579852 . 240
chrVII 580083 580084 . 160
chrVII 580094 580095 . 720
chrVII 580140 580141 . 160
chrVII 580220 580221 . 120
chrVII 580234 580235 . 140
chrVII 580280 580281 . 220
chrVII 580323 580324 . 120
chrVII 580551 580552 . 740
chrVII 580736 580737 . 120
chrVII 580798 580799 . 240
chrVII 580835 580836 . 1280
chrVII 580843 580844 . 320
chrVII 580881 580882 . 120
chrVII 581036 581037 . 940
chrVII 581129 581130 . 1000
chrVII 581138 581139 . 400
chrVII 581244 581245 . 520
chrVII 581520 581521 . 120
chrVII 581576 581577 . 300
chrVII 581582 581583 . 240
chrVII 581593 581594 . 4260
chrVII 581596 581597 . 120
chrVII 581605 581606 . 3320
chrVII 581607 581608 . 960
chrVII 581623 581624 . 340
chrVII 581659 581660 . 720
chrVII 581674 581675 . 140
chrVII 581674 581675 . 300
chrVII 581677 581678 . 120
chrVII 581692 581693 . 160
chrVII 581708 581709 . 900
chrVII 581709 581710 . 120
chrVII 581715 581716 . 340
chrVII 581720 581721 . 160
chrVII 581726 581727 . 160
chrVII 581741 581742 . 180
chrVII 581766 581767 . 340
chrVII 581786 581787 . 760
chrVII 581863 581864 . 860
chrVII 581876 581877 . 720
chrVII 581905 581906 . 1380
chrVII 581942 581943 . 160
chrVII 581970 581971 . 240
chrVII 582143 582144 . 740
chrVII 582311 582312 . 840
chrVII 582530 582531 . 160
chrVII 583266 583267 . 160
chrVII 583472 583473 . 540
chrVII 583742 583743 . 200
chrVII 583842 583843 . 120
chrVII 583956 583957 . 260
chrVII 584039 584040 . 420
chrVII 584056 584057 . 380
chrVII 584088 584089 . 120
chrVII 584095 584096 . 620
chrVII 584109 584110 . 2700
chrVII 584114 584115 . 300
chrVII 584115 584116 . 1020
chrVII 584150 584151 . 420
chrVII 584173 584174 . 280
chrVII 584201 584202 . 180
chrVII 584205 584206 . 240
chrVII 584222 584223 . 480
chrVII 584249 584250 . 340
chrVII 584264 584265 . 380
chrVII 584267 584268 . 2240
chrVII 584271 584272 . 2020
chrVII 584283 584284 . 140
chrVII 584284 584285 . 1720
chrVII 584290 584291 . 120
chrVII 584291 584292 . 140
chrVII 584295 584296 . 140
chrVII 584300 584301 . 200
chrVII 584313 584314 . 860
chrVII 584324 584325 . 740
chrVII 584359 584360 . 4260
chrVII 584389 584390 . 820
chrVII 584397 584398 . 640
chrVII 584408 584409 . 420
chrVII 584412 584413 . 160
chrVII 584442 584443 . 220
chrVII 584454 584455 . 240
chrVII 584462 584463 . 240
chrVII 584466 584467 . 360
chrVII 584470 584471 . 360
chrVII 584475 584476 . 220
chrVII 584494 584495 . 140
chrVII 584530 584531 . 360
chrVII 584568 584569 . 1340
chrVII 584574 584575 . 220
chrVII 584585 584586 . 4100
chrVII 584595 584596 . 2780
chrVII 584615 584616 . 360
chrVII 584620 584621 . 1260
chrVII 584626 584627 . 3160
chrVII 584637 584638 . 3600
chrVII 584649 584650 . 4720
chrVII 584654 584655 . 1140
chrVII 584670 584671 . 320
chrVII 584720 584721 . 2880
chrVII 584727 584728 . 120
chrVII 584727 584728 . 160
chrVII 584917 584918 . 140
chrVII 584920 584921 . 360
chrVII 584983 584984 . 1020
chrVII 585719 585720 . 160
chrVII 586207 586208 . 140
chrVII 586231 586232 . 280
chrVII 588635 588636 . 120
chrVII 589535 589536 . 200
chrVII 589544 589545 . 340
chrVII 589552 589553 . 260
chrVII 589555 589556 . 120
chrVII 589561 589562 . 400
chrVII 589566 589567 . 380
chrVII 589567 589568 . 360
chrVII 589571 589572 . 460
chrVII 589574 589575 . 2960
chrVII 589618 589619 . 380
chrVII 589696 589697 . 500
chrVII 589698 589699 . 160
chrVII 589710 589711 . 240
chrVII 589715 589716 . 120
chrVII 589716 589717 . 400
chrVII 589717 589718 . 120
chrVII 589721 589722 . 180
chrVII 589721 589722 . 160
chrVII 589737 589738 . 200
chrVII 590729 590730 . 280
chrVII 590823 590824 . 720
chrVII 590887 590888 . 120
chrVII 590979 590980 . 380
chrVII 591011 591012 . 320
chrVII 591015 591016 . 1220
chrVII 591019 591020 . 220
chrVII 591025 591026 . 120
chrVII 591039 591040 . 200
chrVII 591065 591066 . 1560
chrVII 591071 591072 . 300
chrVII 591092 591093 . 400
chrVII 591104 591105 . 600
chrVII 591116 591117 . 120
chrVII 591120 591121 . 180
chrVII 591126 591127 . 640
chrVII 591129 591130 . 200
chrVII 591161 591162 . 780
chrVII 591173 591174 . 680
chrVII 591226 591227 . 120
chrVII 591413 591414 . 260
chrVII 591454 591455 . 200
chrVII 591457 591458 . 720
chrVII 591582 591583 . 120
chrVII 591601 591602 . 1540
chrVII 591617 591618 . 1740
chrVII 591658 591659 . 120
chrVII 591666 591667 . 180
chrVII 591721 591722 . 140
chrVII 591766 591767 . 400
chrVII 591862 591863 . 220
chrVII 591927 591928 . 120
chrVII 591949 591950 . 160
chrVII 591981 591982 . 1260
chrVII 592053 592054 . 140
chrVII 592059 592060 . 680
chrVII 592127 592128 . 800
chrVII 592140 592141 . 140
chrVII 592141 592142 . 180
chrVII 592147 592148 . 220
chrVII 592154 592155 . 120
chrVII 592160 592161 . 1220
chrVII 592186 592187 . 280
chrVII 592350 592351 . 120
chrVII 592392 592393 . 3340
chrVII 592427 592428 . 160
chrVII 592446 592447 . 460
chrVII 592485 592486 . 120
chrVII 592491 592492 . 120
chrVII 592550 592551 . 120
chrVII 592582 592583 . 220
chrVII 592644 592645 . 560
chrVII 592712 592713 . 360
chrVII 592721 592722 . 140
chrVII 592774 592775 . 220
chrVII 592793 592794 . 440
chrVII 592802 592803 . 120
chrVII 592841 592842 . 120
chrVII 592847 592848 . 120
chrVII 592865 592866 . 360
chrVII 592919 592920 . 1100
chrVII 592937 592938 . 220
chrVII 592976 592977 . 220
chrVII 592986 592987 . 220
chrVII 593002 593003 . 1140
chrVII 593011 593012 . 320
chrVII 593019 593020 . 380
chrVII 593025 593026 . 120
chrVII 593037 593038 . 300
chrVII 593125 593126 . 1460
chrVII 593164 593165 . 920
chrVII 593228 593229 . 120
chrVII 593955 593956 . 120
chrVII 594074 594075 . 120
chrVII 594411 594412 . 2100
chrVII 594810 594811 . 120
chrVII 595009 595010 . 380
chrVII 595054 595055 . 140
chrVII 595178 595179 . 260
chrVII 595268 595269 . 300
chrVII 595327 595328 . 380
chrVII 595783 595784 . 1440
chrVII 595804 595805 . 420
chrVII 595910 595911 . 420
chrVII 595918 595919 . 120
chrVII 595969 595970 . 200
chrVII 595987 595988 . 120
chrVII 596021 596022 . 180
chrVII 596021 596022 . 300
chrVII 596025 596026 . 120
chrVII 596027 596028 . 140
chrVII 596044 596045 . 120
chrVII 596071 596072 . 120
chrVII 596072 596073 . 180
chrVII 596078 596079 . 200
chrVII 596277 596278 . 1140
chrVII 596393 596394 . 2900
chrVII 596438 596439 . 140
chrVII 596446 596447 . 1700
chrVII 596473 596474 . 140
chrVII 596494 596495 . 780
chrVII 596517 596518 . 300
chrVII 596655 596656 . 1100
chrVII 596963 596964 . 120
chrVII 596967 596968 . 540
chrVII 597278 597279 . 120
chrVII 597567 597568 . 980
chrVII 597571 597572 . 140
chrVII 597763 597764 . 620
chrVII 598091 598092 . 500
chrVII 598094 598095 . 480
chrVII 598146 598147 . 160
chrVII 598158 598159 . 600
chrVII 598176 598177 . 420
chrVII 598300 598301 . 220
chrVII 598349 598350 . 1220
chrVII 598552 598553 . 260
chrVII 598581 598582 . 1700
chrVII 598613 598614 . 740
chrVII 598641 598642 . 480
chrVII 598651 598652 . 120
chrVII 598801 598802 . 140
chrVII 598848 598849 . 1200
chrVII 598857 598858 . 120
chrVII 598859 598860 . 320
chrVII 598880 598881 . 940
chrVII 598888 598889 . 160
chrVII 598901 598902 . 140
chrVII 598910 598911 . 240
chrVII 598940 598941 . 580
chrVII 598968 598969 . 320
chrVII 598976 598977 . 240
chrVII 598978 598979 . 120
chrVII 599025 599026 . 300
chrVII 599045 599046 . 2620
chrVII 599072 599073 . 220
chrVII 599093 599094 . 120
chrVII 599123 599124 . 120
chrVII 599132 599133 . 240
chrVII 599136 599137 . 280
chrVII 599141 599142 . 120
chrVII 599145 599146 . 140
chrVII 599152 599153 . 2220
chrVII 599163 599164 . 140
chrVII 599181 599182 . 880
chrVII 599186 599187 . 120
chrVII 599194 599195 . 120
chrVII 599209 599210 . 180
chrVII 599224 599225 . 1900
chrVII 599262 599263 . 180
chrVII 599286 599287 . 120
chrVII 599287 599288 . 180
chrVII 599299 599300 . 120
chrVII 599312 599313 . 120
chrVII 599319 599320 . 180
chrVII 599341 599342 . 240
chrVII 599431 599432 . 240
chrVII 599438 599439 . 1140
chrVII 599478 599479 . 180
chrVII 599705 599706 . 120
chrVII 599960 599961 . 280
chrVII 600028 600029 . 160
chrVII 600197 600198 . 220
chrVII 600631 600632 . 180
chrVII 600813 600814 . 1760
chrVII 600823 600824 . 1880
chrVII 600932 600933 . 2300
chrVII 601066 601067 . 200
chrVII 601165 601166 . 180
chrVII 601180 601181 . 140
chrVII 601237 601238 . 880
chrVII 601262 601263 . 120
chrVII 601265 601266 . 300
chrVII 601267 601268 . 120
chrVII 601269 601270 . 120
chrVII 601277 601278 . 160
chrVII 601297 601298 . 400
chrVII 601315 601316 . 180
chrVII 601412 601413 . 280
chrVII 601415 601416 . 740
chrVII 601518 601519 . 840
chrVII 601533 601534 . 200
chrVII 601540 601541 . 700
chrVII 601544 601545 . 6440
chrVII 601558 601559 . 1540
chrVII 601565 601566 . 260
chrVII 601568 601569 . 1680
chrVII 601578 601579 . 2940
chrVII 601581 601582 . 240
chrVII 601595 601596 . 120
chrVII 601598 601599 . 180
chrVII 601609 601610 . 160
chrVII 601609 601610 . 180
chrVII 601613 601614 . 120
chrVII 601770 601771 . 160
chrVII 601799 601800 . 220
chrVII 601802 601803 . 560
chrVII 602158 602159 . 220
chrVII 602257 602258 . 560
chrVII 604625 604626 . 200
chrVII 604743 604744 . 540
chrVII 605596 605597 . 920
chrVII 605641 605642 . 340
chrVII 605686 605687 . 280
chrVII 605706 605707 . 1100
chrVII 605717 605718 . 560
chrVII 605735 605736 . 1560
chrVII 605743 605744 . 200
chrVII 605908 605909 . 1060
chrVII 605985 605986 . 720
chrVII 605992 605993 . 400
chrVII 606049 606050 . 680
chrVII 606075 606076 . 220
chrVII 606224 606225 . 820
chrVII 606273 606274 . 420
chrVII 606470 606471 . 200
chrVII 606712 606713 . 240
chrVII 606888 606889 . 140
chrVII 607203 607204 . 7700
chrVII 607216 607217 . 1560
chrVII 607226 607227 . 220
chrVII 607229 607230 . 140
chrVII 607287 607288 . 420
chrVII 607288 607289 . 120
chrVII 607294 607295 . 1080
chrVII 608033 608034 . 180
chrVII 608073 608074 . 120
chrVII 608116 608117 . 1120
chrVII 608204 608205 . 160
chrVII 608292 608293 . 740
chrVII 609025 609026 . 120
chrVII 609103 609104 . 2280
chrVII 609180 609181 . 120
chrVII 609194 609195 . 500
chrVII 609197 609198 . 120
chrVII 609203 609204 . 180
chrVII 609209 609210 . 280
chrVII 609224 609225 . 220
chrVII 609235 609236 . 460
chrVII 609295 609296 . 120
chrVII 609295 609296 . 420
chrVII 609303 609304 . 120
chrVII 609339 609340 . 180
chrVII 609345 609346 . 120
chrVII 609348 609349 . 120
chrVII 609360 609361 . 140
chrVII 609365 609366 . 300
chrVII 609374 609375 . 120
chrVII 609377 609378 . 120
chrVII 609378 609379 . 120
chrVII 609387 609388 . 140
chrVII 609391 609392 . 220
chrVII 609404 609405 . 140
chrVII 609490 609491 . 120
chrVII 609576 609577 . 140
chrVII 609607 609608 . 160
chrVII 609715 609716 . 120
chrVII 609716 609717 . 120
chrVII 609723 609724 . 120
chrVII 609773 609774 . 160
chrVII 609782 609783 . 180
chrVII 609786 609787 . 260
chrVII 609822 609823 . 220
chrVII 609880 609881 . 800
chrVII 609886 609887 . 540
chrVII 609889 609890 . 600
chrVII 609941 609942 . 660
chrVII 609953 609954 . 1620
chrVII 609972 609973 . 120
chrVII 609999 610000 . 800
chrVII 610079 610080 . 760
chrVII 610117 610118 . 180
chrVII 610138 610139 . 560
chrVII 610143 610144 . 160
chrVII 610149 610150 . 180
chrVII 610156 610157 . 160
chrVII 610164 610165 . 220
chrVII 610197 610198 . 320
chrVII 610204 610205 . 660
chrVII 610210 610211 . 120
chrVII 610217 610218 . 160
chrVII 610266 610267 . 300
chrVII 610302 610303 . 380
chrVII 610356 610357 . 240
chrVII 610363 610364 . 120
chrVII 610461 610462 . 760
chrVII 611568 611569 . 160
chrVII 611632 611633 . 1680
chrVII 611860 611861 . 3800
chrVII 611972 611973 . 1840
chrVII 612007 612008 . 3960
chrVII 612027 612028 . 120
chrVII 612089 612090 . 120
chrVII 612114 612115 . 540
chrVII 612210 612211 . 120
chrVII 612301 612302 . 700
chrVII 612513 612514 . 160
chrVII 612735 612736 . 640
chrVII 612777 612778 . 340
chrVII 612956 612957 . 1360
chrVII 612963 612964 . 120
chrVII 613298 613299 . 820
chrVII 613542 613543 . 220
chrVII 614211 614212 . 980
chrVII 614432 614433 . 1460
chrVII 614592 614593 . 940
chrVII 614941 614942 . 120
chrVII 615281 615282 . 540
chrVII 615302 615303 . 200
chrVII 615490 615491 . 2260
chrVII 615997 615998 . 180
chrVII 616144 616145 . 140
chrVII 616158 616159 . 240
chrVII 616192 616193 . 180
chrVII 616198 616199 . 160
chrVII 616250 616251 . 160
chrVII 616253 616254 . 120
chrVII 616325 616326 . 180
chrVII 616458 616459 . 360
chrVII 616618 616619 . 140
chrVII 616796 616797 . 3060
chrVII 617002 617003 . 140
chrVII 617151 617152 . 320
chrVII 617195 617196 . 160
chrVII 617294 617295 . 440
chrVII 617318 617319 . 500
chrVII 617365 617366 . 340
chrVII 617412 617413 . 180
chrVII 617435 617436 . 280
chrVII 617525 617526 . 380
chrVII 617861 617862 . 260
chrVII 617875 617876 . 160
chrVII 617888 617889 . 120
chrVII 617891 617892 . 120
chrVII 617895 617896 . 200
chrVII 617899 617900 . 1720
chrVII 617903 617904 . 200
chrVII 617938 617939 . 340
chrVII 617979 617980 . 160
chrVII 617982 617983 . 6740
chrVII 617987 617988 . 180
chrVII 618046 618047 . 580
chrVII 618147 618148 . 220
chrVII 618151 618152 . 360
chrVII 618162 618163 . 120
chrVII 619904 619905 . 500
chrVII 620001 620002 . 420
chrVII 620012 620013 . 2380
chrVII 620062 620063 . 1600
chrVII 620067 620068 . 1160
chrVII 620091 620092 . 180
chrVII 620139 620140 . 1060
chrVII 620156 620157 . 260
chrVII 620331 620332 . 340
chrVII 620370 620371 . 760
chrVII 620403 620404 . 140
chrVII 620414 620415 . 2380
chrVII 620559 620560 . 780
chrVII 620629 620630 . 1200
chrVII 620634 620635 . 180
chrVII 620724 620725 . 560
chrVII 620885 620886 . 160
chrVII 620910 620911 . 180
chrVII 621411 621412 . 440
chrVII 621905 621906 . 120
chrVII 621926 621927 . 160
chrVII 621936 621937 . 260
chrVII 621940 621941 . 540
chrVII 621959 621960 . 440
chrVII 622097 622098 . 160
chrVII 622436 622437 . 300
chrVII 622454 622455 . 720
chrVII 622771 622772 . 120
chrVII 622840 622841 . 2920
chrVII 622919 622920 . 240
chrVII 622925 622926 . 200
chrVII 623065 623066 . 1100
chrVII 623068 623069 . 120
chrVII 623237 623238 . 340
chrVII 623864 623865 . 1460
chrVII 624109 624110 . 120
chrVII 624119 624120 . 1360
chrVII 624321 624322 . 120
chrVII 624452 624453 . 1000
chrVII 624588 624589 . 340
chrVII 624665 624666 . 420
chrVII 624669 624670 . 140
chrVII 624678 624679 . 480
chrVII 624788 624789 . 440
chrVII 625066 625067 . 120
chrVII 625189 625190 . 1340
chrVII 625199 625200 . 1080
chrVII 625225 625226 . 1560
chrVII 625233 625234 . 1060
chrVII 625233 625234 . 140
chrVII 625240 625241 . 140
chrVII 625251 625252 . 640
chrVII 625276 625277 . 1160
chrVII 625289 625290 . 340
chrVII 625293 625294 . 1100
chrVII 625298 625299 . 280
chrVII 625302 625303 . 140
chrVII 625343 625344 . 140
chrVII 625382 625383 . 2100
chrVII 625386 625387 . 120
chrVII 625386 625387 . 1260
chrVII 625392 625393 . 540
chrVII 625396 625397 . 140
chrVII 625425 625426 . 3840
chrVII 625468 625469 . 540
chrVII 625479 625480 . 120
chrVII 625487 625488 . 380
chrVII 625487 625488 . 120
chrVII 625496 625497 . 300
chrVII 625503 625504 . 420
chrVII 625514 625515 . 400
chrVII 625523 625524 . 420
chrVII 625530 625531 . 540
chrVII 625540 625541 . 1480
chrVII 625555 625556 . 960
chrVII 625606 625607 . 140
chrVII 625613 625614 . 380
chrVII 625627 625628 . 860
chrVII 625630 625631 . 120
chrVII 625644 625645 . 3040
chrVII 625648 625649 . 480
chrVII 625653 625654 . 1520
chrVII 625667 625668 . 140
chrVII 625711 625712 . 160
chrVII 625801 625802 . 2180
chrVII 625834 625835 . 140
chrVII 625876 625877 . 460
chrVII 625887 625888 . 140
chrVII 625903 625904 . 360
chrVII 625922 625923 . 500
chrVII 625951 625952 . 300
chrVII 625961 625962 . 140
chrVII 625986 625987 . 2760
chrVII 625991 625992 . 260
chrVII 626029 626030 . 180
chrVII 626264 626265 . 120
chrVII 626310 626311 . 1320
chrVII 626432 626433 . 220
chrVII 626650 626651 . 140
chrVII 626803 626804 . 300
chrVII 627024 627025 . 120
chrVII 627156 627157 . 1360
chrVII 627161 627162 . 820
chrVII 627263 627264 . 140
chrVII 627279 627280 . 300
chrVII 627280 627281 . 120
chrVII 627284 627285 . 120
chrVII 627287 627288 . 200
chrVII 627296 627297 . 120
chrVII 627444 627445 . 840
chrVII 627463 627464 . 220
chrVII 627544 627545 . 200
chrVII 627555 627556 . 720
chrVII 627556 627557 . 120
chrVII 627561 627562 . 140
chrVII 627593 627594 . 200
chrVII 627600 627601 . 220
chrVII 627632 627633 . 160
chrVII 627633 627634 . 600
chrVII 627633 627634 . 460
chrVII 627649 627650 . 780
chrVII 627687 627688 . 180
chrVII 627975 627976 . 140
chrVII 628042 628043 . 400
chrVII 628202 628203 . 180
chrVII 629618 629619 . 900
chrVII 630706 630707 . 520
chrVII 631361 631362 . 240
chrVII 631364 631365 . 140
chrVII 631407 631408 . 1260
chrVII 631985 631986 . 180
chrVII 633705 633706 . 160
chrVII 633836 633837 . 940
chrVII 633850 633851 . 860
chrVII 634162 634163 . 1260
chrVII 634192 634193 . 160
chrVII 634192 634193 . 480
chrVII 634197 634198 . 560
chrVII 634203 634204 . 140
chrVII 634226 634227 . 3340
chrVII 634230 634231 . 5140
chrVII 634365 634366 . 300
chrVII 635371 635372 . 420
chrVII 635543 635544 . 140
chrVII 635567 635568 . 140
chrVII 635639 635640 . 120
chrVII 636930 636931 . 140
chrVII 637146 637147 . 120
chrVII 637298 637299 . 200
chrVII 637453 637454 . 120
chrVII 637459 637460 . 120
chrVII 637649 637650 . 260
chrVII 637659 637660 . 420
chrVII 637666 637667 . 3360
chrVII 637734 637735 . 180
chrVII 637933 637934 . 160
chrVII 638590 638591 . 120
chrVII 639408 639409 . 120
chrVII 639560 639561 . 160
chrVII 639580 639581 . 140
chrVII 639580 639581 . 2020
chrVII 639601 639602 . 120
chrVII 639604 639605 . 160
chrVII 639611 639612 . 2020
chrVII 639614 639615 . 140
chrVII 639618 639619 . 140
chrVII 639626 639627 . 120
chrVII 639626 639627 . 1220
chrVII 640107 640108 . 220
chrVII 640114 640115 . 280
chrVII 640116 640117 . 160
chrVII 640460 640461 . 220
chrVII 640471 640472 . 2920
chrVII 640492 640493 . 120
chrVII 640495 640496 . 120
chrVII 640496 640497 . 120
chrVII 640504 640505 . 180
chrVII 640564 640565 . 140
chrVII 640690 640691 . 880
chrVII 640694 640695 . 900
chrVII 640709 640710 . 580
chrVII 640722 640723 . 140
chrVII 640727 640728 . 820
chrVII 640741 640742 . 240
chrVII 641029 641030 . 2000
chrVII 641267 641268 . 180
chrVII 641421 641422 . 1020
chrVII 641942 641943 . 920
chrVII 642093 642094 . 380
chrVII 642116 642117 . 400
chrVII 642276 642277 . 500
chrVII 642421 642422 . 700
chrVII 642437 642438 . 120
chrVII 642740 642741 . 160
chrVII 642984 642985 . 1680
chrVII 643023 643024 . 180
chrVII 643061 643062 . 400
chrVII 643142 643143 . 340
chrVII 643177 643178 . 840
chrVII 643355 643356 . 160
chrVII 643829 643830 . 180
chrVII 643855 643856 . 120
chrVII 643858 643859 . 1380
chrVII 643883 643884 . 260
chrVII 643888 643889 . 1440
chrVII 643906 643907 . 180
chrVII 643925 643926 . 700
chrVII 643928 643929 . 920
chrVII 643931 643932 . 160
chrVII 643952 643953 . 160
chrVII 643953 643954 . 120
chrVII 643956 643957 . 380
chrVII 643966 643967 . 460
chrVII 643971 643972 . 180
chrVII 643977 643978 . 560
chrVII 643985 643986 . 1600
chrVII 644769 644770 . 240
chrVII 644790 644791 . 120
chrVII 644822 644823 . 220
chrVII 644859 644860 . 120
chrVII 645667 645668 . 140
chrVII 646910 646911 . 120
chrVII 646916 646917 . 120
chrVII 646942 646943 . 280
chrVII 646975 646976 . 120
chrVII 646988 646989 . 1020
chrVII 647009 647010 . 220
chrVII 647034 647035 . 120
chrVII 647046 647047 . 140
chrVII 647659 647660 . 1920
chrVII 647667 647668 . 480
chrVII 648125 648126 . 420
chrVII 648132 648133 . 120
chrVII 648158 648159 . 1440
chrVII 648215 648216 . 320
chrVII 648225 648226 . 1600
chrVII 648233 648234 . 460
chrVII 648238 648239 . 120
chrVII 648249 648250 . 180
chrVII 648293 648294 . 760
chrVII 649024 649025 . 120
chrVII 649048 649049 . 180
chrVII 649184 649185 . 320
chrVII 649192 649193 . 1360
chrVII 649197 649198 . 160
chrVII 649200 649201 . 140
chrVII 649201 649202 . 380
chrVII 649244 649245 . 540
chrVII 649283 649284 . 300
chrVII 649496 649497 . 300
chrVII 649752 649753 . 1600
chrVII 650236 650237 . 180
chrVII 650736 650737 . 120
chrVII 650745 650746 . 220
chrVII 650810 650811 . 120
chrVII 650822 650823 . 160
chrVII 650834 650835 . 160
chrVII 650834 650835 . 500
chrVII 650841 650842 . 360
chrVII 650847 650848 . 160
chrVII 650850 650851 . 180
chrVII 650928 650929 . 120
chrVII 650928 650929 . 120
chrVII 650932 650933 . 120
chrVII 651204 651205 . 260
chrVII 651411 651412 . 440
chrVII 651472 651473 . 200
chrVII 651503 651504 . 120
chrVII 651507 651508 . 580
chrVII 651508 651509 . 140
chrVII 651584 651585 . 680
chrVII 651632 651633 . 260
chrVII 651641 651642 . 160
chrVII 651652 651653 . 180
chrVII 651660 651661 . 160
chrVII 651880 651881 . 160
chrVII 651891 651892 . 160
chrVII 651903 651904 . 800
chrVII 652012 652013 . 120
chrVII 652086 652087 . 160
chrVII 652247 652248 . 1300
chrVII 652260 652261 . 340
chrVII 652557 652558 . 3720
chrVII 652667 652668 . 940
chrVII 652844 652845 . 1760
chrVII 653080 653081 . 1380
chrVII 653211 653212 . 140
chrVII 653253 653254 . 720
chrVII 653272 653273 . 300
chrVII 653323 653324 . 3640
chrVII 653325 653326 . 200
chrVII 653329 653330 . 1380
chrVII 653333 653334 . 1060
chrVII 653339 653340 . 220
chrVII 653342 653343 . 2720
chrVII 653374 653375 . 240
chrVII 653378 653379 . 2240
chrVII 653571 653572 . 420
chrVII 653574 653575 . 1560
chrVII 653601 653602 . 1960
chrVII 653772 653773 . 460
chrVII 653787 653788 . 320
chrVII 653793 653794 . 120
chrVII 653915 653916 . 180
chrVII 653980 653981 . 140
chrVII 653987 653988 . 1340
chrVII 653995 653996 . 4080
chrVII 654079 654080 . 120
chrVII 654114 654115 . 220
chrVII 654156 654157 . 460
chrVII 654209 654210 . 640
chrVII 654238 654239 . 640
chrVII 654291 654292 . 160
chrVII 654303 654304 . 560
chrVII 654484 654485 . 1720
chrVII 654507 654508 . 1020
chrVII 654629 654630 . 240
chrVII 654678 654679 . 880
chrVII 654826 654827 . 380
chrVII 654835 654836 . 980
chrVII 655033 655034 . 120
chrVII 655114 655115 . 420
chrVII 655238 655239 . 1060
chrVII 655253 655254 . 700
chrVII 655390 655391 . 140
chrVII 655520 655521 . 300
chrVII 655659 655660 . 120
chrVII 656149 656150 . 560
chrVII 656532 656533 . 120
chrVII 656612 656613 . 1440
chrVII 656620 656621 . 740
chrVII 656624 656625 . 120
chrVII 656628 656629 . 660
chrVII 656663 656664 . 980
chrVII 657867 657868 . 120
chrVII 658914 658915 . 180
chrVII 659115 659116 . 240
chrVII 659128 659129 . 260
chrVII 659133 659134 . 120
chrVII 659156 659157 . 240
chrVII 659193 659194 . 140
chrVII 659661 659662 . 720
chrVII 659750 659751 . 1400
chrVII 659922 659923 . 1900
chrVII 660027 660028 . 200
chrVII 660041 660042 . 260
chrVII 660041 660042 . 1540
chrVII 660339 660340 . 140
chrVII 660362 660363 . 120
chrVII 660380 660381 . 220
chrVII 660414 660415 . 200
chrVII 660489 660490 . 140
chrVII 660889 660890 . 280
chrVII 660942 660943 . 160
chrVII 660998 660999 . 140
chrVII 661330 661331 . 1600
chrVII 661355 661356 . 320
chrVII 661739 661740 . 1940
chrVII 661754 661755 . 860
chrVII 661779 661780 . 260
chrVII 661849 661850 . 860
chrVII 661855 661856 . 640
chrVII 661868 661869 . 860
chrVII 661877 661878 . 180
chrVII 661889 661890 . 120
chrVII 661891 661892 . 180
chrVII 661929 661930 . 1020
chrVII 661946 661947 . 160
chrVII 661955 661956 . 120
chrVII 661963 661964 . 120
chrVII 661968 661969 . 240
chrVII 662030 662031 . 400
chrVII 662037 662038 . 660
chrVII 662054 662055 . 240
chrVII 666142 666143 . 580
chrVII 666185 666186 . 200
chrVII 666199 666200 . 160
chrVII 666203 666204 . 620
chrVII 666216 666217 . 120
chrVII 666389 666390 . 140
chrVII 666392 666393 . 140
chrVII 667668 667669 . 2500
chrVII 667818 667819 . 160
chrVII 667861 667862 . 200
chrVII 667865 667866 . 2540
chrVII 667882 667883 . 200
chrVII 667885 667886 . 560
chrVII 667887 667888 . 120
chrVII 667946 667947 . 120
chrVII 667951 667952 . 3900
chrVII 667955 667956 . 140
chrVII 667963 667964 . 160
chrVII 667968 667969 . 200
chrVII 667994 667995 . 140
chrVII 668011 668012 . 580
chrVII 668020 668021 . 120
chrVII 668029 668030 . 860
chrVII 668044 668045 . 260
chrVII 668162 668163 . 700
chrVII 668344 668345 . 1680
chrVII 669981 669982 . 140
chrVII 669985 669986 . 140
chrVII 670016 670017 . 160
chrVII 670043 670044 . 140
chrVII 670137 670138 . 1480
chrVII 670150 670151 . 140
chrVII 670241 670242 . 400
chrVII 670259 670260 . 160
chrVII 670273 670274 . 140
chrVII 670413 670414 . 640
chrVII 670434 670435 . 240
chrVII 671141 671142 . 120
chrVII 671272 671273 . 1380
chrVII 671989 671990 . 260
chrVII 672003 672004 . 200
chrVII 672014 672015 . 140
chrVII 672015 672016 . 3100
chrVII 672022 672023 . 720
chrVII 672024 672025 . 560
chrVII 672057 672058 . 340
chrVII 672065 672066 . 1780
chrVII 672088 672089 . 140
chrVII 672094 672095 . 3480
chrVII 672108 672109 . 620
chrVII 672108 672109 . 700
chrVII 672109 672110 . 120
chrVII 672114 672115 . 560
chrVII 672120 672121 . 580
chrVII 672121 672122 . 480
chrVII 672122 672123 . 120
chrVII 672130 672131 . 440
chrVII 672136 672137 . 3700
chrVII 672149 672150 . 120
chrVII 672149 672150 . 660
chrVII 672154 672155 . 1340
chrVII 675373 675374 . 160
chrVII 676448 676449 . 160
chrVII 676462 676463 . 160
chrVII 676502 676503 . 460
chrVII 676519 676520 . 1560
chrVII 676839 676840 . 160
chrVII 676873 676874 . 120
chrVII 676883 676884 . 120
chrVII 676912 676913 . 1360
chrVII 676923 676924 . 1340
chrVII 676990 676991 . 120
chrVII 677031 677032 . 140
chrVII 677071 677072 . 160
chrVII 677110 677111 . 460
chrVII 677115 677116 . 280
chrVII 677137 677138 . 440
chrVII 677140 677141 . 260
chrVII 677148 677149 . 160
chrVII 677188 677189 . 400
chrVII 677196 677197 . 800
chrVII 677207 677208 . 660
chrVII 677212 677213 . 200
chrVII 677238 677239 . 580
chrVII 677254 677255 . 360
chrVII 677269 677270 . 120
chrVII 677452 677453 . 1500
chrVII 677462 677463 . 200
chrVII 677558 677559 . 120
chrVII 677565 677566 . 160
chrVII 677626 677627 . 200
chrVII 677643 677644 . 300
chrVII 677650 677651 . 120
chrVII 677688 677689 . 1420
chrVII 677695 677696 . 1280
chrVII 677704 677705 . 1280
chrVII 677712 677713 . 3040
chrVII 677792 677793 . 1280
chrVII 677856 677857 . 180
chrVII 677873 677874 . 960
chrVII 677896 677897 . 200
chrVII 677899 677900 . 120
chrVII 677899 677900 . 220
chrVII 677908 677909 . 140
chrVII 677920 677921 . 2460
chrVII 677921 677922 . 220
chrVII 677921 677922 . 120
chrVII 677924 677925 . 280
chrVII 677932 677933 . 200
chrVII 677952 677953 . 1080
chrVII 677958 677959 . 120
chrVII 677997 677998 . 120
chrVII 678020 678021 . 500
chrVII 678057 678058 . 500
chrVII 678109 678110 . 320
chrVII 678159 678160 . 220
chrVII 678223 678224 . 800
chrVII 678248 678249 . 540
chrVII 678250 678251 . 1520
chrVII 678262 678263 . 200
chrVII 678269 678270 . 220
chrVII 678365 678366 . 300
chrVII 678516 678517 . 140
chrVII 678544 678545 . 980
chrVII 678553 678554 . 120
chrVII 678556 678557 . 380
chrVII 678560 678561 . 240
chrVII 678574 678575 . 300
chrVII 678583 678584 . 340
chrVII 678589 678590 . 840
chrVII 678733 678734 . 380
chrVII 678762 678763 . 180
chrVII 678824 678825 . 160
chrVII 679213 679214 . 120
chrVII 679651 679652 . 660
chrVII 679944 679945 . 420
chrVII 679988 679989 . 1280
chrVII 680419 680420 . 180
chrVII 680479 680480 . 1000
chrVII 680481 680482 . 140
chrVII 680481 680482 . 140
chrVII 680573 680574 . 120
chrVII 681233 681234 . 1440
chrVII 681238 681239 . 880
chrVII 681243 681244 . 200
chrVII 681321 681322 . 300
chrVII 681868 681869 . 220
chrVII 681929 681930 . 160
chrVII 682275 682276 . 140
chrVII 682281 682282 . 120
chrVII 687743 687744 . 2720
chrVII 687752 687753 . 120
chrVII 687753 687754 . 1200
chrVII 687761 687762 . 140
chrVII 687763 687764 . 200
chrVII 687770 687771 . 140
chrVII 687771 687772 . 340
chrVII 687771 687772 . 4700
chrVII 687772 687773 . 380
chrVII 687818 687819 . 160
chrVII 687836 687837 . 360
chrVII 687850 687851 . 580
chrVII 689986 689987 . 120
chrVII 690027 690028 . 120
chrVII 690047 690048 . 1240
chrVII 690065 690066 . 240
chrVII 690091 690092 . 120
chrVII 690149 690150 . 140
chrVII 690300 690301 . 340
chrVII 690932 690933 . 160
chrVII 691572 691573 . 1140
chrVII 691668 691669 . 620
chrVII 692109 692110 . 140
chrVII 692203 692204 . 640
chrVII 692259 692260 . 180
chrVII 692349 692350 . 860
chrVII 692402 692403 . 360
chrVII 692530 692531 . 140
chrVII 692587 692588 . 1180
chrVII 692943 692944 . 660
chrVII 693182 693183 . 300
chrVII 693187 693188 . 480
chrVII 693193 693194 . 980
chrVII 693206 693207 . 200
chrVII 693212 693213 . 140
chrVII 693242 693243 . 280
chrVII 693244 693245 . 1420
chrVII 693263 693264 . 200
chrVII 693320 693321 . 280
chrVII 693330 693331 . 560
chrVII 693424 693425 . 140
chrVII 693430 693431 . 120
chrVII 693614 693615 . 120
chrVII 693863 693864 . 200
chrVII 693932 693933 . 1060
chrVII 693957 693958 . 7320
chrVII 694103 694104 . 300
chrVII 694106 694107 . 180
chrVII 694107 694108 . 680
chrVII 694145 694146 . 120
chrVII 695038 695039 . 120
chrVII 695061 695062 . 160
chrVII 695204 695205 . 120
chrVII 695212 695213 . 280
chrVII 695212 695213 . 3700
chrVII 695213 695214 . 340
chrVII 695214 695215 . 140
chrVII 695221 695222 . 5340
chrVII 695288 695289 . 640
chrVII 695293 695294 . 240
chrVII 695301 695302 . 140
chrVII 695311 695312 . 360
chrVII 695327 695328 . 340
chrVII 695333 695334 . 2120
chrVII 697163 697164 . 360
chrVII 697318 697319 . 360
chrVII 697385 697386 . 180
chrVII 697398 697399 . 1520
chrVII 698443 698444 . 120
chrVII 698466 698467 . 120
chrVII 698506 698507 . 120
chrVII 698535 698536 . 220
chrVII 699040 699041 . 140
chrVII 699057 699058 . 700
chrVII 699398 699399 . 300
chrVII 699404 699405 . 540
chrVII 699823 699824 . 1320
chrVII 699889 699890 . 120
chrVII 699899 699900 . 200
chrVII 699910 699911 . 700
chrVII 699957 699958 . 240
chrVII 699958 699959 . 160
chrVII 699958 699959 . 120
chrVII 699972 699973 . 320
chrVII 699987 699988 . 380
chrVII 700404 700405 . 1580
chrVII 700413 700414 . 880
chrVII 700458 700459 . 760
chrVII 700598 700599 . 300
chrVII 700617 700618 . 1180
chrVII 700717 700718 . 440
chrVII 700775 700776 . 1160
chrVII 700778 700779 . 140
chrVII 700797 700798 . 160
chrVII 700804 700805 . 900
chrVII 700818 700819 . 240
chrVII 700843 700844 . 4140
chrVII 700887 700888 . 360
chrVII 700928 700929 . 1200
chrVII 700960 700961 . 140
chrVII 700981 700982 . 160
chrVII 700986 700987 . 200
chrVII 700989 700990 . 160
chrVII 700997 700998 . 320
chrVII 701000 701001 . 120
chrVII 701002 701003 . 140
chrVII 701008 701009 . 440
chrVII 701106 701107 . 120
chrVII 701116 701117 . 120
chrVII 701171 701172 . 160
chrVII 701646 701647 . 740
chrVII 701649 701650 . 120
chrVII 701680 701681 . 140
chrVII 701706 701707 . 420
chrVII 701714 701715 . 340
chrVII 701719 701720 . 160
chrVII 701747 701748 . 540
chrVII 701757 701758 . 380
chrVII 701775 701776 . 140
chrVII 701852 701853 . 200
chrVII 702106 702107 . 1020
chrVII 702161 702162 . 280
chrVII 702302 702303 . 3640
chrVII 702310 702311 . 680
chrVII 702327 702328 . 420
chrVII 702334 702335 . 360
chrVII 702342 702343 . 420
chrVII 702343 702344 . 140
chrVII 702664 702665 . 120
chrVII 702670 702671 . 120
chrVII 702686 702687 . 1740
chrVII 702693 702694 . 140
chrVII 702705 702706 . 300
chrVII 702728 702729 . 120
chrVII 702732 702733 . 140
chrVII 702742 702743 . 580
chrVII 702814 702815 . 3820
chrVII 702831 702832 . 780
chrVII 702834 702835 . 220
chrVII 702863 702864 . 120
chrVII 702869 702870 . 880
chrVII 702904 702905 . 200
chrVII 702934 702935 . 240
chrVII 702979 702980 . 160
chrVII 703086 703087 . 620
chrVII 703086 703087 . 900
chrVII 703149 703150 . 120
chrVII 703175 703176 . 120
chrVII 703178 703179 . 140
chrVII 703267 703268 . 320
chrVII 703320 703321 . 120
chrVII 703425 703426 . 380
chrVII 703453 703454 . 120
chrVII 703791 703792 . 540
chrVII 703817 703818 . 340
chrVII 704507 704508 . 740
chrVII 705168 705169 . 640
chrVII 705245 705246 . 160
chrVII 705256 705257 . 200
chrVII 705546 705547 . 2480
chrVII 705618 705619 . 2380
chrVII 706076 706077 . 1160
chrVII 706107 706108 . 200
chrVII 706642 706643 . 220
chrVII 706822 706823 . 360
chrVII 706887 706888 . 2200
chrVII 706896 706897 . 300
chrVII 706908 706909 . 1940
chrVII 706945 706946 . 320
chrVII 707249 707250 . 160
chrVII 708751 708752 . 240
chrVII 709330 709331 . 340
chrVII 709334 709335 . 220
chrVII 709404 709405 . 160
chrVII 709420 709421 . 180
chrVII 711939 711940 . 1200
chrVII 711981 711982 . 1800
chrVII 712600 712601 . 120
chrVII 712614 712615 . 140
chrVII 712617 712618 . 420
chrVII 712622 712623 . 140
chrVII 712625 712626 . 340
chrVII 712648 712649 . 380
chrVII 712785 712786 . 240
chrVII 712801 712802 . 680
chrVII 712817 712818 . 1040
chrVII 712852 712853 . 120
chrVII 712985 712986 . 140
chrVII 713507 713508 . 120
chrVII 713509 713510 . 140
chrVII 713530 713531 . 140
chrVII 714148 714149 . 140
chrVII 714157 714158 . 520
chrVII 714483 714484 . 380
chrVII 714800 714801 . 240
chrVII 715128 715129 . 380
chrVII 715137 715138 . 120
chrVII 715660 715661 . 700
chrVII 715669 715670 . 540
chrVII 715679 715680 . 300
chrVII 715689 715690 . 780
chrVII 715704 715705 . 3420
chrVII 715745 715746 . 380
chrVII 717007 717008 . 180
chrVII 717037 717038 . 120
chrVII 717178 717179 . 140
chrVII 717208 717209 . 140
chrVII 717242 717243 . 140
chrVII 717437 717438 . 840
chrVII 717587 717588 . 520
chrVII 717588 717589 . 1920
chrVII 717828 717829 . 120
chrVII 718130 718131 . 120
chrVII 718145 718146 . 780
chrVII 718199 718200 . 360
chrVII 718428 718429 . 520
chrVII 718681 718682 . 860
chrVII 718689 718690 . 120
chrVII 718707 718708 . 260
chrVII 718759 718760 . 320
chrVII 718764 718765 . 120
chrVII 718797 718798 . 160
chrVII 718805 718806 . 160
chrVII 719793 719794 . 260
chrVII 719796 719797 . 560
chrVII 719800 719801 . 240
chrVII 720157 720158 . 200
chrVII 720164 720165 . 260
chrVII 720179 720180 . 180
chrVII 720189 720190 . 660
chrVII 720193 720194 . 120
chrVII 720197 720198 . 960
chrVII 720212 720213 . 680
chrVII 720248 720249 . 140
chrVII 720265 720266 . 360
chrVII 720272 720273 . 380
chrVII 720276 720277 . 160
chrVII 720281 720282 . 700
chrVII 720284 720285 . 180
chrVII 720293 720294 . 300
chrVII 724842 724843 . 140
chrVII 724846 724847 . 240
chrVII 725099 725100 . 1040
chrVII 725119 725120 . 280
chrVII 725150 725151 . 340
chrVII 725305 725306 . 320
chrVII 725557 725558 . 300
chrVII 725708 725709 . 200
chrVII 725926 725927 . 120
chrVII 726313 726314 . 240
chrVII 726511 726512 . 3100
chrVII 726521 726522 . 8720
chrVII 726559 726560 . 120
chrVII 726580 726581 . 160
chrVII 726652 726653 . 320
chrVII 727893 727894 . 120
chrVII 727898 727899 . 200
chrVII 727918 727919 . 120
chrVII 727921 727922 . 240
chrVII 729800 729801 . 320
chrVII 729811 729812 . 2600
chrVII 729814 729815 . 120
chrVII 729819 729820 . 500
chrVII 729826 729827 . 280
chrVII 729829 729830 . 120
chrVII 729876 729877 . 120
chrVII 729887 729888 . 220
chrVII 729912 729913 . 320
chrVII 729918 729919 . 380
chrVII 730901 730902 . 500
chrVII 730907 730908 . 1040
chrVII 730913 730914 . 340
chrVII 730921 730922 . 140
chrVII 730949 730950 . 200
chrVII 731035 731036 . 460
chrVII 731059 731060 . 1580
chrVII 731228 731229 . 140
chrVII 731238 731239 . 440
chrVII 731240 731241 . 180
chrVII 731248 731249 . 400
chrVII 731255 731256 . 360
chrVII 731261 731262 . 400
chrVII 731278 731279 . 120
chrVII 731294 731295 . 1220
chrVII 731295 731296 . 400
chrVII 731295 731296 . 120
chrVII 731301 731302 . 340
chrVII 731507 731508 . 1300
chrVII 731620 731621 . 120
chrVII 731637 731638 . 880
chrVII 731861 731862 . 380
chrVII 731953 731954 . 300
chrVII 732001 732002 . 140
chrVII 732034 732035 . 160
chrVII 732155 732156 . 3240
chrVII 732356 732357 . 2060
chrVII 732373 732374 . 160
chrVII 732423 732424 . 820
chrVII 732426 732427 . 120
chrVII 732590 732591 . 140
chrVII 732718 732719 . 280
chrVII 732721 732722 . 240
chrVII 732729 732730 . 220
chrVII 732733 732734 . 800
chrVII 732872 732873 . 240
chrVII 732931 732932 . 900
chrVII 733053 733054 . 500
chrVII 733100 733101 . 120
chrVII 733153 733154 . 120
chrVII 733182 733183 . 140
chrVII 733217 733218 . 620
chrVII 733250 733251 . 280
chrVII 733273 733274 . 660
chrVII 733286 733287 . 660
chrVII 733290 733291 . 1200
chrVII 733294 733295 . 240
chrVII 733303 733304 . 220
chrVII 733308 733309 . 400
chrVII 733312 733313 . 260
chrVII 733327 733328 . 880
chrVII 733335 733336 . 3960
chrVII 733340 733341 . 980
chrVII 733345 733346 . 120
chrVII 733349 733350 . 800
chrVII 733387 733388 . 120
chrVII 733393 733394 . 120
chrVII 733422 733423 . 280
chrVII 733433 733434 . 2720
chrVII 733440 733441 . 640
chrVII 733468 733469 . 120
chrVII 733471 733472 . 120
chrVII 733477 733478 . 220
chrVII 733484 733485 . 240
chrVII 733586 733587 . 240
chrVII 733619 733620 . 840
chrVII 733665 733666 . 120
chrVII 733682 733683 . 2700
chrVII 733736 733737 . 140
chrVII 733750 733751 . 220
chrVII 733760 733761 . 200
chrVII 733793 733794 . 160
chrVII 733880 733881 . 380
chrVII 734024 734025 . 160
chrVII 734126 734127 . 240
chrVII 734679 734680 . 520
chrVII 734696 734697 . 180
chrVII 734776 734777 . 440
chrVII 735216 735217 . 220
chrVII 735535 735536 . 1080
chrVII 736055 736056 . 3880
chrVII 736425 736426 . 120
chrVII 736437 736438 . 160
chrVII 736445 736446 . 660
chrVII 736452 736453 . 300
chrVII 736507 736508 . 140
chrVII 737472 737473 . 300
chrVII 737881 737882 . 140
chrVII 738051 738052 . 1060
chrVII 738292 738293 . 320
chrVII 738313 738314 . 200
chrVII 738362 738363 . 200
chrVII 738377 738378 . 320
chrVII 738382 738383 . 1800
chrVII 738387 738388 . 460
chrVII 738390 738391 . 160
chrVII 738749 738750 . 240
chrVII 738822 738823 . 140
chrVII 739031 739032 . 1840
chrVII 739051 739052 . 220
chrVII 739056 739057 . 140
chrVII 739204 739205 . 120
chrVII 739225 739226 . 1160
chrVII 739241 739242 . 260
chrVII 739248 739249 . 1080
chrVII 739253 739254 . 140
chrVII 739253 739254 . 240
chrVII 739259 739260 . 140
chrVII 739259 739260 . 140
chrVII 739264 739265 . 220
chrVII 739265 739266 . 700
chrVII 739275 739276 . 120
chrVII 739278 739279 . 120
chrVII 739282 739283 . 140
chrVII 739289 739290 . 900
chrVII 739342 739343 . 140
chrVII 739350 739351 . 700
chrVII 739372 739373 . 1760
chrVII 739635 739636 . 1100
chrVII 739645 739646 . 140
chrVII 739661 739662 . 200
chrVII 739666 739667 . 120
chrVII 739672 739673 . 260
chrVII 739676 739677 . 1480
chrVII 739682 739683 . 120
chrVII 739707 739708 . 140
chrVII 739709 739710 . 1360
chrVII 739751 739752 . 1400
chrVII 739786 739787 . 140
chrVII 739804 739805 . 120
chrVII 739864 739865 . 1660
chrVII 740190 740191 . 220
chrVII 740629 740630 . 180
chrVII 741438 741439 . 780
chrVII 741726 741727 . 140
chrVII 741782 741783 . 1760
chrVII 741934 741935 . 180
chrVII 741981 741982 . 260
chrVII 741984 741985 . 260
chrVII 742180 742181 . 1140
chrVII 742219 742220 . 120
chrVII 742220 742221 . 140
chrVII 742224 742225 . 180
chrVII 742743 742744 . 420
chrVII 743011 743012 . 220
chrVII 743186 743187 . 200
chrVII 743211 743212 . 980
chrVII 743352 743353 . 240
chrVII 743498 743499 . 120
chrVII 744850 744851 . 280
chrVII 744972 744973 . 580
chrVII 745171 745172 . 920
chrVII 745186 745187 . 180
chrVII 745214 745215 . 120
chrVII 745246 745247 . 1560
chrVII 745257 745258 . 2360
chrVII 745573 745574 . 1380
chrVII 745593 745594 . 340
chrVII 745635 745636 . 1600
chrVII 745809 745810 . 460
chrVII 746236 746237 . 140
chrVII 746674 746675 . 260
chrVII 746677 746678 . 160
chrVII 746977 746978 . 2300
chrVII 747268 747269 . 180
chrVII 747317 747318 . 620
chrVII 747322 747323 . 620
chrVII 747325 747326 . 300
chrVII 747331 747332 . 320
chrVII 747652 747653 . 280
chrVII 747710 747711 . 960
chrVII 747920 747921 . 160
chrVII 750179 750180 . 120
chrVII 750218 750219 . 120
chrVII 750218 750219 . 200
chrVII 750219 750220 . 120
chrVII 750227 750228 . 140
chrVII 750245 750246 . 140
chrVII 750274 750275 . 260
chrVII 750324 750325 . 780
chrVII 751107 751108 . 640
chrVII 751147 751148 . 140
chrVII 751148 751149 . 140
chrVII 751159 751160 . 540
chrVII 751177 751178 . 160
chrVII 752458 752459 . 140
chrVII 752518 752519 . 1080
chrVII 753839 753840 . 640
chrVII 754003 754004 . 1660
chrVII 754018 754019 . 5520
chrVII 754033 754034 . 380
chrVII 754084 754085 . 140
chrVII 754123 754124 . 920
chrVII 754131 754132 . 160
chrVII 754145 754146 . 240
chrVII 754164 754165 . 320
chrVII 754193 754194 . 1140
chrVII 754196 754197 . 400
chrVII 754345 754346 . 1560
chrVII 754349 754350 . 160
chrVII 754354 754355 . 140
chrVII 754354 754355 . 240
chrVII 754381 754382 . 300
chrVII 754405 754406 . 1220
chrVII 754418 754419 . 5560
chrVII 754422 754423 . 140
chrVII 754427 754428 . 840
chrVII 754431 754432 . 920
chrVII 754438 754439 . 880
chrVII 754448 754449 . 2180
chrVII 754470 754471 . 120
chrVII 754478 754479 . 960
chrVII 754530 754531 . 140
chrVII 754548 754549 . 120
chrVII 754858 754859 . 300
chrVII 756541 756542 . 120
chrVII 756549 756550 . 120
chrVII 756557 756558 . 200
chrVII 756558 756559 . 200
chrVII 756566 756567 . 340
chrVII 756573 756574 . 160
chrVII 756576 756577 . 200
chrVII 756582 756583 . 2540
chrVII 756589 756590 . 3000
chrVII 756600 756601 . 140
chrVII 756606 756607 . 120
chrVII 756619 756620 . 3400
chrVII 756814 756815 . 440
chrVII 756819 756820 . 480
chrVII 756880 756881 . 360
chrVII 756883 756884 . 500
chrVII 757503 757504 . 200
chrVII 757504 757505 . 160
chrVII 757542 757543 . 160
chrVII 757550 757551 . 220
chrVII 757568 757569 . 160
chrVII 757590 757591 . 140
chrVII 757752 757753 . 460
chrVII 758375 758376 . 420
chrVII 758694 758695 . 620
chrVII 759461 759462 . 380
chrVII 759612 759613 . 480
chrVII 759877 759878 . 120
chrVII 759894 759895 . 1360
chrVII 760299 760300 . 1300
chrVII 760992 760993 . 600
chrVII 761017 761018 . 160
chrVII 761166 761167 . 3140
chrVII 761200 761201 . 140
chrVII 761244 761245 . 600
chrVII 761261 761262 . 220
chrVII 761264 761265 . 320
chrVII 761273 761274 . 180
chrVII 761274 761275 . 1040
chrVII 761274 761275 . 3400
chrVII 761275 761276 . 120
chrVII 761297 761298 . 2860
chrVII 761427 761428 . 620
chrVII 762181 762182 . 140
chrVII 762229 762230 . 380
chrVII 762258 762259 . 140
chrVII 762282 762283 . 300
chrVII 762285 762286 . 400
chrVII 762330 762331 . 300
chrVII 762352 762353 . 380
chrVII 762365 762366 . 120
chrVII 762393 762394 . 120
chrVII 762705 762706 . 660
chrVII 762988 762989 . 140
chrVII 763408 763409 . 160
chrVII 763560 763561 . 220
chrVII 763587 763588 . 120
chrVII 763625 763626 . 120
chrVII 763641 763642 . 2120
chrVII 763648 763649 . 280
chrVII 763683 763684 . 680
chrVII 763699 763700 . 200
chrVII 765320 765321 . 180
chrVII 765425 765426 . 420
chrVII 766116 766117 . 140
chrVII 766150 766151 . 140
chrVII 766230 766231 . 1160
chrVII 766241 766242 . 1100
chrVII 766435 766436 . 560
chrVII 766544 766545 . 180
chrVII 766578 766579 . 340
chrVII 766637 766638 . 220
chrVII 766872 766873 . 360
chrVII 766899 766900 . 120
chrVII 766905 766906 . 1160
chrVII 766916 766917 . 120
chrVII 766935 766936 . 360
chrVII 766946 766947 . 160
chrVII 767128 767129 . 440
chrVII 767273 767274 . 160
chrVII 767287 767288 . 120
chrVII 767304 767305 . 200
chrVII 767325 767326 . 120
chrVII 767367 767368 . 820
chrVII 767381 767382 . 260
chrVII 767410 767411 . 220
chrVII 767429 767430 . 200
chrVII 770341 770342 . 1320
chrVII 770362 770363 . 140
chrVII 770377 770378 . 760
chrVII 770394 770395 . 780
chrVII 770400 770401 . 380
chrVII 770442 770443 . 180
chrVII 770454 770455 . 140
chrVII 770467 770468 . 940
chrVII 770479 770480 . 180
chrVII 770495 770496 . 1800
chrVII 770498 770499 . 120
chrVII 770551 770552 . 200
chrVII 770652 770653 . 1100
chrVII 770818 770819 . 320
chrVII 770827 770828 . 140
chrVII 770968 770969 . 120
chrVII 770976 770977 . 160
chrVII 771020 771021 . 200
chrVII 771612 771613 . 320
chrVII 771669 771670 . 800
chrVII 771789 771790 . 320
chrVII 771800 771801 . 560
chrVII 771811 771812 . 120
chrVII 771927 771928 . 300
chrVII 771934 771935 . 160
chrVII 771986 771987 . 120
chrVII 772002 772003 . 520
chrVII 772005 772006 . 260
chrVII 772009 772010 . 160
chrVII 772031 772032 . 1440
chrVII 772146 772147 . 160
chrVII 772163 772164 . 740
chrVII 772180 772181 . 1000
chrVII 772192 772193 . 180
chrVII 772196 772197 . 200
chrVII 772211 772212 . 340
chrVII 772221 772222 . 1220
chrVII 772255 772256 . 500
chrVII 772455 772456 . 260
chrVII 772752 772753 . 760
chrVII 772940 772941 . 360
chrVII 773474 773475 . 120
chrVII 773618 773619 . 160
chrVII 773654 773655 . 160
chrVII 773751 773752 . 280
chrVII 773768 773769 . 140
chrVII 773773 773774 . 200
chrVII 773820 773821 . 220
chrVII 773873 773874 . 140
chrVII 774105 774106 . 200
chrVII 774195 774196 . 120
chrVII 774264 774265 . 220
chrVII 774439 774440 . 1480
chrVII 774448 774449 . 860
chrVII 774452 774453 . 1080
chrVII 774479 774480 . 1700
chrVII 774598 774599 . 400
chrVII 774620 774621 . 4200
chrVII 774621 774622 . 760
chrVII 774621 774622 . 280
chrVII 774623 774624 . 7400
chrVII 774631 774632 . 220
chrVII 774713 774714 . 140
chrVII 774714 774715 . 180
chrVII 774720 774721 . 420
chrVII 774730 774731 . 160
chrVII 774794 774795 . 120
chrVII 774829 774830 . 180
chrVII 774841 774842 . 460
chrVII 774843 774844 . 200
chrVII 774843 774844 . 120
chrVII 774941 774942 . 200
chrVII 774955 774956 . 180
chrVII 775970 775971 . 580
chrVII 776276 776277 . 160
chrVII 776637 776638 . 1300
chrVII 776659 776660 . 1500
chrVII 777095 777096 . 640
chrVII 777434 777435 . 180
chrVII 777843 777844 . 1040
chrVII 777894 777895 . 120
chrVII 777954 777955 . 120
chrVII 778000 778001 . 160
chrVII 778030 778031 . 120
chrVII 778099 778100 . 120
chrVII 778175 778176 . 120
chrVII 778375 778376 . 320
chrVII 779034 779035 . 200
chrVII 779504 779505 . 720
chrVII 779535 779536 . 540
chrVII 779572 779573 . 320
chrVII 779618 779619 . 320
chrVII 779629 779630 . 1980
chrVII 779655 779656 . 2500
chrVII 779741 779742 . 120
chrVII 779766 779767 . 2060
chrVII 779789 779790 . 720
chrVII 779865 779866 . 240
chrVII 779915 779916 . 120
chrVII 779920 779921 . 120
chrVII 779969 779970 . 920
chrVII 779975 779976 . 120
chrVII 779978 779979 . 480
chrVII 780006 780007 . 920
chrVII 780047 780048 . 780
chrVII 780084 780085 . 720
chrVII 780095 780096 . 120
chrVII 780103 780104 . 120
chrVII 780169 780170 . 140
chrVII 780608 780609 . 580
chrVII 780611 780612 . 1520
chrVII 780620 780621 . 880
chrVII 780628 780629 . 420
chrVII 780648 780649 . 540
chrVII 780668 780669 . 120
chrVII 780668 780669 . 160
chrVII 780808 780809 . 120
chrVII 780881 780882 . 260
chrVII 780992 780993 . 140
chrVII 781220 781221 . 120
chrVII 781226 781227 . 160
chrVII 781393 781394 . 220
chrVII 781548 781549 . 940
chrVII 781561 781562 . 1180
chrVII 781562 781563 . 520
chrVII 781566 781567 . 460
chrVII 781581 781582 . 800
chrVII 781590 781591 . 120
chrVII 781598 781599 . 140
chrVII 781681 781682 . 1460
chrVII 783389 783390 . 220
chrVII 783649 783650 . 120
chrVII 783979 783980 . 260
chrVII 783986 783987 . 240
chrVII 784064 784065 . 160
chrVII 784078 784079 . 600
chrVII 785075 785076 . 200
chrVII 785115 785116 . 120
chrVII 785208 785209 . 160
chrVII 785287 785288 . 320
chrVII 785380 785381 . 760
chrVII 785501 785502 . 240
chrVII 785534 785535 . 260
chrVII 785547 785548 . 820
chrVII 785553 785554 . 1480
chrVII 785594 785595 . 200
chrVII 785596 785597 . 460
chrVII 785597 785598 . 440
chrVII 785616 785617 . 240
chrVII 785646 785647 . 200
chrVII 785659 785660 . 180
chrVII 785663 785664 . 280
chrVII 785667 785668 . 980
chrVII 785703 785704 . 240
chrVII 785707 785708 . 400
chrVII 785716 785717 . 140
chrVII 785720 785721 . 180
chrVII 785736 785737 . 180
chrVII 785798 785799 . 500
chrVII 785811 785812 . 680
chrVII 785839 785840 . 760
chrVII 785842 785843 . 1360
chrVII 785850 785851 . 240
chrVII 785891 785892 . 2540
chrVII 785895 785896 . 340
chrVII 785936 785937 . 2240
chrVII 786051 786052 . 220
chrVII 786059 786060 . 3380
chrVII 786099 786100 . 140
chrVII 786180 786181 . 260
chrVII 787021 787022 . 2700
chrVII 787029 787030 . 420
chrVII 787055 787056 . 120
chrVII 787060 787061 . 160
chrVII 787061 787062 . 200
chrVII 787070 787071 . 4700
chrVII 787078 787079 . 1220
chrVII 787116 787117 . 120
chrVII 787129 787130 . 120
chrVII 787138 787139 . 760
chrVII 787141 787142 . 120
chrVII 787151 787152 . 880
chrVII 787154 787155 . 120
chrVII 787515 787516 . 400
chrVII 788259 788260 . 220
chrVII 788271 788272 . 160
chrVII 788457 788458 . 140
chrVII 788478 788479 . 140
chrVII 788574 788575 . 600
chrVII 788587 788588 . 120
chrVII 788598 788599 . 120
chrVII 788606 788607 . 180
chrVII 788749 788750 . 1320
chrVII 788767 788768 . 900
chrVII 788808 788809 . 560
chrVII 788815 788816 . 420
chrVII 788816 788817 . 140
chrVII 788887 788888 . 120
chrVII 788934 788935 . 320
chrVII 788939 788940 . 180
chrVII 789012 789013 . 180
chrVII 789213 789214 . 220
chrVII 789245 789246 . 260
chrVII 789584 789585 . 1560
chrVII 789809 789810 . 140
chrVII 790502 790503 . 120
chrVII 790508 790509 . 2820
chrVII 790827 790828 . 2900
chrVII 791112 791113 . 2340
chrVII 791827 791828 . 120
chrVII 792183 792184 . 1620
chrVII 792609 792610 . 240
chrVII 792621 792622 . 4500
chrVII 792653 792654 . 2420
chrVII 792825 792826 . 140
chrVII 793072 793073 . 920
chrVII 793109 793110 . 120
chrVII 793114 793115 . 120
chrVII 793116 793117 . 320
chrVII 793120 793121 . 1920
chrVII 793125 793126 . 340
chrVII 793167 793168 . 220
chrVII 793170 793171 . 320
chrVII 793174 793175 . 120
chrVII 793177 793178 . 440
chrVII 793182 793183 . 2500
chrVII 793194 793195 . 360
chrVII 793202 793203 . 600
chrVII 793230 793231 . 640
chrVII 793360 793361 . 260
chrVII 793553 793554 . 320
chrVII 793575 793576 . 340
chrVII 793721 793722 . 120
chrVII 793727 793728 . 120
chrVII 793861 793862 . 340
chrVII 793895 793896 . 540
chrVII 794178 794179 . 1440
chrVII 794192 794193 . 440
chrVII 794329 794330 . 880
chrVII 794455 794456 . 240
chrVII 794538 794539 . 280
chrVII 795757 795758 . 120
chrVII 795798 795799 . 160
chrVII 795809 795810 . 880
chrVII 795858 795859 . 180
chrVII 795987 795988 . 180
chrVII 795999 796000 . 380
chrVII 796003 796004 . 240
chrVII 796173 796174 . 180
chrVII 796521 796522 . 1340
chrVII 796537 796538 . 160
chrVII 796554 796555 . 340
chrVII 796944 796945 . 320
chrVII 797619 797620 . 480
chrVII 797666 797667 . 240
chrVII 797685 797686 . 1300
chrVII 797696 797697 . 400
chrVII 797705 797706 . 240
chrVII 797785 797786 . 160
chrVII 797788 797789 . 220
chrVII 797869 797870 . 200
chrVII 798156 798157 . 120
chrVII 798164 798165 . 220
chrVII 798188 798189 . 120
chrVII 798213 798214 . 120
chrVII 798240 798241 . 240
chrVII 798247 798248 . 200
chrVII 798252 798253 . 120
chrVII 798262 798263 . 120
chrVII 798291 798292 . 420
chrVII 798297 798298 . 120
chrVII 798310 798311 . 180
chrVII 798327 798328 . 140
chrVII 798336 798337 . 140
chrVII 798349 798350 . 160
chrVII 798415 798416 . 420
chrVII 798419 798420 . 440
chrVII 798500 798501 . 740
chrVII 799833 799834 . 1020
chrVII 799879 799880 . 120
chrVII 799903 799904 . 160
chrVII 800004 800005 . 360
chrVII 800164 800165 . 160
chrVII 800231 800232 . 240
chrVII 800250 800251 . 1660
chrVII 800256 800257 . 120
chrVII 800299 800300 . 140
chrVII 800323 800324 . 120
chrVII 800333 800334 . 120
chrVII 800361 800362 . 220
chrVII 801408 801409 . 1540
chrVII 801414 801415 . 120
chrVII 801575 801576 . 160
chrVII 801818 801819 . 640
chrVII 801841 801842 . 140
chrVII 801902 801903 . 140
chrVII 801968 801969 . 220
chrVII 801977 801978 . 140
chrVII 802017 802018 . 120
chrVII 802047 802048 . 580
chrVII 802074 802075 . 140
chrVII 802104 802105 . 120
chrVII 802109 802110 . 180
chrVII 802151 802152 . 1920
chrVII 802200 802201 . 260
chrVII 802257 802258 . 200
chrVII 802921 802922 . 160
chrVII 806048 806049 . 440
chrVII 806098 806099 . 480
chrVII 806104 806105 . 120
chrVII 806173 806174 . 900
chrVII 806457 806458 . 180
chrVII 806568 806569 . 760
chrVII 806610 806611 . 960
chrVII 806616 806617 . 160
chrVII 807760 807761 . 1720
chrVII 807768 807769 . 860
chrVII 807772 807773 . 400
chrVII 807799 807800 . 720
chrVII 807833 807834 . 960
chrVII 807837 807838 . 540
chrVII 807843 807844 . 180
chrVII 807974 807975 . 1260
chrVII 807978 807979 . 120
chrVII 808068 808069 . 720
chrVII 808159 808160 . 3100
chrVII 808166 808167 . 280
chrVII 808282 808283 . 240
chrVII 808293 808294 . 140
chrVII 808320 808321 . 680
chrVII 808619 808620 . 5480
chrVII 808666 808667 . 300
chrVII 808900 808901 . 140
chrVII 808928 808929 . 120
chrVII 808971 808972 . 120
chrVII 809099 809100 . 300
chrVII 809286 809287 . 380
chrVII 809316 809317 . 140
chrVII 809429 809430 . 120
chrVII 809490 809491 . 640
chrVII 809557 809558 . 240
chrVII 809568 809569 . 300
chrVII 809574 809575 . 220
chrVII 809582 809583 . 540
chrVII 809629 809630 . 1520
chrVII 809658 809659 . 360
chrVII 809667 809668 . 2100
chrVII 809668 809669 . 320
chrVII 809677 809678 . 120
chrVII 809713 809714 . 960
chrVII 809735 809736 . 160
chrVII 809740 809741 . 740
chrVII 809783 809784 . 160
chrVII 809798 809799 . 540
chrVII 809808 809809 . 1040
chrVII 809820 809821 . 700
chrVII 809823 809824 . 120
chrVII 809844 809845 . 8020
chrVII 809845 809846 . 200
chrVII 809846 809847 . 160
chrVII 809877 809878 . 140
chrVII 809889 809890 . 200
chrVII 809891 809892 . 120
chrVII 809899 809900 . 120
chrVII 809942 809943 . 120
chrVII 809949 809950 . 280
chrVII 809950 809951 . 860
chrVII 809959 809960 . 120
chrVII 809973 809974 . 140
chrVII 809978 809979 . 260
chrVII 809996 809997 . 180
chrVII 810008 810009 . 160
chrVII 810012 810013 . 160
chrVII 810035 810036 . 220
chrVII 810037 810038 . 200
chrVII 810048 810049 . 240
chrVII 810066 810067 . 520
chrVII 810069 810070 . 260
chrVII 810092 810093 . 660
chrVII 810159 810160 . 780
chrVII 810166 810167 . 340
chrVII 810189 810190 . 1100
chrVII 810197 810198 . 120
chrVII 810199 810200 . 2760
chrVII 810303 810304 . 140
chrVII 810319 810320 . 520
chrVII 810556 810557 . 400
chrVII 810620 810621 . 120
chrVII 810715 810716 . 2900
chrVII 810775 810776 . 220
chrVII 810804 810805 . 300
chrVII 810894 810895 . 300
chrVII 810897 810898 . 140
chrVII 810912 810913 . 120
chrVII 810928 810929 . 660
chrVII 810942 810943 . 120
chrVII 810969 810970 . 340
chrVII 810973 810974 . 700
chrVII 810980 810981 . 540
chrVII 810983 810984 . 520
chrVII 811002 811003 . 240
chrVII 811027 811028 . 260
chrVII 811036 811037 . 1680
chrVII 811039 811040 . 140
chrVII 811044 811045 . 460
chrVII 811066 811067 . 2180
chrVII 811076 811077 . 120
chrVII 811081 811082 . 240
chrVII 811088 811089 . 560
chrVII 811120 811121 . 160
chrVII 811255 811256 . 140
chrVII 811425 811426 . 280
chrVII 817311 817312 . 120
chrVII 821273 821274 . 140
chrVII 823395 823396 . 1480
chrVII 823601 823602 . 3460
chrVII 823646 823647 . 260
chrVII 823675 823676 . 5760
chrVII 823679 823680 . 160
chrVII 823698 823699 . 140
chrVII 823701 823702 . 560
chrVII 823713 823714 . 400
chrVII 823815 823816 . 180
chrVII 823823 823824 . 1020
chrVII 823881 823882 . 220
chrVII 823885 823886 . 1200
chrVII 823901 823902 . 120
chrVII 823901 823902 . 200
chrVII 823911 823912 . 300
chrVII 826952 826953 . 280
chrVII 827164 827165 . 160
chrVII 827193 827194 . 960
chrVII 827284 827285 . 240
chrVII 827367 827368 . 200
chrVII 827381 827382 . 120
chrVII 827396 827397 . 3440
chrVII 827427 827428 . 680
chrVII 827428 827429 . 260
chrVII 827453 827454 . 320
chrVII 827459 827460 . 1080
chrVII 827466 827467 . 500
chrVII 828691 828692 . 260
chrVII 828707 828708 . 280
chrVII 828751 828752 . 1100
chrVII 828956 828957 . 260
chrVII 828981 828982 . 220
chrVII 828986 828987 . 740
chrVII 829028 829029 . 2760
chrVII 829178 829179 . 120
chrVII 829740 829741 . 220
chrVII 829905 829906 . 1880
chrVII 829989 829990 . 700
chrVII 830155 830156 . 540
chrVII 830169 830170 . 820
chrVII 830176 830177 . 400
chrVII 830271 830272 . 120
chrVII 830314 830315 . 120
chrVII 830318 830319 . 3020
chrVII 830340 830341 . 800
chrVII 830366 830367 . 200
chrVII 830379 830380 . 280
chrVII 830573 830574 . 1000
chrVII 831605 831606 . 120
chrVII 831710 831711 . 740
chrVII 831768 831769 . 760
chrVII 831878 831879 . 660
chrVII 831919 831920 . 400
chrVII 832080 832081 . 120
chrVII 832319 832320 . 200
chrVII 832323 832324 . 140
chrVII 832327 832328 . 140
chrVII 832330 832331 . 240
chrVII 832331 832332 . 220
chrVII 832344 832345 . 140
chrVII 832350 832351 . 160
chrVII 832358 832359 . 120
chrVII 833321 833322 . 240
chrVII 833851 833852 . 120
chrVII 833857 833858 . 1580
chrVII 834111 834112 . 440
chrVII 834544 834545 . 120
chrVII 834547 834548 . 540
chrVII 834715 834716 . 300
chrVII 834742 834743 . 220
chrVII 834743 834744 . 240
chrVII 834888 834889 . 500
chrVII 835074 835075 . 140
chrVII 835197 835198 . 380
chrVII 835214 835215 . 420
chrVII 835247 835248 . 1060
chrVII 835276 835277 . 960
chrVII 835322 835323 . 300
chrVII 835810 835811 . 320
chrVII 835967 835968 . 1460
chrVII 835974 835975 . 160
chrVII 835981 835982 . 1400
chrVII 836160 836161 . 200
chrVII 836423 836424 . 620
chrVII 836785 836786 . 1620
chrVII 836813 836814 . 1000
chrVII 836813 836814 . 120
chrVII 836816 836817 . 1220
chrVII 836820 836821 . 140
chrVII 836839 836840 . 700
chrVII 836920 836921 . 180
chrVII 836923 836924 . 120
chrVII 836935 836936 . 740
chrVII 837091 837092 . 500
chrVII 840380 840381 . 140
chrVII 840554 840555 . 140
chrVII 840562 840563 . 140
chrVII 840565 840566 . 140
chrVII 840571 840572 . 140
chrVII 840712 840713 . 400
chrVII 840891 840892 . 1480
chrVII 840936 840937 . 660
chrVII 842040 842041 . 280
chrVII 842596 842597 . 280
chrVII 842658 842659 . 620
chrVII 842662 842663 . 780
chrVII 842669 842670 . 1780
chrVII 842716 842717 . 620
chrVII 843639 843640 . 120
chrVII 843644 843645 . 120
chrVII 843668 843669 . 120
chrVII 843672 843673 . 180
chrVII 843680 843681 . 160
chrVII 843683 843684 . 220
chrVII 843685 843686 . 340
chrVII 843689 843690 . 160
chrVII 843740 843741 . 160
chrVII 844221 844222 . 300
chrVII 844425 844426 . 1000
chrVII 844897 844898 . 120
chrVII 844910 844911 . 140
chrVII 845113 845114 . 540
chrVII 845216 845217 . 540
chrVII 845256 845257 . 300
chrVII 845335 845336 . 120
chrVII 845436 845437 . 580
chrVII 845569 845570 . 240
chrVII 845670 845671 . 1120
chrVII 845746 845747 . 120
chrVII 845872 845873 . 120
chrVII 846023 846024 . 120
chrVII 846080 846081 . 440
chrVII 846100 846101 . 480
chrVII 846424 846425 . 680
chrVII 846435 846436 . 440
chrVII 846437 846438 . 120
chrVII 846437 846438 . 2080
chrVII 846466 846467 . 200
chrVII 846579 846580 . 560
chrVII 846836 846837 . 120
chrVII 846856 846857 . 120
chrVII 846886 846887 . 4260
chrVII 848513 848514 . 120
chrVII 848667 848668 . 6700
chrVII 848673 848674 . 2100
chrVII 848688 848689 . 420
chrVII 848739 848740 . 460
chrVII 848762 848763 . 120
chrVII 848766 848767 . 120
chrVII 848780 848781 . 1880
chrVII 848815 848816 . 2660
chrVII 848820 848821 . 440
chrVII 848858 848859 . 1080
chrVII 848869 848870 . 300
chrVII 848896 848897 . 1740
chrVII 848968 848969 . 140
chrVII 849014 849015 . 140
chrVII 849021 849022 . 840
chrVII 849031 849032 . 960
chrVII 849035 849036 . 180
chrVII 849049 849050 . 140
chrVII 849057 849058 . 120
chrVII 849085 849086 . 120
chrVII 849172 849173 . 300
chrVII 849227 849228 . 1380
chrVII 849243 849244 . 120
chrVII 849250 849251 . 540
chrVII 849263 849264 . 1000
chrVII 849384 849385 . 520
chrVII 849399 849400 . 180
chrVII 849418 849419 . 260
chrVII 849427 849428 . 620
chrVII 849435 849436 . 220
chrVII 849450 849451 . 160
chrVII 849511 849512 . 220
chrVII 849518 849519 . 260
chrVII 849523 849524 . 1820
chrVII 849530 849531 . 220
chrVII 849536 849537 . 720
chrVII 849559 849560 . 300
chrVII 849671 849672 . 440
chrVII 849695 849696 . 580
chrVII 849848 849849 . 120
chrVII 849858 849859 . 280
chrVII 849880 849881 . 280
chrVII 850135 850136 . 140
chrVII 850169 850170 . 160
chrVII 850287 850288 . 1480
chrVII 850412 850413 . 3860
chrVII 850637 850638 . 120
chrVII 850726 850727 . 180
chrVII 850744 850745 . 240
chrVII 850824 850825 . 400
chrVII 850838 850839 . 240
chrVII 850848 850849 . 140
chrVII 850879 850880 . 1400
chrVII 850885 850886 . 180
chrVII 850921 850922 . 300
chrVII 850942 850943 . 680
chrVII 850953 850954 . 300
chrVII 850965 850966 . 120
chrVII 851101 851102 . 440
chrVII 851193 851194 . 180
chrVII 851222 851223 . 360
chrVII 851298 851299 . 1580
chrVII 851320 851321 . 120
chrVII 851563 851564 . 240
chrVII 852204 852205 . 4040
chrVII 852966 852967 . 720
chrVII 852993 852994 . 360
chrVII 853126 853127 . 5840
chrVII 853489 853490 . 900
chrVII 853612 853613 . 240
chrVII 853627 853628 . 120
chrVII 853631 853632 . 5000
chrVII 855011 855012 . 180
chrVII 855018 855019 . 240
chrVII 855073 855074 . 140
chrVII 855076 855077 . 200
chrVII 855298 855299 . 120
chrVII 856344 856345 . 680
chrVII 856414 856415 . 440
chrVII 856432 856433 . 1220
chrVII 856474 856475 . 1520
chrVII 856488 856489 . 380
chrVII 856510 856511 . 740
chrVII 856552 856553 . 120
chrVII 856644 856645 . 300
chrVII 856658 856659 . 1360
chrVII 856687 856688 . 3120
chrVII 856717 856718 . 680
chrVII 856721 856722 . 220
chrVII 856736 856737 . 400
chrVII 856740 856741 . 660
chrVII 856747 856748 . 300
chrVII 856825 856826 . 220
chrVII 856838 856839 . 300
chrVII 856849 856850 . 160
chrVII 856908 856909 . 180
chrVII 856961 856962 . 260
chrVII 856987 856988 . 840
chrVII 857006 857007 . 120
chrVII 857036 857037 . 160
chrVII 857059 857060 . 120
chrVII 857109 857110 . 200
chrVII 857253 857254 . 560
chrVII 857254 857255 . 180
chrVII 857269 857270 . 340
chrVII 857323 857324 . 360
chrVII 857351 857352 . 360
chrVII 857428 857429 . 180
chrVII 857435 857436 . 180
chrVII 857437 857438 . 120
chrVII 857451 857452 . 120
chrVII 857552 857553 . 400
chrVII 857560 857561 . 120
chrVII 857569 857570 . 140
chrVII 857657 857658 . 160
chrVII 857676 857677 . 140
chrVII 857689 857690 . 140
chrVII 857736 857737 . 120
chrVII 857763 857764 . 260
chrVII 857789 857790 . 260
chrVII 857866 857867 . 920
chrVII 857884 857885 . 880
chrVII 858109 858110 . 1040
chrVII 858116 858117 . 120
chrVII 858136 858137 . 120
chrVII 858139 858140 . 160
chrVII 858155 858156 . 520
chrVII 858161 858162 . 340
chrVII 858184 858185 . 940
chrVII 858200 858201 . 120
chrVII 858217 858218 . 2760
chrVII 858356 858357 . 160
chrVII 858361 858362 . 460
chrVII 858369 858370 . 200
chrVII 858514 858515 . 200
chrVII 858534 858535 . 180
chrVII 858584 858585 . 220
chrVII 858590 858591 . 200
chrVII 858692 858693 . 2420
chrVII 858720 858721 . 120
chrVII 858737 858738 . 140
chrVII 858765 858766 . 220
chrVII 858938 858939 . 140
chrVII 858987 858988 . 380
chrVII 859333 859334 . 180
chrVII 859412 859413 . 160
chrVII 859459 859460 . 140
chrVII 859546 859547 . 1540
chrVII 859584 859585 . 340
chrVII 859636 859637 . 140
chrVII 859642 859643 . 840
chrVII 859726 859727 . 120
chrVII 859743 859744 . 320
chrVII 859749 859750 . 120
chrVII 859753 859754 . 120
chrVII 859766 859767 . 300
chrVII 859911 859912 . 160
chrVII 860280 860281 . 1560
chrVII 860345 860346 . 200
chrVII 860843 860844 . 1380
chrVII 861334 861335 . 200
chrVII 862730 862731 . 140
chrVII 864910 864911 . 400
chrVII 865658 865659 . 1400
chrVII 865847 865848 . 800
chrVII 866167 866168 . 120
chrVII 866210 866211 . 140
chrVII 866226 866227 . 140
chrVII 866233 866234 . 160
chrVII 866272 866273 . 120
chrVII 867587 867588 . 200
chrVII 867632 867633 . 2620
chrVII 867678 867679 . 1980
chrVII 867709 867710 . 680
chrVII 870167 870168 . 1900
chrVII 870203 870204 . 140
chrVII 870291 870292 . 520
chrVII 870346 870347 . 360
chrVII 870549 870550 . 320
chrVII 870576 870577 . 480
chrVII 870637 870638 . 320
chrVII 871161 871162 . 140
chrVII 871515 871516 . 680
chrVII 871538 871539 . 620
chrVII 871604 871605 . 840
chrVII 871671 871672 . 140
chrVII 871816 871817 . 140
chrVII 871826 871827 . 120
chrVII 871871 871872 . 120
chrVII 873366 873367 . 900
chrVII 874702 874703 . 140
chrVII 875203 875204 . 740
chrVII 875208 875209 . 480
chrVII 875240 875241 . 220
chrVII 875263 875264 . 1020
chrVII 875270 875271 . 620
chrVII 875320 875321 . 160
chrVII 875452 875453 . 260
chrVII 875480 875481 . 240
chrVII 875658 875659 . 1240
chrVII 876300 876301 . 200
chrVII 876323 876324 . 460
chrVII 876480 876481 . 1840
chrVII 876488 876489 . 2080
chrVII 876510 876511 . 1520
chrVII 876513 876514 . 980
chrVII 876515 876516 . 200
chrVII 876676 876677 . 160
chrVII 877052 877053 . 160
chrVII 877623 877624 . 140
chrVII 878253 878254 . 240
chrVII 878341 878342 . 1020
chrVII 878407 878408 . 620
chrVII 878436 878437 . 480
chrVII 878440 878441 . 320
chrVII 878464 878465 . 480
chrVII 878469 878470 . 340
chrVII 878508 878509 . 340
chrVII 878511 878512 . 1840
chrVII 878536 878537 . 200
chrVII 878562 878563 . 120
chrVII 878568 878569 . 780
chrVII 878643 878644 . 680
chrVII 878644 878645 . 560
chrVII 878645 878646 . 120
chrVII 878653 878654 . 720
chrVII 878656 878657 . 620
chrVII 878676 878677 . 520
chrVII 878771 878772 . 120
chrVII 878805 878806 . 1640
chrVII 878853 878854 . 4240
chrVII 878897 878898 . 4900
chrVII 879260 879261 . 220
chrVII 879501 879502 . 400
chrVII 879538 879539 . 1480
chrVII 879553 879554 . 1500
chrVII 879582 879583 . 140
chrVII 879613 879614 . 1600
chrVII 879644 879645 . 1640
chrVII 879656 879657 . 620
chrVII 879665 879666 . 240
chrVII 879893 879894 . 3560
chrVII 879981 879982 . 360
chrVII 879991 879992 . 900
chrVII 880028 880029 . 820
chrVII 880042 880043 . 120
chrVII 880052 880053 . 120
chrVII 880061 880062 . 220
chrVII 880088 880089 . 1040
chrVII 880094 880095 . 520
chrVII 880115 880116 . 260
chrVII 880123 880124 . 180
chrVII 880128 880129 . 1060
chrVII 880163 880164 . 260
chrVII 880172 880173 . 140
chrVII 880174 880175 . 520
chrVII 880194 880195 . 620
chrVII 880298 880299 . 220
chrVII 880382 880383 . 520
chrVII 880407 880408 . 120
chrVII 880648 880649 . 120
chrVII 882007 882008 . 680
chrVII 882077 882078 . 140
chrVII 882199 882200 . 360
chrVII 882333 882334 . 1000
chrVII 882348 882349 . 660
chrVII 882353 882354 . 360
chrVII 882372 882373 . 140
chrVII 882381 882382 . 120
chrVII 882498 882499 . 140
chrVII 882517 882518 . 120
chrVII 882526 882527 . 520
chrVII 882592 882593 . 220
chrVII 882614 882615 . 140
chrVII 882766 882767 . 260
chrVII 883663 883664 . 360
chrVII 883733 883734 . 780
chrVII 883928 883929 . 180
chrVII 883994 883995 . 400
chrVII 884036 884037 . 200
chrVII 884070 884071 . 160
chrVII 884085 884086 . 140
chrVII 884095 884096 . 120
chrVII 884114 884115 . 120
chrVII 884120 884121 . 340
chrVII 884137 884138 . 120
chrVII 884157 884158 . 120
chrVII 884170 884171 . 400
chrVII 884173 884174 . 1880
chrVII 884303 884304 . 520
chrVII 884426 884427 . 160
chrVII 884430 884431 . 3840
chrVII 884461 884462 . 620
chrVII 884642 884643 . 180
chrVII 884668 884669 . 860
chrVII 885840 885841 . 120
chrVII 885849 885850 . 160
chrVII 885870 885871 . 220
chrVII 885887 885888 . 620
chrVII 885921 885922 . 1400
chrVII 885939 885940 . 200
chrVII 885944 885945 . 140
chrVII 885950 885951 . 640
chrVII 885953 885954 . 160
chrVII 885956 885957 . 180
chrVII 885964 885965 . 420
chrVII 886250 886251 . 120
chrVII 886292 886293 . 260
chrVII 886436 886437 . 380
chrVII 886475 886476 . 260
chrVII 886539 886540 . 320
chrVII 887411 887412 . 1380
chrVII 887687 887688 . 1140
chrVII 887693 887694 . 120
chrVII 887736 887737 . 2240
chrVII 887864 887865 . 220
chrVII 887882 887883 . 660
chrVII 887930 887931 . 2640
chrVII 887948 887949 . 480
chrVII 887968 887969 . 680
chrVII 887970 887971 . 620
chrVII 887978 887979 . 260
chrVII 888140 888141 . 840
chrVII 888288 888289 . 420
chrVII 888321 888322 . 340
chrVII 888378 888379 . 200
chrVII 888469 888470 . 1460
chrVII 888578 888579 . 140
chrVII 888594 888595 . 200
chrVII 888726 888727 . 260
chrVII 888874 888875 . 1320
chrVII 889576 889577 . 540
chrVII 889613 889614 . 200
chrVII 889728 889729 . 140
chrVII 889901 889902 . 320
chrVII 889912 889913 . 1300
chrVII 890156 890157 . 540
chrVII 890373 890374 . 500
chrVII 890472 890473 . 380
chrVII 890480 890481 . 220
chrVII 890559 890560 . 500
chrVII 890891 890892 . 180
chrVII 892070 892071 . 620
chrVII 892078 892079 . 1660
chrVII 892099 892100 . 5320
chrVII 892103 892104 . 400
chrVII 892281 892282 . 6740
chrVII 892282 892283 . 120
chrVII 892283 892284 . 220
chrVII 892297 892298 . 120
chrVII 892301 892302 . 2500
chrVII 892307 892308 . 200
chrVII 892375 892376 . 3280
chrVII 892403 892404 . 360
chrVII 893676 893677 . 4440
chrVII 893768 893769 . 980
chrVII 894389 894390 . 360
chrVII 894400 894401 . 120
chrVII 894403 894404 . 280
chrVII 894409 894410 . 200
chrVII 894427 894428 . 6500
chrVII 894436 894437 . 960
chrVII 894450 894451 . 120
chrVII 894528 894529 . 200
chrVII 894581 894582 . 500
chrVII 894605 894606 . 380
chrVII 894618 894619 . 260
chrVII 894621 894622 . 520
chrVII 897151 897152 . 120
chrVII 897263 897264 . 140
chrVII 897301 897302 . 200
chrVII 897313 897314 . 300
chrVII 897440 897441 . 180
chrVII 897781 897782 . 140
chrVII 897964 897965 . 140
chrVII 898441 898442 . 120
chrVII 898918 898919 . 220
chrVII 899234 899235 . 560
chrVII 899387 899388 . 4580
chrVII 899477 899478 . 440
chrVII 899529 899530 . 360
chrVII 899753 899754 . 1540
chrVII 899762 899763 . 860
chrVII 899774 899775 . 3640
chrVII 899819 899820 . 1480
chrVII 899885 899886 . 380
chrVII 899966 899967 . 160
chrVII 900362 900363 . 180
chrVII 900641 900642 . 140
chrVII 900783 900784 . 900
chrVII 902208 902209 . 300
chrVII 902364 902365 . 2800
chrVII 902373 902374 . 980
chrVII 902393 902394 . 340
chrVII 902404 902405 . 460
chrVII 902439 902440 . 200
chrVII 902446 902447 . 200
chrVII 902461 902462 . 660
chrVII 902609 902610 . 200
chrVII 902620 902621 . 140
chrVII 902834 902835 . 1000
chrVII 902845 902846 . 1800
chrVII 902982 902983 . 1640
chrVII 902988 902989 . 120
chrVII 902995 902996 . 480
chrVII 902998 902999 . 120
chrVII 903004 903005 . 1980
chrVII 903273 903274 . 620
chrVII 903344 903345 . 1080
chrVII 903390 903391 . 140
chrVII 903396 903397 . 480
chrVII 903398 903399 . 200
chrVII 903685 903686 . 1340
chrVII 903703 903704 . 200
chrVII 904051 904052 . 120
chrVII 904866 904867 . 160
chrVII 904941 904942 . 140
chrVII 904952 904953 . 140
chrVII 905015 905016 . 180
chrVII 905027 905028 . 120
chrVII 905030 905031 . 120
chrVII 905090 905091 . 680
chrVII 905099 905100 . 240
chrVII 905129 905130 . 1120
chrVII 905135 905136 . 4100
chrVII 905137 905138 . 120
chrVII 905148 905149 . 5940
chrVII 905159 905160 . 1280
chrVII 905174 905175 . 160
chrVII 905179 905180 . 320
chrVII 905225 905226 . 13020
chrVII 905271 905272 . 340
chrVII 905300 905301 . 440
chrVII 905307 905308 . 380
chrVII 905331 905332 . 500
chrVII 905364 905365 . 180
chrVII 905383 905384 . 980
chrVII 905388 905389 . 1120
chrVII 905394 905395 . 120
chrVII 905409 905410 . 260
chrVII 905429 905430 . 320
chrVII 905442 905443 . 760
chrVII 905443 905444 . 620
chrVII 905447 905448 . 920
chrVII 905448 905449 . 120
chrVII 905449 905450 . 180
chrVII 905449 905450 . 620
chrVII 905459 905460 . 280
chrVII 905471 905472 . 760
chrVII 905472 905473 . 280
chrVII 905481 905482 . 640
chrVII 905485 905486 . 360
chrVII 905485 905486 . 880
chrVII 905488 905489 . 160
chrVII 905507 905508 . 500
chrVII 905512 905513 . 120
chrVII 905526 905527 . 1080
chrVII 905604 905605 . 120
chrVII 905607 905608 . 800
chrVII 905654 905655 . 580
chrVII 905682 905683 . 120
chrVII 905722 905723 . 460
chrVII 905726 905727 . 160
chrVII 905755 905756 . 1160
chrVII 905773 905774 . 600
chrVII 905782 905783 . 180
chrVII 905809 905810 . 180
chrVII 905815 905816 . 880
chrVII 905832 905833 . 300
chrVII 905835 905836 . 500
chrVII 905841 905842 . 140
chrVII 905852 905853 . 1460
chrVII 905869 905870 . 460
chrVII 906838 906839 . 200
chrVII 907158 907159 . 440
chrVII 907293 907294 . 340
chrVII 908049 908050 . 120
chrVII 908154 908155 . 940
chrVII 908229 908230 . 220
chrVII 908372 908373 . 180
chrVII 908520 908521 . 120
chrVII 908662 908663 . 960
chrVII 908731 908732 . 280
chrVII 908776 908777 . 300
chrVII 908920 908921 . 160
chrVII 908992 908993 . 300
chrVII 908995 908996 . 120
chrVII 909323 909324 . 760
chrVII 909769 909770 . 1100
chrVII 909873 909874 . 2320
chrVII 909984 909985 . 2720
chrVII 910275 910276 . 200
chrVII 910275 910276 . 120
chrVII 910314 910315 . 180
chrVII 910325 910326 . 320
chrVII 910331 910332 . 120
chrVII 910335 910336 . 7520
chrVII 910339 910340 . 740
chrVII 910347 910348 . 1220
chrVII 910398 910399 . 220
chrVII 910405 910406 . 120
chrVII 910551 910552 . 420
chrVII 910773 910774 . 320
chrVII 911049 911050 . 120
chrVII 911184 911185 . 120
chrVII 911534 911535 . 160
chrVII 911679 911680 . 160
chrVII 911687 911688 . 180
chrVII 911745 911746 . 240
chrVII 911752 911753 . 120
chrVII 911771 911772 . 620
chrVII 911786 911787 . 680
chrVII 912805 912806 . 500
chrVII 912826 912827 . 960
chrVII 912827 912828 . 420
chrVII 912827 912828 . 120
chrVII 912972 912973 . 140
chrVII 912994 912995 . 2140
chrVII 913066 913067 . 1280
chrVII 913339 913340 . 160
chrVII 913352 913353 . 280
chrVII 913368 913369 . 1220
chrVII 913392 913393 . 120
chrVII 913418 913419 . 1720
chrVII 913432 913433 . 200
chrVII 913440 913441 . 2120
chrVII 913474 913475 . 660
chrVII 913693 913694 . 140
chrVII 913810 913811 . 1600
chrVII 913902 913903 . 120
chrVII 913927 913928 . 1200
chrVII 913989 913990 . 120
chrVII 914181 914182 . 140
chrVII 914216 914217 . 180
chrVII 914588 914589 . 1000
chrVII 914704 914705 . 120
chrVII 914710 914711 . 160
chrVII 914878 914879 . 520
chrVII 914887 914888 . 120
chrVII 914898 914899 . 540
chrVII 914910 914911 . 400
chrVII 914917 914918 . 140
chrVII 914922 914923 . 180
chrVII 915089 915090 . 460
chrVII 915092 915093 . 420
chrVII 915099 915100 . 320
chrVII 915101 915102 . 360
chrVII 915120 915121 . 400
chrVII 915128 915129 . 120
chrVII 915133 915134 . 180
chrVII 915183 915184 . 140
chrVII 916735 916736 . 120
chrVII 916879 916880 . 140
chrVII 916890 916891 . 480
chrVII 916894 916895 . 380
chrVII 916910 916911 . 240
chrVII 916916 916917 . 120
chrVII 916925 916926 . 520
chrVII 916953 916954 . 160
chrVII 916957 916958 . 320
chrVII 916965 916966 . 580
chrVII 916966 916967 . 220
chrVII 917008 917009 . 140
chrVII 917009 917010 . 1240
chrVII 917330 917331 . 140
chrVII 917511 917512 . 620
chrVII 917517 917518 . 120
chrVII 917803 917804 . 140
chrVII 918051 918052 . 240
chrVII 918319 918320 . 2140
chrVII 918367 918368 . 600
chrVII 918574 918575 . 7560
chrVII 919020 919021 . 400
chrVII 919183 919184 . 220
chrVII 919214 919215 . 260
chrVII 919524 919525 . 440
chrVII 919532 919533 . 180
chrVII 919701 919702 . 5000
chrVII 919723 919724 . 900
chrVII 919725 919726 . 740
chrVII 919725 919726 . 120
chrVII 919727 919728 . 240
chrVII 919729 919730 . 440
chrVII 919738 919739 . 280
chrVII 919785 919786 . 760
chrVII 919886 919887 . 120
chrVII 919935 919936 . 120
chrVII 919956 919957 . 120
chrVII 920006 920007 . 500
chrVII 920030 920031 . 460
chrVII 920040 920041 . 620
chrVII 920047 920048 . 5120
chrVII 921947 921948 . 180
chrVII 921978 921979 . 1140
chrVII 921982 921983 . 120
chrVII 921984 921985 . 120
chrVII 921995 921996 . 340
chrVII 922002 922003 . 3440
chrVII 922014 922015 . 1540
chrVII 922065 922066 . 1600
chrVII 922084 922085 . 1720
chrVII 922092 922093 . 140
chrVII 922262 922263 . 560
chrVII 922474 922475 . 220
chrVII 922721 922722 . 160
chrVII 924038 924039 . 320
chrVII 924549 924550 . 280
chrVII 924550 924551 . 320
chrVII 924552 924553 . 680
chrVII 924559 924560 . 6620
chrVII 924595 924596 . 120
chrVII 924601 924602 . 2280
chrVII 927446 927447 . 200
chrVII 929551 929552 . 220
chrVII 930030 930031 . 500
chrVII 930106 930107 . 500
chrVII 930686 930687 . 680
chrVII 930747 930748 . 520
chrVII 931017 931018 . 600
chrVII 931017 931018 . 180
chrVII 931091 931092 . 260
chrVII 931116 931117 . 200
chrVII 931119 931120 . 240
chrVII 931399 931400 . 500
chrVII 931463 931464 . 1020
chrVII 931671 931672 . 600
chrVII 932100 932101 . 280
chrVII 932106 932107 . 140
chrVII 932188 932189 . 1300
chrVII 932206 932207 . 140
chrVII 932222 932223 . 560
chrVII 932401 932402 . 200
chrVII 932405 932406 . 160
chrVII 935915 935916 . 280
chrVII 936242 936243 . 920
chrVII 936433 936434 . 200
chrVII 936917 936918 . 160
chrVII 936939 936940 . 140
chrVII 936941 936942 . 1000
chrVII 936951 936952 . 800
chrVII 936955 936956 . 500
chrVII 937010 937011 . 120
chrVII 937015 937016 . 620
chrVII 937022 937023 . 2280
chrVII 937041 937042 . 1180
chrVII 937087 937088 . 820
chrVII 937192 937193 . 360
chrVII 937203 937204 . 120
chrVII 937242 937243 . 460
chrVII 937356 937357 . 180
chrVII 937610 937611 . 2700
chrVII 937742 937743 . 920
chrVII 937809 937810 . 140
chrVII 937907 937908 . 260
chrVII 938053 938054 . 220
chrVII 938093 938094 . 120
chrVII 938591 938592 . 120
chrVII 938821 938822 . 1340
chrVII 938847 938848 . 1940
chrVII 939015 939016 . 2000
chrVII 939025 939026 . 120
chrVII 939036 939037 . 160
chrVII 939042 939043 . 120
chrVII 939143 939144 . 840
chrVII 939198 939199 . 120
chrVII 939208 939209 . 880
chrVII 939228 939229 . 3220
chrVII 939239 939240 . 120
chrVII 939286 939287 . 300
chrVII 939290 939291 . 320
chrVII 939307 939308 . 1280
chrVII 939314 939315 . 200
chrVII 939324 939325 . 120
chrVII 939738 939739 . 120
chrVII 939744 939745 . 120
chrVII 939750 939751 . 660
chrVII 939777 939778 . 620
chrVII 939834 939835 . 160
chrVII 939838 939839 . 380
chrVII 939844 939845 . 120
chrVII 939845 939846 . 540
chrVII 939856 939857 . 160
chrVII 939873 939874 . 280
chrVII 940542 940543 . 180
chrVII 940586 940587 . 120
chrVII 940723 940724 . 160
chrVII 940761 940762 . 120
chrVII 941529 941530 . 120
chrVII 942122 942123 . 960
chrVII 942149 942150 . 1280
chrVII 942243 942244 . 320
chrVII 942300 942301 . 240
chrVII 942319 942320 . 120
chrVII 942325 942326 . 520
chrVII 942511 942512 . 340
chrVII 942531 942532 . 140
chrVII 942531 942532 . 140
chrVII 942551 942552 . 180
chrVII 942565 942566 . 180
chrVII 942577 942578 . 160
chrVII 942593 942594 . 760
chrVII 942612 942613 . 880
chrVII 942625 942626 . 380
chrVII 942630 942631 . 460
chrVII 942761 942762 . 120
chrVII 942790 942791 . 240
chrVII 943755 943756 . 2320
chrVII 944756 944757 . 700
chrVII 944949 944950 . 1260
chrVII 944989 944990 . 1060
chrVII 944996 944997 . 280
chrVII 945005 945006 . 500
chrVII 945189 945190 . 120
chrVII 945378 945379 . 660
chrVII 946359 946360 . 1440
chrVII 946377 946378 . 640
chrVII 946414 946415 . 160
chrVII 946551 946552 . 240
chrVII 946671 946672 . 320
chrVII 947247 947248 . 140
chrVII 947271 947272 . 140
chrVII 947274 947275 . 460
chrVII 947295 947296 . 200
chrVII 947300 947301 . 440
chrVII 947308 947309 . 640
chrVII 947318 947319 . 280
chrVII 947396 947397 . 180
chrVII 948698 948699 . 120
chrVII 949116 949117 . 120
chrVII 949267 949268 . 140
chrVII 949427 949428 . 1760
chrVII 949735 949736 . 720
chrVII 950866 950867 . 300
chrVII 950988 950989 . 500
chrVII 951211 951212 . 160
chrVII 951236 951237 . 300
chrVII 951239 951240 . 160
chrVII 951454 951455 . 180
chrVII 951518 951519 . 800
chrVII 951520 951521 . 220
chrVII 951537 951538 . 1100
chrVII 951653 951654 . 280
chrVII 951675 951676 . 620
chrVII 951703 951704 . 180
chrVII 951790 951791 . 960
chrVII 951858 951859 . 4240
chrVII 951888 951889 . 1920
chrVII 951910 951911 . 540
chrVII 951929 951930 . 1060
chrVII 951963 951964 . 580
chrVII 952142 952143 . 2020
chrVII 952303 952304 . 360
chrVII 952449 952450 . 300
chrVII 953390 953391 . 200
chrVII 953595 953596 . 1520
chrVII 953612 953613 . 1220
chrVII 953619 953620 . 120
chrVII 953623 953624 . 200
chrVII 953633 953634 . 940
chrVII 953724 953725 . 2060
chrVII 953789 953790 . 120
chrVII 953860 953861 . 1000
chrVII 953862 953863 . 780
chrVII 953884 953885 . 480
chrVII 953888 953889 . 160
chrVII 953896 953897 . 420
chrVII 954062 954063 . 700
chrVII 954208 954209 . 3360
chrVII 954527 954528 . 280
chrVII 954801 954802 . 560
chrVII 954808 954809 . 1300
chrVII 954827 954828 . 240
chrVII 954911 954912 . 400
chrVII 954990 954991 . 4040
chrVII 955137 955138 . 200
chrVII 955605 955606 . 480
chrVII 955794 955795 . 120
chrVII 955937 955938 . 120
chrVII 956108 956109 . 160
chrVII 956732 956733 . 360
chrVII 956749 956750 . 1200
chrVII 957397 957398 . 1800
chrVII 957671 957672 . 200
chrVII 958463 958464 . 140
chrVII 958549 958550 . 680
chrVII 958587 958588 . 140
chrVII 958611 958612 . 460
chrVII 958617 958618 . 280
chrVII 958650 958651 . 400
chrVII 958689 958690 . 120
chrVII 958761 958762 . 180
chrVII 958883 958884 . 640
chrVII 958913 958914 . 740
chrVII 959014 959015 . 480
chrVII 959082 959083 . 5720
chrVII 959118 959119 . 520
chrVII 959125 959126 . 920
chrVII 959132 959133 . 160
chrVII 959151 959152 . 480
chrVII 959160 959161 . 900
chrVII 959163 959164 . 2040
chrVII 959169 959170 . 580
chrVII 959171 959172 . 200
chrVII 959171 959172 . 120
chrVII 959226 959227 . 160
chrVII 959239 959240 . 120
chrVII 959245 959246 . 200
chrVII 959255 959256 . 1240
chrVII 959264 959265 . 140
chrVII 959321 959322 . 360
chrVII 959325 959326 . 580
chrVII 959329 959330 . 620
chrVII 959358 959359 . 440
chrVII 959365 959366 . 1020
chrVII 959445 959446 . 120
chrVII 959449 959450 . 540
chrVII 959457 959458 . 280
chrVII 959471 959472 . 120
chrVII 959517 959518 . 640
chrVII 959536 959537 . 140
chrVII 959590 959591 . 320
chrVII 959598 959599 . 240
chrVII 959613 959614 . 440
chrVII 959636 959637 . 280
chrVII 959666 959667 . 540
chrVII 959671 959672 . 540
chrVII 959725 959726 . 520
chrVII 959747 959748 . 180
chrVII 959794 959795 . 140
chrVII 959806 959807 . 180
chrVII 959838 959839 . 260
chrVII 959900 959901 . 220
chrVII 960066 960067 . 160
chrVII 960817 960818 . 160
chrVII 960879 960880 . 120
chrVII 961240 961241 . 260
chrVII 961321 961322 . 280
chrVII 961490 961491 . 200
chrVII 961549 961550 . 240
chrVII 961585 961586 . 3500
chrVII 961612 961613 . 120
chrVII 961619 961620 . 1640
chrVII 961798 961799 . 360
chrVII 961948 961949 . 8780
chrVII 962104 962105 . 920
chrVII 962147 962148 . 140
chrVII 962158 962159 . 120
chrVII 962176 962177 . 480
chrVII 962186 962187 . 860
chrVII 962229 962230 . 140
chrVII 962237 962238 . 300
chrVII 962240 962241 . 120
chrVII 962276 962277 . 140
chrVII 962428 962429 . 160
chrVII 962435 962436 . 9400
chrVII 962442 962443 . 2580
chrVII 962446 962447 . 180
chrVII 962463 962464 . 2700
chrVII 962466 962467 . 1080
chrVII 962611 962612 . 1020
chrVII 962801 962802 . 180
chrVII 962908 962909 . 120
chrVII 962958 962959 . 180
chrVII 963058 963059 . 700
chrVII 963168 963169 . 580
chrVII 963178 963179 . 260
chrVII 963182 963183 . 420
chrVII 963190 963191 . 160
chrVII 963366 963367 . 760
chrVII 963462 963463 . 220
chrVII 963992 963993 . 600
chrVII 964111 964112 . 160
chrVII 965749 965750 . 140
chrVII 965791 965792 . 1940
chrVII 965796 965797 . 320
chrVII 965808 965809 . 120
chrVII 965810 965811 . 220
chrVII 965813 965814 . 120
chrVII 965902 965903 . 420
chrVII 966087 966088 . 220
chrVII 966326 966327 . 800
chrVII 966645 966646 . 120
chrVII 966784 966785 . 2040
chrVII 967329 967330 . 420
chrVII 967643 967644 . 260
chrVII 967980 967981 . 360
chrVII 968191 968192 . 280
chrVII 968359 968360 . 120
chrVII 968526 968527 . 760
chrVII 968691 968692 . 240
chrVII 968710 968711 . 420
chrVII 968713 968714 . 640
chrVII 968740 968741 . 200
chrVII 968800 968801 . 1100
chrVII 968816 968817 . 340
chrVII 968879 968880 . 140
chrVII 969041 969042 . 120
chrVII 969251 969252 . 120
chrVII 969325 969326 . 220
chrVII 969342 969343 . 180
chrVII 969457 969458 . 120
chrVII 969507 969508 . 140
chrVII 969508 969509 . 1700
chrVII 969527 969528 . 200
chrVII 969559 969560 . 120
chrVII 969572 969573 . 280
chrVII 969574 969575 . 360
chrVII 969583 969584 . 120
chrVII 969589 969590 . 760
chrVII 969597 969598 . 580
chrVII 969628 969629 . 120
chrVII 969658 969659 . 620
chrVII 969667 969668 . 1180
chrVII 969699 969700 . 240
chrVII 969986 969987 . 25500
chrVII 970005 970006 . 1400
chrVII 970008 970009 . 300
chrVII 970039 970040 . 420
chrVII 970147 970148 . 780
chrVII 970156 970157 . 280
chrVII 970185 970186 . 380
chrVII 970193 970194 . 120
chrVII 970209 970210 . 920
chrVII 970217 970218 . 160
chrVII 970231 970232 . 200
chrVII 970235 970236 . 320
chrVII 970259 970260 . 880
chrVII 970281 970282 . 2800
chrVII 970307 970308 . 280
chrVII 970311 970312 . 160
chrVII 970312 970313 . 220
chrVII 970313 970314 . 120
chrVII 970356 970357 . 120
chrVII 970470 970471 . 120
chrVII 970492 970493 . 340
chrVII 970524 970525 . 860
chrVII 970634 970635 . 460
chrVII 970675 970676 . 200
chrVII 970679 970680 . 160
chrVII 971799 971800 . 120
chrVII 973790 973791 . 120
chrVII 973865 973866 . 140
chrVII 974043 974044 . 260
chrVII 974081 974082 . 300
chrVII 974111 974112 . 120
chrVII 974127 974128 . 480
chrVII 974214 974215 . 180
chrVII 974215 974216 . 460
chrVII 974215 974216 . 120
chrVII 974221 974222 . 120
chrVII 974224 974225 . 320
chrVII 974227 974228 . 140
chrVII 974234 974235 . 140
chrVII 974249 974250 . 3420
chrVII 974266 974267 . 520
chrVII 974275 974276 . 120
chrVII 974290 974291 . 500
chrVII 974346 974347 . 1040
chrVII 974351 974352 . 120
chrVII 974365 974366 . 120
chrVII 974385 974386 . 300
chrVII 974426 974427 . 120
chrVII 974482 974483 . 340
chrVII 974489 974490 . 500
chrVII 974490 974491 . 140
chrVII 974548 974549 . 140
chrVII 974567 974568 . 1120
chrVII 974577 974578 . 120
chrVII 974733 974734 . 600
chrVII 974741 974742 . 1280
chrVII 974745 974746 . 1120
chrVII 974762 974763 . 380
chrVII 974767 974768 . 120
chrVII 974771 974772 . 140
chrVII 974799 974800 . 320
chrVII 974869 974870 . 2160
chrVII 974903 974904 . 280
chrVII 974907 974908 . 120
chrVII 974987 974988 . 120
chrVII 975226 975227 . 120
chrVII 975268 975269 . 340
chrVII 975284 975285 . 200
chrVII 975327 975328 . 280
chrVII 975472 975473 . 220
chrVII 975491 975492 . 160
chrVII 975802 975803 . 320
chrVII 975842 975843 . 380
chrVII 975846 975847 . 720
chrVII 975980 975981 . 580
chrVII 976095 976096 . 160
chrVII 976223 976224 . 240
chrVII 976503 976504 . 140
chrVII 976585 976586 . 480
chrVII 976831 976832 . 640
chrVII 976844 976845 . 120
chrVII 976903 976904 . 120
chrVII 977147 977148 . 160
chrVII 977156 977157 . 120
chrVII 977179 977180 . 120
chrVII 977832 977833 . 120
chrVII 977838 977839 . 120
chrVII 977839 977840 . 180
chrVII 977839 977840 . 660
chrVII 977871 977872 . 120
chrVII 977880 977881 . 160
chrVII 977935 977936 . 1460
chrVII 977940 977941 . 200
chrVII 977945 977946 . 140
chrVII 978032 978033 . 120
chrVII 978123 978124 . 260
chrVII 978168 978169 . 3040
chrVII 978180 978181 . 520
chrVII 978187 978188 . 400
chrVII 978188 978189 . 2140
chrVII 978206 978207 . 500
chrVII 978216 978217 . 260
chrVII 978330 978331 . 460
chrVII 978466 978467 . 1360
chrVII 978689 978690 . 140
chrVII 978963 978964 . 680
chrVII 978972 978973 . 940
chrVII 978981 978982 . 120
chrVII 979108 979109 . 400
chrVII 979156 979157 . 160
chrVII 979268 979269 . 280
chrVII 979357 979358 . 700
chrVII 979461 979462 . 160
chrVII 979474 979475 . 120
chrVII 979488 979489 . 120
chrVII 979491 979492 . 120
chrVII 979503 979504 . 260
chrVII 979550 979551 . 220
chrVII 979558 979559 . 800
chrVII 979611 979612 . 520
chrVII 979625 979626 . 120
chrVII 979629 979630 . 1220
chrVII 979659 979660 . 220
chrVII 982167 982168 . 160
chrVII 982190 982191 . 660
chrVII 982199 982200 . 820
chrVII 982205 982206 . 340
chrVII 982214 982215 . 760
chrVII 982250 982251 . 120
chrVII 982322 982323 . 180
chrVII 982325 982326 . 120
chrVII 982339 982340 . 720
chrVII 982481 982482 . 140
chrVII 984373 984374 . 160
chrVII 984389 984390 . 800
chrVII 984398 984399 . 600
chrVII 984405 984406 . 180
chrVII 984409 984410 . 180
chrVII 984708 984709 . 120
chrVII 984711 984712 . 180
chrVII 984717 984718 . 5160
chrVII 984725 984726 . 140
chrVII 984765 984766 . 120
chrVII 984787 984788 . 500
chrVII 984790 984791 . 280
chrVII 985134 985135 . 540
chrVII 985249 985250 . 7800
chrVII 985951 985952 . 1240
chrVII 985959 985960 . 120
chrVII 986173 986174 . 440
chrVII 986189 986190 . 620
chrVII 986317 986318 . 1820
chrVII 986320 986321 . 440
chrVII 986398 986399 . 160
chrVII 986512 986513 . 400
chrVII 986521 986522 . 2660
chrVII 986641 986642 . 140
chrVII 987267 987268 . 460
chrVII 987279 987280 . 140
chrVII 987290 987291 . 140
chrVII 987305 987306 . 120
chrVII 987337 987338 . 120
chrVII 987338 987339 . 140
chrVII 987341 987342 . 340
chrVII 987481 987482 . 540
chrVII 987518 987519 . 120
chrVII 987716 987717 . 120
chrVII 987734 987735 . 460
chrVII 987739 987740 . 120
chrVII 987879 987880 . 2840
chrVII 988077 988078 . 120
chrVII 988621 988622 . 1260
chrVII 988750 988751 . 780
chrVII 988944 988945 . 380
chrVII 989045 989046 . 120
chrVII 989115 989116 . 120
chrVII 989150 989151 . 160
chrVII 989472 989473 . 320
chrVII 989605 989606 . 160
chrVII 989657 989658 . 160
chrVII 989663 989664 . 120
chrVII 989933 989934 . 140
chrVII 990135 990136 . 860
chrVII 990229 990230 . 940
chrVII 990260 990261 . 360
chrVII 990269 990270 . 1120
chrVII 990272 990273 . 120
chrVII 990339 990340 . 140
chrVII 990348 990349 . 160
chrVII 990565 990566 . 1100
chrVII 990739 990740 . 3880
chrVII 990821 990822 . 240
chrVII 990852 990853 . 360
chrVII 990961 990962 . 540
chrVII 991168 991169 . 240
chrVII 991326 991327 . 160
chrVII 991388 991389 . 240
chrVII 992547 992548 . 180
chrVII 993625 993626 . 180
chrVII 993820 993821 . 300
chrVII 993825 993826 . 2640
chrVII 993828 993829 . 920
chrVII 993841 993842 . 1300
chrVII 993895 993896 . 380
chrVII 993903 993904 . 540
chrVII 993916 993917 . 700
chrVII 993920 993921 . 140
chrVII 993929 993930 . 2020
chrVII 993933 993934 . 580
chrVII 993941 993942 . 4340
chrVII 993990 993991 . 1520
chrVII 994007 994008 . 180
chrVII 994024 994025 . 240
chrVII 994052 994053 . 340
chrVII 994113 994114 . 420
chrVII 994152 994153 . 360
chrVII 994154 994155 . 120
chrVII 994187 994188 . 3320
chrVII 994191 994192 . 160
chrVII 994196 994197 . 4360
chrVII 994208 994209 . 1380
chrVII 994228 994229 . 560
chrVII 994242 994243 . 160
chrVII 994243 994244 . 760
chrVII 994247 994248 . 120
chrVII 994264 994265 . 340
chrVII 994310 994311 . 140
chrVII 994317 994318 . 1740
chrVII 994327 994328 . 140
chrVII 994330 994331 . 120
chrVII 994439 994440 . 120
chrVII 994474 994475 . 120
chrVII 994622 994623 . 360
chrVII 994906 994907 . 700
chrVII 994930 994931 . 120
chrVII 995266 995267 . 120
chrVII 995271 995272 . 200
chrVII 995446 995447 . 540
chrVII 995450 995451 . 120
chrVII 995460 995461 . 140
chrVII 995472 995473 . 140
chrVII 995479 995480 . 320
chrVII 995487 995488 . 760
chrVII 995495 995496 . 280
chrVII 995498 995499 . 1300
chrVII 995531 995532 . 340
chrVII 995568 995569 . 360
chrVII 995601 995602 . 240
chrVII 996125 996126 . 160
chrVII 996398 996399 . 120
chrVII 996453 996454 . 420
chrVII 996480 996481 . 180
chrVII 996691 996692 . 140
chrVII 996701 996702 . 1980
chrVII 996720 996721 . 520
chrVII 996753 996754 . 120
chrVII 996762 996763 . 140
chrVII 996806 996807 . 340
chrVII 998249 998250 . 120
chrVII 999044 999045 . 280
chrVII 999214 999215 . 340
chrVII 999217 999218 . 1840
chrVII 999235 999236 . 480
chrVII 999240 999241 . 660
chrVII 999276 999277 . 140
chrVII 999539 999540 . 320
chrVII 999543 999544 . 340
chrVII 999579 999580 . 120
chrVII 999969 999970 . 540
chrVII 999977 999978 . 960
chrVII 1000010 1000011 . 540
chrVII 1000013 1000014 . 1740
chrVII 1000020 1000021 . 460
chrVII 1000038 1000039 . 1260
chrVII 1000057 1000058 . 1520
chrVII 1000057 1000058 . 360
chrVII 1000058 1000059 . 120
chrVII 1000088 1000089 . 1280
chrVII 1000137 1000138 . 160
chrVII 1000143 1000144 . 420
chrVII 1000181 1000182 . 980
chrVII 1000198 1000199 . 400
chrVII 1000200 1000201 . 1060
chrVII 1000217 1000218 . 2220
chrVII 1000231 1000232 . 140
chrVII 1000271 1000272 . 140
chrVII 1000287 1000288 . 280
chrVII 1000298 1000299 . 460
chrVII 1000301 1000302 . 2440
chrVII 1000339 1000340 . 160
chrVII 1000353 1000354 . 1100
chrVII 1000434 1000435 . 160
chrVII 1000442 1000443 . 340
chrVII 1000499 1000500 . 120
chrVII 1000501 1000502 . 280
chrVII 1000526 1000527 . 200
chrVII 1000557 1000558 . 300
chrVII 1000568 1000569 . 360
chrVII 1000573 1000574 . 220
chrVII 1000575 1000576 . 120
chrVII 1000583 1000584 . 260
chrVII 1000588 1000589 . 120
chrVII 1000593 1000594 . 2740
chrVII 1000602 1000603 . 160
chrVII 1000604 1000605 . 120
chrVII 1000625 1000626 . 2520
chrVII 1000672 1000673 . 940
chrVII 1000686 1000687 . 2460
chrVII 1000704 1000705 . 120
chrVII 1000734 1000735 . 440
chrVII 1000790 1000791 . 720
chrVII 1000979 1000980 . 120
chrVII 1001345 1001346 . 240
chrVII 1001706 1001707 . 200
chrVII 1001756 1001757 . 420
chrVII 1002009 1002010 . 1760
chrVII 1002014 1002015 . 240
chrVII 1002175 1002176 . 200
chrVII 1002226 1002227 . 120
chrVII 1002229 1002230 . 700
chrVII 1002347 1002348 . 1080
chrVII 1002355 1002356 . 200
chrVII 1002359 1002360 . 1500
chrVII 1002422 1002423 . 520
chrVII 1002424 1002425 . 240
chrVII 1002425 1002426 . 120
chrVII 1002431 1002432 . 4360
chrVII 1002440 1002441 . 160
chrVII 1002483 1002484 . 620
chrVII 1002673 1002674 . 120
chrVII 1002787 1002788 . 120
chrVII 1003000 1003001 . 2080
chrVII 1003586 1003587 . 120
chrVII 1004085 1004086 . 120
chrVII 1004111 1004112 . 200
chrVII 1004133 1004134 . 260
chrVII 1004144 1004145 . 460
chrVII 1004147 1004148 . 220
chrVII 1004149 1004150 . 240
chrVII 1004251 1004252 . 120
chrVII 1004303 1004304 . 340
chrVII 1004316 1004317 . 120
chrVII 1004317 1004318 . 120
chrVII 1004318 1004319 . 120
chrVII 1004318 1004319 . 820
chrVII 1004343 1004344 . 180
chrVII 1004371 1004372 . 1520
chrVII 1004388 1004389 . 540
chrVII 1004431 1004432 . 1440
chrVII 1004552 1004553 . 420
chrVII 1004755 1004756 . 1400
chrVII 1004854 1004855 . 540
chrVII 1005132 1005133 . 460
chrVII 1005445 1005446 . 500
chrVII 1005980 1005981 . 1040
chrVII 1005988 1005989 . 380
chrVII 1006014 1006015 . 180
chrVII 1006022 1006023 . 300
chrVII 1006796 1006797 . 120
chrVII 1007316 1007317 . 540
chrVII 1007442 1007443 . 500
chrVII 1007457 1007458 . 1760
chrVII 1007466 1007467 . 2080
chrVII 1007488 1007489 . 220
chrVII 1007506 1007507 . 200
chrVII 1007529 1007530 . 200
chrVII 1007539 1007540 . 140
chrVII 1007553 1007554 . 120
chrVII 1007564 1007565 . 960
chrVII 1007567 1007568 . 420
chrVII 1007594 1007595 . 200
chrVII 1007951 1007952 . 120
chrVII 1008957 1008958 . 180
chrVII 1009148 1009149 . 3580
chrVII 1009192 1009193 . 420
chrVII 1009414 1009415 . 1080
chrVII 1009670 1009671 . 120
chrVII 1009857 1009858 . 980
chrVII 1010123 1010124 . 320
chrVII 1010663 1010664 . 900
chrVII 1010866 1010867 . 660
chrVII 1010874 1010875 . 1680
chrVII 1010987 1010988 . 220
chrVII 1011270 1011271 . 560
chrVII 1011285 1011286 . 140
chrVII 1011307 1011308 . 280
chrVII 1011374 1011375 . 120
chrVII 1011393 1011394 . 1780
chrVII 1011415 1011416 . 120
chrVII 1011432 1011433 . 140
chrVII 1011614 1011615 . 160
chrVII 1011836 1011837 . 900
chrVII 1011892 1011893 . 440
chrVII 1011911 1011912 . 1600
chrVII 1011934 1011935 . 140
chrVII 1011957 1011958 . 1200
chrVII 1011969 1011970 . 760
chrVII 1012064 1012065 . 120
chrVII 1012070 1012071 . 520
chrVII 1012121 1012122 . 2940
chrVII 1012148 1012149 . 1060
chrVII 1012174 1012175 . 660
chrVII 1012330 1012331 . 120
chrVII 1012349 1012350 . 540
chrVII 1012349 1012350 . 840
chrVII 1012380 1012381 . 620
chrVII 1012383 1012384 . 160
chrVII 1012387 1012388 . 180
chrVII 1012394 1012395 . 120
chrVII 1012406 1012407 . 1880
chrVII 1013282 1013283 . 200
chrVII 1013355 1013356 . 140
chrVII 1013793 1013794 . 260
chrVII 1013968 1013969 . 160
chrVII 1014089 1014090 . 380
chrVII 1014291 1014292 . 120
chrVII 1014464 1014465 . 280
chrVII 1014472 1014473 . 120
chrVII 1014512 1014513 . 1800
chrVII 1014808 1014809 . 300
chrVII 1014889 1014890 . 120
chrVII 1015247 1015248 . 280
chrVII 1015381 1015382 . 220
chrVII 1016658 1016659 . 520
chrVII 1016662 1016663 . 140
chrVII 1016820 1016821 . 220
chrVII 1016842 1016843 . 280
chrVII 1016866 1016867 . 120
chrVII 1017335 1017336 . 120
chrVII 1017818 1017819 . 200
chrVII 1017831 1017832 . 140
chrVII 1017852 1017853 . 380
chrVII 1017881 1017882 . 220
chrVII 1017886 1017887 . 120
chrVII 1017930 1017931 . 420
chrVII 1018054 1018055 . 240
chrVII 1018269 1018270 . 240
chrVII 1018404 1018405 . 120
chrVII 1018617 1018618 . 120
chrVII 1018853 1018854 . 1140
chrVII 1018942 1018943 . 340
chrVII 1019151 1019152 . 120
chrVII 1019165 1019166 . 120
chrVII 1021938 1021939 . 2800
chrVII 1021959 1021960 . 120
chrVII 1021993 1021994 . 120
chrVII 1021998 1021999 . 120
chrVII 1022054 1022055 . 780
chrVII 1022060 1022061 . 520
chrVII 1022062 1022063 . 780
chrVII 1022066 1022067 . 2860
chrVII 1022066 1022067 . 220
chrVII 1022070 1022071 . 380
chrVII 1022081 1022082 . 280
chrVII 1022132 1022133 . 360
chrVII 1022418 1022419 . 3540
chrVII 1022424 1022425 . 1520
chrVII 1022434 1022435 . 140
chrVII 1022453 1022454 . 340
chrVII 1022531 1022532 . 180
chrVII 1022533 1022534 . 2340
chrVII 1022537 1022538 . 1780
chrVII 1022552 1022553 . 680
chrVII 1022582 1022583 . 280
chrVII 1023083 1023084 . 320
chrVII 1023264 1023265 . 540
chrVII 1024132 1024133 . 660
chrVII 1024639 1024640 . 260
chrVII 1024861 1024862 . 380
chrVII 1024869 1024870 . 160
chrVII 1024899 1024900 . 380
chrVII 1024906 1024907 . 680
chrVII 1024912 1024913 . 260
chrVII 1024969 1024970 . 120
chrVII 1024976 1024977 . 1000
chrVII 1025811 1025812 . 160
chrVII 1025919 1025920 . 180
chrVII 1025936 1025937 . 140
chrVII 1025954 1025955 . 1160
chrVII 1025970 1025971 . 280
chrVII 1025987 1025988 . 620
chrVII 1026023 1026024 . 580
chrVII 1026027 1026028 . 120
chrVII 1026028 1026029 . 1100
chrVII 1026028 1026029 . 1240
chrVII 1026029 1026030 . 120
chrVII 1026030 1026031 . 120
chrVII 1026040 1026041 . 180
chrVII 1026054 1026055 . 1640
chrVII 1026059 1026060 . 2820
chrVII 1026065 1026066 . 1680
chrVII 1026073 1026074 . 1200
chrVII 1026078 1026079 . 420
chrVII 1026084 1026085 . 1940
chrVII 1026099 1026100 . 760
chrVII 1026115 1026116 . 160
chrVII 1026117 1026118 . 440
chrVII 1026148 1026149 . 2340
chrVII 1026187 1026188 . 620
chrVII 1026193 1026194 . 1180
chrVII 1026268 1026269 . 440
chrVII 1026434 1026435 . 520
chrVII 1026566 1026567 . 120
chrVII 1026758 1026759 . 240
chrVII 1026762 1026763 . 800
chrVII 1026801 1026802 . 280
chrVII 1026804 1026805 . 200
chrVII 1026806 1026807 . 980
chrVII 1026823 1026824 . 540
chrVII 1026823 1026824 . 700
chrVII 1026854 1026855 . 240
chrVII 1026875 1026876 . 200
chrVII 1027021 1027022 . 940
chrVII 1027025 1027026 . 220
chrVII 1027037 1027038 . 1380
chrVII 1027040 1027041 . 280
chrVII 1027043 1027044 . 120
chrVII 1027053 1027054 . 300
chrVII 1027072 1027073 . 1360
chrVII 1027077 1027078 . 120
chrVII 1027091 1027092 . 1120
chrVII 1027099 1027100 . 2880
chrVII 1027104 1027105 . 440
chrVII 1027107 1027108 . 200
chrVII 1027118 1027119 . 1060
chrVII 1027172 1027173 . 740
chrVII 1027191 1027192 . 660
chrVII 1027194 1027195 . 620
chrVII 1027200 1027201 . 120
chrVII 1027233 1027234 . 320
chrVII 1028153 1028154 . 160
chrVII 1030258 1030259 . 120
chrVII 1030981 1030982 . 120
chrVII 1031399 1031400 . 160
chrVII 1031613 1031614 . 1500
chrVII 1031623 1031624 . 520
chrVII 1031651 1031652 . 360
chrVII 1031654 1031655 . 2720
chrVII 1031678 1031679 . 420
chrVII 1031710 1031711 . 240
chrVII 1031880 1031881 . 120
chrVII 1033153 1033154 . 1380
chrVII 1033277 1033278 . 120
chrVII 1033903 1033904 . 120
chrVII 1034364 1034365 . 880
chrVII 1034373 1034374 . 140
chrVII 1035160 1035161 . 1220
chrVII 1035247 1035248 . 180
chrVII 1035804 1035805 . 220
chrVII 1036208 1036209 . 220
chrVII 1036248 1036249 . 900
chrVII 1036671 1036672 . 240
chrVII 1037568 1037569 . 220
chrVII 1038611 1038612 . 460
chrVII 1038621 1038622 . 160
chrVII 1038627 1038628 . 160
chrVII 1039846 1039847 . 120
chrVII 1039880 1039881 . 880
chrVII 1039967 1039968 . 140
chrVII 1043157 1043158 . 460
chrVII 1043202 1043203 . 660
chrVII 1043225 1043226 . 640
chrVII 1043382 1043383 . 120
chrVII 1043389 1043390 . 220
chrVII 1043893 1043894 . 1420
chrVII 1044266 1044267 . 1740
chrVII 1044281 1044282 . 480
chrVII 1044316 1044317 . 540
chrVII 1044845 1044846 . 460
chrVII 1045223 1045224 . 120
chrVII 1045514 1045515 . 160
chrVII 1045536 1045537 . 260
chrVII 1045562 1045563 . 280
chrVII 1045567 1045568 . 3680
chrVII 1045573 1045574 . 280
chrVII 1045576 1045577 . 140
chrVII 1045592 1045593 . 1260
chrVII 1046623 1046624 . 2180
chrVII 1046650 1046651 . 1560
chrVII 1046669 1046670 . 3280
chrVII 1048235 1048236 . 880
chrVII 1048426 1048427 . 120
chrVII 1048526 1048527 . 120
chrVII 1048561 1048562 . 580
chrVII 1048582 1048583 . 1560
chrVII 1048592 1048593 . 400
chrVII 1049332 1049333 . 1140
chrVII 1050139 1050140 . 300
chrVII 1050176 1050177 . 140
chrVII 1050366 1050367 . 180
chrVII 1050375 1050376 . 300
chrVII 1050419 1050420 . 120
chrVII 1050427 1050428 . 1220
chrVII 1050442 1050443 . 120
chrVII 1050471 1050472 . 380
chrVII 1050488 1050489 . 840
chrVII 1050510 1050511 . 760
chrVII 1050594 1050595 . 1080
chrVII 1050597 1050598 . 140
chrVII 1050600 1050601 . 560
chrVII 1050690 1050691 . 140
chrVII 1050731 1050732 . 120
chrVII 1050757 1050758 . 360
chrVII 1051121 1051122 . 120
chrVII 1051771 1051772 . 380
chrVII 1051776 1051777 . 980
chrVII 1051782 1051783 . 340
chrVII 1051786 1051787 . 120
chrVII 1051796 1051797 . 320
chrVII 1051801 1051802 . 180
chrVII 1051880 1051881 . 580
chrVII 1051890 1051891 . 120
chrVII 1051891 1051892 . 2680
chrVII 1051891 1051892 . 140
chrVII 1051892 1051893 . 140
chrVII 1051893 1051894 . 460
chrVII 1051913 1051914 . 1060
chrVII 1051920 1051921 . 400
chrVII 1051974 1051975 . 720
chrVII 1051983 1051984 . 120
chrVII 1052003 1052004 . 360
chrVII 1052011 1052012 . 180
chrVII 1052045 1052046 . 1800
chrVII 1052091 1052092 . 1000
chrVII 1052098 1052099 . 140
chrVII 1052108 1052109 . 1140
chrVII 1052191 1052192 . 280
chrVII 1052208 1052209 . 960
chrVII 1052288 1052289 . 280
chrVII 1052291 1052292 . 140
chrVII 1052318 1052319 . 120
chrVII 1052329 1052330 . 1180
chrVII 1052357 1052358 . 260
chrVII 1052359 1052360 . 7560
chrVII 1052359 1052360 . 120
chrVII 1052361 1052362 . 120
chrVII 1052391 1052392 . 320
chrVII 1052418 1052419 . 540
chrVII 1052447 1052448 . 1140
chrVII 1052450 1052451 . 800
chrVII 1052458 1052459 . 240
chrVII 1052516 1052517 . 120
chrVII 1052522 1052523 . 6000
chrVII 1052553 1052554 . 140
chrVII 1052563 1052564 . 1180
chrVII 1052659 1052660 . 200
chrVII 1052663 1052664 . 140
chrVII 1052727 1052728 . 160
chrVII 1052834 1052835 . 240
chrVII 1052856 1052857 . 300
chrVII 1052921 1052922 . 140
chrVII 1053993 1053994 . 820
chrVII 1054759 1054760 . 120
chrVII 1054870 1054871 . 300
chrVII 1055049 1055050 . 180
chrVII 1055244 1055245 . 120
chrVII 1055818 1055819 . 600
chrVII 1056094 1056095 . 2600
chrVII 1056764 1056765 . 2280
chrVII 1056951 1056952 . 140
chrVII 1056970 1056971 . 640
chrVII 1057068 1057069 . 420
chrVII 1057116 1057117 . 160
chrVII 1057376 1057377 . 140
chrVII 1057409 1057410 . 1240
chrVII 1057413 1057414 . 520
chrVII 1057452 1057453 . 420
chrVII 1057460 1057461 . 320
chrVII 1057471 1057472 . 120
chrVII 1057500 1057501 . 220
chrVII 1057504 1057505 . 180
chrVII 1057535 1057536 . 300
chrVII 1057543 1057544 . 340
chrVII 1057563 1057564 . 140
chrVII 1057587 1057588 . 260
chrVII 1057830 1057831 . 300
chrVII 1058035 1058036 . 620
chrVII 1058214 1058215 . 1380
chrVII 1058821 1058822 . 120
chrVII 1058854 1058855 . 120
chrVII 1058982 1058983 . 1860
chrVII 1059585 1059586 . 1400
chrVII 1059625 1059626 . 700
chrVII 1059628 1059629 . 160
chrVII 1060101 1060102 . 1080
chrVII 1060109 1060110 . 1000
chrVII 1060124 1060125 . 780
chrVII 1060143 1060144 . 140
chrVII 1060146 1060147 . 140
chrVII 1060154 1060155 . 300
chrVII 1060191 1060192 . 460
chrVII 1060215 1060216 . 1160
chrVII 1060295 1060296 . 500
chrVII 1060557 1060558 . 140
chrVII 1060842 1060843 . 540
chrVII 1061031 1061032 . 120
chrVII 1061171 1061172 . 320
chrVII 1061325 1061326 . 140
chrVII 1061518 1061519 . 200
chrVII 1061524 1061525 . 1220
chrVII 1061696 1061697 . 440
chrVII 1061706 1061707 . 140
chrVII 1061708 1061709 . 320
chrVII 1061711 1061712 . 240
chrVII 1061718 1061719 . 1060
chrVII 1061732 1061733 . 740
chrVII 1061733 1061734 . 280
chrVII 1061786 1061787 . 640
chrVII 1061799 1061800 . 160
chrVII 1061819 1061820 . 1240
chrVII 1061937 1061938 . 240
chrVII 1061973 1061974 . 200
chrVII 1062018 1062019 . 200
chrVII 1063008 1063009 . 120
chrVII 1063186 1063187 . 800
chrVII 1063217 1063218 . 120
chrVII 1063229 1063230 . 160
chrVII 1063323 1063324 . 140
chrVII 1063328 1063329 . 120
chrVII 1063474 1063475 . 120
chrVII 1063513 1063514 . 1260
chrVII 1063541 1063542 . 780
chrVII 1063636 1063637 . 480
chrVII 1063686 1063687 . 340
chrVII 1063862 1063863 . 380
chrVII 1064154 1064155 . 560
chrVII 1064540 1064541 . 2300
chrVII 1065076 1065077 . 120
chrVII 1065103 1065104 . 1280
chrVII 1065171 1065172 . 120
chrVII 1065190 1065191 . 160
chrVII 1065215 1065216 . 840
chrVII 1065220 1065221 . 520
chrVII 1065276 1065277 . 4080
chrVII 1065281 1065282 . 240
chrVII 1065283 1065284 . 140
chrVII 1065284 1065285 . 420
chrVII 1065317 1065318 . 160
chrVII 1065325 1065326 . 320
chrVII 1065343 1065344 . 120
chrVII 1065350 1065351 . 6900
chrVII 1065359 1065360 . 200
chrVII 1065466 1065467 . 160
chrVII 1065695 1065696 . 160
chrVII 1065819 1065820 . 320
chrVII 1065904 1065905 . 1660
chrVII 1065912 1065913 . 280
chrVII 1065915 1065916 . 700
chrVII 1065960 1065961 . 1120
chrVII 1066049 1066050 . 120
chrVII 1066255 1066256 . 200
chrVII 1066320 1066321 . 280
chrVII 1067030 1067031 . 800
chrVII 1067053 1067054 . 480
chrVII 1067072 1067073 . 120
chrVII 1067087 1067088 . 240
chrVII 1067098 1067099 . 340
chrVII 1067444 1067445 . 3440
chrVII 1067458 1067459 . 900
chrVII 1067474 1067475 . 4900
chrVII 1067779 1067780 . 160
chrVII 1067801 1067802 . 3080
chrVII 1067818 1067819 . 920
chrVII 1067846 1067847 . 600
chrVII 1068410 1068411 . 180
chrVII 1068537 1068538 . 2760
chrVII 1068538 1068539 . 2200
chrVII 1068641 1068642 . 400
chrVII 1069191 1069192 . 200
chrVII 1069348 1069349 . 640
chrVII 1069384 1069385 . 380
chrVII 1069484 1069485 . 120
chrVII 1069540 1069541 . 120
chrVII 1069590 1069591 . 640
chrVII 1069670 1069671 . 1860
chrVII 1069751 1069752 . 120
chrVII 1069888 1069889 . 160
chrVII 1070054 1070055 . 200
chrVII 1070073 1070074 . 740
chrVII 1070078 1070079 . 140
chrVII 1070088 1070089 . 2600
chrVII 1070116 1070117 . 860
chrVII 1070119 1070120 . 420
chrVII 1070127 1070128 . 1280
chrVII 1070132 1070133 . 2220
chrVII 1070136 1070137 . 380
chrVII 1070138 1070139 . 280
chrVII 1070143 1070144 . 240
chrVII 1070146 1070147 . 320
chrVII 1070154 1070155 . 280
chrVII 1070164 1070165 . 860
chrVII 1070165 1070166 . 220
chrVII 1070166 1070167 . 160
chrVII 1070182 1070183 . 420
chrVII 1070188 1070189 . 120
chrVII 1070214 1070215 . 160
chrVII 1070506 1070507 . 160
chrVII 1070517 1070518 . 120
chrVII 1070833 1070834 . 5580
chrVII 1071074 1071075 . 1000
chrVII 1071666 1071667 . 1440
chrVII 1071776 1071777 . 300
chrVII 1072013 1072014 . 1060
chrVII 1072034 1072035 . 2100
chrVII 1072303 1072304 . 320
chrVII 1072572 1072573 . 400
chrVII 1072620 1072621 . 180
chrVII 1072743 1072744 . 700
chrVII 1072798 1072799 . 140
chrVII 1072801 1072802 . 280
chrVII 1072810 1072811 . 1260
chrVII 1072866 1072867 . 120
chrVII 1072918 1072919 . 680
chrVII 1072956 1072957 . 360
chrVII 1072958 1072959 . 140
chrVII 1072989 1072990 . 280
chrVII 1073145 1073146 . 720
chrVII 1073186 1073187 . 2220
chrVII 1073189 1073190 . 160
chrVII 1073405 1073406 . 120
chrVII 1073911 1073912 . 260
chrVII 1074331 1074332 . 120
chrVII 1074471 1074472 . 180
chrVII 1074569 1074570 . 500
chrVII 1074683 1074684 . 120
chrVII 1074902 1074903 . 1920
chrVII 1075834 1075835 . 780
chrVII 1075968 1075969 . 240
chrVII 1076146 1076147 . 1080
chrVII 1076149 1076150 . 260
chrVII 1076157 1076158 . 2000
chrVII 1076170 1076171 . 1620
chrVII 1076179 1076180 . 1200
chrVII 1076311 1076312 . 460
chrVII 1076321 1076322 . 120
chrVII 1076326 1076327 . 640
chrVII 1076337 1076338 . 2060
chrVII 1076352 1076353 . 280
chrVII 1076379 1076380 . 120
chrVII 1076478 1076479 . 240
chrVII 1076535 1076536 . 120
chrVII 1076602 1076603 . 480
chrVII 1076773 1076774 . 2160
chrVII 1078156 1078157 . 120
chrVII 1078445 1078446 . 1260
chrVII 1078468 1078469 . 1080
chrVII 1078498 1078499 . 920
chrVII 1078504 1078505 . 300
chrVII 1078512 1078513 . 200
chrVII 1078550 1078551 . 560
chrVII 1078559 1078560 . 600
chrVII 1078569 1078570 . 480
chrVII 1078574 1078575 . 1320
chrVII 1078581 1078582 . 120
chrVII 1078591 1078592 . 760
chrVII 1079229 1079230 . 160
chrVII 1079327 1079328 . 360
chrVII 1079427 1079428 . 360
chrVII 1079439 1079440 . 160
chrVII 1079449 1079450 . 400
chrVII 1079554 1079555 . 140
chrVII 1079794 1079795 . 120
chrVII 1080019 1080020 . 140
chrVII 1080113 1080114 . 480
chrVII 1080622 1080623 . 140
chrVII 1080657 1080658 . 140
chrVII 1081033 1081034 . 140
chrVII 1081065 1081066 . 440
chrVII 1081108 1081109 . 120
chrVII 1081137 1081138 . 260
chrVII 1081152 1081153 . 800
chrVII 1081923 1081924 . 180
chrVII 1082282 1082283 . 1380
chrVII 1082568 1082569 . 120
chrVII 1082722 1082723 . 1040
chrVII 1082750 1082751 . 120
chrVII 1082757 1082758 . 260
chrVII 1082786 1082787 . 1860
chrVII 1082792 1082793 . 900
chrVII 1082803 1082804 . 260
chrVII 1082816 1082817 . 120
chrVII 1082837 1082838 . 120
chrVII 1082841 1082842 . 1340
chrVII 1082847 1082848 . 120
chrVII 1082853 1082854 . 400
chrVII 1082870 1082871 . 4260
chrVII 1082871 1082872 . 140
chrVII 1082896 1082897 . 1860
chrVII 1083046 1083047 . 160
chrVII 1083063 1083064 . 2640
chrVII 1083648 1083649 . 580
chrVII 1083697 1083698 . 420
chrVII 1083740 1083741 . 200
chrVII 1083855 1083856 . 140
chrVII 1083911 1083912 . 780
chrVII 1083919 1083920 . 120
chrVII 1083920 1083921 . 120
chrVII 1083932 1083933 . 120
chrVII 1083936 1083937 . 180
chrVII 1083939 1083940 . 120
chrVII 1083941 1083942 . 820
chrVII 1083990 1083991 . 1400
chrVII 1083994 1083995 . 2000
chrVII 1084029 1084030 . 120
chrVII 1084041 1084042 . 2140
chrVII 1084086 1084087 . 120
chrVII 1084105 1084106 . 480
chrVII 1084113 1084114 . 140
chrVII 1084117 1084118 . 120
chrVII 1084181 1084182 . 320
chrVII 1084187 1084188 . 2200
chrVII 1084214 1084215 . 200
chrVII 1084224 1084225 . 120
chrVII 1084230 1084231 . 13840
chrVII 1084239 1084240 . 1740
chrVII 1084240 1084241 . 6260
chrVII 1084241 1084242 . 140
chrVII 1084243 1084244 . 1380
chrVII 1084250 1084251 . 5280
chrVII 1084258 1084259 . 2680
chrVII 1084271 1084272 . 780
chrVII 1084276 1084277 . 160
chrVII 1084337 1084338 . 8760
chrVIII 12 13 . 560
chrVIII 16 17 . 160
chrVIII 40 41 . 3440
chrVIII 48 49 . 140
chrVIII 53 54 . 540
chrVIII 62 63 . 140
chrVIII 79 80 . 160
chrVIII 152 153 . 140
chrVIII 228 229 . 920
chrVIII 234 235 . 220
chrVIII 237 238 . 120
chrVIII 284 285 . 120
chrVIII 286 287 . 3340
chrVIII 291 292 . 2640
chrVIII 298 299 . 900
chrVIII 301 302 . 1520
chrVIII 302 303 . 120
chrVIII 309 310 . 200
chrVIII 312 313 . 120
chrVIII 316 317 . 200
chrVIII 320 321 . 120
chrVIII 323 324 . 120
chrVIII 329 330 . 220
chrVIII 337 338 . 160
chrVIII 340 341 . 240
chrVIII 353 354 . 240
chrVIII 908 909 . 120
chrVIII 1663 1664 . 120
chrVIII 2735 2736 . 120
chrVIII 2747 2748 . 420
chrVIII 2917 2918 . 900
chrVIII 3231 3232 . 160
chrVIII 3237 3238 . 260
chrVIII 3256 3257 . 140
chrVIII 3276 3277 . 120
chrVIII 4849 4850 . 300
chrVIII 4889 4890 . 640
chrVIII 4893 4894 . 680
chrVIII 4899 4900 . 1120
chrVIII 4900 4901 . 360
chrVIII 4906 4907 . 4000
chrVIII 4909 4910 . 420
chrVIII 4915 4916 . 640
chrVIII 4923 4924 . 180
chrVIII 4941 4942 . 980
chrVIII 4943 4944 . 320
chrVIII 4949 4950 . 1700
chrVIII 4953 4954 . 1200
chrVIII 4981 4982 . 120
chrVIII 4984 4985 . 160
chrVIII 4986 4987 . 740
chrVIII 4993 4994 . 640
chrVIII 4994 4995 . 160
chrVIII 4998 4999 . 380
chrVIII 5001 5002 . 120
chrVIII 5001 5002 . 880
chrVIII 5012 5013 . 980
chrVIII 5045 5046 . 120
chrVIII 5086 5087 . 120
chrVIII 5090 5091 . 1440
chrVIII 5104 5105 . 1220
chrVIII 5114 5115 . 1740
chrVIII 5128 5129 . 120
chrVIII 5129 5130 . 1540
chrVIII 5131 5132 . 1200
chrVIII 5132 5133 . 700
chrVIII 5197 5198 . 7880
chrVIII 5205 5206 . 260
chrVIII 5212 5213 . 620
chrVIII 5212 5213 . 120
chrVIII 5213 5214 . 180
chrVIII 5219 5220 . 200
chrVIII 5229 5230 . 120
chrVIII 5265 5266 . 200
chrVIII 5275 5276 . 560
chrVIII 5279 5280 . 600
chrVIII 5285 5286 . 140
chrVIII 5285 5286 . 200
chrVIII 5423 5424 . 2180
chrVIII 5445 5446 . 120
chrVIII 5521 5522 . 1280
chrVIII 5572 5573 . 120
chrVIII 5668 5669 . 140
chrVIII 5674 5675 . 160
chrVIII 5699 5700 . 3380
chrVIII 5705 5706 . 740
chrVIII 5770 5771 . 2980
chrVIII 5775 5776 . 560
chrVIII 5816 5817 . 400
chrVIII 5853 5854 . 740
chrVIII 5883 5884 . 1580
chrVIII 5902 5903 . 1340
chrVIII 6060 6061 . 200
chrVIII 6078 6079 . 320
chrVIII 6324 6325 . 120
chrVIII 6344 6345 . 540
chrVIII 6354 6355 . 1200
chrVIII 6373 6374 . 2820
chrVIII 6388 6389 . 160
chrVIII 6522 6523 . 2880
chrVIII 6547 6548 . 1100
chrVIII 6854 6855 . 180
chrVIII 6878 6879 . 580
chrVIII 6882 6883 . 120
chrVIII 6885 6886 . 120
chrVIII 7162 7163 . 200
chrVIII 7198 7199 . 120
chrVIII 7252 7253 . 160
chrVIII 7276 7277 . 480
chrVIII 7473 7474 . 300
chrVIII 7487 7488 . 200
chrVIII 7502 7503 . 280
chrVIII 7526 7527 . 400
chrVIII 7539 7540 . 160
chrVIII 7540 7541 . 200
chrVIII 7674 7675 . 240
chrVIII 7680 7681 . 140
chrVIII 7722 7723 . 720
chrVIII 7739 7740 . 460
chrVIII 7741 7742 . 160
chrVIII 7780 7781 . 120
chrVIII 7808 7809 . 400
chrVIII 7934 7935 . 300
chrVIII 7943 7944 . 620
chrVIII 7982 7983 . 240
chrVIII 7998 7999 . 960
chrVIII 8039 8040 . 600
chrVIII 8077 8078 . 120
chrVIII 8102 8103 . 1460
chrVIII 8124 8125 . 740
chrVIII 8270 8271 . 460
chrVIII 8272 8273 . 1840
chrVIII 8327 8328 . 1260
chrVIII 8336 8337 . 2400
chrVIII 8357 8358 . 2360
chrVIII 8358 8359 . 680
chrVIII 8368 8369 . 2700
chrVIII 8530 8531 . 240
chrVIII 8691 8692 . 360
chrVIII 8714 8715 . 1480
chrVIII 8885 8886 . 320
chrVIII 8952 8953 . 460
chrVIII 9005 9006 . 180
chrVIII 9110 9111 . 1420
chrVIII 9417 9418 . 140
chrVIII 9568 9569 . 660
chrVIII 9614 9615 . 120
chrVIII 9677 9678 . 2640
chrVIII 9684 9685 . 1380
chrVIII 9956 9957 . 960
chrVIII 9963 9964 . 640
chrVIII 9968 9969 . 1760
chrVIII 10329 10330 . 120
chrVIII 10331 10332 . 1440
chrVIII 10374 10375 . 320
chrVIII 10416 10417 . 160
chrVIII 10493 10494 . 180
chrVIII 10498 10499 . 120
chrVIII 10517 10518 . 1660
chrVIII 10524 10525 . 660
chrVIII 10543 10544 . 500
chrVIII 10548 10549 . 500
chrVIII 10604 10605 . 220
chrVIII 10609 10610 . 180
chrVIII 10629 10630 . 440
chrVIII 10636 10637 . 1800
chrVIII 10665 10666 . 1320
chrVIII 10680 10681 . 120
chrVIII 10688 10689 . 700
chrVIII 10690 10691 . 260
chrVIII 10690 10691 . 140
chrVIII 10696 10697 . 260
chrVIII 10701 10702 . 240
chrVIII 10720 10721 . 380
chrVIII 10728 10729 . 160
chrVIII 10758 10759 . 240
chrVIII 10835 10836 . 200
chrVIII 10897 10898 . 120
chrVIII 10992 10993 . 760
chrVIII 10992 10993 . 460
chrVIII 11014 11015 . 120
chrVIII 11027 11028 . 780
chrVIII 11036 11037 . 2260
chrVIII 11055 11056 . 600
chrVIII 11061 11062 . 2000
chrVIII 11066 11067 . 1320
chrVIII 11068 11069 . 240
chrVIII 11077 11078 . 380
chrVIII 11087 11088 . 980
chrVIII 11099 11100 . 240
chrVIII 11134 11135 . 160
chrVIII 11139 11140 . 1080
chrVIII 11147 11148 . 120
chrVIII 11152 11153 . 2580
chrVIII 11152 11153 . 180
chrVIII 11172 11173 . 160
chrVIII 11191 11192 . 1380
chrVIII 11191 11192 . 140
chrVIII 11233 11234 . 220
chrVIII 11307 11308 . 2380
chrVIII 11326 11327 . 120
chrVIII 11352 11353 . 120
chrVIII 11510 11511 . 460
chrVIII 11537 11538 . 240
chrVIII 11583 11584 . 1180
chrVIII 11596 11597 . 1220
chrVIII 11622 11623 . 300
chrVIII 11627 11628 . 3240
chrVIII 11635 11636 . 260
chrVIII 11638 11639 . 580
chrVIII 11642 11643 . 120
chrVIII 11645 11646 . 680
chrVIII 11651 11652 . 120
chrVIII 11659 11660 . 400
chrVIII 11721 11722 . 140
chrVIII 11731 11732 . 2020
chrVIII 11819 11820 . 380
chrVIII 11835 11836 . 260
chrVIII 11848 11849 . 280
chrVIII 11896 11897 . 200
chrVIII 11902 11903 . 280
chrVIII 11923 11924 . 200
chrVIII 11927 11928 . 960
chrVIII 11965 11966 . 180
chrVIII 12118 12119 . 120
chrVIII 12410 12411 . 120
chrVIII 12565 12566 . 180
chrVIII 12568 12569 . 120
chrVIII 12575 12576 . 120
chrVIII 12589 12590 . 160
chrVIII 12603 12604 . 3000
chrVIII 12688 12689 . 1960
chrVIII 12703 12704 . 140
chrVIII 12710 12711 . 940
chrVIII 12719 12720 . 300
chrVIII 12725 12726 . 1360
chrVIII 12735 12736 . 160
chrVIII 13085 13086 . 1400
chrVIII 13201 13202 . 520
chrVIII 13357 13358 . 2900
chrVIII 13381 13382 . 180
chrVIII 13429 13430 . 1740
chrVIII 13430 13431 . 320
chrVIII 13437 13438 . 240
chrVIII 13441 13442 . 3960
chrVIII 13444 13445 . 360
chrVIII 13445 13446 . 620
chrVIII 13450 13451 . 160
chrVIII 13452 13453 . 3920
chrVIII 13470 13471 . 120
chrVIII 13474 13475 . 540
chrVIII 13501 13502 . 120
chrVIII 13825 13826 . 1600
chrVIII 13828 13829 . 120
chrVIII 14643 14644 . 740
chrVIII 14784 14785 . 640
chrVIII 14787 14788 . 120
chrVIII 14813 14814 . 780
chrVIII 14830 14831 . 160
chrVIII 14886 14887 . 260
chrVIII 15031 15032 . 120
chrVIII 15070 15071 . 440
chrVIII 15081 15082 . 1520
chrVIII 15101 15102 . 280
chrVIII 15112 15113 . 2300
chrVIII 15160 15161 . 880
chrVIII 15254 15255 . 260
chrVIII 15257 15258 . 2340
chrVIII 15265 15266 . 1940
chrVIII 15273 15274 . 1220
chrVIII 15288 15289 . 480
chrVIII 15334 15335 . 480
chrVIII 15433 15434 . 120
chrVIII 15509 15510 . 1560
chrVIII 15772 15773 . 260
chrVIII 15822 15823 . 160
chrVIII 15927 15928 . 360
chrVIII 15935 15936 . 180
chrVIII 15952 15953 . 360
chrVIII 15956 15957 . 800
chrVIII 15976 15977 . 880
chrVIII 15981 15982 . 420
chrVIII 16013 16014 . 1360
chrVIII 16023 16024 . 540
chrVIII 16041 16042 . 1680
chrVIII 16051 16052 . 160
chrVIII 16065 16066 . 480
chrVIII 16170 16171 . 240
chrVIII 16285 16286 . 120
chrVIII 16333 16334 . 1100
chrVIII 16400 16401 . 120
chrVIII 16562 16563 . 160
chrVIII 16568 16569 . 440
chrVIII 16572 16573 . 140
chrVIII 16653 16654 . 120
chrVIII 16659 16660 . 720
chrVIII 16763 16764 . 140
chrVIII 16795 16796 . 460
chrVIII 16799 16800 . 980
chrVIII 16829 16830 . 120
chrVIII 16837 16838 . 620
chrVIII 16983 16984 . 260
chrVIII 17006 17007 . 120
chrVIII 17074 17075 . 160
chrVIII 17139 17140 . 940
chrVIII 17197 17198 . 700
chrVIII 17203 17204 . 600
chrVIII 17223 17224 . 500
chrVIII 17235 17236 . 560
chrVIII 17295 17296 . 140
chrVIII 17298 17299 . 180
chrVIII 17310 17311 . 400
chrVIII 17339 17340 . 120
chrVIII 17387 17388 . 400
chrVIII 17416 17417 . 340
chrVIII 17429 17430 . 1680
chrVIII 17451 17452 . 620
chrVIII 17468 17469 . 200
chrVIII 17484 17485 . 160
chrVIII 17498 17499 . 1660
chrVIII 17506 17507 . 160
chrVIII 17577 17578 . 260
chrVIII 17672 17673 . 780
chrVIII 17683 17684 . 1100
chrVIII 17690 17691 . 380
chrVIII 17718 17719 . 140
chrVIII 17732 17733 . 300
chrVIII 17750 17751 . 120
chrVIII 17782 17783 . 160
chrVIII 17785 17786 . 200
chrVIII 17807 17808 . 160
chrVIII 17811 17812 . 240
chrVIII 17845 17846 . 3040
chrVIII 17847 17848 . 140
chrVIII 17847 17848 . 140
chrVIII 17886 17887 . 140
chrVIII 17892 17893 . 200
chrVIII 17932 17933 . 140
chrVIII 17948 17949 . 580
chrVIII 17978 17979 . 240
chrVIII 18072 18073 . 1180
chrVIII 18078 18079 . 140
chrVIII 18086 18087 . 200
chrVIII 18115 18116 . 460
chrVIII 18121 18122 . 360
chrVIII 18123 18124 . 1220
chrVIII 18124 18125 . 120
chrVIII 18125 18126 . 140
chrVIII 18151 18152 . 3420
chrVIII 18205 18206 . 160
chrVIII 18212 18213 . 340
chrVIII 18215 18216 . 120
chrVIII 18235 18236 . 4960
chrVIII 18286 18287 . 260
chrVIII 18315 18316 . 120
chrVIII 18365 18366 . 120
chrVIII 18367 18368 . 2100
chrVIII 18371 18372 . 300
chrVIII 18394 18395 . 1020
chrVIII 18468 18469 . 540
chrVIII 18481 18482 . 140
chrVIII 18526 18527 . 580
chrVIII 18530 18531 . 380
chrVIII 18540 18541 . 300
chrVIII 18545 18546 . 140
chrVIII 18559 18560 . 160
chrVIII 18559 18560 . 280
chrVIII 18564 18565 . 500
chrVIII 18579 18580 . 480
chrVIII 18601 18602 . 160
chrVIII 18641 18642 . 880
chrVIII 18669 18670 . 2040
chrVIII 18677 18678 . 1900
chrVIII 18729 18730 . 160
chrVIII 18764 18765 . 340
chrVIII 18804 18805 . 1200
chrVIII 18829 18830 . 240
chrVIII 18846 18847 . 3280
chrVIII 18875 18876 . 120
chrVIII 19035 19036 . 240
chrVIII 19231 19232 . 380
chrVIII 19262 19263 . 1320
chrVIII 19332 19333 . 380
chrVIII 19388 19389 . 1240
chrVIII 19740 19741 . 2080
chrVIII 20035 20036 . 7900
chrVIII 20262 20263 . 120
chrVIII 20516 20517 . 360
chrVIII 20570 20571 . 400
chrVIII 20672 20673 . 180
chrVIII 20711 20712 . 380
chrVIII 20779 20780 . 140
chrVIII 20865 20866 . 200
chrVIII 20983 20984 . 420
chrVIII 21005 21006 . 900
chrVIII 21034 21035 . 140
chrVIII 21189 21190 . 280
chrVIII 21203 21204 . 880
chrVIII 21208 21209 . 140
chrVIII 21209 21210 . 120
chrVIII 21216 21217 . 460
chrVIII 21231 21232 . 620
chrVIII 21251 21252 . 600
chrVIII 21268 21269 . 620
chrVIII 21286 21287 . 120
chrVIII 21296 21297 . 160
chrVIII 21331 21332 . 260
chrVIII 21362 21363 . 2900
chrVIII 21373 21374 . 120
chrVIII 21411 21412 . 240
chrVIII 21415 21416 . 540
chrVIII 21426 21427 . 800
chrVIII 21434 21435 . 760
chrVIII 21459 21460 . 140
chrVIII 21516 21517 . 140
chrVIII 21563 21564 . 120
chrVIII 21593 21594 . 2940
chrVIII 21638 21639 . 760
chrVIII 21642 21643 . 1060
chrVIII 21647 21648 . 1620
chrVIII 21680 21681 . 120
chrVIII 21696 21697 . 1720
chrVIII 22307 22308 . 120
chrVIII 22524 22525 . 280
chrVIII 23281 23282 . 120
chrVIII 23321 23322 . 140
chrVIII 23424 23425 . 340
chrVIII 23438 23439 . 140
chrVIII 23523 23524 . 1140
chrVIII 23741 23742 . 120
chrVIII 23813 23814 . 220
chrVIII 23917 23918 . 200
chrVIII 23930 23931 . 140
chrVIII 23971 23972 . 160
chrVIII 23993 23994 . 680
chrVIII 24070 24071 . 280
chrVIII 24274 24275 . 140
chrVIII 24874 24875 . 1780
chrVIII 24899 24900 . 880
chrVIII 25055 25056 . 240
chrVIII 25376 25377 . 1160
chrVIII 25540 25541 . 180
chrVIII 25571 25572 . 380
chrVIII 25578 25579 . 200
chrVIII 25580 25581 . 2300
chrVIII 25588 25589 . 300
chrVIII 25596 25597 . 780
chrVIII 25599 25600 . 340
chrVIII 25602 25603 . 4720
chrVIII 25610 25611 . 520
chrVIII 25612 25613 . 3040
chrVIII 25615 25616 . 1660
chrVIII 25618 25619 . 380
chrVIII 25653 25654 . 1020
chrVIII 25661 25662 . 380
chrVIII 25800 25801 . 580
chrVIII 25945 25946 . 560
chrVIII 26008 26009 . 1160
chrVIII 26016 26017 . 1340
chrVIII 26018 26019 . 1140
chrVIII 26024 26025 . 160
chrVIII 26076 26077 . 260
chrVIII 26080 26081 . 140
chrVIII 26085 26086 . 240
chrVIII 26102 26103 . 340
chrVIII 26104 26105 . 120
chrVIII 26108 26109 . 1600
chrVIII 26113 26114 . 420
chrVIII 26120 26121 . 160
chrVIII 26128 26129 . 620
chrVIII 26150 26151 . 660
chrVIII 26154 26155 . 460
chrVIII 26289 26290 . 120
chrVIII 26300 26301 . 460
chrVIII 26432 26433 . 1200
chrVIII 26573 26574 . 1320
chrVIII 26580 26581 . 200
chrVIII 26613 26614 . 480
chrVIII 26619 26620 . 1400
chrVIII 26627 26628 . 120
chrVIII 26642 26643 . 1080
chrVIII 26785 26786 . 680
chrVIII 26792 26793 . 3280
chrVIII 26807 26808 . 1620
chrVIII 27197 27198 . 900
chrVIII 27214 27215 . 140
chrVIII 27226 27227 . 160
chrVIII 27232 27233 . 980
chrVIII 27318 27319 . 200
chrVIII 27320 27321 . 120
chrVIII 27395 27396 . 240
chrVIII 27455 27456 . 180
chrVIII 27503 27504 . 220
chrVIII 27536 27537 . 200
chrVIII 27598 27599 . 740
chrVIII 27716 27717 . 320
chrVIII 27872 27873 . 140
chrVIII 27992 27993 . 340
chrVIII 28001 28002 . 160
chrVIII 28022 28023 . 660
chrVIII 28045 28046 . 140
chrVIII 28052 28053 . 460
chrVIII 28101 28102 . 3260
chrVIII 28159 28160 . 140
chrVIII 28165 28166 . 400
chrVIII 28204 28205 . 600
chrVIII 28255 28256 . 280
chrVIII 28452 28453 . 120
chrVIII 28453 28454 . 320
chrVIII 28453 28454 . 8820
chrVIII 28527 28528 . 120
chrVIII 28599 28600 . 1580
chrVIII 28605 28606 . 180
chrVIII 28745 28746 . 540
chrVIII 28848 28849 . 120
chrVIII 28968 28969 . 120
chrVIII 28981 28982 . 200
chrVIII 29013 29014 . 160
chrVIII 29014 29015 . 3860
chrVIII 29297 29298 . 180
chrVIII 29600 29601 . 120
chrVIII 29602 29603 . 7300
chrVIII 30120 30121 . 140
chrVIII 30363 30364 . 320
chrVIII 30651 30652 . 380
chrVIII 30913 30914 . 1420
chrVIII 31020 31021 . 8080
chrVIII 31270 31271 . 260
chrVIII 31411 31412 . 260
chrVIII 31655 31656 . 120
chrVIII 32076 32077 . 140
chrVIII 32077 32078 . 340
chrVIII 32085 32086 . 120
chrVIII 32088 32089 . 280
chrVIII 32175 32176 . 220
chrVIII 32215 32216 . 200
chrVIII 32218 32219 . 120
chrVIII 32245 32246 . 600
chrVIII 32308 32309 . 420
chrVIII 32365 32366 . 140
chrVIII 32503 32504 . 1940
chrVIII 32569 32570 . 180
chrVIII 32580 32581 . 140
chrVIII 32610 32611 . 1460
chrVIII 32610 32611 . 1260
chrVIII 32611 32612 . 120
chrVIII 32649 32650 . 880
chrVIII 32665 32666 . 220
chrVIII 32835 32836 . 260
chrVIII 32852 32853 . 380
chrVIII 32901 32902 . 7380
chrVIII 32910 32911 . 120
chrVIII 32922 32923 . 160
chrVIII 32954 32955 . 180
chrVIII 33062 33063 . 140
chrVIII 33074 33075 . 140
chrVIII 33185 33186 . 140
chrVIII 33323 33324 . 120
chrVIII 34048 34049 . 140
chrVIII 34216 34217 . 340
chrVIII 34221 34222 . 200
chrVIII 34227 34228 . 140
chrVIII 34231 34232 . 140
chrVIII 34253 34254 . 640
chrVIII 34262 34263 . 200
chrVIII 34272 34273 . 4020
chrVIII 34276 34277 . 140
chrVIII 34282 34283 . 480
chrVIII 34287 34288 . 840
chrVIII 34295 34296 . 140
chrVIII 34297 34298 . 200
chrVIII 34305 34306 . 320
chrVIII 34311 34312 . 120
chrVIII 34326 34327 . 1040
chrVIII 34329 34330 . 120
chrVIII 34333 34334 . 180
chrVIII 34346 34347 . 120
chrVIII 34358 34359 . 2380
chrVIII 34382 34383 . 460
chrVIII 34526 34527 . 460
chrVIII 34538 34539 . 1600
chrVIII 34552 34553 . 140
chrVIII 34561 34562 . 260
chrVIII 34572 34573 . 1560
chrVIII 34582 34583 . 340
chrVIII 34629 34630 . 120
chrVIII 34685 34686 . 140
chrVIII 34694 34695 . 500
chrVIII 34705 34706 . 640
chrVIII 34719 34720 . 980
chrVIII 34743 34744 . 1720
chrVIII 34775 34776 . 160
chrVIII 34788 34789 . 1580
chrVIII 34791 34792 . 220
chrVIII 34800 34801 . 920
chrVIII 34804 34805 . 7980
chrVIII 34812 34813 . 2280
chrVIII 34814 34815 . 560
chrVIII 34824 34825 . 440
chrVIII 34833 34834 . 400
chrVIII 34839 34840 . 3500
chrVIII 34845 34846 . 7980
chrVIII 34849 34850 . 2500
chrVIII 34856 34857 . 120
chrVIII 34868 34869 . 2600
chrVIII 34901 34902 . 160
chrVIII 34944 34945 . 280
chrVIII 34951 34952 . 4340
chrVIII 34995 34996 . 120
chrVIII 35010 35011 . 220
chrVIII 35367 35368 . 640
chrVIII 36204 36205 . 120
chrVIII 36212 36213 . 120
chrVIII 36274 36275 . 300
chrVIII 36307 36308 . 220
chrVIII 36323 36324 . 140
chrVIII 36331 36332 . 280
chrVIII 36342 36343 . 120
chrVIII 36343 36344 . 120
chrVIII 36345 36346 . 160
chrVIII 36351 36352 . 180
chrVIII 36384 36385 . 1480
chrVIII 36503 36504 . 480
chrVIII 36527 36528 . 1560
chrVIII 36533 36534 . 560
chrVIII 36591 36592 . 1660
chrVIII 36645 36646 . 920
chrVIII 36700 36701 . 540
chrVIII 36705 36706 . 300
chrVIII 36808 36809 . 320
chrVIII 36968 36969 . 2800
chrVIII 37085 37086 . 120
chrVIII 37107 37108 . 140
chrVIII 37136 37137 . 180
chrVIII 37203 37204 . 140
chrVIII 37290 37291 . 880
chrVIII 37338 37339 . 1780
chrVIII 37661 37662 . 2300
chrVIII 37783 37784 . 1220
chrVIII 38321 38322 . 260
chrVIII 38415 38416 . 140
chrVIII 38454 38455 . 460
chrVIII 38462 38463 . 1140
chrVIII 38516 38517 . 120
chrVIII 38573 38574 . 980
chrVIII 38585 38586 . 140
chrVIII 38636 38637 . 120
chrVIII 38665 38666 . 600
chrVIII 38673 38674 . 180
chrVIII 38678 38679 . 580
chrVIII 38696 38697 . 120
chrVIII 38697 38698 . 380
chrVIII 38707 38708 . 1400
chrVIII 38714 38715 . 580
chrVIII 38726 38727 . 4800
chrVIII 38742 38743 . 440
chrVIII 38747 38748 . 840
chrVIII 38750 38751 . 920
chrVIII 38754 38755 . 120
chrVIII 38763 38764 . 240
chrVIII 38766 38767 . 400
chrVIII 38770 38771 . 160
chrVIII 38780 38781 . 220
chrVIII 38974 38975 . 180
chrVIII 39539 39540 . 120
chrVIII 39587 39588 . 120
chrVIII 39589 39590 . 120
chrVIII 39615 39616 . 1240
chrVIII 39618 39619 . 360
chrVIII 39626 39627 . 2360
chrVIII 39872 39873 . 340
chrVIII 39907 39908 . 260
chrVIII 39945 39946 . 380
chrVIII 39951 39952 . 180
chrVIII 39953 39954 . 340
chrVIII 39961 39962 . 1440
chrVIII 39976 39977 . 200
chrVIII 39980 39981 . 180
chrVIII 39985 39986 . 120
chrVIII 39988 39989 . 360
chrVIII 40137 40138 . 420
chrVIII 40320 40321 . 480
chrVIII 41143 41144 . 140
chrVIII 41477 41478 . 1860
chrVIII 42530 42531 . 300
chrVIII 42556 42557 . 540
chrVIII 42572 42573 . 280
chrVIII 42619 42620 . 160
chrVIII 42728 42729 . 1100
chrVIII 43305 43306 . 120
chrVIII 43815 43816 . 360
chrVIII 43888 43889 . 420
chrVIII 44011 44012 . 720
chrVIII 44019 44020 . 140
chrVIII 44133 44134 . 200
chrVIII 44137 44138 . 120
chrVIII 44250 44251 . 120
chrVIII 44301 44302 . 120
chrVIII 44408 44409 . 240
chrVIII 44414 44415 . 400
chrVIII 44992 44993 . 680
chrVIII 45142 45143 . 120
chrVIII 45148 45149 . 680
chrVIII 45183 45184 . 1540
chrVIII 45190 45191 . 1000
chrVIII 45209 45210 . 5120
chrVIII 45354 45355 . 460
chrVIII 45426 45427 . 560
chrVIII 45518 45519 . 220
chrVIII 45551 45552 . 1260
chrVIII 45649 45650 . 240
chrVIII 45690 45691 . 1600
chrVIII 45693 45694 . 200
chrVIII 45736 45737 . 480
chrVIII 45739 45740 . 1460
chrVIII 45748 45749 . 120
chrVIII 45749 45750 . 240
chrVIII 45757 45758 . 260
chrVIII 45778 45779 . 960
chrVIII 45818 45819 . 360
chrVIII 45887 45888 . 720
chrVIII 45976 45977 . 140
chrVIII 45987 45988 . 140
chrVIII 46121 46122 . 940
chrVIII 46360 46361 . 160
chrVIII 46379 46380 . 1780
chrVIII 46451 46452 . 160
chrVIII 46456 46457 . 260
chrVIII 46712 46713 . 140
chrVIII 46767 46768 . 220
chrVIII 47227 47228 . 180
chrVIII 47372 47373 . 1100
chrVIII 47487 47488 . 120
chrVIII 47517 47518 . 660
chrVIII 47570 47571 . 140
chrVIII 47654 47655 . 120
chrVIII 47825 47826 . 420
chrVIII 47868 47869 . 340
chrVIII 48042 48043 . 140
chrVIII 48048 48049 . 140
chrVIII 48055 48056 . 320
chrVIII 48058 48059 . 1100
chrVIII 48064 48065 . 2200
chrVIII 48077 48078 . 120
chrVIII 48080 48081 . 4900
chrVIII 48089 48090 . 1040
chrVIII 48097 48098 . 2960
chrVIII 48183 48184 . 180
chrVIII 48196 48197 . 1300
chrVIII 48201 48202 . 120
chrVIII 48214 48215 . 740
chrVIII 48232 48233 . 460
chrVIII 48255 48256 . 180
chrVIII 48295 48296 . 160
chrVIII 48327 48328 . 140
chrVIII 48327 48328 . 160
chrVIII 48357 48358 . 120
chrVIII 48382 48383 . 160
chrVIII 48393 48394 . 440
chrVIII 48425 48426 . 120
chrVIII 48512 48513 . 180
chrVIII 48529 48530 . 200
chrVIII 48663 48664 . 160
chrVIII 48687 48688 . 140
chrVIII 48698 48699 . 140
chrVIII 48738 48739 . 120
chrVIII 48841 48842 . 280
chrVIII 48899 48900 . 180
chrVIII 48916 48917 . 140
chrVIII 48926 48927 . 800
chrVIII 49045 49046 . 220
chrVIII 49220 49221 . 180
chrVIII 49302 49303 . 520
chrVIII 49391 49392 . 320
chrVIII 49410 49411 . 220
chrVIII 49942 49943 . 120
chrVIII 50061 50062 . 280
chrVIII 50425 50426 . 1300
chrVIII 50502 50503 . 220
chrVIII 50564 50565 . 220
chrVIII 50672 50673 . 220
chrVIII 50693 50694 . 220
chrVIII 50696 50697 . 120
chrVIII 50737 50738 . 180
chrVIII 50891 50892 . 140
chrVIII 50896 50897 . 140
chrVIII 50919 50920 . 160
chrVIII 50926 50927 . 180
chrVIII 50937 50938 . 300
chrVIII 50946 50947 . 620
chrVIII 50956 50957 . 1620
chrVIII 51098 51099 . 560
chrVIII 51105 51106 . 740
chrVIII 51198 51199 . 240
chrVIII 51299 51300 . 280
chrVIII 51345 51346 . 280
chrVIII 51440 51441 . 240
chrVIII 51455 51456 . 240
chrVIII 51463 51464 . 160
chrVIII 51479 51480 . 540
chrVIII 51492 51493 . 120
chrVIII 51511 51512 . 1160
chrVIII 51537 51538 . 120
chrVIII 51643 51644 . 120
chrVIII 51675 51676 . 140
chrVIII 52041 52042 . 560
chrVIII 52133 52134 . 980
chrVIII 52179 52180 . 220
chrVIII 52353 52354 . 120
chrVIII 52427 52428 . 900
chrVIII 52436 52437 . 380
chrVIII 52448 52449 . 260
chrVIII 52699 52700 . 160
chrVIII 52893 52894 . 320
chrVIII 52997 52998 . 120
chrVIII 53055 53056 . 120
chrVIII 53070 53071 . 160
chrVIII 53078 53079 . 3340
chrVIII 53097 53098 . 320
chrVIII 53120 53121 . 120
chrVIII 53122 53123 . 1140
chrVIII 53139 53140 . 280
chrVIII 53236 53237 . 400
chrVIII 53245 53246 . 280
chrVIII 53246 53247 . 140
chrVIII 53264 53265 . 1240
chrVIII 53269 53270 . 740
chrVIII 53298 53299 . 120
chrVIII 53300 53301 . 120
chrVIII 53316 53317 . 2960
chrVIII 53328 53329 . 9760
chrVIII 53331 53332 . 160
chrVIII 53333 53334 . 1500
chrVIII 53336 53337 . 820
chrVIII 53342 53343 . 2220
chrVIII 53346 53347 . 4120
chrVIII 53351 53352 . 1060
chrVIII 53373 53374 . 580
chrVIII 53404 53405 . 960
chrVIII 53501 53502 . 7120
chrVIII 53507 53508 . 2080
chrVIII 53523 53524 . 580
chrVIII 53528 53529 . 3280
chrVIII 53540 53541 . 120
chrVIII 53660 53661 . 320
chrVIII 53684 53685 . 140
chrVIII 53691 53692 . 220
chrVIII 53713 53714 . 2640
chrVIII 53790 53791 . 2020
chrVIII 53848 53849 . 140
chrVIII 53855 53856 . 560
chrVIII 53885 53886 . 600
chrVIII 53890 53891 . 500
chrVIII 53894 53895 . 520
chrVIII 53902 53903 . 380
chrVIII 53950 53951 . 600
chrVIII 53987 53988 . 200
chrVIII 54011 54012 . 120
chrVIII 54024 54025 . 640
chrVIII 54074 54075 . 1060
chrVIII 54139 54140 . 120
chrVIII 54162 54163 . 120
chrVIII 54180 54181 . 320
chrVIII 54190 54191 . 380
chrVIII 54194 54195 . 160
chrVIII 54203 54204 . 220
chrVIII 54210 54211 . 700
chrVIII 54215 54216 . 180
chrVIII 54218 54219 . 400
chrVIII 54221 54222 . 200
chrVIII 54229 54230 . 420
chrVIII 54343 54344 . 1200
chrVIII 54350 54351 . 1240
chrVIII 54354 54355 . 220
chrVIII 54371 54372 . 200
chrVIII 54376 54377 . 1640
chrVIII 54377 54378 . 3500
chrVIII 54415 54416 . 6440
chrVIII 54422 54423 . 3020
chrVIII 54437 54438 . 120
chrVIII 54438 54439 . 240
chrVIII 54438 54439 . 120
chrVIII 54440 54441 . 140
chrVIII 54456 54457 . 780
chrVIII 54464 54465 . 340
chrVIII 54476 54477 . 120
chrVIII 54480 54481 . 2280
chrVIII 54516 54517 . 520
chrVIII 54549 54550 . 760
chrVIII 54557 54558 . 1220
chrVIII 54596 54597 . 3500
chrVIII 54616 54617 . 300
chrVIII 54620 54621 . 140
chrVIII 54622 54623 . 800
chrVIII 54626 54627 . 200
chrVIII 54630 54631 . 180
chrVIII 54636 54637 . 660
chrVIII 54641 54642 . 620
chrVIII 54650 54651 . 1120
chrVIII 54651 54652 . 420
chrVIII 54665 54666 . 200
chrVIII 54669 54670 . 1160
chrVIII 54682 54683 . 120
chrVIII 54692 54693 . 1620
chrVIII 54703 54704 . 380
chrVIII 54705 54706 . 200
chrVIII 54705 54706 . 400
chrVIII 54709 54710 . 160
chrVIII 54712 54713 . 2580
chrVIII 54721 54722 . 140
chrVIII 54722 54723 . 340
chrVIII 54730 54731 . 720
chrVIII 54733 54734 . 940
chrVIII 54749 54750 . 480
chrVIII 54753 54754 . 1020
chrVIII 54757 54758 . 680
chrVIII 54767 54768 . 160
chrVIII 54773 54774 . 1860
chrVIII 54792 54793 . 260
chrVIII 54820 54821 . 140
chrVIII 54845 54846 . 1940
chrVIII 54892 54893 . 520
chrVIII 54910 54911 . 3420
chrVIII 54923 54924 . 640
chrVIII 54941 54942 . 180
chrVIII 54944 54945 . 120
chrVIII 54967 54968 . 360
chrVIII 55321 55322 . 520
chrVIII 55342 55343 . 120
chrVIII 55387 55388 . 1040
chrVIII 55399 55400 . 160
chrVIII 55403 55404 . 620
chrVIII 55404 55405 . 680
chrVIII 55406 55407 . 160
chrVIII 55406 55407 . 280
chrVIII 55408 55409 . 120
chrVIII 55411 55412 . 540
chrVIII 55415 55416 . 1420
chrVIII 55420 55421 . 460
chrVIII 55425 55426 . 1720
chrVIII 55437 55438 . 4940
chrVIII 55439 55440 . 120
chrVIII 55443 55444 . 2140
chrVIII 55445 55446 . 400
chrVIII 55449 55450 . 120
chrVIII 55458 55459 . 580
chrVIII 55489 55490 . 920
chrVIII 55493 55494 . 860
chrVIII 55503 55504 . 180
chrVIII 55505 55506 . 300
chrVIII 55509 55510 . 2320
chrVIII 55533 55534 . 700
chrVIII 55536 55537 . 240
chrVIII 55539 55540 . 1940
chrVIII 55542 55543 . 1780
chrVIII 55549 55550 . 840
chrVIII 55553 55554 . 120
chrVIII 55564 55565 . 2980
chrVIII 55566 55567 . 180
chrVIII 55571 55572 . 300
chrVIII 55575 55576 . 320
chrVIII 55578 55579 . 1880
chrVIII 55579 55580 . 160
chrVIII 55581 55582 . 120
chrVIII 55584 55585 . 1820
chrVIII 55591 55592 . 860
chrVIII 55597 55598 . 1420
chrVIII 55682 55683 . 120
chrVIII 55707 55708 . 1360
chrVIII 55736 55737 . 2700
chrVIII 55750 55751 . 620
chrVIII 55766 55767 . 1080
chrVIII 55770 55771 . 120
chrVIII 55774 55775 . 120
chrVIII 55826 55827 . 180
chrVIII 55856 55857 . 300
chrVIII 55880 55881 . 3680
chrVIII 55883 55884 . 360
chrVIII 55893 55894 . 460
chrVIII 55896 55897 . 780
chrVIII 55914 55915 . 420
chrVIII 55921 55922 . 460
chrVIII 55933 55934 . 580
chrVIII 55939 55940 . 360
chrVIII 55954 55955 . 120
chrVIII 55962 55963 . 360
chrVIII 55964 55965 . 200
chrVIII 55972 55973 . 120
chrVIII 56040 56041 . 480
chrVIII 56049 56050 . 480
chrVIII 56098 56099 . 2400
chrVIII 56102 56103 . 600
chrVIII 56138 56139 . 340
chrVIII 56149 56150 . 320
chrVIII 56237 56238 . 320
chrVIII 56257 56258 . 660
chrVIII 56269 56270 . 1140
chrVIII 56283 56284 . 760
chrVIII 56302 56303 . 120
chrVIII 56312 56313 . 3020
chrVIII 56321 56322 . 160
chrVIII 56322 56323 . 120
chrVIII 56328 56329 . 1460
chrVIII 56331 56332 . 140
chrVIII 56344 56345 . 2420
chrVIII 56350 56351 . 240
chrVIII 56371 56372 . 760
chrVIII 56455 56456 . 580
chrVIII 56493 56494 . 160
chrVIII 56680 56681 . 280
chrVIII 56700 56701 . 120
chrVIII 56722 56723 . 120
chrVIII 56812 56813 . 680
chrVIII 57026 57027 . 240
chrVIII 57047 57048 . 180
chrVIII 57151 57152 . 580
chrVIII 57158 57159 . 120
chrVIII 57167 57168 . 900
chrVIII 57215 57216 . 1460
chrVIII 57247 57248 . 920
chrVIII 57609 57610 . 860
chrVIII 57628 57629 . 1820
chrVIII 57640 57641 . 3660
chrVIII 57711 57712 . 420
chrVIII 57919 57920 . 240
chrVIII 57937 57938 . 1500
chrVIII 57940 57941 . 120
chrVIII 58119 58120 . 360
chrVIII 58155 58156 . 740
chrVIII 58206 58207 . 180
chrVIII 58323 58324 . 1100
chrVIII 58344 58345 . 140
chrVIII 58370 58371 . 1080
chrVIII 58436 58437 . 180
chrVIII 58468 58469 . 1360
chrVIII 58476 58477 . 120
chrVIII 58557 58558 . 160
chrVIII 58579 58580 . 920
chrVIII 58597 58598 . 340
chrVIII 58620 58621 . 1360
chrVIII 58633 58634 . 1160
chrVIII 58662 58663 . 120
chrVIII 58749 58750 . 4180
chrVIII 58752 58753 . 240
chrVIII 58777 58778 . 200
chrVIII 58829 58830 . 820
chrVIII 58876 58877 . 180
chrVIII 58922 58923 . 920
chrVIII 58931 58932 . 120
chrVIII 58940 58941 . 160
chrVIII 58967 58968 . 240
chrVIII 58977 58978 . 200
chrVIII 59050 59051 . 540
chrVIII 59058 59059 . 160
chrVIII 59079 59080 . 140
chrVIII 59104 59105 . 4560
chrVIII 59119 59120 . 1880
chrVIII 59131 59132 . 120
chrVIII 59132 59133 . 120
chrVIII 59160 59161 . 200
chrVIII 59308 59309 . 320
chrVIII 59327 59328 . 260
chrVIII 59453 59454 . 180
chrVIII 59497 59498 . 4040
chrVIII 59526 59527 . 1140
chrVIII 59621 59622 . 160
chrVIII 59877 59878 . 120
chrVIII 60100 60101 . 1040
chrVIII 60506 60507 . 220
chrVIII 60610 60611 . 980
chrVIII 60762 60763 . 540
chrVIII 60890 60891 . 380
chrVIII 60916 60917 . 140
chrVIII 60953 60954 . 440
chrVIII 61433 61434 . 1140
chrVIII 61516 61517 . 1060
chrVIII 62123 62124 . 880
chrVIII 62126 62127 . 120
chrVIII 62142 62143 . 580
chrVIII 62183 62184 . 440
chrVIII 62303 62304 . 200
chrVIII 62307 62308 . 260
chrVIII 62477 62478 . 1340
chrVIII 62487 62488 . 1920
chrVIII 62498 62499 . 2120
chrVIII 62624 62625 . 1320
chrVIII 62636 62637 . 180
chrVIII 62637 62638 . 240
chrVIII 62637 62638 . 860
chrVIII 62642 62643 . 140
chrVIII 62651 62652 . 4540
chrVIII 62659 62660 . 1160
chrVIII 62661 62662 . 2400
chrVIII 62664 62665 . 4060
chrVIII 62670 62671 . 1160
chrVIII 62670 62671 . 240
chrVIII 62671 62672 . 140
chrVIII 62671 62672 . 120
chrVIII 62672 62673 . 4000
chrVIII 62673 62674 . 180
chrVIII 62802 62803 . 460
chrVIII 62861 62862 . 1960
chrVIII 62873 62874 . 440
chrVIII 63042 63043 . 280
chrVIII 63075 63076 . 120
chrVIII 63089 63090 . 120
chrVIII 63096 63097 . 160
chrVIII 63217 63218 . 140
chrVIII 63242 63243 . 120
chrVIII 63353 63354 . 1380
chrVIII 63402 63403 . 140
chrVIII 63499 63500 . 920
chrVIII 63604 63605 . 120
chrVIII 63626 63627 . 120
chrVIII 63755 63756 . 880
chrVIII 63782 63783 . 1200
chrVIII 63864 63865 . 300
chrVIII 63907 63908 . 140
chrVIII 63952 63953 . 540
chrVIII 64093 64094 . 660
chrVIII 64109 64110 . 440
chrVIII 64125 64126 . 220
chrVIII 64138 64139 . 480
chrVIII 64153 64154 . 140
chrVIII 64156 64157 . 120
chrVIII 64270 64271 . 140
chrVIII 64310 64311 . 240
chrVIII 64336 64337 . 360
chrVIII 64400 64401 . 460
chrVIII 64405 64406 . 380
chrVIII 64409 64410 . 1460
chrVIII 64434 64435 . 240
chrVIII 64442 64443 . 520
chrVIII 64533 64534 . 780
chrVIII 64537 64538 . 120
chrVIII 64548 64549 . 580
chrVIII 64563 64564 . 120
chrVIII 64573 64574 . 1660
chrVIII 64594 64595 . 120
chrVIII 64688 64689 . 360
chrVIII 64723 64724 . 320
chrVIII 64843 64844 . 200
chrVIII 64884 64885 . 120
chrVIII 64896 64897 . 300
chrVIII 64937 64938 . 160
chrVIII 65120 65121 . 120
chrVIII 65123 65124 . 140
chrVIII 65135 65136 . 140
chrVIII 65160 65161 . 1140
chrVIII 65268 65269 . 120
chrVIII 65355 65356 . 340
chrVIII 65444 65445 . 280
chrVIII 65572 65573 . 520
chrVIII 65575 65576 . 320
chrVIII 65607 65608 . 300
chrVIII 65621 65622 . 120
chrVIII 65741 65742 . 160
chrVIII 65762 65763 . 980
chrVIII 65784 65785 . 180
chrVIII 65868 65869 . 360
chrVIII 65954 65955 . 260
chrVIII 65975 65976 . 320
chrVIII 65975 65976 . 920
chrVIII 65976 65977 . 120
chrVIII 66024 66025 . 160
chrVIII 66047 66048 . 180
chrVIII 66054 66055 . 620
chrVIII 66059 66060 . 260
chrVIII 66061 66062 . 1120
chrVIII 66066 66067 . 120
chrVIII 66069 66070 . 220
chrVIII 66078 66079 . 160
chrVIII 66082 66083 . 320
chrVIII 66094 66095 . 300
chrVIII 66109 66110 . 240
chrVIII 66116 66117 . 240
chrVIII 66121 66122 . 160
chrVIII 66234 66235 . 2480
chrVIII 66243 66244 . 460
chrVIII 66249 66250 . 820
chrVIII 66260 66261 . 500
chrVIII 66287 66288 . 220
chrVIII 67564 67565 . 660
chrVIII 67571 67572 . 200
chrVIII 67577 67578 . 560
chrVIII 67585 67586 . 320
chrVIII 67586 67587 . 520
chrVIII 67591 67592 . 600
chrVIII 67602 67603 . 880
chrVIII 67606 67607 . 240
chrVIII 67609 67610 . 140
chrVIII 67673 67674 . 180
chrVIII 67675 67676 . 140
chrVIII 67682 67683 . 360
chrVIII 67691 67692 . 700
chrVIII 67695 67696 . 420
chrVIII 67704 67705 . 400
chrVIII 67719 67720 . 260
chrVIII 67863 67864 . 120
chrVIII 67873 67874 . 140
chrVIII 67895 67896 . 1120
chrVIII 67902 67903 . 460
chrVIII 68230 68231 . 1140
chrVIII 68265 68266 . 1420
chrVIII 68586 68587 . 820
chrVIII 68887 68888 . 420
chrVIII 69063 69064 . 200
chrVIII 69113 69114 . 160
chrVIII 69257 69258 . 120
chrVIII 69296 69297 . 180
chrVIII 69393 69394 . 2740
chrVIII 69405 69406 . 1800
chrVIII 69407 69408 . 260
chrVIII 69413 69414 . 300
chrVIII 69430 69431 . 400
chrVIII 69454 69455 . 1160
chrVIII 69460 69461 . 120
chrVIII 69604 69605 . 220
chrVIII 69611 69612 . 1580
chrVIII 69614 69615 . 2900
chrVIII 69619 69620 . 400
chrVIII 69629 69630 . 600
chrVIII 69632 69633 . 140
chrVIII 69644 69645 . 320
chrVIII 69661 69662 . 620
chrVIII 69662 69663 . 160
chrVIII 69669 69670 . 460
chrVIII 69948 69949 . 400
chrVIII 70096 70097 . 1060
chrVIII 70101 70102 . 440
chrVIII 70126 70127 . 140
chrVIII 70132 70133 . 340
chrVIII 70141 70142 . 420
chrVIII 70148 70149 . 4400
chrVIII 70154 70155 . 4980
chrVIII 70154 70155 . 120
chrVIII 70155 70156 . 880
chrVIII 70155 70156 . 840
chrVIII 70157 70158 . 260
chrVIII 70158 70159 . 1640
chrVIII 70159 70160 . 120
chrVIII 70159 70160 . 260
chrVIII 70160 70161 . 440
chrVIII 70164 70165 . 3020
chrVIII 70172 70173 . 1920
chrVIII 70184 70185 . 200
chrVIII 70205 70206 . 1420
chrVIII 70209 70210 . 120
chrVIII 70213 70214 . 260
chrVIII 70220 70221 . 3740
chrVIII 70230 70231 . 12160
chrVIII 70246 70247 . 180
chrVIII 70406 70407 . 120
chrVIII 70570 70571 . 420
chrVIII 70706 70707 . 1720
chrVIII 70716 70717 . 180
chrVIII 70748 70749 . 120
chrVIII 70874 70875 . 720
chrVIII 71213 71214 . 180
chrVIII 71373 71374 . 780
chrVIII 71437 71438 . 380
chrVIII 71485 71486 . 160
chrVIII 71588 71589 . 1380
chrVIII 71588 71589 . 300
chrVIII 71590 71591 . 2220
chrVIII 71722 71723 . 960
chrVIII 71789 71790 . 380
chrVIII 71794 71795 . 420
chrVIII 71973 71974 . 1020
chrVIII 72016 72017 . 700
chrVIII 72044 72045 . 280
chrVIII 72112 72113 . 240
chrVIII 72132 72133 . 520
chrVIII 72152 72153 . 640
chrVIII 72167 72168 . 740
chrVIII 72272 72273 . 740
chrVIII 72321 72322 . 720
chrVIII 72372 72373 . 1100
chrVIII 72375 72376 . 320
chrVIII 72386 72387 . 800
chrVIII 72489 72490 . 140
chrVIII 72526 72527 . 160
chrVIII 72665 72666 . 1000
chrVIII 72858 72859 . 660
chrVIII 72915 72916 . 1040
chrVIII 72985 72986 . 1540
chrVIII 73077 73078 . 2440
chrVIII 73191 73192 . 120
chrVIII 73303 73304 . 140
chrVIII 73733 73734 . 140
chrVIII 74038 74039 . 580
chrVIII 74065 74066 . 1140
chrVIII 74125 74126 . 340
chrVIII 74161 74162 . 820
chrVIII 74176 74177 . 120
chrVIII 74179 74180 . 180
chrVIII 74183 74184 . 120
chrVIII 74196 74197 . 280
chrVIII 74206 74207 . 560
chrVIII 74222 74223 . 560
chrVIII 74264 74265 . 940
chrVIII 74354 74355 . 120
chrVIII 74357 74358 . 140
chrVIII 74445 74446 . 200
chrVIII 74571 74572 . 120
chrVIII 74582 74583 . 860
chrVIII 74588 74589 . 520
chrVIII 74611 74612 . 1780
chrVIII 74643 74644 . 120
chrVIII 74650 74651 . 500
chrVIII 74905 74906 . 620
chrVIII 74934 74935 . 160
chrVIII 74934 74935 . 120
chrVIII 75075 75076 . 240
chrVIII 75085 75086 . 160
chrVIII 75089 75090 . 160
chrVIII 75096 75097 . 160
chrVIII 75097 75098 . 520
chrVIII 75100 75101 . 140
chrVIII 75103 75104 . 120
chrVIII 75107 75108 . 200
chrVIII 75107 75108 . 1620
chrVIII 75111 75112 . 1260
chrVIII 75117 75118 . 280
chrVIII 75121 75122 . 120
chrVIII 75122 75123 . 2680
chrVIII 75130 75131 . 140
chrVIII 76073 76074 . 120
chrVIII 76110 76111 . 320
chrVIII 76128 76129 . 600
chrVIII 76139 76140 . 1780
chrVIII 76260 76261 . 120
chrVIII 76265 76266 . 200
chrVIII 76293 76294 . 360
chrVIII 76305 76306 . 1440
chrVIII 76313 76314 . 3460
chrVIII 76318 76319 . 160
chrVIII 76340 76341 . 1080
chrVIII 76353 76354 . 280
chrVIII 76359 76360 . 140
chrVIII 76524 76525 . 880
chrVIII 76693 76694 . 980
chrVIII 76702 76703 . 260
chrVIII 76985 76986 . 1800
chrVIII 77018 77019 . 120
chrVIII 77026 77027 . 400
chrVIII 77078 77079 . 140
chrVIII 77129 77130 . 340
chrVIII 77133 77134 . 120
chrVIII 77149 77150 . 320
chrVIII 77166 77167 . 320
chrVIII 77191 77192 . 120
chrVIII 77316 77317 . 200
chrVIII 77339 77340 . 1340
chrVIII 77347 77348 . 660
chrVIII 77351 77352 . 120
chrVIII 77358 77359 . 500
chrVIII 77359 77360 . 780
chrVIII 77367 77368 . 400
chrVIII 77368 77369 . 260
chrVIII 77369 77370 . 240
chrVIII 77375 77376 . 160
chrVIII 77379 77380 . 140
chrVIII 77389 77390 . 260
chrVIII 77391 77392 . 300
chrVIII 77391 77392 . 180
chrVIII 77392 77393 . 120
chrVIII 77403 77404 . 160
chrVIII 77433 77434 . 140
chrVIII 77445 77446 . 120
chrVIII 77466 77467 . 340
chrVIII 77472 77473 . 820
chrVIII 77580 77581 . 540
chrVIII 77900 77901 . 520
chrVIII 78234 78235 . 400
chrVIII 78250 78251 . 320
chrVIII 78389 78390 . 340
chrVIII 78420 78421 . 5400
chrVIII 78426 78427 . 140
chrVIII 78430 78431 . 460
chrVIII 78437 78438 . 140
chrVIII 78437 78438 . 960
chrVIII 78439 78440 . 120
chrVIII 78439 78440 . 960
chrVIII 78443 78444 . 120
chrVIII 78456 78457 . 200
chrVIII 78475 78476 . 120
chrVIII 78478 78479 . 1700
chrVIII 78482 78483 . 140
chrVIII 78487 78488 . 260
chrVIII 78493 78494 . 120
chrVIII 78493 78494 . 660
chrVIII 78497 78498 . 200
chrVIII 78500 78501 . 120
chrVIII 78501 78502 . 120
chrVIII 78505 78506 . 520
chrVIII 78514 78515 . 700
chrVIII 78521 78522 . 440
chrVIII 78640 78641 . 340
chrVIII 78650 78651 . 400
chrVIII 78663 78664 . 180
chrVIII 78696 78697 . 200
chrVIII 78706 78707 . 140
chrVIII 78809 78810 . 640
chrVIII 78821 78822 . 700
chrVIII 78862 78863 . 140
chrVIII 78866 78867 . 220
chrVIII 78873 78874 . 140
chrVIII 78968 78969 . 400
chrVIII 79014 79015 . 140
chrVIII 79035 79036 . 440
chrVIII 79052 79053 . 220
chrVIII 79055 79056 . 180
chrVIII 79094 79095 . 1120
chrVIII 79141 79142 . 120
chrVIII 79216 79217 . 480
chrVIII 79286 79287 . 800
chrVIII 79322 79323 . 140
chrVIII 79417 79418 . 680
chrVIII 79468 79469 . 2700
chrVIII 79569 79570 . 2180
chrVIII 79579 79580 . 560
chrVIII 79583 79584 . 120
chrVIII 79594 79595 . 120
chrVIII 79625 79626 . 1020
chrVIII 79649 79650 . 120
chrVIII 79651 79652 . 480
chrVIII 79655 79656 . 1440
chrVIII 79657 79658 . 140
chrVIII 79657 79658 . 120
chrVIII 79671 79672 . 1640
chrVIII 79679 79680 . 180
chrVIII 79679 79680 . 300
chrVIII 80000 80001 . 600
chrVIII 80002 80003 . 140
chrVIII 80005 80006 . 520
chrVIII 80042 80043 . 140
chrVIII 80213 80214 . 2740
chrVIII 80223 80224 . 380
chrVIII 80262 80263 . 960
chrVIII 80295 80296 . 160
chrVIII 80340 80341 . 440
chrVIII 80377 80378 . 120
chrVIII 80442 80443 . 260
chrVIII 80477 80478 . 180
chrVIII 80489 80490 . 120
chrVIII 80575 80576 . 120
chrVIII 80588 80589 . 140
chrVIII 80644 80645 . 260
chrVIII 80661 80662 . 1880
chrVIII 81645 81646 . 160
chrVIII 81664 81665 . 1060
chrVIII 81683 81684 . 220
chrVIII 81793 81794 . 200
chrVIII 81807 81808 . 280
chrVIII 81807 81808 . 560
chrVIII 81822 81823 . 180
chrVIII 81823 81824 . 280
chrVIII 81828 81829 . 260
chrVIII 81834 81835 . 180
chrVIII 81839 81840 . 340
chrVIII 81926 81927 . 400
chrVIII 81933 81934 . 300
chrVIII 81939 81940 . 2420
chrVIII 81947 81948 . 120
chrVIII 81948 81949 . 1500
chrVIII 81948 81949 . 180
chrVIII 81951 81952 . 760
chrVIII 81953 81954 . 160
chrVIII 81959 81960 . 2940
chrVIII 81959 81960 . 160
chrVIII 81961 81962 . 120
chrVIII 81962 81963 . 120
chrVIII 81971 81972 . 1100
chrVIII 82022 82023 . 220
chrVIII 82038 82039 . 420
chrVIII 82104 82105 . 160
chrVIII 82117 82118 . 1780
chrVIII 82148 82149 . 120
chrVIII 82157 82158 . 2120
chrVIII 82171 82172 . 140
chrVIII 82272 82273 . 200
chrVIII 82283 82284 . 760
chrVIII 82285 82286 . 380
chrVIII 82427 82428 . 120
chrVIII 82429 82430 . 480
chrVIII 82436 82437 . 120
chrVIII 82453 82454 . 180
chrVIII 82456 82457 . 140
chrVIII 82506 82507 . 140
chrVIII 82572 82573 . 280
chrVIII 82653 82654 . 340
chrVIII 82788 82789 . 260
chrVIII 82938 82939 . 140
chrVIII 83093 83094 . 140
chrVIII 83417 83418 . 140
chrVIII 83429 83430 . 120
chrVIII 83448 83449 . 300
chrVIII 83574 83575 . 600
chrVIII 83605 83606 . 300
chrVIII 83615 83616 . 3420
chrVIII 83623 83624 . 1020
chrVIII 83636 83637 . 320
chrVIII 83751 83752 . 140
chrVIII 83763 83764 . 120
chrVIII 83776 83777 . 200
chrVIII 83780 83781 . 420
chrVIII 83783 83784 . 2620
chrVIII 83785 83786 . 400
chrVIII 83786 83787 . 700
chrVIII 83795 83796 . 260
chrVIII 83803 83804 . 240
chrVIII 83807 83808 . 300
chrVIII 83814 83815 . 160
chrVIII 83815 83816 . 120
chrVIII 83815 83816 . 2500
chrVIII 83823 83824 . 140
chrVIII 83829 83830 . 140
chrVIII 83833 83834 . 240
chrVIII 83843 83844 . 140
chrVIII 83849 83850 . 180
chrVIII 83850 83851 . 340
chrVIII 83852 83853 . 140
chrVIII 83854 83855 . 180
chrVIII 83856 83857 . 180
chrVIII 83858 83859 . 560
chrVIII 83861 83862 . 160
chrVIII 83862 83863 . 500
chrVIII 83882 83883 . 400
chrVIII 83889 83890 . 1040
chrVIII 83890 83891 . 2160
chrVIII 83890 83891 . 140
chrVIII 83891 83892 . 140
chrVIII 83893 83894 . 520
chrVIII 83902 83903 . 120
chrVIII 83903 83904 . 1080
chrVIII 83905 83906 . 480
chrVIII 83909 83910 . 1240
chrVIII 84126 84127 . 880
chrVIII 84394 84395 . 420
chrVIII 84563 84564 . 260
chrVIII 84566 84567 . 140
chrVIII 84599 84600 . 120
chrVIII 84719 84720 . 280
chrVIII 85000 85001 . 220
chrVIII 85040 85041 . 280
chrVIII 85043 85044 . 800
chrVIII 85049 85050 . 360
chrVIII 85064 85065 . 780
chrVIII 85207 85208 . 1240
chrVIII 85214 85215 . 160
chrVIII 85220 85221 . 120
chrVIII 85222 85223 . 120
chrVIII 85231 85232 . 240
chrVIII 85231 85232 . 420
chrVIII 85236 85237 . 440
chrVIII 85240 85241 . 120
chrVIII 85242 85243 . 300
chrVIII 85246 85247 . 260
chrVIII 85247 85248 . 120
chrVIII 85250 85251 . 580
chrVIII 85253 85254 . 3560
chrVIII 85269 85270 . 2120
chrVIII 85378 85379 . 180
chrVIII 91852 91853 . 120
chrVIII 92148 92149 . 2260
chrVIII 92170 92171 . 820
chrVIII 92175 92176 . 220
chrVIII 92205 92206 . 920
chrVIII 92211 92212 . 680
chrVIII 92216 92217 . 280
chrVIII 92219 92220 . 140
chrVIII 92227 92228 . 460
chrVIII 92257 92258 . 1520
chrVIII 92368 92369 . 240
chrVIII 92390 92391 . 140
chrVIII 92400 92401 . 120
chrVIII 92404 92405 . 180
chrVIII 92413 92414 . 140
chrVIII 92438 92439 . 220
chrVIII 92495 92496 . 180
chrVIII 92502 92503 . 160
chrVIII 92533 92534 . 420
chrVIII 92644 92645 . 120
chrVIII 92659 92660 . 160
chrVIII 92672 92673 . 260
chrVIII 92688 92689 . 200
chrVIII 92707 92708 . 200
chrVIII 92736 92737 . 180
chrVIII 92798 92799 . 260
chrVIII 92808 92809 . 160
chrVIII 92815 92816 . 200
chrVIII 92838 92839 . 140
chrVIII 92847 92848 . 180
chrVIII 92850 92851 . 320
chrVIII 92868 92869 . 160
chrVIII 92876 92877 . 160
chrVIII 92903 92904 . 120
chrVIII 92961 92962 . 120
chrVIII 93264 93265 . 280
chrVIII 93272 93273 . 320
chrVIII 93718 93719 . 380
chrVIII 93764 93765 . 140
chrVIII 93787 93788 . 120
chrVIII 93800 93801 . 120
chrVIII 94448 94449 . 240
chrVIII 94532 94533 . 140
chrVIII 94554 94555 . 120
chrVIII 94755 94756 . 160
chrVIII 94772 94773 . 300
chrVIII 94788 94789 . 320
chrVIII 94800 94801 . 120
chrVIII 94835 94836 . 120
chrVIII 94841 94842 . 120
chrVIII 94880 94881 . 120
chrVIII 94997 94998 . 280
chrVIII 95064 95065 . 1280
chrVIII 95068 95069 . 5060
chrVIII 95072 95073 . 300
chrVIII 95075 95076 . 560
chrVIII 95077 95078 . 1400
chrVIII 95083 95084 . 1920
chrVIII 95086 95087 . 2780
chrVIII 95135 95136 . 260
chrVIII 95181 95182 . 340
chrVIII 95202 95203 . 540
chrVIII 95214 95215 . 1160
chrVIII 95222 95223 . 120
chrVIII 95306 95307 . 7400
chrVIII 95407 95408 . 120
chrVIII 95409 95410 . 140
chrVIII 95417 95418 . 1960
chrVIII 95422 95423 . 480
chrVIII 95430 95431 . 2320
chrVIII 95440 95441 . 620
chrVIII 95447 95448 . 1860
chrVIII 95448 95449 . 6460
chrVIII 95553 95554 . 120
chrVIII 95563 95564 . 640
chrVIII 95578 95579 . 120
chrVIII 95581 95582 . 220
chrVIII 95588 95589 . 1800
chrVIII 95717 95718 . 260
chrVIII 95729 95730 . 1360
chrVIII 95747 95748 . 140
chrVIII 95771 95772 . 180
chrVIII 95894 95895 . 1140
chrVIII 95957 95958 . 140
chrVIII 95998 95999 . 120
chrVIII 96010 96011 . 120
chrVIII 96041 96042 . 460
chrVIII 96090 96091 . 6380
chrVIII 96179 96180 . 160
chrVIII 96215 96216 . 280
chrVIII 96239 96240 . 2600
chrVIII 96283 96284 . 320
chrVIII 96286 96287 . 120
chrVIII 96330 96331 . 300
chrVIII 96374 96375 . 1080
chrVIII 96985 96986 . 240
chrVIII 97109 97110 . 120
chrVIII 97288 97289 . 1020
chrVIII 97296 97297 . 1520
chrVIII 97331 97332 . 140
chrVIII 97448 97449 . 1140
chrVIII 97570 97571 . 480
chrVIII 97596 97597 . 480
chrVIII 97620 97621 . 580
chrVIII 97626 97627 . 140
chrVIII 97627 97628 . 1380
chrVIII 97637 97638 . 1780
chrVIII 97642 97643 . 220
chrVIII 97698 97699 . 480
chrVIII 97730 97731 . 700
chrVIII 97743 97744 . 140
chrVIII 97780 97781 . 1100
chrVIII 97783 97784 . 260
chrVIII 97786 97787 . 420
chrVIII 97791 97792 . 2180
chrVIII 97802 97803 . 6640
chrVIII 97813 97814 . 32460
chrVIII 97822 97823 . 1360
chrVIII 97828 97829 . 1220
chrVIII 97921 97922 . 540
chrVIII 97940 97941 . 120
chrVIII 97945 97946 . 2680
chrVIII 97955 97956 . 260
chrVIII 97973 97974 . 1120
chrVIII 97977 97978 . 140
chrVIII 97979 97980 . 620
chrVIII 97989 97990 . 1680
chrVIII 98075 98076 . 360
chrVIII 98079 98080 . 180
chrVIII 98080 98081 . 140
chrVIII 98081 98082 . 240
chrVIII 98082 98083 . 120
chrVIII 98108 98109 . 1220
chrVIII 98116 98117 . 1400
chrVIII 98124 98125 . 980
chrVIII 98125 98126 . 420
chrVIII 98127 98128 . 2040
chrVIII 98128 98129 . 240
chrVIII 98129 98130 . 4400
chrVIII 98133 98134 . 780
chrVIII 98134 98135 . 720
chrVIII 98139 98140 . 1260
chrVIII 98143 98144 . 200
chrVIII 98151 98152 . 160
chrVIII 98153 98154 . 1680
chrVIII 98154 98155 . 140
chrVIII 98157 98158 . 5620
chrVIII 98160 98161 . 1400
chrVIII 98161 98162 . 1780
chrVIII 98162 98163 . 1120
chrVIII 98163 98164 . 440
chrVIII 98165 98166 . 9260
chrVIII 98167 98168 . 2660
chrVIII 98167 98168 . 160
chrVIII 98168 98169 . 200
chrVIII 98175 98176 . 140
chrVIII 98183 98184 . 320
chrVIII 98188 98189 . 3060
chrVIII 98194 98195 . 2260
chrVIII 98202 98203 . 220
chrVIII 98203 98204 . 280
chrVIII 98203 98204 . 120
chrVIII 98208 98209 . 3560
chrVIII 98215 98216 . 3200
chrVIII 98219 98220 . 580
chrVIII 98224 98225 . 2940
chrVIII 98225 98226 . 120
chrVIII 98226 98227 . 820
chrVIII 98228 98229 . 160
chrVIII 98233 98234 . 4000
chrVIII 98242 98243 . 3040
chrVIII 98321 98322 . 220
chrVIII 98328 98329 . 180
chrVIII 98331 98332 . 1420
chrVIII 98338 98339 . 260
chrVIII 98342 98343 . 560
chrVIII 98346 98347 . 2420
chrVIII 98348 98349 . 440
chrVIII 98350 98351 . 300
chrVIII 98350 98351 . 240
chrVIII 98351 98352 . 120
chrVIII 98352 98353 . 640
chrVIII 98358 98359 . 600
chrVIII 98358 98359 . 120
chrVIII 98361 98362 . 1240
chrVIII 98361 98362 . 3680
chrVIII 98368 98369 . 700
chrVIII 98374 98375 . 200
chrVIII 98384 98385 . 900
chrVIII 98392 98393 . 580
chrVIII 98409 98410 . 200
chrVIII 98440 98441 . 660
chrVIII 98468 98469 . 520
chrVIII 98488 98489 . 680
chrVIII 98502 98503 . 460
chrVIII 98505 98506 . 300
chrVIII 98512 98513 . 340
chrVIII 98513 98514 . 120
chrVIII 98515 98516 . 2240
chrVIII 98520 98521 . 160
chrVIII 98523 98524 . 120
chrVIII 98523 98524 . 300
chrVIII 98527 98528 . 1700
chrVIII 98529 98530 . 600
chrVIII 98530 98531 . 500
chrVIII 98536 98537 . 3680
chrVIII 98538 98539 . 140
chrVIII 98539 98540 . 120
chrVIII 98539 98540 . 800
chrVIII 98543 98544 . 5120
chrVIII 98546 98547 . 1020
chrVIII 98551 98552 . 680
chrVIII 98559 98560 . 380
chrVIII 98618 98619 . 220
chrVIII 98647 98648 . 120
chrVIII 98672 98673 . 880
chrVIII 98681 98682 . 620
chrVIII 98684 98685 . 1300
chrVIII 98690 98691 . 400
chrVIII 98690 98691 . 120
chrVIII 98692 98693 . 900
chrVIII 98692 98693 . 700
chrVIII 98694 98695 . 120
chrVIII 98696 98697 . 780
chrVIII 98699 98700 . 120
chrVIII 98700 98701 . 300
chrVIII 98703 98704 . 940
chrVIII 98709 98710 . 400
chrVIII 98712 98713 . 460
chrVIII 98714 98715 . 740
chrVIII 98715 98716 . 2000
chrVIII 98716 98717 . 640
chrVIII 98716 98717 . 280
chrVIII 98717 98718 . 120
chrVIII 98720 98721 . 240
chrVIII 98723 98724 . 520
chrVIII 98730 98731 . 180
chrVIII 98734 98735 . 1780
chrVIII 98740 98741 . 680
chrVIII 98749 98750 . 200
chrVIII 98810 98811 . 120
chrVIII 98838 98839 . 340
chrVIII 98854 98855 . 200
chrVIII 98874 98875 . 1600
chrVIII 98876 98877 . 120
chrVIII 98876 98877 . 120
chrVIII 98880 98881 . 260
chrVIII 98884 98885 . 1140
chrVIII 98885 98886 . 560
chrVIII 98886 98887 . 500
chrVIII 98887 98888 . 200
chrVIII 98887 98888 . 120
chrVIII 98893 98894 . 620
chrVIII 98893 98894 . 320
chrVIII 98895 98896 . 120
chrVIII 98897 98898 . 220
chrVIII 98905 98906 . 340
chrVIII 98909 98910 . 380
chrVIII 98911 98912 . 120
chrVIII 98912 98913 . 640
chrVIII 98915 98916 . 280
chrVIII 98918 98919 . 120
chrVIII 98920 98921 . 300
chrVIII 98930 98931 . 420
chrVIII 98931 98932 . 120
chrVIII 98934 98935 . 140
chrVIII 98937 98938 . 600
chrVIII 98938 98939 . 300
chrVIII 98940 98941 . 980
chrVIII 98941 98942 . 120
chrVIII 98942 98943 . 160
chrVIII 98942 98943 . 640
chrVIII 98943 98944 . 120
chrVIII 98945 98946 . 780
chrVIII 98950 98951 . 360
chrVIII 98953 98954 . 2280
chrVIII 98954 98955 . 640
chrVIII 98958 98959 . 540
chrVIII 98960 98961 . 340
chrVIII 98961 98962 . 440
chrVIII 98965 98966 . 220
chrVIII 98966 98967 . 340
chrVIII 98967 98968 . 1000
chrVIII 98968 98969 . 120
chrVIII 98969 98970 . 900
chrVIII 98969 98970 . 220
chrVIII 98970 98971 . 120
chrVIII 98970 98971 . 640
chrVIII 98971 98972 . 240
chrVIII 98972 98973 . 1280
chrVIII 98976 98977 . 600
chrVIII 98977 98978 . 240
chrVIII 98979 98980 . 1420
chrVIII 98980 98981 . 120
chrVIII 98981 98982 . 120
chrVIII 98983 98984 . 2600
chrVIII 98984 98985 . 180
chrVIII 98993 98994 . 120
chrVIII 98995 98996 . 160
chrVIII 98997 98998 . 220
chrVIII 98997 98998 . 560
chrVIII 99002 99003 . 700
chrVIII 99008 99009 . 120
chrVIII 99013 99014 . 320
chrVIII 99021 99022 . 220
chrVIII 99025 99026 . 480
chrVIII 99032 99033 . 340
chrVIII 99038 99039 . 120
chrVIII 99050 99051 . 2100
chrVIII 99056 99057 . 120
chrVIII 99058 99059 . 520
chrVIII 99060 99061 . 420
chrVIII 99060 99061 . 220
chrVIII 99061 99062 . 340
chrVIII 99064 99065 . 260
chrVIII 99069 99070 . 780
chrVIII 99072 99073 . 120
chrVIII 99076 99077 . 280
chrVIII 99077 99078 . 120
chrVIII 99079 99080 . 520
chrVIII 99084 99085 . 2980
chrVIII 99090 99091 . 500
chrVIII 99091 99092 . 120
chrVIII 99092 99093 . 1700
chrVIII 99095 99096 . 140
chrVIII 99099 99100 . 240
chrVIII 99104 99105 . 140
chrVIII 99106 99107 . 120
chrVIII 99106 99107 . 160
chrVIII 99109 99110 . 160
chrVIII 99110 99111 . 140
chrVIII 99113 99114 . 480
chrVIII 99113 99114 . 140
chrVIII 99115 99116 . 120
chrVIII 99120 99121 . 220
chrVIII 99128 99129 . 140
chrVIII 99146 99147 . 120
chrVIII 99238 99239 . 240
chrVIII 99250 99251 . 120
chrVIII 99268 99269 . 720
chrVIII 99272 99273 . 2180
chrVIII 99279 99280 . 1740
chrVIII 99280 99281 . 540
chrVIII 99281 99282 . 120
chrVIII 99309 99310 . 620
chrVIII 99391 99392 . 120
chrVIII 99407 99408 . 320
chrVIII 99409 99410 . 560
chrVIII 99423 99424 . 140
chrVIII 99427 99428 . 120
chrVIII 99431 99432 . 360
chrVIII 99436 99437 . 1540
chrVIII 99561 99562 . 580
chrVIII 99578 99579 . 420
chrVIII 99579 99580 . 280
chrVIII 99586 99587 . 740
chrVIII 99590 99591 . 1300
chrVIII 99604 99605 . 500
chrVIII 99612 99613 . 140
chrVIII 99613 99614 . 1340
chrVIII 99634 99635 . 120
chrVIII 99648 99649 . 160
chrVIII 99652 99653 . 140
chrVIII 99724 99725 . 180
chrVIII 99805 99806 . 200
chrVIII 99905 99906 . 760
chrVIII 99917 99918 . 1020
chrVIII 99931 99932 . 140
chrVIII 99949 99950 . 260
chrVIII 99960 99961 . 120
chrVIII 99971 99972 . 280
chrVIII 99991 99992 . 640
chrVIII 100024 100025 . 120
chrVIII 100080 100081 . 420
chrVIII 100110 100111 . 240
chrVIII 100167 100168 . 840
chrVIII 100179 100180 . 120
chrVIII 100183 100184 . 860
chrVIII 100230 100231 . 320
chrVIII 100249 100250 . 1520
chrVIII 100250 100251 . 620
chrVIII 100263 100264 . 200
chrVIII 100290 100291 . 340
chrVIII 100298 100299 . 180
chrVIII 100320 100321 . 380
chrVIII 100324 100325 . 140
chrVIII 100344 100345 . 140
chrVIII 100370 100371 . 140
chrVIII 100378 100379 . 260
chrVIII 100417 100418 . 120
chrVIII 100432 100433 . 180
chrVIII 100440 100441 . 140
chrVIII 100452 100453 . 500
chrVIII 100458 100459 . 200
chrVIII 100466 100467 . 520
chrVIII 100469 100470 . 500
chrVIII 100481 100482 . 420
chrVIII 100486 100487 . 120
chrVIII 100498 100499 . 260
chrVIII 100541 100542 . 660
chrVIII 100556 100557 . 820
chrVIII 100559 100560 . 140
chrVIII 100618 100619 . 220
chrVIII 100637 100638 . 2300
chrVIII 100657 100658 . 460
chrVIII 100686 100687 . 560
chrVIII 100693 100694 . 120
chrVIII 100695 100696 . 1340
chrVIII 100726 100727 . 580
chrVIII 100731 100732 . 140
chrVIII 100735 100736 . 2800
chrVIII 100740 100741 . 1620
chrVIII 100747 100748 . 400
chrVIII 100774 100775 . 1220
chrVIII 100802 100803 . 1240
chrVIII 100839 100840 . 760
chrVIII 100899 100900 . 320
chrVIII 100961 100962 . 980
chrVIII 100969 100970 . 920
chrVIII 101044 101045 . 140
chrVIII 101054 101055 . 320
chrVIII 101088 101089 . 620
chrVIII 101128 101129 . 280
chrVIII 101195 101196 . 120
chrVIII 101239 101240 . 120
chrVIII 101285 101286 . 120
chrVIII 101390 101391 . 280
chrVIII 101395 101396 . 1100
chrVIII 101398 101399 . 180
chrVIII 101403 101404 . 3340
chrVIII 101408 101409 . 200
chrVIII 101539 101540 . 120
chrVIII 101578 101579 . 240
chrVIII 101718 101719 . 220
chrVIII 101757 101758 . 1080
chrVIII 101764 101765 . 180
chrVIII 101766 101767 . 120
chrVIII 101773 101774 . 2060
chrVIII 101857 101858 . 2100
chrVIII 101857 101858 . 780
chrVIII 101858 101859 . 120
chrVIII 101871 101872 . 1320
chrVIII 101881 101882 . 1320
chrVIII 101904 101905 . 120
chrVIII 101925 101926 . 460
chrVIII 102018 102019 . 780
chrVIII 102024 102025 . 160
chrVIII 102030 102031 . 1000
chrVIII 102035 102036 . 320
chrVIII 102037 102038 . 2220
chrVIII 102044 102045 . 1080
chrVIII 102046 102047 . 4560
chrVIII 102052 102053 . 240
chrVIII 102053 102054 . 360
chrVIII 102060 102061 . 3160
chrVIII 102061 102062 . 300
chrVIII 102063 102064 . 1200
chrVIII 102064 102065 . 140
chrVIII 102068 102069 . 1140
chrVIII 102072 102073 . 640
chrVIII 102075 102076 . 1400
chrVIII 102081 102082 . 580
chrVIII 102089 102090 . 1680
chrVIII 102094 102095 . 2800
chrVIII 102100 102101 . 140
chrVIII 102100 102101 . 160
chrVIII 102101 102102 . 120
chrVIII 102103 102104 . 4240
chrVIII 102119 102120 . 620
chrVIII 102136 102137 . 120
chrVIII 102136 102137 . 540
chrVIII 102139 102140 . 380
chrVIII 102140 102141 . 800
chrVIII 102143 102144 . 1560
chrVIII 102147 102148 . 300
chrVIII 102149 102150 . 340
chrVIII 102149 102150 . 140
chrVIII 102150 102151 . 200
chrVIII 102150 102151 . 220
chrVIII 102151 102152 . 140
chrVIII 102151 102152 . 2240
chrVIII 102152 102153 . 180
chrVIII 102152 102153 . 3360
chrVIII 102154 102155 . 400
chrVIII 102154 102155 . 140
chrVIII 102160 102161 . 3420
chrVIII 102166 102167 . 140
chrVIII 102167 102168 . 720
chrVIII 102170 102171 . 120
chrVIII 102171 102172 . 420
chrVIII 102171 102172 . 160
chrVIII 102172 102173 . 120
chrVIII 102174 102175 . 300
chrVIII 102177 102178 . 160
chrVIII 102179 102180 . 900
chrVIII 102180 102181 . 1280
chrVIII 102180 102181 . 160
chrVIII 102181 102182 . 120
chrVIII 102181 102182 . 260
chrVIII 102182 102183 . 500
chrVIII 102182 102183 . 120
chrVIII 102183 102184 . 140
chrVIII 102184 102185 . 160
chrVIII 102185 102186 . 120
chrVIII 102185 102186 . 400
chrVIII 102188 102189 . 140
chrVIII 102188 102189 . 160
chrVIII 102195 102196 . 2520
chrVIII 102199 102200 . 220
chrVIII 102206 102207 . 520
chrVIII 102216 102217 . 500
chrVIII 102225 102226 . 200
chrVIII 102230 102231 . 120
chrVIII 102232 102233 . 140
chrVIII 102259 102260 . 1080
chrVIII 102286 102287 . 120
chrVIII 102332 102333 . 240
chrVIII 102357 102358 . 720
chrVIII 102360 102361 . 160
chrVIII 102368 102369 . 800
chrVIII 102368 102369 . 120
chrVIII 102369 102370 . 120
chrVIII 102369 102370 . 300
chrVIII 102374 102375 . 720
chrVIII 102379 102380 . 1300
chrVIII 102384 102385 . 120
chrVIII 102386 102387 . 120
chrVIII 102391 102392 . 260
chrVIII 102392 102393 . 240
chrVIII 102400 102401 . 580
chrVIII 102418 102419 . 400
chrVIII 102424 102425 . 340
chrVIII 102427 102428 . 520
chrVIII 102427 102428 . 160
chrVIII 102430 102431 . 540
chrVIII 102439 102440 . 680
chrVIII 102439 102440 . 440
chrVIII 102441 102442 . 1240
chrVIII 102442 102443 . 120
chrVIII 102446 102447 . 180
chrVIII 102449 102450 . 220
chrVIII 102450 102451 . 300
chrVIII 102456 102457 . 700
chrVIII 102457 102458 . 140
chrVIII 102458 102459 . 140
chrVIII 102458 102459 . 220
chrVIII 102460 102461 . 1840
chrVIII 102463 102464 . 120
chrVIII 102469 102470 . 120
chrVIII 102471 102472 . 1300
chrVIII 102475 102476 . 400
chrVIII 102512 102513 . 140
chrVIII 102516 102517 . 320
chrVIII 102517 102518 . 740
chrVIII 102520 102521 . 300
chrVIII 102522 102523 . 7140
chrVIII 102532 102533 . 2980
chrVIII 102536 102537 . 3600
chrVIII 102538 102539 . 120
chrVIII 102540 102541 . 5820
chrVIII 102540 102541 . 200
chrVIII 102541 102542 . 220
chrVIII 102544 102545 . 160
chrVIII 102547 102548 . 1080
chrVIII 102556 102557 . 140
chrVIII 102568 102569 . 120
chrVIII 102579 102580 . 500
chrVIII 102660 102661 . 120
chrVIII 102681 102682 . 780
chrVIII 102700 102701 . 880
chrVIII 102716 102717 . 420
chrVIII 102722 102723 . 600
chrVIII 102727 102728 . 120
chrVIII 102778 102779 . 240
chrVIII 102845 102846 . 120
chrVIII 102849 102850 . 180
chrVIII 102851 102852 . 260
chrVIII 102887 102888 . 1380
chrVIII 102889 102890 . 160
chrVIII 102891 102892 . 120
chrVIII 102895 102896 . 120
chrVIII 102897 102898 . 3040
chrVIII 102983 102984 . 320
chrVIII 102999 103000 . 120
chrVIII 103036 103037 . 160
chrVIII 103053 103054 . 1760
chrVIII 103086 103087 . 120
chrVIII 103112 103113 . 120
chrVIII 103294 103295 . 180
chrVIII 103301 103302 . 380
chrVIII 103346 103347 . 1260
chrVIII 103356 103357 . 2720
chrVIII 103395 103396 . 280
chrVIII 103453 103454 . 140
chrVIII 103480 103481 . 120
chrVIII 103487 103488 . 280
chrVIII 103505 103506 . 160
chrVIII 103519 103520 . 1440
chrVIII 103618 103619 . 120
chrVIII 103631 103632 . 120
chrVIII 103638 103639 . 140
chrVIII 103642 103643 . 200
chrVIII 103650 103651 . 260
chrVIII 103697 103698 . 2140
chrVIII 103755 103756 . 1160
chrVIII 103783 103784 . 220
chrVIII 103792 103793 . 840
chrVIII 103797 103798 . 620
chrVIII 103809 103810 . 120
chrVIII 103810 103811 . 520
chrVIII 103814 103815 . 1680
chrVIII 103815 103816 . 900
chrVIII 103816 103817 . 140
chrVIII 103819 103820 . 340
chrVIII 103822 103823 . 400
chrVIII 103841 103842 . 860
chrVIII 103850 103851 . 200
chrVIII 103855 103856 . 680
chrVIII 103871 103872 . 120
chrVIII 103901 103902 . 720
chrVIII 103958 103959 . 2460
chrVIII 103963 103964 . 200
chrVIII 103964 103965 . 120
chrVIII 103970 103971 . 140
chrVIII 103981 103982 . 260
chrVIII 103983 103984 . 140
chrVIII 103987 103988 . 3740
chrVIII 103989 103990 . 140
chrVIII 103989 103990 . 120
chrVIII 103990 103991 . 160
chrVIII 103991 103992 . 960
chrVIII 103994 103995 . 180
chrVIII 103998 103999 . 160
chrVIII 104002 104003 . 3260
chrVIII 104006 104007 . 120
chrVIII 104014 104015 . 140
chrVIII 104014 104015 . 180
chrVIII 104018 104019 . 220
chrVIII 104020 104021 . 160
chrVIII 104022 104023 . 220
chrVIII 104022 104023 . 120
chrVIII 104023 104024 . 120
chrVIII 104023 104024 . 420
chrVIII 104028 104029 . 160
chrVIII 104029 104030 . 260
chrVIII 104029 104030 . 3500
chrVIII 104030 104031 . 180
chrVIII 104030 104031 . 160
chrVIII 104035 104036 . 440
chrVIII 104115 104116 . 460
chrVIII 104124 104125 . 400
chrVIII 104135 104136 . 280
chrVIII 104137 104138 . 120
chrVIII 104139 104140 . 120
chrVIII 104142 104143 . 360
chrVIII 104150 104151 . 220
chrVIII 104170 104171 . 340
chrVIII 104171 104172 . 200
chrVIII 104173 104174 . 220
chrVIII 104182 104183 . 500
chrVIII 104189 104190 . 140
chrVIII 104202 104203 . 180
chrVIII 104205 104206 . 440
chrVIII 104208 104209 . 120
chrVIII 104213 104214 . 120
chrVIII 104215 104216 . 120
chrVIII 104218 104219 . 180
chrVIII 104229 104230 . 340
chrVIII 104230 104231 . 120
chrVIII 104235 104236 . 600
chrVIII 104640 104641 . 140
chrVIII 104924 104925 . 140
chrVIII 105065 105066 . 120
chrVIII 105209 105210 . 140
chrVIII 105211 105212 . 820
chrVIII 105233 105234 . 2340
chrVIII 105239 105240 . 140
chrVIII 105264 105265 . 260
chrVIII 105272 105273 . 880
chrVIII 105278 105279 . 120
chrVIII 105295 105296 . 140
chrVIII 105303 105304 . 1160
chrVIII 105323 105324 . 140
chrVIII 105326 105327 . 220
chrVIII 105329 105330 . 200
chrVIII 105335 105336 . 160
chrVIII 105335 105336 . 120
chrVIII 105339 105340 . 1480
chrVIII 105351 105352 . 460
chrVIII 105358 105359 . 200
chrVIII 105361 105362 . 140
chrVIII 105375 105376 . 520
chrVIII 105401 105402 . 120
chrVIII 105436 105437 . 1200
chrVIII 105472 105473 . 140
chrVIII 105475 105476 . 120
chrVIII 105479 105480 . 560
chrVIII 105483 105484 . 600
chrVIII 105486 105487 . 1760
chrVIII 105504 105505 . 2520
chrVIII 105505 105506 . 120
chrVIII 105513 105514 . 10640
chrVIII 105523 105524 . 740
chrVIII 105527 105528 . 280
chrVIII 105531 105532 . 7340
chrVIII 105722 105723 . 1080
chrVIII 105732 105733 . 740
chrVIII 105832 105833 . 140
chrVIII 105853 105854 . 1640
chrVIII 105861 105862 . 140
chrVIII 105862 105863 . 680
chrVIII 105865 105866 . 120
chrVIII 105867 105868 . 680
chrVIII 105881 105882 . 220
chrVIII 105882 105883 . 340
chrVIII 105885 105886 . 160
chrVIII 105888 105889 . 720
chrVIII 105897 105898 . 1480
chrVIII 105909 105910 . 280
chrVIII 105913 105914 . 120
chrVIII 105914 105915 . 120
chrVIII 105917 105918 . 280
chrVIII 105921 105922 . 360
chrVIII 105935 105936 . 240
chrVIII 105936 105937 . 380
chrVIII 105942 105943 . 500
chrVIII 105949 105950 . 120
chrVIII 105960 105961 . 240
chrVIII 105966 105967 . 140
chrVIII 105972 105973 . 900
chrVIII 105973 105974 . 640
chrVIII 105977 105978 . 180
chrVIII 105977 105978 . 120
chrVIII 105981 105982 . 200
chrVIII 105985 105986 . 120
chrVIII 106092 106093 . 140
chrVIII 106109 106110 . 280
chrVIII 106121 106122 . 200
chrVIII 106133 106134 . 120
chrVIII 106141 106142 . 160
chrVIII 106247 106248 . 860
chrVIII 106291 106292 . 2140
chrVIII 106306 106307 . 420
chrVIII 106312 106313 . 120
chrVIII 106339 106340 . 160
chrVIII 106414 106415 . 140
chrVIII 106457 106458 . 140
chrVIII 106487 106488 . 500
chrVIII 106589 106590 . 220
chrVIII 106589 106590 . 140
chrVIII 106590 106591 . 120
chrVIII 106597 106598 . 580
chrVIII 106627 106628 . 160
chrVIII 106633 106634 . 980
chrVIII 106659 106660 . 300
chrVIII 106738 106739 . 120
chrVIII 106749 106750 . 120
chrVIII 106843 106844 . 3900
chrVIII 106858 106859 . 1320
chrVIII 106932 106933 . 140
chrVIII 106960 106961 . 120
chrVIII 106972 106973 . 120
chrVIII 106978 106979 . 2340
chrVIII 107022 107023 . 140
chrVIII 107060 107061 . 140
chrVIII 107074 107075 . 420
chrVIII 107093 107094 . 160
chrVIII 107094 107095 . 120
chrVIII 107113 107114 . 1360
chrVIII 107126 107127 . 380
chrVIII 107126 107127 . 1780
chrVIII 107170 107171 . 140
chrVIII 107195 107196 . 1740
chrVIII 107205 107206 . 760
chrVIII 107215 107216 . 160
chrVIII 107231 107232 . 340
chrVIII 107239 107240 . 140
chrVIII 107240 107241 . 280
chrVIII 107248 107249 . 720
chrVIII 107258 107259 . 460
chrVIII 107260 107261 . 120
chrVIII 107306 107307 . 120
chrVIII 107381 107382 . 300
chrVIII 107392 107393 . 120
chrVIII 107393 107394 . 160
chrVIII 107395 107396 . 440
chrVIII 107401 107402 . 1560
chrVIII 107404 107405 . 120
chrVIII 107413 107414 . 800
chrVIII 107421 107422 . 180
chrVIII 107426 107427 . 660
chrVIII 107440 107441 . 740
chrVIII 107443 107444 . 140
chrVIII 107443 107444 . 120
chrVIII 107525 107526 . 220
chrVIII 107546 107547 . 180
chrVIII 107552 107553 . 240
chrVIII 107561 107562 . 640
chrVIII 107567 107568 . 200
chrVIII 107570 107571 . 160
chrVIII 107571 107572 . 280
chrVIII 107573 107574 . 140
chrVIII 107574 107575 . 260
chrVIII 107577 107578 . 160
chrVIII 107580 107581 . 1240
chrVIII 107581 107582 . 180
chrVIII 107582 107583 . 2180
chrVIII 107582 107583 . 120
chrVIII 107584 107585 . 3720
chrVIII 107584 107585 . 140
chrVIII 107585 107586 . 840
chrVIII 107585 107586 . 220
chrVIII 107588 107589 . 620
chrVIII 107591 107592 . 500
chrVIII 107593 107594 . 180
chrVIII 107593 107594 . 280
chrVIII 107595 107596 . 3200
chrVIII 107598 107599 . 1120
chrVIII 107604 107605 . 1380
chrVIII 107625 107626 . 180
chrVIII 107646 107647 . 140
chrVIII 107647 107648 . 160
chrVIII 107653 107654 . 120
chrVIII 107658 107659 . 920
chrVIII 107660 107661 . 820
chrVIII 107661 107662 . 380
chrVIII 107663 107664 . 500
chrVIII 107666 107667 . 480
chrVIII 107669 107670 . 200
chrVIII 107675 107676 . 300
chrVIII 107677 107678 . 1180
chrVIII 107680 107681 . 420
chrVIII 107688 107689 . 880
chrVIII 107693 107694 . 880
chrVIII 107694 107695 . 500
chrVIII 107696 107697 . 740
chrVIII 107697 107698 . 120
chrVIII 107698 107699 . 120
chrVIII 107698 107699 . 2600
chrVIII 107699 107700 . 680
chrVIII 107701 107702 . 660
chrVIII 107704 107705 . 240
chrVIII 107704 107705 . 500
chrVIII 107705 107706 . 120
chrVIII 107707 107708 . 820
chrVIII 107708 107709 . 420
chrVIII 107708 107709 . 820
chrVIII 107710 107711 . 480
chrVIII 107716 107717 . 2180
chrVIII 107723 107724 . 300
chrVIII 107726 107727 . 380
chrVIII 107726 107727 . 140
chrVIII 107728 107729 . 380
chrVIII 107732 107733 . 120
chrVIII 107737 107738 . 1020
chrVIII 107746 107747 . 120
chrVIII 107790 107791 . 120
chrVIII 107846 107847 . 120
chrVIII 107865 107866 . 840
chrVIII 107871 107872 . 860
chrVIII 107879 107880 . 220
chrVIII 107881 107882 . 380
chrVIII 107881 107882 . 120
chrVIII 107885 107886 . 240
chrVIII 107899 107900 . 140
chrVIII 107899 107900 . 300
chrVIII 108076 108077 . 120
chrVIII 108088 108089 . 3540
chrVIII 108116 108117 . 200
chrVIII 108146 108147 . 120
chrVIII 108181 108182 . 180
chrVIII 108193 108194 . 220
chrVIII 108203 108204 . 300
chrVIII 108235 108236 . 140
chrVIII 108255 108256 . 280
chrVIII 108277 108278 . 1080
chrVIII 108299 108300 . 120
chrVIII 108324 108325 . 120
chrVIII 108326 108327 . 300
chrVIII 108337 108338 . 120
chrVIII 108346 108347 . 380
chrVIII 108389 108390 . 1920
chrVIII 108395 108396 . 180
chrVIII 108418 108419 . 140
chrVIII 108432 108433 . 120
chrVIII 108440 108441 . 120
chrVIII 108469 108470 . 220
chrVIII 108473 108474 . 240
chrVIII 108497 108498 . 1480
chrVIII 108501 108502 . 120
chrVIII 108502 108503 . 160
chrVIII 108505 108506 . 340
chrVIII 108511 108512 . 640
chrVIII 108512 108513 . 260
chrVIII 108514 108515 . 400
chrVIII 108527 108528 . 660
chrVIII 108533 108534 . 160
chrVIII 108542 108543 . 280
chrVIII 108544 108545 . 320
chrVIII 108545 108546 . 160
chrVIII 108545 108546 . 1060
chrVIII 108546 108547 . 160
chrVIII 108548 108549 . 1840
chrVIII 108553 108554 . 120
chrVIII 108554 108555 . 1280
chrVIII 108556 108557 . 280
chrVIII 108561 108562 . 1560
chrVIII 108564 108565 . 660
chrVIII 108566 108567 . 480
chrVIII 108571 108572 . 260
chrVIII 108572 108573 . 940
chrVIII 108573 108574 . 120
chrVIII 108574 108575 . 140
chrVIII 108578 108579 . 180
chrVIII 108579 108580 . 580
chrVIII 108581 108582 . 520
chrVIII 108588 108589 . 160
chrVIII 108589 108590 . 720
chrVIII 108596 108597 . 660
chrVIII 108600 108601 . 160
chrVIII 108615 108616 . 120
chrVIII 108651 108652 . 1100
chrVIII 108664 108665 . 220
chrVIII 108765 108766 . 120
chrVIII 108778 108779 . 1560
chrVIII 108786 108787 . 480
chrVIII 108801 108802 . 440
chrVIII 108810 108811 . 420
chrVIII 109714 109715 . 280
chrVIII 109887 109888 . 120
chrVIII 109916 109917 . 220
chrVIII 109920 109921 . 140
chrVIII 109926 109927 . 620
chrVIII 109950 109951 . 220
chrVIII 109970 109971 . 120
chrVIII 110005 110006 . 120
chrVIII 110019 110020 . 260
chrVIII 110102 110103 . 260
chrVIII 110135 110136 . 120
chrVIII 110155 110156 . 1220
chrVIII 110163 110164 . 280
chrVIII 110210 110211 . 140
chrVIII 110221 110222 . 4840
chrVIII 110284 110285 . 700
chrVIII 110331 110332 . 620
chrVIII 110355 110356 . 580
chrVIII 110361 110362 . 820
chrVIII 110363 110364 . 520
chrVIII 110404 110405 . 400
chrVIII 110440 110441 . 120
chrVIII 110510 110511 . 1020
chrVIII 110514 110515 . 780
chrVIII 110547 110548 . 3460
chrVIII 110596 110597 . 120
chrVIII 110602 110603 . 120
chrVIII 110612 110613 . 120
chrVIII 110677 110678 . 300
chrVIII 110680 110681 . 120
chrVIII 110681 110682 . 120
chrVIII 110688 110689 . 760
chrVIII 110718 110719 . 2320
chrVIII 110725 110726 . 160
chrVIII 110741 110742 . 200
chrVIII 110759 110760 . 120
chrVIII 110851 110852 . 600
chrVIII 110864 110865 . 680
chrVIII 110870 110871 . 500
chrVIII 110872 110873 . 1920
chrVIII 110960 110961 . 840
chrVIII 110972 110973 . 360
chrVIII 110981 110982 . 200
chrVIII 111027 111028 . 2200
chrVIII 111050 111051 . 180
chrVIII 111054 111055 . 460
chrVIII 111179 111180 . 600
chrVIII 111185 111186 . 2940
chrVIII 111241 111242 . 400
chrVIII 111347 111348 . 120
chrVIII 111356 111357 . 280
chrVIII 111367 111368 . 2380
chrVIII 111386 111387 . 120
chrVIII 111391 111392 . 3880
chrVIII 111401 111402 . 800
chrVIII 111415 111416 . 1260
chrVIII 111440 111441 . 660
chrVIII 111451 111452 . 360
chrVIII 111480 111481 . 460
chrVIII 111485 111486 . 560
chrVIII 111583 111584 . 260
chrVIII 111602 111603 . 120
chrVIII 111609 111610 . 1900
chrVIII 111624 111625 . 260
chrVIII 111665 111666 . 180
chrVIII 111669 111670 . 240
chrVIII 111690 111691 . 920
chrVIII 111698 111699 . 400
chrVIII 111700 111701 . 300
chrVIII 112890 112891 . 140
chrVIII 112916 112917 . 320
chrVIII 112929 112930 . 1180
chrVIII 112942 112943 . 420
chrVIII 113024 113025 . 220
chrVIII 113174 113175 . 660
chrVIII 113214 113215 . 1620
chrVIII 113219 113220 . 140
chrVIII 113221 113222 . 180
chrVIII 113224 113225 . 440
chrVIII 113225 113226 . 760
chrVIII 113237 113238 . 260
chrVIII 113265 113266 . 340
chrVIII 113269 113270 . 320
chrVIII 113282 113283 . 540
chrVIII 113304 113305 . 400
chrVIII 113308 113309 . 1760
chrVIII 113315 113316 . 600
chrVIII 113330 113331 . 5740
chrVIII 113334 113335 . 120
chrVIII 113338 113339 . 760
chrVIII 113342 113343 . 660
chrVIII 113345 113346 . 140
chrVIII 113349 113350 . 160
chrVIII 113359 113360 . 1520
chrVIII 113364 113365 . 220
chrVIII 113366 113367 . 120
chrVIII 113368 113369 . 280
chrVIII 113372 113373 . 9340
chrVIII 113380 113381 . 120
chrVIII 113381 113382 . 180
chrVIII 113387 113388 . 2920
chrVIII 113390 113391 . 1540
chrVIII 113391 113392 . 1320
chrVIII 113395 113396 . 780
chrVIII 113395 113396 . 840
chrVIII 113397 113398 . 1400
chrVIII 113397 113398 . 160
chrVIII 113398 113399 . 140
chrVIII 113398 113399 . 420
chrVIII 113399 113400 . 120
chrVIII 113401 113402 . 360
chrVIII 113404 113405 . 120
chrVIII 113425 113426 . 540
chrVIII 113497 113498 . 160
chrVIII 113528 113529 . 120
chrVIII 113551 113552 . 300
chrVIII 113558 113559 . 320
chrVIII 113581 113582 . 660
chrVIII 113677 113678 . 940
chrVIII 113684 113685 . 140
chrVIII 113687 113688 . 4340
chrVIII 113689 113690 . 620
chrVIII 113692 113693 . 440
chrVIII 113696 113697 . 340
chrVIII 113712 113713 . 120
chrVIII 113718 113719 . 140
chrVIII 113754 113755 . 380
chrVIII 113892 113893 . 1420
chrVIII 114009 114010 . 120
chrVIII 114012 114013 . 120
chrVIII 114022 114023 . 140
chrVIII 114027 114028 . 220
chrVIII 114053 114054 . 140
chrVIII 114057 114058 . 180
chrVIII 114085 114086 . 220
chrVIII 114104 114105 . 320
chrVIII 114106 114107 . 240
chrVIII 114112 114113 . 460
chrVIII 114117 114118 . 420
chrVIII 114250 114251 . 360
chrVIII 114374 114375 . 120
chrVIII 114393 114394 . 1360
chrVIII 114438 114439 . 680
chrVIII 114452 114453 . 220
chrVIII 114564 114565 . 120
chrVIII 114596 114597 . 160
chrVIII 114740 114741 . 160
chrVIII 114758 114759 . 140
chrVIII 114766 114767 . 700
chrVIII 114768 114769 . 340
chrVIII 114769 114770 . 120
chrVIII 114914 114915 . 780
chrVIII 114924 114925 . 1220
chrVIII 114947 114948 . 140
chrVIII 114950 114951 . 220
chrVIII 114960 114961 . 180
chrVIII 114972 114973 . 140
chrVIII 114983 114984 . 240
chrVIII 115010 115011 . 320
chrVIII 115090 115091 . 120
chrVIII 115100 115101 . 300
chrVIII 115114 115115 . 120
chrVIII 115114 115115 . 120
chrVIII 115117 115118 . 460
chrVIII 115118 115119 . 1100
chrVIII 115118 115119 . 120
chrVIII 115124 115125 . 1120
chrVIII 115128 115129 . 140
chrVIII 115133 115134 . 460
chrVIII 115146 115147 . 1700
chrVIII 115169 115170 . 3620
chrVIII 115198 115199 . 740
chrVIII 115199 115200 . 980
chrVIII 115204 115205 . 360
chrVIII 115210 115211 . 6840
chrVIII 115217 115218 . 1840
chrVIII 115228 115229 . 120
chrVIII 115237 115238 . 120
chrVIII 115240 115241 . 260
chrVIII 115243 115244 . 8300
chrVIII 115248 115249 . 120
chrVIII 115249 115250 . 1740
chrVIII 115256 115257 . 220
chrVIII 115271 115272 . 460
chrVIII 115272 115273 . 340
chrVIII 115272 115273 . 160
chrVIII 115274 115275 . 6420
chrVIII 115282 115283 . 140
chrVIII 115285 115286 . 220
chrVIII 115285 115286 . 120
chrVIII 115288 115289 . 1020
chrVIII 115293 115294 . 7040
chrVIII 115296 115297 . 10840
chrVIII 115298 115299 . 760
chrVIII 115301 115302 . 440
chrVIII 115306 115307 . 1700
chrVIII 115307 115308 . 120
chrVIII 115307 115308 . 120
chrVIII 115311 115312 . 900
chrVIII 115312 115313 . 600
chrVIII 115316 115317 . 4220
chrVIII 115321 115322 . 1740
chrVIII 115323 115324 . 200
chrVIII 115332 115333 . 3720
chrVIII 115345 115346 . 420
chrVIII 115347 115348 . 1180
chrVIII 115348 115349 . 200
chrVIII 115359 115360 . 140
chrVIII 115362 115363 . 420
chrVIII 115366 115367 . 1140
chrVIII 115368 115369 . 1460
chrVIII 115379 115380 . 1620
chrVIII 115379 115380 . 120
chrVIII 115380 115381 . 1700
chrVIII 115380 115381 . 2180
chrVIII 115381 115382 . 120
chrVIII 115381 115382 . 580
chrVIII 115382 115383 . 120
chrVIII 115384 115385 . 140
chrVIII 115388 115389 . 1000
chrVIII 115405 115406 . 560
chrVIII 115410 115411 . 1980
chrVIII 115414 115415 . 460
chrVIII 115415 115416 . 1180
chrVIII 115415 115416 . 120
chrVIII 115420 115421 . 120
chrVIII 115421 115422 . 120
chrVIII 115423 115424 . 200
chrVIII 115425 115426 . 120
chrVIII 115427 115428 . 1600
chrVIII 115449 115450 . 120
chrVIII 115457 115458 . 280
chrVIII 115481 115482 . 500
chrVIII 115484 115485 . 240
chrVIII 115488 115489 . 580
chrVIII 115982 115983 . 720
chrVIII 115984 115985 . 500
chrVIII 115987 115988 . 280
chrVIII 115991 115992 . 260
chrVIII 115993 115994 . 400
chrVIII 115999 116000 . 1760
chrVIII 116003 116004 . 460
chrVIII 116006 116007 . 160
chrVIII 116007 116008 . 420
chrVIII 116007 116008 . 1420
chrVIII 116011 116012 . 1000
chrVIII 116012 116013 . 940
chrVIII 116013 116014 . 320
chrVIII 116019 116020 . 3280
chrVIII 116028 116029 . 940
chrVIII 116050 116051 . 1560
chrVIII 116060 116061 . 8200
chrVIII 116067 116068 . 620
chrVIII 116096 116097 . 180
chrVIII 116121 116122 . 360
chrVIII 116155 116156 . 140
chrVIII 116244 116245 . 280
chrVIII 116260 116261 . 1240
chrVIII 116368 116369 . 200
chrVIII 116380 116381 . 420
chrVIII 116425 116426 . 180
chrVIII 116434 116435 . 520
chrVIII 116442 116443 . 120
chrVIII 116499 116500 . 120
chrVIII 116519 116520 . 120
chrVIII 116532 116533 . 120
chrVIII 116626 116627 . 120
chrVIII 116727 116728 . 480
chrVIII 116782 116783 . 120
chrVIII 116851 116852 . 140
chrVIII 116876 116877 . 180
chrVIII 117001 117002 . 200
chrVIII 117024 117025 . 120
chrVIII 117034 117035 . 200
chrVIII 117044 117045 . 2100
chrVIII 117046 117047 . 180
chrVIII 117046 117047 . 120
chrVIII 117048 117049 . 500
chrVIII 117049 117050 . 420
chrVIII 117052 117053 . 2820
chrVIII 117055 117056 . 1260
chrVIII 117060 117061 . 580
chrVIII 117063 117064 . 160
chrVIII 117074 117075 . 1880
chrVIII 117081 117082 . 180
chrVIII 117082 117083 . 640
chrVIII 117083 117084 . 360
chrVIII 117084 117085 . 120
chrVIII 117085 117086 . 760
chrVIII 117097 117098 . 200
chrVIII 117100 117101 . 200
chrVIII 117104 117105 . 200
chrVIII 117109 117110 . 120
chrVIII 117116 117117 . 780
chrVIII 117131 117132 . 220
chrVIII 117135 117136 . 6060
chrVIII 117140 117141 . 140
chrVIII 117149 117150 . 200
chrVIII 117157 117158 . 2460
chrVIII 117158 117159 . 2360
chrVIII 117159 117160 . 200
chrVIII 117165 117166 . 1160
chrVIII 117172 117173 . 120
chrVIII 117358 117359 . 420
chrVIII 117381 117382 . 260
chrVIII 117417 117418 . 160
chrVIII 117449 117450 . 740
chrVIII 117501 117502 . 3240
chrVIII 117522 117523 . 960
chrVIII 117552 117553 . 120
chrVIII 117561 117562 . 1480
chrVIII 117567 117568 . 1560
chrVIII 117574 117575 . 780
chrVIII 117579 117580 . 260
chrVIII 117580 117581 . 500
chrVIII 117580 117581 . 120
chrVIII 117582 117583 . 120
chrVIII 117591 117592 . 120
chrVIII 117594 117595 . 1420
chrVIII 117599 117600 . 120
chrVIII 117602 117603 . 520
chrVIII 117643 117644 . 900
chrVIII 117645 117646 . 240
chrVIII 117645 117646 . 140
chrVIII 117649 117650 . 1360
chrVIII 117652 117653 . 120
chrVIII 117672 117673 . 2200
chrVIII 117673 117674 . 120
chrVIII 117674 117675 . 660
chrVIII 117680 117681 . 1440
chrVIII 117683 117684 . 4560
chrVIII 117690 117691 . 2320
chrVIII 117690 117691 . 220
chrVIII 117691 117692 . 520
chrVIII 117691 117692 . 660
chrVIII 117692 117693 . 120
chrVIII 117697 117698 . 2780
chrVIII 117703 117704 . 260
chrVIII 117703 117704 . 160
chrVIII 117711 117712 . 180
chrVIII 117712 117713 . 440
chrVIII 117716 117717 . 1480
chrVIII 117716 117717 . 240
chrVIII 117718 117719 . 160
chrVIII 117721 117722 . 260
chrVIII 117726 117727 . 1620
chrVIII 117731 117732 . 920
chrVIII 117732 117733 . 2280
chrVIII 117732 117733 . 220
chrVIII 117733 117734 . 140
chrVIII 117733 117734 . 120
chrVIII 117734 117735 . 120
chrVIII 117742 117743 . 340
chrVIII 117751 117752 . 8260
chrVIII 117753 117754 . 160
chrVIII 117754 117755 . 140
chrVIII 117754 117755 . 2160
chrVIII 117756 117757 . 220
chrVIII 117756 117757 . 120
chrVIII 117759 117760 . 120
chrVIII 117761 117762 . 120
chrVIII 117763 117764 . 2660
chrVIII 117763 117764 . 120
chrVIII 117764 117765 . 140
chrVIII 117764 117765 . 400
chrVIII 117765 117766 . 1580
chrVIII 117914 117915 . 120
chrVIII 118084 118085 . 140
chrVIII 118122 118123 . 680
chrVIII 118196 118197 . 180
chrVIII 118242 118243 . 240
chrVIII 118243 118244 . 780
chrVIII 118272 118273 . 320
chrVIII 118333 118334 . 1280
chrVIII 118407 118408 . 420
chrVIII 118433 118434 . 560
chrVIII 118433 118434 . 160
chrVIII 118514 118515 . 140
chrVIII 118517 118518 . 220
chrVIII 118567 118568 . 120
chrVIII 118580 118581 . 240
chrVIII 118603 118604 . 220
chrVIII 118657 118658 . 260
chrVIII 118700 118701 . 220
chrVIII 118703 118704 . 420
chrVIII 118737 118738 . 2820
chrVIII 118830 118831 . 360
chrVIII 119059 119060 . 180
chrVIII 119144 119145 . 140
chrVIII 119206 119207 . 460
chrVIII 119223 119224 . 800
chrVIII 119240 119241 . 120
chrVIII 119379 119380 . 260
chrVIII 119453 119454 . 1440
chrVIII 119463 119464 . 120
chrVIII 119485 119486 . 220
chrVIII 119492 119493 . 240
chrVIII 119506 119507 . 160
chrVIII 119544 119545 . 200
chrVIII 119555 119556 . 400
chrVIII 119587 119588 . 140
chrVIII 119635 119636 . 420
chrVIII 119647 119648 . 2160
chrVIII 119659 119660 . 2020
chrVIII 119664 119665 . 160
chrVIII 119698 119699 . 120
chrVIII 119704 119705 . 140
chrVIII 119724 119725 . 660
chrVIII 119740 119741 . 320
chrVIII 119783 119784 . 220
chrVIII 119894 119895 . 740
chrVIII 119938 119939 . 120
chrVIII 119982 119983 . 1800
chrVIII 119988 119989 . 1080
chrVIII 120015 120016 . 1180
chrVIII 120102 120103 . 120
chrVIII 120127 120128 . 2280
chrVIII 121805 121806 . 260
chrVIII 121814 121815 . 380
chrVIII 121816 121817 . 120
chrVIII 121838 121839 . 400
chrVIII 121840 121841 . 120
chrVIII 121842 121843 . 520
chrVIII 121873 121874 . 120
chrVIII 121907 121908 . 120
chrVIII 121924 121925 . 180
chrVIII 121965 121966 . 1440
chrVIII 121974 121975 . 640
chrVIII 122021 122022 . 160
chrVIII 122023 122024 . 200
chrVIII 122024 122025 . 440
chrVIII 122027 122028 . 140
chrVIII 122033 122034 . 340
chrVIII 122035 122036 . 120
chrVIII 122043 122044 . 120
chrVIII 122047 122048 . 180
chrVIII 122047 122048 . 200
chrVIII 122050 122051 . 160
chrVIII 122054 122055 . 860
chrVIII 122058 122059 . 180
chrVIII 122101 122102 . 300
chrVIII 122112 122113 . 2660
chrVIII 122117 122118 . 560
chrVIII 122117 122118 . 160
chrVIII 122118 122119 . 160
chrVIII 122125 122126 . 120
chrVIII 122132 122133 . 500
chrVIII 122135 122136 . 320
chrVIII 122135 122136 . 120
chrVIII 122137 122138 . 260
chrVIII 122138 122139 . 900
chrVIII 122152 122153 . 200
chrVIII 122158 122159 . 140
chrVIII 122167 122168 . 1280
chrVIII 122180 122181 . 360
chrVIII 122184 122185 . 120
chrVIII 122189 122190 . 380
chrVIII 122193 122194 . 880
chrVIII 122198 122199 . 640
chrVIII 122231 122232 . 4080
chrVIII 122239 122240 . 160
chrVIII 122242 122243 . 380
chrVIII 122246 122247 . 480
chrVIII 122250 122251 . 700
chrVIII 122280 122281 . 140
chrVIII 122288 122289 . 380
chrVIII 122324 122325 . 240
chrVIII 122328 122329 . 500
chrVIII 122332 122333 . 340
chrVIII 122344 122345 . 280
chrVIII 122352 122353 . 240
chrVIII 122356 122357 . 120
chrVIII 122362 122363 . 540
chrVIII 122372 122373 . 140
chrVIII 122375 122376 . 300
chrVIII 122399 122400 . 180
chrVIII 122402 122403 . 120
chrVIII 122405 122406 . 400
chrVIII 122407 122408 . 180
chrVIII 122411 122412 . 300
chrVIII 122411 122412 . 120
chrVIII 122418 122419 . 460
chrVIII 122423 122424 . 180
chrVIII 122426 122427 . 300
chrVIII 122426 122427 . 320
chrVIII 122429 122430 . 260
chrVIII 122434 122435 . 3980
chrVIII 122437 122438 . 160
chrVIII 122438 122439 . 120
chrVIII 122440 122441 . 220
chrVIII 122444 122445 . 320
chrVIII 122448 122449 . 160
chrVIII 122449 122450 . 240
chrVIII 122454 122455 . 120
chrVIII 122458 122459 . 200
chrVIII 122465 122466 . 180
chrVIII 122473 122474 . 160
chrVIII 122486 122487 . 2000
chrVIII 122505 122506 . 640
chrVIII 122510 122511 . 120
chrVIII 122528 122529 . 3440
chrVIII 122538 122539 . 1120
chrVIII 122546 122547 . 380
chrVIII 122547 122548 . 240
chrVIII 122556 122557 . 1120
chrVIII 122562 122563 . 620
chrVIII 122564 122565 . 120
chrVIII 122579 122580 . 240
chrVIII 122585 122586 . 540
chrVIII 122590 122591 . 1320
chrVIII 122591 122592 . 320
chrVIII 122591 122592 . 140
chrVIII 122592 122593 . 120
chrVIII 122593 122594 . 580
chrVIII 122608 122609 . 160
chrVIII 122611 122612 . 860
chrVIII 122613 122614 . 4560
chrVIII 122613 122614 . 120
chrVIII 122614 122615 . 160
chrVIII 122614 122615 . 1000
chrVIII 122616 122617 . 4260
chrVIII 122617 122618 . 320
chrVIII 122618 122619 . 2200
chrVIII 122624 122625 . 680
chrVIII 122627 122628 . 1520
chrVIII 122631 122632 . 120
chrVIII 122634 122635 . 1200
chrVIII 122640 122641 . 140
chrVIII 122642 122643 . 900
chrVIII 122644 122645 . 260
chrVIII 122646 122647 . 520
chrVIII 122654 122655 . 2540
chrVIII 122661 122662 . 1360
chrVIII 122666 122667 . 120
chrVIII 122700 122701 . 7760
chrVIII 122706 122707 . 760
chrVIII 122707 122708 . 2500
chrVIII 122710 122711 . 3180
chrVIII 122712 122713 . 500
chrVIII 122713 122714 . 120
chrVIII 122713 122714 . 120
chrVIII 122714 122715 . 120
chrVIII 122715 122716 . 380
chrVIII 122720 122721 . 160
chrVIII 122769 122770 . 120
chrVIII 122788 122789 . 120
chrVIII 122790 122791 . 120
chrVIII 122793 122794 . 280
chrVIII 122804 122805 . 200
chrVIII 122807 122808 . 120
chrVIII 122815 122816 . 120
chrVIII 122820 122821 . 1640
chrVIII 122834 122835 . 640
chrVIII 122851 122852 . 140
chrVIII 122951 122952 . 420
chrVIII 122973 122974 . 160
chrVIII 123008 123009 . 120
chrVIII 123061 123062 . 380
chrVIII 123153 123154 . 360
chrVIII 123166 123167 . 340
chrVIII 123187 123188 . 160
chrVIII 123193 123194 . 140
chrVIII 123241 123242 . 160
chrVIII 123244 123245 . 180
chrVIII 123250 123251 . 140
chrVIII 123424 123425 . 200
chrVIII 123429 123430 . 200
chrVIII 123433 123434 . 500
chrVIII 123488 123489 . 1700
chrVIII 123494 123495 . 180
chrVIII 123519 123520 . 1060
chrVIII 123526 123527 . 140
chrVIII 123536 123537 . 120
chrVIII 123537 123538 . 900
chrVIII 123540 123541 . 220
chrVIII 123679 123680 . 160
chrVIII 123682 123683 . 160
chrVIII 123694 123695 . 1020
chrVIII 123699 123700 . 160
chrVIII 123703 123704 . 280
chrVIII 123709 123710 . 800
chrVIII 123717 123718 . 420
chrVIII 123724 123725 . 160
chrVIII 123725 123726 . 200
chrVIII 123735 123736 . 260
chrVIII 123739 123740 . 460
chrVIII 123745 123746 . 200
chrVIII 123769 123770 . 200
chrVIII 123781 123782 . 120
chrVIII 123784 123785 . 880
chrVIII 123789 123790 . 140
chrVIII 123790 123791 . 380
chrVIII 123791 123792 . 500
chrVIII 123794 123795 . 1740
chrVIII 123795 123796 . 200
chrVIII 123799 123800 . 200
chrVIII 123800 123801 . 140
chrVIII 123804 123805 . 180
chrVIII 123806 123807 . 160
chrVIII 123808 123809 . 2000
chrVIII 123808 123809 . 180
chrVIII 123809 123810 . 160
chrVIII 123809 123810 . 120
chrVIII 123812 123813 . 120
chrVIII 123816 123817 . 120
chrVIII 123817 123818 . 600
chrVIII 123821 123822 . 120
chrVIII 123825 123826 . 940
chrVIII 123828 123829 . 2540
chrVIII 123835 123836 . 160
chrVIII 123837 123838 . 200
chrVIII 123837 123838 . 120
chrVIII 123839 123840 . 120
chrVIII 123844 123845 . 120
chrVIII 123850 123851 . 1000
chrVIII 123864 123865 . 120
chrVIII 123865 123866 . 140
chrVIII 123874 123875 . 120
chrVIII 123879 123880 . 160
chrVIII 123884 123885 . 120
chrVIII 123933 123934 . 3660
chrVIII 124010 124011 . 320
chrVIII 124035 124036 . 280
chrVIII 124061 124062 . 120
chrVIII 124210 124211 . 1500
chrVIII 124216 124217 . 120
chrVIII 124227 124228 . 640
chrVIII 124232 124233 . 1280
chrVIII 124263 124264 . 140
chrVIII 124347 124348 . 200
chrVIII 124391 124392 . 120
chrVIII 124417 124418 . 520
chrVIII 124431 124432 . 1040
chrVIII 124433 124434 . 1500
chrVIII 124527 124528 . 580
chrVIII 124574 124575 . 1060
chrVIII 124707 124708 . 220
chrVIII 124823 124824 . 380
chrVIII 124882 124883 . 1220
chrVIII 124912 124913 . 160
chrVIII 124937 124938 . 520
chrVIII 124971 124972 . 580
chrVIII 125024 125025 . 120
chrVIII 125034 125035 . 120
chrVIII 125307 125308 . 16600
chrVIII 125328 125329 . 480
chrVIII 125475 125476 . 1060
chrVIII 125489 125490 . 420
chrVIII 125490 125491 . 200
chrVIII 125497 125498 . 460
chrVIII 125501 125502 . 1040
chrVIII 125530 125531 . 960
chrVIII 125649 125650 . 120
chrVIII 125656 125657 . 240
chrVIII 125684 125685 . 160
chrVIII 125820 125821 . 120
chrVIII 125946 125947 . 140
chrVIII 125968 125969 . 1300
chrVIII 125983 125984 . 380
chrVIII 125989 125990 . 160
chrVIII 125998 125999 . 240
chrVIII 126003 126004 . 3180
chrVIII 126006 126007 . 320
chrVIII 126011 126012 . 280
chrVIII 126018 126019 . 520
chrVIII 126020 126021 . 1180
chrVIII 126021 126022 . 660
chrVIII 126021 126022 . 120
chrVIII 126022 126023 . 1060
chrVIII 126026 126027 . 200
chrVIII 126030 126031 . 1260
chrVIII 126035 126036 . 300
chrVIII 126040 126041 . 1060
chrVIII 126047 126048 . 2120
chrVIII 126048 126049 . 1880
chrVIII 126056 126057 . 2120
chrVIII 126061 126062 . 180
chrVIII 126067 126068 . 1280
chrVIII 126074 126075 . 320
chrVIII 126082 126083 . 280
chrVIII 127573 127574 . 240
chrVIII 127644 127645 . 120
chrVIII 127659 127660 . 140
chrVIII 127687 127688 . 180
chrVIII 127691 127692 . 120
chrVIII 127693 127694 . 120
chrVIII 127730 127731 . 140
chrVIII 127868 127869 . 360
chrVIII 127877 127878 . 360
chrVIII 127900 127901 . 180
chrVIII 128076 128077 . 440
chrVIII 128193 128194 . 720
chrVIII 128212 128213 . 520
chrVIII 128366 128367 . 620
chrVIII 128368 128369 . 2740
chrVIII 128490 128491 . 1740
chrVIII 128504 128505 . 1020
chrVIII 128552 128553 . 840
chrVIII 128570 128571 . 140
chrVIII 128598 128599 . 1440
chrVIII 128658 128659 . 220
chrVIII 128787 128788 . 120
chrVIII 128797 128798 . 480
chrVIII 128865 128866 . 2640
chrVIII 128959 128960 . 800
chrVIII 129009 129010 . 500
chrVIII 129150 129151 . 160
chrVIII 129153 129154 . 220
chrVIII 129155 129156 . 160
chrVIII 129172 129173 . 140
chrVIII 129287 129288 . 4280
chrVIII 129293 129294 . 120
chrVIII 129327 129328 . 1560
chrVIII 129329 129330 . 160
chrVIII 129337 129338 . 460
chrVIII 129347 129348 . 120
chrVIII 129354 129355 . 1800
chrVIII 129363 129364 . 200
chrVIII 129369 129370 . 560
chrVIII 129387 129388 . 520
chrVIII 129394 129395 . 700
chrVIII 129419 129420 . 1100
chrVIII 129425 129426 . 140
chrVIII 131510 131511 . 340
chrVIII 131522 131523 . 880
chrVIII 131523 131524 . 220
chrVIII 131523 131524 . 120
chrVIII 131525 131526 . 400
chrVIII 131528 131529 . 380
chrVIII 131535 131536 . 440
chrVIII 131540 131541 . 740
chrVIII 131575 131576 . 120
chrVIII 131576 131577 . 560
chrVIII 131577 131578 . 560
chrVIII 131578 131579 . 1240
chrVIII 131586 131587 . 3120
chrVIII 131592 131593 . 6700
chrVIII 131592 131593 . 1200
chrVIII 131595 131596 . 760
chrVIII 131609 131610 . 700
chrVIII 131646 131647 . 300
chrVIII 131651 131652 . 1100
chrVIII 131804 131805 . 460
chrVIII 131921 131922 . 180
chrVIII 132269 132270 . 600
chrVIII 132282 132283 . 120
chrVIII 132422 132423 . 520
chrVIII 132433 132434 . 240
chrVIII 132609 132610 . 1740
chrVIII 132620 132621 . 120
chrVIII 132625 132626 . 120
chrVIII 132662 132663 . 120
chrVIII 132792 132793 . 300
chrVIII 132802 132803 . 160
chrVIII 132808 132809 . 320
chrVIII 132943 132944 . 140
chrVIII 132978 132979 . 140
chrVIII 132991 132992 . 260
chrVIII 132997 132998 . 1180
chrVIII 133048 133049 . 820
chrVIII 133440 133441 . 140
chrVIII 133463 133464 . 120
chrVIII 133465 133466 . 120
chrVIII 133499 133500 . 120
chrVIII 133513 133514 . 120
chrVIII 133515 133516 . 120
chrVIII 133731 133732 . 220
chrVIII 133879 133880 . 120
chrVIII 133952 133953 . 120
chrVIII 134015 134016 . 360
chrVIII 134018 134019 . 2580
chrVIII 134040 134041 . 720
chrVIII 134051 134052 . 600
chrVIII 134068 134069 . 580
chrVIII 134092 134093 . 820
chrVIII 134098 134099 . 120
chrVIII 134113 134114 . 300
chrVIII 134118 134119 . 120
chrVIII 134123 134124 . 400
chrVIII 134245 134246 . 180
chrVIII 134309 134310 . 620
chrVIII 134329 134330 . 2120
chrVIII 134339 134340 . 2220
chrVIII 134341 134342 . 120
chrVIII 134343 134344 . 1780
chrVIII 134346 134347 . 1240
chrVIII 134353 134354 . 580
chrVIII 134357 134358 . 500
chrVIII 134358 134359 . 780
chrVIII 134440 134441 . 440
chrVIII 134445 134446 . 3980
chrVIII 134470 134471 . 120
chrVIII 134489 134490 . 260
chrVIII 134492 134493 . 6000
chrVIII 134500 134501 . 520
chrVIII 134590 134591 . 1260
chrVIII 134779 134780 . 2760
chrVIII 134984 134985 . 360
chrVIII 135135 135136 . 120
chrVIII 135165 135166 . 1180
chrVIII 135175 135176 . 120
chrVIII 135183 135184 . 160
chrVIII 135360 135361 . 1180
chrVIII 135388 135389 . 1700
chrVIII 135405 135406 . 180
chrVIII 135460 135461 . 2540
chrVIII 135546 135547 . 1040
chrVIII 135702 135703 . 200
chrVIII 135746 135747 . 1140
chrVIII 136259 136260 . 960
chrVIII 136322 136323 . 700
chrVIII 136376 136377 . 460
chrVIII 136381 136382 . 120
chrVIII 136599 136600 . 140
chrVIII 136621 136622 . 280
chrVIII 136646 136647 . 180
chrVIII 136735 136736 . 240
chrVIII 136787 136788 . 240
chrVIII 136804 136805 . 140
chrVIII 136917 136918 . 120
chrVIII 136945 136946 . 120
chrVIII 136981 136982 . 380
chrVIII 137072 137073 . 1920
chrVIII 137227 137228 . 220
chrVIII 137254 137255 . 260
chrVIII 137601 137602 . 280
chrVIII 137640 137641 . 140
chrVIII 137780 137781 . 360
chrVIII 137941 137942 . 360
chrVIII 138028 138029 . 140
chrVIII 138210 138211 . 1640
chrVIII 138219 138220 . 340
chrVIII 138388 138389 . 2080
chrVIII 138525 138526 . 2600
chrVIII 138549 138550 . 260
chrVIII 138554 138555 . 960
chrVIII 138563 138564 . 1060
chrVIII 138570 138571 . 820
chrVIII 138571 138572 . 800
chrVIII 138576 138577 . 120
chrVIII 138577 138578 . 480
chrVIII 138579 138580 . 160
chrVIII 138583 138584 . 1860
chrVIII 138589 138590 . 5860
chrVIII 138597 138598 . 600
chrVIII 138599 138600 . 160
chrVIII 138599 138600 . 120
chrVIII 138603 138604 . 520
chrVIII 138611 138612 . 2980
chrVIII 138624 138625 . 440
chrVIII 138628 138629 . 620
chrVIII 138630 138631 . 2240
chrVIII 138731 138732 . 140
chrVIII 139523 139524 . 120
chrVIII 139673 139674 . 180
chrVIII 139676 139677 . 2800
chrVIII 139700 139701 . 760
chrVIII 139852 139853 . 180
chrVIII 139893 139894 . 120
chrVIII 141359 141360 . 220
chrVIII 141374 141375 . 140
chrVIII 141489 141490 . 140
chrVIII 141496 141497 . 120
chrVIII 141513 141514 . 600
chrVIII 141514 141515 . 160
chrVIII 141561 141562 . 120
chrVIII 141568 141569 . 580
chrVIII 141575 141576 . 940
chrVIII 141586 141587 . 260
chrVIII 141594 141595 . 980
chrVIII 141599 141600 . 600
chrVIII 141616 141617 . 680
chrVIII 141618 141619 . 140
chrVIII 141619 141620 . 120
chrVIII 141624 141625 . 320
chrVIII 141626 141627 . 200
chrVIII 141630 141631 . 440
chrVIII 141792 141793 . 160
chrVIII 141796 141797 . 400
chrVIII 141817 141818 . 820
chrVIII 141853 141854 . 1180
chrVIII 143618 143619 . 2460
chrVIII 143658 143659 . 520
chrVIII 143667 143668 . 1460
chrVIII 143671 143672 . 1520
chrVIII 143679 143680 . 120
chrVIII 143682 143683 . 4940
chrVIII 143690 143691 . 700
chrVIII 143696 143697 . 1760
chrVIII 143699 143700 . 1380
chrVIII 143701 143702 . 1740
chrVIII 143710 143711 . 200
chrVIII 143720 143721 . 640
chrVIII 143763 143764 . 120
chrVIII 143768 143769 . 300
chrVIII 143777 143778 . 2100
chrVIII 143809 143810 . 180
chrVIII 143813 143814 . 220
chrVIII 143820 143821 . 120
chrVIII 143828 143829 . 220
chrVIII 143832 143833 . 4180
chrVIII 143836 143837 . 320
chrVIII 144314 144315 . 120
chrVIII 146174 146175 . 1200
chrVIII 146180 146181 . 2120
chrVIII 146181 146182 . 160
chrVIII 146190 146191 . 120
chrVIII 146195 146196 . 1080
chrVIII 146197 146198 . 700
chrVIII 146203 146204 . 1560
chrVIII 146206 146207 . 740
chrVIII 146206 146207 . 980
chrVIII 146211 146212 . 140
chrVIII 146214 146215 . 280
chrVIII 146216 146217 . 2860
chrVIII 146216 146217 . 1460
chrVIII 146218 146219 . 700
chrVIII 146218 146219 . 120
chrVIII 146219 146220 . 120
chrVIII 146219 146220 . 140
chrVIII 146222 146223 . 2160
chrVIII 146224 146225 . 940
chrVIII 146225 146226 . 1020
chrVIII 146227 146228 . 920
chrVIII 146275 146276 . 980
chrVIII 146386 146387 . 560
chrVIII 146394 146395 . 180
chrVIII 146400 146401 . 160
chrVIII 146449 146450 . 120
chrVIII 146737 146738 . 140
chrVIII 146747 146748 . 440
chrVIII 146765 146766 . 660
chrVIII 146772 146773 . 940
chrVIII 146776 146777 . 620
chrVIII 146942 146943 . 180
chrVIII 147050 147051 . 280
chrVIII 147068 147069 . 120
chrVIII 147105 147106 . 940
chrVIII 147118 147119 . 160
chrVIII 147122 147123 . 1280
chrVIII 147144 147145 . 140
chrVIII 147237 147238 . 3840
chrVIII 147377 147378 . 180
chrVIII 147500 147501 . 200
chrVIII 147684 147685 . 780
chrVIII 147688 147689 . 120
chrVIII 147705 147706 . 660
chrVIII 147752 147753 . 180
chrVIII 147772 147773 . 180
chrVIII 147778 147779 . 120
chrVIII 149134 149135 . 480
chrVIII 149144 149145 . 220
chrVIII 149149 149150 . 1000
chrVIII 149151 149152 . 2200
chrVIII 149161 149162 . 260
chrVIII 149161 149162 . 160
chrVIII 149169 149170 . 1220
chrVIII 149172 149173 . 180
chrVIII 149174 149175 . 3280
chrVIII 149182 149183 . 120
chrVIII 149347 149348 . 120
chrVIII 149353 149354 . 2000
chrVIII 149362 149363 . 220
chrVIII 149490 149491 . 160
chrVIII 149517 149518 . 240
chrVIII 149524 149525 . 2460
chrVIII 149553 149554 . 120
chrVIII 149741 149742 . 860
chrVIII 149988 149989 . 900
chrVIII 150159 150160 . 120
chrVIII 150163 150164 . 280
chrVIII 150190 150191 . 140
chrVIII 150307 150308 . 140
chrVIII 150363 150364 . 3460
chrVIII 150396 150397 . 160
chrVIII 150490 150491 . 960
chrVIII 150530 150531 . 120
chrVIII 150550 150551 . 280
chrVIII 150556 150557 . 520
chrVIII 150632 150633 . 120
chrVIII 150657 150658 . 1020
chrVIII 150694 150695 . 120
chrVIII 150752 150753 . 2180
chrVIII 150755 150756 . 140
chrVIII 150766 150767 . 160
chrVIII 150781 150782 . 860
chrVIII 150787 150788 . 600
chrVIII 150790 150791 . 160
chrVIII 150794 150795 . 180
chrVIII 150796 150797 . 320
chrVIII 150805 150806 . 420
chrVIII 150820 150821 . 440
chrVIII 150830 150831 . 900
chrVIII 150889 150890 . 520
chrVIII 150893 150894 . 540
chrVIII 150935 150936 . 3120
chrVIII 150962 150963 . 1760
chrVIII 150966 150967 . 220
chrVIII 150967 150968 . 160
chrVIII 151026 151027 . 1180
chrVIII 151086 151087 . 200
chrVIII 151119 151120 . 200
chrVIII 151126 151127 . 120
chrVIII 151188 151189 . 140
chrVIII 151277 151278 . 140
chrVIII 151283 151284 . 740
chrVIII 151285 151286 . 380
chrVIII 151303 151304 . 720
chrVIII 151309 151310 . 460
chrVIII 151322 151323 . 140
chrVIII 151335 151336 . 400
chrVIII 151336 151337 . 560
chrVIII 151340 151341 . 120
chrVIII 151342 151343 . 180
chrVIII 151350 151351 . 300
chrVIII 151354 151355 . 120
chrVIII 151361 151362 . 460
chrVIII 151365 151366 . 160
chrVIII 151454 151455 . 580
chrVIII 151468 151469 . 180
chrVIII 151471 151472 . 500
chrVIII 151488 151489 . 620
chrVIII 151490 151491 . 780
chrVIII 151490 151491 . 120
chrVIII 151498 151499 . 300
chrVIII 151500 151501 . 580
chrVIII 151507 151508 . 360
chrVIII 151517 151518 . 260
chrVIII 151523 151524 . 260
chrVIII 151555 151556 . 420
chrVIII 151576 151577 . 160
chrVIII 151682 151683 . 400
chrVIII 151849 151850 . 6180
chrVIII 151858 151859 . 940
chrVIII 157254 157255 . 220
chrVIII 157325 157326 . 780
chrVIII 157390 157391 . 180
chrVIII 157397 157398 . 460
chrVIII 157420 157421 . 220
chrVIII 157426 157427 . 180
chrVIII 157437 157438 . 440
chrVIII 157529 157530 . 320
chrVIII 157602 157603 . 840
chrVIII 157648 157649 . 1500
chrVIII 157777 157778 . 220
chrVIII 159245 159246 . 120
chrVIII 159249 159250 . 440
chrVIII 159260 159261 . 340
chrVIII 159268 159269 . 1620
chrVIII 159272 159273 . 220
chrVIII 159275 159276 . 180
chrVIII 159282 159283 . 480
chrVIII 159289 159290 . 180
chrVIII 159292 159293 . 200
chrVIII 159302 159303 . 280
chrVIII 159306 159307 . 660
chrVIII 159308 159309 . 120
chrVIII 159309 159310 . 120
chrVIII 159310 159311 . 240
chrVIII 159314 159315 . 160
chrVIII 159318 159319 . 840
chrVIII 159333 159334 . 640
chrVIII 159340 159341 . 440
chrVIII 159342 159343 . 140
chrVIII 159357 159358 . 120
chrVIII 160554 160555 . 1820
chrVIII 160561 160562 . 140
chrVIII 160597 160598 . 380
chrVIII 160626 160627 . 180
chrVIII 160640 160641 . 320
chrVIII 160649 160650 . 260
chrVIII 160652 160653 . 280
chrVIII 160659 160660 . 140
chrVIII 160668 160669 . 580
chrVIII 160675 160676 . 1080
chrVIII 160683 160684 . 200
chrVIII 160700 160701 . 340
chrVIII 161465 161466 . 520
chrVIII 161532 161533 . 1060
chrVIII 161554 161555 . 240
chrVIII 161560 161561 . 120
chrVIII 161618 161619 . 1560
chrVIII 161656 161657 . 160
chrVIII 161660 161661 . 140
chrVIII 161748 161749 . 560
chrVIII 164137 164138 . 120
chrVIII 164819 164820 . 160
chrVIII 164821 164822 . 520
chrVIII 164840 164841 . 120
chrVIII 164899 164900 . 260
chrVIII 164900 164901 . 240
chrVIII 164905 164906 . 180
chrVIII 164914 164915 . 800
chrVIII 165089 165090 . 760
chrVIII 165275 165276 . 120
chrVIII 165382 165383 . 140
chrVIII 165943 165944 . 360
chrVIII 166457 166458 . 140
chrVIII 166679 166680 . 140
chrVIII 167214 167215 . 540
chrVIII 167507 167508 . 120
chrVIII 167520 167521 . 120
chrVIII 167532 167533 . 120
chrVIII 167543 167544 . 120
chrVIII 167547 167548 . 140
chrVIII 167558 167559 . 900
chrVIII 167562 167563 . 280
chrVIII 167574 167575 . 1260
chrVIII 167628 167629 . 120
chrVIII 167640 167641 . 120
chrVIII 167768 167769 . 1320
chrVIII 167800 167801 . 140
chrVIII 167808 167809 . 280
chrVIII 167812 167813 . 520
chrVIII 167977 167978 . 120
chrVIII 168235 168236 . 1640
chrVIII 168260 168261 . 2080
chrVIII 168301 168302 . 160
chrVIII 168310 168311 . 500
chrVIII 168318 168319 . 2120
chrVIII 168453 168454 . 480
chrVIII 168524 168525 . 2300
chrVIII 168603 168604 . 1800
chrVIII 168615 168616 . 140
chrVIII 168626 168627 . 120
chrVIII 168652 168653 . 200
chrVIII 168682 168683 . 480
chrVIII 168687 168688 . 120
chrVIII 168712 168713 . 800
chrVIII 168720 168721 . 300
chrVIII 168728 168729 . 240
chrVIII 168735 168736 . 600
chrVIII 168750 168751 . 380
chrVIII 168917 168918 . 720
chrVIII 169121 169122 . 180
chrVIII 170428 170429 . 1680
chrVIII 170507 170508 . 160
chrVIII 170544 170545 . 140
chrVIII 170548 170549 . 240
chrVIII 170567 170568 . 200
chrVIII 170580 170581 . 140
chrVIII 170586 170587 . 200
chrVIII 170602 170603 . 160
chrVIII 170603 170604 . 860
chrVIII 170613 170614 . 260
chrVIII 170619 170620 . 880
chrVIII 170650 170651 . 560
chrVIII 170656 170657 . 120
chrVIII 170666 170667 . 200
chrVIII 170674 170675 . 380
chrVIII 170675 170676 . 420
chrVIII 170675 170676 . 160
chrVIII 170676 170677 . 120
chrVIII 170703 170704 . 220
chrVIII 170713 170714 . 180
chrVIII 170733 170734 . 340
chrVIII 170791 170792 . 2220
chrVIII 170839 170840 . 140
chrVIII 170992 170993 . 400
chrVIII 171161 171162 . 400
chrVIII 172188 172189 . 260
chrVIII 172305 172306 . 180
chrVIII 172680 172681 . 220
chrVIII 172691 172692 . 2140
chrVIII 172761 172762 . 160
chrVIII 172864 172865 . 700
chrVIII 172883 172884 . 180
chrVIII 172883 172884 . 180
chrVIII 172894 172895 . 120
chrVIII 173017 173018 . 880
chrVIII 173025 173026 . 440
chrVIII 173045 173046 . 240
chrVIII 173055 173056 . 2580
chrVIII 173062 173063 . 1160
chrVIII 173071 173072 . 200
chrVIII 173085 173086 . 140
chrVIII 173087 173088 . 120
chrVIII 173100 173101 . 200
chrVIII 173113 173114 . 500
chrVIII 173201 173202 . 260
chrVIII 173350 173351 . 120
chrVIII 173354 173355 . 1340
chrVIII 173432 173433 . 120
chrVIII 173447 173448 . 720
chrVIII 173522 173523 . 560
chrVIII 173557 173558 . 300
chrVIII 173570 173571 . 160
chrVIII 173691 173692 . 120
chrVIII 173856 173857 . 140
chrVIII 174237 174238 . 940
chrVIII 174381 174382 . 660
chrVIII 174501 174502 . 620
chrVIII 174544 174545 . 1040
chrVIII 174594 174595 . 120
chrVIII 174628 174629 . 980
chrVIII 174652 174653 . 360
chrVIII 174655 174656 . 1860
chrVIII 174667 174668 . 940
chrVIII 174684 174685 . 3120
chrVIII 174686 174687 . 120
chrVIII 174706 174707 . 300
chrVIII 174712 174713 . 860
chrVIII 174715 174716 . 120
chrVIII 174727 174728 . 840
chrVIII 174748 174749 . 360
chrVIII 174774 174775 . 960
chrVIII 174793 174794 . 120
chrVIII 174851 174852 . 120
chrVIII 174886 174887 . 1220
chrVIII 174931 174932 . 600
chrVIII 174935 174936 . 200
chrVIII 174945 174946 . 300
chrVIII 174990 174991 . 160
chrVIII 175020 175021 . 120
chrVIII 175048 175049 . 1260
chrVIII 175069 175070 . 2220
chrVIII 175069 175070 . 260
chrVIII 175071 175072 . 160
chrVIII 175079 175080 . 820
chrVIII 175091 175092 . 140
chrVIII 175100 175101 . 2560
chrVIII 175102 175103 . 120
chrVIII 175105 175106 . 1100
chrVIII 175106 175107 . 280
chrVIII 175112 175113 . 960
chrVIII 175113 175114 . 400
chrVIII 175113 175114 . 120
chrVIII 175116 175117 . 160
chrVIII 175124 175125 . 120
chrVIII 175128 175129 . 220
chrVIII 175131 175132 . 120
chrVIII 175152 175153 . 140
chrVIII 175153 175154 . 120
chrVIII 175154 175155 . 3940
chrVIII 175154 175155 . 760
chrVIII 175156 175157 . 120
chrVIII 175268 175269 . 140
chrVIII 175282 175283 . 260
chrVIII 175346 175347 . 160
chrVIII 175362 175363 . 120
chrVIII 175373 175374 . 860
chrVIII 175408 175409 . 300
chrVIII 175413 175414 . 2140
chrVIII 175418 175419 . 1780
chrVIII 175432 175433 . 200
chrVIII 175724 175725 . 520
chrVIII 175765 175766 . 4200
chrVIII 175767 175768 . 380
chrVIII 175767 175768 . 600
chrVIII 175773 175774 . 660
chrVIII 175779 175780 . 1660
chrVIII 175784 175785 . 180
chrVIII 175790 175791 . 200
chrVIII 175792 175793 . 160
chrVIII 175795 175796 . 180
chrVIII 175815 175816 . 340
chrVIII 175826 175827 . 140
chrVIII 175828 175829 . 120
chrVIII 175833 175834 . 140
chrVIII 175841 175842 . 1580
chrVIII 175851 175852 . 700
chrVIII 175869 175870 . 1040
chrVIII 175874 175875 . 560
chrVIII 175877 175878 . 160
chrVIII 176033 176034 . 120
chrVIII 176116 176117 . 760
chrVIII 176146 176147 . 420
chrVIII 176181 176182 . 600
chrVIII 176182 176183 . 2940
chrVIII 176250 176251 . 440
chrVIII 176425 176426 . 280
chrVIII 176468 176469 . 420
chrVIII 176508 176509 . 2880
chrVIII 176522 176523 . 1260
chrVIII 176611 176612 . 120
chrVIII 176777 176778 . 140
chrVIII 176875 176876 . 2280
chrVIII 176915 176916 . 160
chrVIII 176959 176960 . 280
chrVIII 176974 176975 . 160
chrVIII 176998 176999 . 120
chrVIII 177147 177148 . 220
chrVIII 177160 177161 . 600
chrVIII 177228 177229 . 200
chrVIII 177248 177249 . 700
chrVIII 177398 177399 . 220
chrVIII 177462 177463 . 120
chrVIII 177496 177497 . 340
chrVIII 178081 178082 . 140
chrVIII 178084 178085 . 400
chrVIII 178096 178097 . 240
chrVIII 178103 178104 . 120
chrVIII 178112 178113 . 1060
chrVIII 178459 178460 . 640
chrVIII 178814 178815 . 180
chrVIII 179008 179009 . 680
chrVIII 179017 179018 . 140
chrVIII 179080 179081 . 660
chrVIII 179135 179136 . 400
chrVIII 179176 179177 . 1140
chrVIII 179283 179284 . 1840
chrVIII 179582 179583 . 200
chrVIII 179915 179916 . 120
chrVIII 179943 179944 . 700
chrVIII 179946 179947 . 640
chrVIII 180101 180102 . 320
chrVIII 180117 180118 . 1080
chrVIII 180128 180129 . 620
chrVIII 180134 180135 . 280
chrVIII 180139 180140 . 860
chrVIII 180145 180146 . 1460
chrVIII 180150 180151 . 5040
chrVIII 180189 180190 . 700
chrVIII 180206 180207 . 2720
chrVIII 180229 180230 . 340
chrVIII 181733 181734 . 240
chrVIII 181739 181740 . 480
chrVIII 181756 181757 . 1480
chrVIII 181778 181779 . 480
chrVIII 181779 181780 . 120
chrVIII 181790 181791 . 660
chrVIII 181791 181792 . 3140
chrVIII 181799 181800 . 300
chrVIII 181846 181847 . 4180
chrVIII 181856 181857 . 1160
chrVIII 181858 181859 . 500
chrVIII 181862 181863 . 120
chrVIII 181866 181867 . 420
chrVIII 181869 181870 . 460
chrVIII 181880 181881 . 920
chrVIII 181899 181900 . 300
chrVIII 182047 182048 . 120
chrVIII 182193 182194 . 600
chrVIII 182376 182377 . 1100
chrVIII 182925 182926 . 580
chrVIII 183004 183005 . 1240
chrVIII 183043 183044 . 180
chrVIII 183046 183047 . 120
chrVIII 183229 183230 . 320
chrVIII 183239 183240 . 200
chrVIII 183306 183307 . 160
chrVIII 183378 183379 . 600
chrVIII 183587 183588 . 180
chrVIII 183606 183607 . 980
chrVIII 183778 183779 . 920
chrVIII 183869 183870 . 520
chrVIII 183902 183903 . 140
chrVIII 183909 183910 . 240
chrVIII 183931 183932 . 1140
chrVIII 183940 183941 . 160
chrVIII 183953 183954 . 120
chrVIII 183958 183959 . 540
chrVIII 183961 183962 . 140
chrVIII 183965 183966 . 240
chrVIII 183968 183969 . 440
chrVIII 183976 183977 . 580
chrVIII 183989 183990 . 120
chrVIII 183994 183995 . 120
chrVIII 183995 183996 . 120
chrVIII 183998 183999 . 2820
chrVIII 184111 184112 . 440
chrVIII 184354 184355 . 280
chrVIII 184384 184385 . 680
chrVIII 184582 184583 . 320
chrVIII 184883 184884 . 120
chrVIII 184903 184904 . 120
chrVIII 185123 185124 . 640
chrVIII 185647 185648 . 200
chrVIII 185652 185653 . 140
chrVIII 186614 186615 . 160
chrVIII 186901 186902 . 140
chrVIII 186958 186959 . 140
chrVIII 187010 187011 . 180
chrVIII 187083 187084 . 140
chrVIII 187126 187127 . 120
chrVIII 187201 187202 . 1100
chrVIII 187705 187706 . 1720
chrVIII 187735 187736 . 300
chrVIII 187747 187748 . 1040
chrVIII 187750 187751 . 240
chrVIII 187755 187756 . 1440
chrVIII 187763 187764 . 2740
chrVIII 187767 187768 . 120
chrVIII 187767 187768 . 120
chrVIII 187768 187769 . 200
chrVIII 187774 187775 . 4260
chrVIII 187781 187782 . 160
chrVIII 187793 187794 . 200
chrVIII 187831 187832 . 520
chrVIII 187836 187837 . 260
chrVIII 187836 187837 . 120
chrVIII 187837 187838 . 320
chrVIII 187838 187839 . 200
chrVIII 188841 188842 . 640
chrVIII 188872 188873 . 140
chrVIII 188883 188884 . 120
chrVIII 188883 188884 . 320
chrVIII 188884 188885 . 120
chrVIII 188884 188885 . 120
chrVIII 188910 188911 . 620
chrVIII 189075 189076 . 120
chrVIII 189083 189084 . 360
chrVIII 189303 189304 . 180
chrVIII 189546 189547 . 260
chrVIII 189660 189661 . 120
chrVIII 189896 189897 . 1220
chrVIII 189904 189905 . 140
chrVIII 189911 189912 . 840
chrVIII 189916 189917 . 1240
chrVIII 189936 189937 . 380
chrVIII 189941 189942 . 120
chrVIII 189955 189956 . 340
chrVIII 189958 189959 . 1220
chrVIII 189974 189975 . 140
chrVIII 189992 189993 . 120
chrVIII 189995 189996 . 360
chrVIII 190093 190094 . 540
chrVIII 190119 190120 . 220
chrVIII 190135 190136 . 140
chrVIII 190139 190140 . 1980
chrVIII 190150 190151 . 900
chrVIII 190160 190161 . 140
chrVIII 190172 190173 . 160
chrVIII 190243 190244 . 160
chrVIII 190273 190274 . 1320
chrVIII 190284 190285 . 120
chrVIII 190311 190312 . 900
chrVIII 190322 190323 . 120
chrVIII 190333 190334 . 160
chrVIII 190339 190340 . 160
chrVIII 190378 190379 . 160
chrVIII 190404 190405 . 1000
chrVIII 190409 190410 . 160
chrVIII 190447 190448 . 540
chrVIII 190450 190451 . 460
chrVIII 190460 190461 . 660
chrVIII 191913 191914 . 140
chrVIII 192596 192597 . 360
chrVIII 192610 192611 . 140
chrVIII 192620 192621 . 200
chrVIII 192626 192627 . 160
chrVIII 192658 192659 . 200
chrVIII 192681 192682 . 120
chrVIII 192738 192739 . 120
chrVIII 192753 192754 . 380
chrVIII 192839 192840 . 120
chrVIII 192841 192842 . 120
chrVIII 192878 192879 . 1160
chrVIII 192899 192900 . 120
chrVIII 193070 193071 . 220
chrVIII 193327 193328 . 1180
chrVIII 193359 193360 . 120
chrVIII 193398 193399 . 120
chrVIII 193692 193693 . 1060
chrVIII 193713 193714 . 240
chrVIII 193716 193717 . 1960
chrVIII 193723 193724 . 140
chrVIII 193725 193726 . 440
chrVIII 193757 193758 . 240
chrVIII 193762 193763 . 280
chrVIII 193773 193774 . 280
chrVIII 193777 193778 . 120
chrVIII 193780 193781 . 340
chrVIII 193788 193789 . 340
chrVIII 193820 193821 . 560
chrVIII 193906 193907 . 200
chrVIII 193988 193989 . 540
chrVIII 194087 194088 . 2860
chrVIII 194548 194549 . 1540
chrVIII 194703 194704 . 140
chrVIII 194709 194710 . 1140
chrVIII 194755 194756 . 500
chrVIII 194792 194793 . 120
chrVIII 194847 194848 . 260
chrVIII 194851 194852 . 160
chrVIII 195081 195082 . 240
chrVIII 195087 195088 . 160
chrVIII 195126 195127 . 640
chrVIII 195140 195141 . 960
chrVIII 195273 195274 . 160
chrVIII 195304 195305 . 160
chrVIII 195305 195306 . 120
chrVIII 195310 195311 . 200
chrVIII 195316 195317 . 520
chrVIII 195350 195351 . 120
chrVIII 195568 195569 . 120
chrVIII 195578 195579 . 240
chrVIII 195693 195694 . 600
chrVIII 196176 196177 . 140
chrVIII 196180 196181 . 180
chrVIII 196331 196332 . 120
chrVIII 196514 196515 . 160
chrVIII 196578 196579 . 140
chrVIII 196651 196652 . 240
chrVIII 196894 196895 . 200
chrVIII 196928 196929 . 180
chrVIII 197220 197221 . 260
chrVIII 197483 197484 . 160
chrVIII 197586 197587 . 180
chrVIII 197594 197595 . 500
chrVIII 197730 197731 . 560
chrVIII 197907 197908 . 980
chrVIII 197967 197968 . 280
chrVIII 198105 198106 . 500
chrVIII 198153 198154 . 7100
chrVIII 198229 198230 . 1660
chrVIII 198254 198255 . 160
chrVIII 198302 198303 . 140
chrVIII 198323 198324 . 140
chrVIII 198350 198351 . 180
chrVIII 198400 198401 . 1480
chrVIII 198416 198417 . 120
chrVIII 198430 198431 . 580
chrVIII 198454 198455 . 160
chrVIII 198488 198489 . 340
chrVIII 198496 198497 . 160
chrVIII 198514 198515 . 120
chrVIII 198522 198523 . 520
chrVIII 198523 198524 . 520
chrVIII 198524 198525 . 2660
chrVIII 198536 198537 . 720
chrVIII 198704 198705 . 6340
chrVIII 198710 198711 . 120
chrVIII 198935 198936 . 120
chrVIII 198936 198937 . 220
chrVIII 198953 198954 . 320
chrVIII 199272 199273 . 3080
chrVIII 199279 199280 . 9000
chrVIII 199377 199378 . 140
chrVIII 199999 200000 . 340
chrVIII 200165 200166 . 500
chrVIII 200290 200291 . 1380
chrVIII 200605 200606 . 880
chrVIII 200703 200704 . 860
chrVIII 200887 200888 . 200
chrVIII 200928 200929 . 520
chrVIII 201230 201231 . 360
chrVIII 201268 201269 . 10040
chrVIII 201416 201417 . 160
chrVIII 201421 201422 . 1400
chrVIII 201497 201498 . 120
chrVIII 201499 201500 . 3220
chrVIII 201505 201506 . 2340
chrVIII 201512 201513 . 800
chrVIII 201547 201548 . 120
chrVIII 201620 201621 . 120
chrVIII 201630 201631 . 140
chrVIII 201794 201795 . 460
chrVIII 201809 201810 . 1160
chrVIII 201968 201969 . 600
chrVIII 201976 201977 . 200
chrVIII 201981 201982 . 140
chrVIII 202351 202352 . 3380
chrVIII 202542 202543 . 120
chrVIII 202664 202665 . 680
chrVIII 202827 202828 . 2120
chrVIII 202916 202917 . 1840
chrVIII 203008 203009 . 380
chrVIII 203102 203103 . 240
chrVIII 203198 203199 . 220
chrVIII 203348 203349 . 120
chrVIII 203645 203646 . 1340
chrVIII 203651 203652 . 180
chrVIII 203704 203705 . 160
chrVIII 203721 203722 . 220
chrVIII 203746 203747 . 140
chrVIII 203748 203749 . 360
chrVIII 203912 203913 . 200
chrVIII 203984 203985 . 340
chrVIII 204095 204096 . 1580
chrVIII 204268 204269 . 120
chrVIII 204313 204314 . 160
chrVIII 204320 204321 . 180
chrVIII 204324 204325 . 640
chrVIII 204328 204329 . 1180
chrVIII 204333 204334 . 120
chrVIII 204336 204337 . 4420
chrVIII 204395 204396 . 340
chrVIII 204406 204407 . 400
chrVIII 204408 204409 . 960
chrVIII 204412 204413 . 680
chrVIII 204417 204418 . 720
chrVIII 204418 204419 . 140
chrVIII 204446 204447 . 120
chrVIII 204449 204450 . 160
chrVIII 204454 204455 . 200
chrVIII 204498 204499 . 880
chrVIII 204605 204606 . 340
chrVIII 204721 204722 . 4820
chrVIII 204815 204816 . 140
chrVIII 204852 204853 . 200
chrVIII 204938 204939 . 120
chrVIII 204960 204961 . 400
chrVIII 205075 205076 . 140
chrVIII 205083 205084 . 540
chrVIII 205107 205108 . 120
chrVIII 205218 205219 . 2300
chrVIII 205371 205372 . 460
chrVIII 205672 205673 . 720
chrVIII 205862 205863 . 300
chrVIII 206017 206018 . 160
chrVIII 206021 206022 . 500
chrVIII 206189 206190 . 1140
chrVIII 206204 206205 . 420
chrVIII 206237 206238 . 140
chrVIII 206246 206247 . 120
chrVIII 206301 206302 . 2360
chrVIII 206372 206373 . 620
chrVIII 206651 206652 . 220
chrVIII 206818 206819 . 2060
chrVIII 206899 206900 . 120
chrVIII 206967 206968 . 280
chrVIII 207007 207008 . 1780
chrVIII 207099 207100 . 120
chrVIII 207184 207185 . 200
chrVIII 207322 207323 . 160
chrVIII 207335 207336 . 180
chrVIII 207346 207347 . 180
chrVIII 207355 207356 . 460
chrVIII 207361 207362 . 440
chrVIII 207383 207384 . 500
chrVIII 207392 207393 . 720
chrVIII 207400 207401 . 180
chrVIII 207411 207412 . 160
chrVIII 207433 207434 . 400
chrVIII 207435 207436 . 160
chrVIII 207438 207439 . 320
chrVIII 207591 207592 . 820
chrVIII 207602 207603 . 220
chrVIII 207624 207625 . 160
chrVIII 207648 207649 . 1380
chrVIII 207967 207968 . 200
chrVIII 208270 208271 . 200
chrVIII 208549 208550 . 460
chrVIII 208967 208968 . 440
chrVIII 209134 209135 . 1000
chrVIII 209340 209341 . 180
chrVIII 209371 209372 . 360
chrVIII 209380 209381 . 540
chrVIII 209389 209390 . 180
chrVIII 209397 209398 . 800
chrVIII 209461 209462 . 300
chrVIII 209466 209467 . 1040
chrVIII 209478 209479 . 3500
chrVIII 209490 209491 . 360
chrVIII 209552 209553 . 340
chrVIII 209569 209570 . 320
chrVIII 209575 209576 . 180
chrVIII 209717 209718 . 1020
chrVIII 209962 209963 . 1980
chrVIII 210310 210311 . 120
chrVIII 210457 210458 . 680
chrVIII 210494 210495 . 460
chrVIII 210503 210504 . 140
chrVIII 210589 210590 . 160
chrVIII 210601 210602 . 200
chrVIII 210622 210623 . 160
chrVIII 210628 210629 . 120
chrVIII 210635 210636 . 140
chrVIII 210639 210640 . 140
chrVIII 210804 210805 . 140
chrVIII 210815 210816 . 120
chrVIII 212074 212075 . 260
chrVIII 212081 212082 . 180
chrVIII 212123 212124 . 220
chrVIII 212307 212308 . 140
chrVIII 214248 214249 . 120
chrVIII 214289 214290 . 620
chrVIII 214302 214303 . 6700
chrVIII 214322 214323 . 720
chrVIII 214338 214339 . 1600
chrVIII 216855 216856 . 160
chrVIII 217254 217255 . 160
chrVIII 217580 217581 . 340
chrVIII 217615 217616 . 180
chrVIII 217648 217649 . 420
chrVIII 217673 217674 . 180
chrVIII 217684 217685 . 1900
chrVIII 217953 217954 . 1020
chrVIII 217992 217993 . 260
chrVIII 217994 217995 . 300
chrVIII 217999 218000 . 2220
chrVIII 218001 218002 . 200
chrVIII 218003 218004 . 440
chrVIII 218016 218017 . 140
chrVIII 218026 218027 . 160
chrVIII 218172 218173 . 140
chrVIII 218176 218177 . 820
chrVIII 218180 218181 . 300
chrVIII 218312 218313 . 160
chrVIII 218320 218321 . 300
chrVIII 218343 218344 . 2520
chrVIII 218353 218354 . 120
chrVIII 218378 218379 . 240
chrVIII 218518 218519 . 120
chrVIII 218559 218560 . 140
chrVIII 218689 218690 . 120
chrVIII 218870 218871 . 1360
chrVIII 218900 218901 . 120
chrVIII 218905 218906 . 180
chrVIII 218906 218907 . 3300
chrVIII 218907 218908 . 260
chrVIII 218909 218910 . 3780
chrVIII 218911 218912 . 340
chrVIII 218911 218912 . 120
chrVIII 218915 218916 . 180
chrVIII 218919 218920 . 2120
chrVIII 218938 218939 . 260
chrVIII 218944 218945 . 240
chrVIII 218953 218954 . 880
chrVIII 218961 218962 . 160
chrVIII 218986 218987 . 120
chrVIII 218989 218990 . 320
chrVIII 219099 219100 . 3360
chrVIII 219283 219284 . 320
chrVIII 219295 219296 . 220
chrVIII 219917 219918 . 1300
chrVIII 219933 219934 . 180
chrVIII 219978 219979 . 200
chrVIII 219981 219982 . 220
chrVIII 220005 220006 . 200
chrVIII 220163 220164 . 200
chrVIII 220178 220179 . 140
chrVIII 220233 220234 . 3100
chrVIII 220695 220696 . 1600
chrVIII 220700 220701 . 140
chrVIII 220722 220723 . 440
chrVIII 221399 221400 . 660
chrVIII 221419 221420 . 160
chrVIII 221448 221449 . 160
chrVIII 221570 221571 . 160
chrVIII 221583 221584 . 300
chrVIII 221671 221672 . 280
chrVIII 221706 221707 . 640
chrVIII 221741 221742 . 420
chrVIII 222047 222048 . 1080
chrVIII 222359 222360 . 6140
chrVIII 222387 222388 . 220
chrVIII 222714 222715 . 120
chrVIII 222799 222800 . 160
chrVIII 222808 222809 . 200
chrVIII 222814 222815 . 600
chrVIII 222817 222818 . 300
chrVIII 222825 222826 . 120
chrVIII 223818 223819 . 540
chrVIII 223824 223825 . 160
chrVIII 223857 223858 . 180
chrVIII 223863 223864 . 1740
chrVIII 223866 223867 . 280
chrVIII 223868 223869 . 400
chrVIII 223893 223894 . 140
chrVIII 223902 223903 . 1060
chrVIII 223903 223904 . 120
chrVIII 224097 224098 . 140
chrVIII 224374 224375 . 420
chrVIII 225060 225061 . 520
chrVIII 225134 225135 . 160
chrVIII 225217 225218 . 200
chrVIII 225236 225237 . 1860
chrVIII 225265 225266 . 5820
chrVIII 225283 225284 . 760
chrVIII 225288 225289 . 1960
chrVIII 225301 225302 . 220
chrVIII 225320 225321 . 160
chrVIII 225370 225371 . 160
chrVIII 225472 225473 . 120
chrVIII 225536 225537 . 280
chrVIII 225583 225584 . 660
chrVIII 225751 225752 . 120
chrVIII 226800 226801 . 160
chrVIII 227212 227213 . 1300
chrVIII 227229 227230 . 120
chrVIII 227245 227246 . 120
chrVIII 227252 227253 . 460
chrVIII 227255 227256 . 300
chrVIII 227258 227259 . 120
chrVIII 227259 227260 . 500
chrVIII 227262 227263 . 360
chrVIII 227307 227308 . 140
chrVIII 227315 227316 . 220
chrVIII 227356 227357 . 340
chrVIII 227428 227429 . 420
chrVIII 227436 227437 . 340
chrVIII 227450 227451 . 1380
chrVIII 227457 227458 . 300
chrVIII 227461 227462 . 120
chrVIII 227463 227464 . 380
chrVIII 227598 227599 . 120
chrVIII 227601 227602 . 180
chrVIII 229124 229125 . 540
chrVIII 229139 229140 . 360
chrVIII 229233 229234 . 160
chrVIII 229241 229242 . 340
chrVIII 229244 229245 . 160
chrVIII 229254 229255 . 160
chrVIII 229261 229262 . 180
chrVIII 229275 229276 . 380
chrVIII 229292 229293 . 3020
chrVIII 229303 229304 . 1000
chrVIII 229553 229554 . 240
chrVIII 229731 229732 . 280
chrVIII 229770 229771 . 700
chrVIII 230123 230124 . 800
chrVIII 230381 230382 . 540
chrVIII 230658 230659 . 2060
chrVIII 230813 230814 . 120
chrVIII 230905 230906 . 1000
chrVIII 231717 231718 . 120
chrVIII 231838 231839 . 160
chrVIII 231913 231914 . 460
chrVIII 231913 231914 . 140
chrVIII 231914 231915 . 140
chrVIII 231932 231933 . 220
chrVIII 231937 231938 . 1520
chrVIII 231940 231941 . 240
chrVIII 231946 231947 . 720
chrVIII 231949 231950 . 2540
chrVIII 231955 231956 . 300
chrVIII 231958 231959 . 260
chrVIII 231961 231962 . 120
chrVIII 231970 231971 . 340
chrVIII 233450 233451 . 120
chrVIII 233524 233525 . 320
chrVIII 233534 233535 . 180
chrVIII 233593 233594 . 460
chrVIII 234709 234710 . 200
chrVIII 234738 234739 . 1260
chrVIII 234744 234745 . 320
chrVIII 234746 234747 . 120
chrVIII 234752 234753 . 2160
chrVIII 234774 234775 . 2980
chrVIII 234785 234786 . 120
chrVIII 234787 234788 . 800
chrVIII 234790 234791 . 480
chrVIII 234797 234798 . 320
chrVIII 234821 234822 . 180
chrVIII 234836 234837 . 1740
chrVIII 234842 234843 . 120
chrVIII 234850 234851 . 140
chrVIII 236429 236430 . 220
chrVIII 236557 236558 . 140
chrVIII 237014 237015 . 580
chrVIII 237128 237129 . 120
chrVIII 237337 237338 . 460
chrVIII 237341 237342 . 5580
chrVIII 237357 237358 . 1540
chrVIII 237362 237363 . 1060
chrVIII 237547 237548 . 120
chrVIII 237553 237554 . 9480
chrVIII 237560 237561 . 1940
chrVIII 237564 237565 . 120
chrVIII 237601 237602 . 1460
chrVIII 237608 237609 . 240
chrVIII 237609 237610 . 460
chrVIII 237611 237612 . 1260
chrVIII 237619 237620 . 140
chrVIII 237619 237620 . 240
chrVIII 237620 237621 . 300
chrVIII 237630 237631 . 1080
chrVIII 237652 237653 . 280
chrVIII 237704 237705 . 280
chrVIII 237773 237774 . 2660
chrVIII 237790 237791 . 240
chrVIII 237831 237832 . 140
chrVIII 238005 238006 . 160
chrVIII 238013 238014 . 120
chrVIII 238017 238018 . 120
chrVIII 238023 238024 . 120
chrVIII 238034 238035 . 820
chrVIII 238211 238212 . 200
chrVIII 238213 238214 . 200
chrVIII 238261 238262 . 260
chrVIII 238326 238327 . 360
chrVIII 238347 238348 . 300
chrVIII 238421 238422 . 160
chrVIII 238543 238544 . 220
chrVIII 238750 238751 . 280
chrVIII 238918 238919 . 1080
chrVIII 238949 238950 . 1000
chrVIII 239022 239023 . 3260
chrVIII 241257 241258 . 240
chrVIII 241281 241282 . 540
chrVIII 241288 241289 . 840
chrVIII 241418 241419 . 140
chrVIII 241431 241432 . 1680
chrVIII 241497 241498 . 240
chrVIII 241516 241517 . 120
chrVIII 241526 241527 . 4160
chrVIII 241547 241548 . 120
chrVIII 241550 241551 . 240
chrVIII 241554 241555 . 120
chrVIII 241556 241557 . 1460
chrVIII 241886 241887 . 140
chrVIII 242050 242051 . 120
chrVIII 242198 242199 . 120
chrVIII 242319 242320 . 740
chrVIII 242368 242369 . 340
chrVIII 242375 242376 . 280
chrVIII 242381 242382 . 140
chrVIII 242383 242384 . 120
chrVIII 242399 242400 . 3340
chrVIII 242411 242412 . 120
chrVIII 242412 242413 . 840
chrVIII 242450 242451 . 6640
chrVIII 242456 242457 . 160
chrVIII 242465 242466 . 800
chrVIII 242630 242631 . 160
chrVIII 242637 242638 . 300
chrVIII 242648 242649 . 120
chrVIII 242791 242792 . 780
chrVIII 242981 242982 . 480
chrVIII 243610 243611 . 480
chrVIII 243879 243880 . 5180
chrVIII 243889 243890 . 2420
chrVIII 244658 244659 . 2180
chrVIII 244694 244695 . 840
chrVIII 245344 245345 . 860
chrVIII 245447 245448 . 500
chrVIII 245564 245565 . 340
chrVIII 245593 245594 . 140
chrVIII 245737 245738 . 140
chrVIII 245742 245743 . 820
chrVIII 245751 245752 . 1600
chrVIII 245764 245765 . 140
chrVIII 245770 245771 . 120
chrVIII 245773 245774 . 200
chrVIII 245784 245785 . 760
chrVIII 245838 245839 . 140
chrVIII 245949 245950 . 420
chrVIII 246006 246007 . 180
chrVIII 246008 246009 . 380
chrVIII 246009 246010 . 120
chrVIII 246010 246011 . 1860
chrVIII 246012 246013 . 2620
chrVIII 246018 246019 . 540
chrVIII 246018 246019 . 140
chrVIII 246019 246020 . 1520
chrVIII 246019 246020 . 2840
chrVIII 246021 246022 . 120
chrVIII 246021 246022 . 140
chrVIII 246026 246027 . 580
chrVIII 246043 246044 . 600
chrVIII 246069 246070 . 1380
chrVIII 246069 246070 . 160
chrVIII 246070 246071 . 140
chrVIII 246078 246079 . 1600
chrVIII 246083 246084 . 1520
chrVIII 246093 246094 . 1740
chrVIII 246100 246101 . 2600
chrVIII 248559 248560 . 160
chrVIII 248854 248855 . 260
chrVIII 248863 248864 . 500
chrVIII 248905 248906 . 280
chrVIII 249038 249039 . 560
chrVIII 249215 249216 . 6260
chrVIII 249238 249239 . 4600
chrVIII 249369 249370 . 420
chrVIII 249375 249376 . 120
chrVIII 249376 249377 . 420
chrVIII 249556 249557 . 980
chrVIII 249580 249581 . 200
chrVIII 249725 249726 . 560
chrVIII 249728 249729 . 120
chrVIII 249743 249744 . 140
chrVIII 249751 249752 . 180
chrVIII 249754 249755 . 1460
chrVIII 249799 249800 . 280
chrVIII 249803 249804 . 200
chrVIII 249804 249805 . 540
chrVIII 249807 249808 . 120
chrVIII 249817 249818 . 760
chrVIII 249825 249826 . 200
chrVIII 249833 249834 . 380
chrVIII 249980 249981 . 160
chrVIII 250193 250194 . 2060
chrVIII 250456 250457 . 720
chrVIII 250975 250976 . 120
chrVIII 250991 250992 . 380
chrVIII 251354 251355 . 380
chrVIII 251562 251563 . 180
chrVIII 252244 252245 . 140
chrVIII 252377 252378 . 140
chrVIII 252647 252648 . 240
chrVIII 253120 253121 . 120
chrVIII 253929 253930 . 660
chrVIII 255333 255334 . 160
chrVIII 255613 255614 . 280
chrVIII 255620 255621 . 120
chrVIII 255839 255840 . 120
chrVIII 255840 255841 . 120
chrVIII 255840 255841 . 440
chrVIII 255842 255843 . 160
chrVIII 255855 255856 . 160
chrVIII 255866 255867 . 120
chrVIII 255869 255870 . 340
chrVIII 255873 255874 . 340
chrVIII 255880 255881 . 3600
chrVIII 255889 255890 . 240
chrVIII 255897 255898 . 980
chrVIII 255900 255901 . 260
chrVIII 255904 255905 . 200
chrVIII 255912 255913 . 560
chrVIII 255932 255933 . 160
chrVIII 255980 255981 . 1560
chrVIII 256025 256026 . 3220
chrVIII 256058 256059 . 120
chrVIII 256070 256071 . 200
chrVIII 256197 256198 . 160
chrVIII 256208 256209 . 3220
chrVIII 256214 256215 . 1940
chrVIII 256224 256225 . 3840
chrVIII 256231 256232 . 320
chrVIII 256236 256237 . 160
chrVIII 256242 256243 . 200
chrVIII 256249 256250 . 1940
chrVIII 256251 256252 . 180
chrVIII 256270 256271 . 780
chrVIII 256344 256345 . 380
chrVIII 256596 256597 . 1000
chrVIII 256725 256726 . 1520
chrVIII 257224 257225 . 160
chrVIII 257397 257398 . 240
chrVIII 257474 257475 . 120
chrVIII 257571 257572 . 340
chrVIII 257611 257612 . 120
chrVIII 257749 257750 . 440
chrVIII 257761 257762 . 1160
chrVIII 258044 258045 . 960
chrVIII 258054 258055 . 600
chrVIII 258055 258056 . 980
chrVIII 258076 258077 . 120
chrVIII 258082 258083 . 1020
chrVIII 258159 258160 . 2040
chrVIII 258363 258364 . 740
chrVIII 258530 258531 . 480
chrVIII 258615 258616 . 200
chrVIII 258641 258642 . 160
chrVIII 260554 260555 . 1280
chrVIII 261226 261227 . 1360
chrVIII 261553 261554 . 760
chrVIII 261691 261692 . 260
chrVIII 261706 261707 . 2220
chrVIII 261876 261877 . 120
chrVIII 261886 261887 . 1100
chrVIII 261893 261894 . 180
chrVIII 261940 261941 . 340
chrVIII 261946 261947 . 120
chrVIII 261948 261949 . 400
chrVIII 261965 261966 . 240
chrVIII 261991 261992 . 320
chrVIII 262045 262046 . 300
chrVIII 262311 262312 . 3340
chrVIII 262314 262315 . 120
chrVIII 262460 262461 . 300
chrVIII 262491 262492 . 180
chrVIII 262640 262641 . 280
chrVIII 262665 262666 . 120
chrVIII 262726 262727 . 260
chrVIII 262735 262736 . 160
chrVIII 262741 262742 . 220
chrVIII 262777 262778 . 320
chrVIII 262785 262786 . 140
chrVIII 262915 262916 . 2100
chrVIII 262930 262931 . 1560
chrVIII 263098 263099 . 440
chrVIII 263135 263136 . 120
chrVIII 263385 263386 . 120
chrVIII 263557 263558 . 600
chrVIII 263565 263566 . 2240
chrVIII 264629 264630 . 240
chrVIII 265355 265356 . 2540
chrVIII 265373 265374 . 340
chrVIII 265612 265613 . 1160
chrVIII 265625 265626 . 1500
chrVIII 265984 265985 . 340
chrVIII 266282 266283 . 140
chrVIII 266350 266351 . 280
chrVIII 266438 266439 . 340
chrVIII 266484 266485 . 1120
chrVIII 266597 266598 . 120
chrVIII 266643 266644 . 320
chrVIII 266908 266909 . 200
chrVIII 266925 266926 . 1840
chrVIII 266945 266946 . 500
chrVIII 266961 266962 . 120
chrVIII 266994 266995 . 1340
chrVIII 267015 267016 . 920
chrVIII 267035 267036 . 420
chrVIII 267040 267041 . 200
chrVIII 267041 267042 . 120
chrVIII 267047 267048 . 1480
chrVIII 267083 267084 . 180
chrVIII 267089 267090 . 120
chrVIII 267098 267099 . 320
chrVIII 267108 267109 . 320
chrVIII 267109 267110 . 1680
chrVIII 267115 267116 . 2080
chrVIII 267139 267140 . 500
chrVIII 267145 267146 . 840
chrVIII 267178 267179 . 1320
chrVIII 267190 267191 . 120
chrVIII 267200 267201 . 260
chrVIII 267279 267280 . 280
chrVIII 267406 267407 . 300
chrVIII 267420 267421 . 160
chrVIII 267451 267452 . 280
chrVIII 268094 268095 . 120
chrVIII 268145 268146 . 120
chrVIII 268187 268188 . 2300
chrVIII 268327 268328 . 180
chrVIII 268353 268354 . 540
chrVIII 268388 268389 . 640
chrVIII 268455 268456 . 660
chrVIII 268528 268529 . 220
chrVIII 268551 268552 . 680
chrVIII 268742 268743 . 560
chrVIII 268777 268778 . 180
chrVIII 269122 269123 . 2800
chrVIII 269789 269790 . 280
chrVIII 270729 270730 . 140
chrVIII 271526 271527 . 340
chrVIII 271996 271997 . 980
chrVIII 272002 272003 . 780
chrVIII 272007 272008 . 4860
chrVIII 272020 272021 . 140
chrVIII 272028 272029 . 140
chrVIII 272129 272130 . 120
chrVIII 272234 272235 . 140
chrVIII 272245 272246 . 240
chrVIII 272408 272409 . 300
chrVIII 272416 272417 . 780
chrVIII 272438 272439 . 520
chrVIII 272451 272452 . 120
chrVIII 272473 272474 . 500
chrVIII 272478 272479 . 200
chrVIII 272481 272482 . 200
chrVIII 272485 272486 . 360
chrVIII 272490 272491 . 1560
chrVIII 272495 272496 . 120
chrVIII 272502 272503 . 1580
chrVIII 272551 272552 . 120
chrVIII 272552 272553 . 420
chrVIII 272569 272570 . 180
chrVIII 272571 272572 . 480
chrVIII 272581 272582 . 320
chrVIII 272595 272596 . 120
chrVIII 272597 272598 . 160
chrVIII 273667 273668 . 140
chrVIII 273676 273677 . 180
chrVIII 273760 273761 . 120
chrVIII 273767 273768 . 120
chrVIII 273773 273774 . 120
chrVIII 273826 273827 . 120
chrVIII 274793 274794 . 2220
chrVIII 275013 275014 . 220
chrVIII 275200 275201 . 140
chrVIII 275581 275582 . 120
chrVIII 275967 275968 . 200
chrVIII 276267 276268 . 160
chrVIII 276593 276594 . 1040
chrVIII 276606 276607 . 340
chrVIII 276610 276611 . 2780
chrVIII 276641 276642 . 160
chrVIII 276668 276669 . 1640
chrVIII 276673 276674 . 660
chrVIII 276686 276687 . 1360
chrVIII 276693 276694 . 120
chrVIII 276708 276709 . 320
chrVIII 277768 277769 . 120
chrVIII 277785 277786 . 200
chrVIII 277800 277801 . 140
chrVIII 278104 278105 . 280
chrVIII 278273 278274 . 1320
chrVIII 278380 278381 . 160
chrVIII 278410 278411 . 980
chrVIII 278453 278454 . 120
chrVIII 278582 278583 . 1160
chrVIII 279068 279069 . 120
chrVIII 279148 279149 . 520
chrVIII 279522 279523 . 380
chrVIII 279604 279605 . 1180
chrVIII 279614 279615 . 180
chrVIII 279633 279634 . 340
chrVIII 279668 279669 . 2300
chrVIII 279724 279725 . 200
chrVIII 279779 279780 . 3660
chrVIII 279911 279912 . 2560
chrVIII 279921 279922 . 1440
chrVIII 279985 279986 . 1860
chrVIII 280063 280064 . 220
chrVIII 280281 280282 . 120
chrVIII 280283 280284 . 140
chrVIII 280298 280299 . 120
chrVIII 280303 280304 . 1380
chrVIII 280306 280307 . 180
chrVIII 280317 280318 . 1740
chrVIII 280329 280330 . 140
chrVIII 280332 280333 . 440
chrVIII 280336 280337 . 740
chrVIII 280348 280349 . 220
chrVIII 280348 280349 . 2800
chrVIII 280363 280364 . 120
chrVIII 280369 280370 . 800
chrVIII 280374 280375 . 420
chrVIII 280382 280383 . 180
chrVIII 280392 280393 . 120
chrVIII 280414 280415 . 1400
chrVIII 280419 280420 . 340
chrVIII 280485 280486 . 2700
chrVIII 280489 280490 . 300
chrVIII 280518 280519 . 140
chrVIII 280532 280533 . 120
chrVIII 280588 280589 . 3000
chrVIII 280618 280619 . 400
chrVIII 280631 280632 . 140
chrVIII 280644 280645 . 280
chrVIII 280826 280827 . 220
chrVIII 280900 280901 . 300
chrVIII 280955 280956 . 600
chrVIII 280973 280974 . 2220
chrVIII 280988 280989 . 560
chrVIII 280994 280995 . 300
chrVIII 281131 281132 . 360
chrVIII 281260 281261 . 280
chrVIII 281272 281273 . 120
chrVIII 281283 281284 . 200
chrVIII 281313 281314 . 1360
chrVIII 281318 281319 . 180
chrVIII 281321 281322 . 680
chrVIII 281324 281325 . 680
chrVIII 281328 281329 . 1180
chrVIII 281328 281329 . 600
chrVIII 281336 281337 . 480
chrVIII 281371 281372 . 120
chrVIII 281376 281377 . 680
chrVIII 281396 281397 . 200
chrVIII 281440 281441 . 140
chrVIII 281461 281462 . 280
chrVIII 282400 282401 . 600
chrVIII 282415 282416 . 180
chrVIII 282468 282469 . 120
chrVIII 282492 282493 . 120
chrVIII 282532 282533 . 260
chrVIII 282635 282636 . 320
chrVIII 282777 282778 . 560
chrVIII 283419 283420 . 3820
chrVIII 283455 283456 . 280
chrVIII 283498 283499 . 120
chrVIII 283520 283521 . 160
chrVIII 283694 283695 . 1040
chrVIII 283705 283706 . 260
chrVIII 284672 284673 . 460
chrVIII 284694 284695 . 200
chrVIII 284695 284696 . 1400
chrVIII 284702 284703 . 540
chrVIII 284710 284711 . 160
chrVIII 284718 284719 . 1060
chrVIII 284751 284752 . 760
chrVIII 284777 284778 . 420
chrVIII 284790 284791 . 760
chrVIII 284818 284819 . 460
chrVIII 284933 284934 . 260
chrVIII 284935 284936 . 120
chrVIII 286158 286159 . 420
chrVIII 286301 286302 . 200
chrVIII 286558 286559 . 380
chrVIII 286611 286612 . 1140
chrVIII 286663 286664 . 2440
chrVIII 286675 286676 . 1680
chrVIII 286755 286756 . 180
chrVIII 286910 286911 . 180
chrVIII 286953 286954 . 1060
chrVIII 287084 287085 . 1080
chrVIII 287233 287234 . 1380
chrVIII 287610 287611 . 140
chrVIII 287630 287631 . 5020
chrVIII 287641 287642 . 120
chrVIII 287687 287688 . 9020
chrVIII 287827 287828 . 200
chrVIII 287943 287944 . 2380
chrVIII 288006 288007 . 6260
chrVIII 288013 288014 . 820
chrVIII 288177 288178 . 900
chrVIII 288257 288258 . 280
chrVIII 288709 288710 . 3160
chrVIII 289155 289156 . 220
chrVIII 289295 289296 . 120
chrVIII 289538 289539 . 460
chrVIII 289556 289557 . 1080
chrVIII 289563 289564 . 1680
chrVIII 289579 289580 . 120
chrVIII 289627 289628 . 280
chrVIII 289660 289661 . 160
chrVIII 289694 289695 . 120
chrVIII 289819 289820 . 180
chrVIII 289840 289841 . 120
chrVIII 289841 289842 . 120
chrVIII 289844 289845 . 420
chrVIII 289859 289860 . 360
chrVIII 289864 289865 . 4120
chrVIII 289877 289878 . 1680
chrVIII 289894 289895 . 440
chrVIII 289920 289921 . 480
chrVIII 289930 289931 . 2760
chrVIII 289932 289933 . 240
chrVIII 289942 289943 . 2280
chrVIII 289968 289969 . 160
chrVIII 289980 289981 . 140
chrVIII 290088 290089 . 540
chrVIII 290115 290116 . 220
chrVIII 290137 290138 . 180
chrVIII 290142 290143 . 800
chrVIII 290145 290146 . 360
chrVIII 290158 290159 . 360
chrVIII 290228 290229 . 1580
chrVIII 290238 290239 . 360
chrVIII 290376 290377 . 1440
chrVIII 290456 290457 . 720
chrVIII 290652 290653 . 140
chrVIII 290666 290667 . 240
chrVIII 290670 290671 . 880
chrVIII 290684 290685 . 1060
chrVIII 290700 290701 . 220
chrVIII 290708 290709 . 620
chrVIII 290731 290732 . 220
chrVIII 290759 290760 . 880
chrVIII 290762 290763 . 260
chrVIII 290767 290768 . 420
chrVIII 291059 291060 . 3080
chrVIII 291102 291103 . 1380
chrVIII 291147 291148 . 3160
chrVIII 291251 291252 . 140
chrVIII 291293 291294 . 660
chrVIII 291295 291296 . 1880
chrVIII 291301 291302 . 560
chrVIII 291309 291310 . 400
chrVIII 291433 291434 . 160
chrVIII 291457 291458 . 1080
chrVIII 291563 291564 . 160
chrVIII 291771 291772 . 260
chrVIII 292429 292430 . 500
chrVIII 292502 292503 . 400
chrVIII 292644 292645 . 340
chrVIII 292654 292655 . 180
chrVIII 292711 292712 . 280
chrVIII 292751 292752 . 300
chrVIII 293146 293147 . 180
chrVIII 293371 293372 . 120
chrVIII 293447 293448 . 320
chrVIII 293454 293455 . 220
chrVIII 293458 293459 . 120
chrVIII 293462 293463 . 220
chrVIII 293550 293551 . 140
chrVIII 293610 293611 . 220
chrVIII 293617 293618 . 1200
chrVIII 293625 293626 . 300
chrVIII 293638 293639 . 920
chrVIII 293646 293647 . 200
chrVIII 293650 293651 . 200
chrVIII 293655 293656 . 240
chrVIII 293671 293672 . 360
chrVIII 293681 293682 . 120
chrVIII 293738 293739 . 200
chrVIII 293861 293862 . 600
chrVIII 293895 293896 . 1000
chrVIII 293979 293980 . 160
chrVIII 293990 293991 . 180
chrVIII 294009 294010 . 200
chrVIII 294021 294022 . 160
chrVIII 294373 294374 . 140
chrVIII 294380 294381 . 1100
chrVIII 294386 294387 . 720
chrVIII 294463 294464 . 180
chrVIII 294480 294481 . 2780
chrVIII 294513 294514 . 140
chrVIII 294532 294533 . 320
chrVIII 294552 294553 . 3040
chrVIII 294727 294728 . 360
chrVIII 294783 294784 . 1720
chrVIII 294898 294899 . 640
chrVIII 294958 294959 . 160
chrVIII 295052 295053 . 120
chrVIII 295666 295667 . 420
chrVIII 295689 295690 . 160
chrVIII 295964 295965 . 1280
chrVIII 295969 295970 . 1160
chrVIII 296301 296302 . 1260
chrVIII 296316 296317 . 120
chrVIII 296320 296321 . 560
chrVIII 296340 296341 . 280
chrVIII 296398 296399 . 120
chrVIII 296500 296501 . 160
chrVIII 296517 296518 . 180
chrVIII 296662 296663 . 240
chrVIII 296688 296689 . 780
chrVIII 296703 296704 . 120
chrVIII 296850 296851 . 240
chrVIII 296854 296855 . 160
chrVIII 296879 296880 . 400
chrVIII 296961 296962 . 720
chrVIII 297011 297012 . 2480
chrVIII 297135 297136 . 2060
chrVIII 297152 297153 . 200
chrVIII 297171 297172 . 5040
chrVIII 297187 297188 . 140
chrVIII 297191 297192 . 1680
chrVIII 297222 297223 . 320
chrVIII 297238 297239 . 300
chrVIII 297280 297281 . 120
chrVIII 297311 297312 . 120
chrVIII 297317 297318 . 120
chrVIII 297325 297326 . 980
chrVIII 297356 297357 . 840
chrVIII 297470 297471 . 160
chrVIII 297489 297490 . 1360
chrVIII 297577 297578 . 260
chrVIII 297591 297592 . 160
chrVIII 297595 297596 . 140
chrVIII 297654 297655 . 300
chrVIII 297664 297665 . 160
chrVIII 297666 297667 . 420
chrVIII 297666 297667 . 120
chrVIII 297691 297692 . 400
chrVIII 297694 297695 . 1120
chrVIII 297697 297698 . 160
chrVIII 297710 297711 . 220
chrVIII 297805 297806 . 500
chrVIII 297812 297813 . 2100
chrVIII 297855 297856 . 240
chrVIII 297965 297966 . 1800
chrVIII 298325 298326 . 1040
chrVIII 298329 298330 . 1000
chrVIII 298562 298563 . 1140
chrVIII 298591 298592 . 300
chrVIII 298721 298722 . 160
chrVIII 298744 298745 . 220
chrVIII 298749 298750 . 120
chrVIII 298770 298771 . 780
chrVIII 298797 298798 . 220
chrVIII 298805 298806 . 160
chrVIII 298833 298834 . 3700
chrVIII 298841 298842 . 360
chrVIII 298868 298869 . 280
chrVIII 298873 298874 . 1760
chrVIII 298878 298879 . 260
chrVIII 298881 298882 . 120
chrVIII 298893 298894 . 600
chrVIII 298898 298899 . 140
chrVIII 298926 298927 . 180
chrVIII 298970 298971 . 2920
chrVIII 298984 298985 . 140
chrVIII 299066 299067 . 160
chrVIII 299113 299114 . 420
chrVIII 299113 299114 . 220
chrVIII 299116 299117 . 640
chrVIII 299275 299276 . 1900
chrVIII 301865 301866 . 180
chrVIII 301908 301909 . 120
chrVIII 302040 302041 . 540
chrVIII 302109 302110 . 360
chrVIII 302114 302115 . 120
chrVIII 302152 302153 . 2240
chrVIII 302183 302184 . 1320
chrVIII 302194 302195 . 680
chrVIII 302200 302201 . 460
chrVIII 302203 302204 . 360
chrVIII 302225 302226 . 960
chrVIII 302332 302333 . 120
chrVIII 302346 302347 . 240
chrVIII 302371 302372 . 580
chrVIII 302573 302574 . 240
chrVIII 302577 302578 . 620
chrVIII 302606 302607 . 340
chrVIII 309552 309553 . 140
chrVIII 309795 309796 . 120
chrVIII 310353 310354 . 120
chrVIII 314735 314736 . 620
chrVIII 314761 314762 . 160
chrVIII 314766 314767 . 940
chrVIII 314781 314782 . 140
chrVIII 314832 314833 . 240
chrVIII 314853 314854 . 880
chrVIII 314861 314862 . 400
chrVIII 314876 314877 . 260
chrVIII 316053 316054 . 1020
chrVIII 316069 316070 . 140
chrVIII 316081 316082 . 680
chrVIII 316083 316084 . 120
chrVIII 316088 316089 . 180
chrVIII 316233 316234 . 140
chrVIII 316246 316247 . 160
chrVIII 316275 316276 . 880
chrVIII 316278 316279 . 140
chrVIII 316338 316339 . 160
chrVIII 316342 316343 . 3340
chrVIII 316346 316347 . 180
chrVIII 316369 316370 . 880
chrVIII 316388 316389 . 360
chrVIII 316397 316398 . 520
chrVIII 316724 316725 . 120
chrVIII 318571 318572 . 200
chrVIII 318581 318582 . 120
chrVIII 318806 318807 . 140
chrVIII 318829 318830 . 280
chrVIII 319146 319147 . 300
chrVIII 319391 319392 . 160
chrVIII 319454 319455 . 600
chrVIII 319579 319580 . 120
chrVIII 319782 319783 . 2000
chrVIII 319814 319815 . 200
chrVIII 319952 319953 . 140
chrVIII 319983 319984 . 820
chrVIII 320001 320002 . 560
chrVIII 320006 320007 . 160
chrVIII 320020 320021 . 140
chrVIII 320046 320047 . 120
chrVIII 320089 320090 . 460
chrVIII 320093 320094 . 200
chrVIII 320097 320098 . 600
chrVIII 320103 320104 . 160
chrVIII 320778 320779 . 180
chrVIII 321653 321654 . 580
chrVIII 322001 322002 . 2880
chrVIII 322130 322131 . 240
chrVIII 322526 322527 . 220
chrVIII 322663 322664 . 1940
chrVIII 322813 322814 . 820
chrVIII 322957 322958 . 440
chrVIII 323035 323036 . 120
chrVIII 323146 323147 . 200
chrVIII 323192 323193 . 1240
chrVIII 323256 323257 . 520
chrVIII 323257 323258 . 180
chrVIII 323272 323273 . 3000
chrVIII 323305 323306 . 560
chrVIII 323450 323451 . 300
chrVIII 324007 324008 . 140
chrVIII 324064 324065 . 120
chrVIII 324580 324581 . 240
chrVIII 324628 324629 . 120
chrVIII 324633 324634 . 200
chrVIII 324636 324637 . 300
chrVIII 324638 324639 . 280
chrVIII 324640 324641 . 660
chrVIII 324646 324647 . 780
chrVIII 325460 325461 . 420
chrVIII 325480 325481 . 140
chrVIII 325713 325714 . 280
chrVIII 325792 325793 . 300
chrVIII 326572 326573 . 320
chrVIII 326760 326761 . 160
chrVIII 328129 328130 . 1300
chrVIII 328173 328174 . 5820
chrVIII 328176 328177 . 620
chrVIII 328201 328202 . 320
chrVIII 328223 328224 . 480
chrVIII 328232 328233 . 360
chrVIII 328246 328247 . 1140
chrVIII 328403 328404 . 120
chrVIII 329214 329215 . 120
chrVIII 329236 329237 . 780
chrVIII 329359 329360 . 160
chrVIII 329859 329860 . 140
chrVIII 330011 330012 . 260
chrVIII 330013 330014 . 280
chrVIII 330167 330168 . 1440
chrVIII 330169 330170 . 240
chrVIII 330216 330217 . 2700
chrVIII 330220 330221 . 1120
chrVIII 330261 330262 . 2040
chrVIII 330273 330274 . 1620
chrVIII 330412 330413 . 300
chrVIII 330700 330701 . 5780
chrVIII 330882 330883 . 120
chrVIII 331098 331099 . 1460
chrVIII 331299 331300 . 140
chrVIII 331664 331665 . 500
chrVIII 331780 331781 . 2260
chrVIII 332127 332128 . 200
chrVIII 332161 332162 . 260
chrVIII 332173 332174 . 800
chrVIII 332215 332216 . 980
chrVIII 332234 332235 . 120
chrVIII 332236 332237 . 120
chrVIII 332403 332404 . 480
chrVIII 332415 332416 . 160
chrVIII 332430 332431 . 220
chrVIII 332610 332611 . 680
chrVIII 332713 332714 . 1460
chrVIII 332737 332738 . 140
chrVIII 332878 332879 . 1020
chrVIII 332900 332901 . 180
chrVIII 332956 332957 . 520
chrVIII 332989 332990 . 440
chrVIII 332990 332991 . 120
chrVIII 332995 332996 . 720
chrVIII 333000 333001 . 1260
chrVIII 333033 333034 . 120
chrVIII 333073 333074 . 260
chrVIII 333340 333341 . 320
chrVIII 333382 333383 . 140
chrVIII 333819 333820 . 140
chrVIII 333935 333936 . 140
chrVIII 334005 334006 . 240
chrVIII 334117 334118 . 280
chrVIII 334314 334315 . 1700
chrVIII 334407 334408 . 540
chrVIII 334641 334642 . 880
chrVIII 334766 334767 . 2140
chrVIII 335060 335061 . 1920
chrVIII 335222 335223 . 500
chrVIII 335590 335591 . 140
chrVIII 335609 335610 . 180
chrVIII 335736 335737 . 1600
chrVIII 335739 335740 . 160
chrVIII 335768 335769 . 120
chrVIII 335774 335775 . 500
chrVIII 335782 335783 . 180
chrVIII 335840 335841 . 1000
chrVIII 335850 335851 . 280
chrVIII 335852 335853 . 1320
chrVIII 335942 335943 . 840
chrVIII 335968 335969 . 240
chrVIII 336069 336070 . 220
chrVIII 336179 336180 . 3160
chrVIII 336193 336194 . 380
chrVIII 336203 336204 . 380
chrVIII 336231 336232 . 660
chrVIII 336241 336242 . 1060
chrVIII 336263 336264 . 3220
chrVIII 336350 336351 . 920
chrVIII 336501 336502 . 440
chrVIII 336621 336622 . 640
chrVIII 337115 337116 . 840
chrVIII 337306 337307 . 300
chrVIII 337399 337400 . 300
chrVIII 337528 337529 . 160
chrVIII 337716 337717 . 580
chrVIII 337916 337917 . 320
chrVIII 337962 337963 . 1580
chrVIII 337983 337984 . 500
chrVIII 338137 338138 . 940
chrVIII 338145 338146 . 200
chrVIII 338267 338268 . 620
chrVIII 338295 338296 . 180
chrVIII 338306 338307 . 3000
chrVIII 338466 338467 . 120
chrVIII 338769 338770 . 160
chrVIII 339633 339634 . 340
chrVIII 339673 339674 . 260
chrVIII 339772 339773 . 300
chrVIII 339804 339805 . 260
chrVIII 340085 340086 . 460
chrVIII 340130 340131 . 460
chrVIII 340134 340135 . 6880
chrVIII 340436 340437 . 120
chrVIII 340553 340554 . 120
chrVIII 340568 340569 . 400
chrVIII 340607 340608 . 2660
chrVIII 340856 340857 . 980
chrVIII 341203 341204 . 160
chrVIII 341234 341235 . 120
chrVIII 341252 341253 . 180
chrVIII 341288 341289 . 560
chrVIII 341413 341414 . 120
chrVIII 341480 341481 . 200
chrVIII 341524 341525 . 1660
chrVIII 341578 341579 . 140
chrVIII 341579 341580 . 120
chrVIII 341579 341580 . 180
chrVIII 341674 341675 . 360
chrVIII 341675 341676 . 340
chrVIII 341682 341683 . 580
chrVIII 341702 341703 . 2220
chrVIII 341706 341707 . 620
chrVIII 341730 341731 . 980
chrVIII 341888 341889 . 240
chrVIII 341897 341898 . 340
chrVIII 342188 342189 . 280
chrVIII 342192 342193 . 1000
chrVIII 342198 342199 . 120
chrVIII 342199 342200 . 260
chrVIII 342218 342219 . 200
chrVIII 342228 342229 . 420
chrVIII 342333 342334 . 420
chrVIII 342423 342424 . 280
chrVIII 342427 342428 . 140
chrVIII 342646 342647 . 120
chrVIII 343918 343919 . 220
chrVIII 344030 344031 . 120
chrVIII 344270 344271 . 440
chrVIII 345581 345582 . 120
chrVIII 345689 345690 . 2140
chrVIII 345768 345769 . 220
chrVIII 346925 346926 . 500
chrVIII 347869 347870 . 140
chrVIII 349014 349015 . 220
chrVIII 349452 349453 . 220
chrVIII 349471 349472 . 240
chrVIII 349643 349644 . 1300
chrVIII 349970 349971 . 160
chrVIII 349989 349990 . 2640
chrVIII 350018 350019 . 3100
chrVIII 350679 350680 . 160
chrVIII 350697 350698 . 120
chrVIII 350794 350795 . 1560
chrVIII 351483 351484 . 580
chrVIII 351798 351799 . 300
chrVIII 352184 352185 . 1980
chrVIII 352330 352331 . 200
chrVIII 352377 352378 . 280
chrVIII 352387 352388 . 640
chrVIII 352419 352420 . 600
chrVIII 352560 352561 . 180
chrVIII 352579 352580 . 180
chrVIII 352603 352604 . 280
chrVIII 352610 352611 . 680
chrVIII 352612 352613 . 1940
chrVIII 352621 352622 . 140
chrVIII 352625 352626 . 240
chrVIII 352646 352647 . 840
chrVIII 352969 352970 . 920
chrVIII 353008 353009 . 140
chrVIII 353243 353244 . 120
chrVIII 353438 353439 . 120
chrVIII 353452 353453 . 320
chrVIII 353460 353461 . 900
chrVIII 353464 353465 . 480
chrVIII 353497 353498 . 560
chrVIII 353522 353523 . 660
chrVIII 353526 353527 . 2100
chrVIII 353533 353534 . 320
chrVIII 353536 353537 . 220
chrVIII 353695 353696 . 1060
chrVIII 353716 353717 . 640
chrVIII 354482 354483 . 260
chrVIII 354593 354594 . 300
chrVIII 354600 354601 . 120
chrVIII 354606 354607 . 140
chrVIII 354627 354628 . 120
chrVIII 354643 354644 . 740
chrVIII 354689 354690 . 240
chrVIII 354702 354703 . 440
chrVIII 354712 354713 . 4360
chrVIII 354730 354731 . 120
chrVIII 354746 354747 . 880
chrVIII 354920 354921 . 640
chrVIII 355089 355090 . 780
chrVIII 355100 355101 . 900
chrVIII 355287 355288 . 240
chrVIII 355488 355489 . 120
chrVIII 356089 356090 . 140
chrVIII 356248 356249 . 1940
chrVIII 356296 356297 . 240
chrVIII 357559 357560 . 160
chrVIII 357563 357564 . 1620
chrVIII 357839 357840 . 1780
chrVIII 357896 357897 . 120
chrVIII 358026 358027 . 120
chrVIII 358038 358039 . 180
chrVIII 358193 358194 . 120
chrVIII 358198 358199 . 340
chrVIII 358212 358213 . 500
chrVIII 358226 358227 . 160
chrVIII 358230 358231 . 320
chrVIII 358234 358235 . 260
chrVIII 358249 358250 . 360
chrVIII 358256 358257 . 900
chrVIII 358267 358268 . 2320
chrVIII 358286 358287 . 340
chrVIII 358294 358295 . 140
chrVIII 358443 358444 . 260
chrVIII 358451 358452 . 220
chrVIII 358515 358516 . 200
chrVIII 358637 358638 . 500
chrVIII 358974 358975 . 240
chrVIII 359284 359285 . 180
chrVIII 359674 359675 . 220
chrVIII 359725 359726 . 440
chrVIII 359862 359863 . 120
chrVIII 359870 359871 . 680
chrVIII 359932 359933 . 1420
chrVIII 359945 359946 . 260
chrVIII 360108 360109 . 740
chrVIII 360303 360304 . 120
chrVIII 360304 360305 . 140
chrVIII 360697 360698 . 220
chrVIII 360727 360728 . 1100
chrVIII 360777 360778 . 500
chrVIII 360784 360785 . 120
chrVIII 360824 360825 . 140
chrVIII 360835 360836 . 120
chrVIII 360851 360852 . 340
chrVIII 361214 361215 . 120
chrVIII 361227 361228 . 240
chrVIII 361337 361338 . 260
chrVIII 361671 361672 . 120
chrVIII 361695 361696 . 1980
chrVIII 361821 361822 . 720
chrVIII 361830 361831 . 360
chrVIII 361834 361835 . 300
chrVIII 361839 361840 . 220
chrVIII 361925 361926 . 540
chrVIII 361929 361930 . 320
chrVIII 361942 361943 . 140
chrVIII 361953 361954 . 160
chrVIII 361956 361957 . 320
chrVIII 361964 361965 . 460
chrVIII 361978 361979 . 500
chrVIII 361994 361995 . 140
chrVIII 362275 362276 . 120
chrVIII 362449 362450 . 1640
chrVIII 362655 362656 . 400
chrVIII 362720 362721 . 360
chrVIII 362748 362749 . 660
chrVIII 362783 362784 . 400
chrVIII 362829 362830 . 700
chrVIII 362987 362988 . 3540
chrVIII 364268 364269 . 500
chrVIII 364280 364281 . 560
chrVIII 364299 364300 . 1740
chrVIII 364303 364304 . 140
chrVIII 364309 364310 . 340
chrVIII 364343 364344 . 240
chrVIII 364378 364379 . 460
chrVIII 364382 364383 . 480
chrVIII 364386 364387 . 280
chrVIII 364461 364462 . 360
chrVIII 365472 365473 . 660
chrVIII 367361 367362 . 1480
chrVIII 367670 367671 . 1660
chrVIII 367750 367751 . 140
chrVIII 367811 367812 . 320
chrVIII 367835 367836 . 160
chrVIII 368055 368056 . 440
chrVIII 368057 368058 . 120
chrVIII 368057 368058 . 160
chrVIII 368066 368067 . 2280
chrVIII 368073 368074 . 1320
chrVIII 368242 368243 . 2160
chrVIII 368246 368247 . 160
chrVIII 368252 368253 . 1800
chrVIII 368266 368267 . 480
chrVIII 368293 368294 . 420
chrVIII 368429 368430 . 1100
chrVIII 368472 368473 . 2300
chrVIII 368770 368771 . 860
chrVIII 368880 368881 . 220
chrVIII 369902 369903 . 160
chrVIII 369923 369924 . 240
chrVIII 369928 369929 . 440
chrVIII 370004 370005 . 120
chrVIII 370151 370152 . 140
chrVIII 370204 370205 . 120
chrVIII 370346 370347 . 240
chrVIII 370511 370512 . 840
chrVIII 370641 370642 . 160
chrVIII 370704 370705 . 180
chrVIII 371515 371516 . 180
chrVIII 371650 371651 . 960
chrVIII 371656 371657 . 120
chrVIII 371711 371712 . 340
chrVIII 371719 371720 . 160
chrVIII 371722 371723 . 440
chrVIII 371725 371726 . 3100
chrVIII 371751 371752 . 300
chrVIII 371792 371793 . 120
chrVIII 372008 372009 . 120
chrVIII 372353 372354 . 400
chrVIII 372635 372636 . 500
chrVIII 372902 372903 . 240
chrVIII 373012 373013 . 1200
chrVIII 373020 373021 . 140
chrVIII 373245 373246 . 240
chrVIII 373270 373271 . 700
chrVIII 373278 373279 . 320
chrVIII 373445 373446 . 2540
chrVIII 373453 373454 . 2080
chrVIII 373494 373495 . 560
chrVIII 373524 373525 . 460
chrVIII 373821 373822 . 820
chrVIII 373985 373986 . 620
chrVIII 374024 374025 . 120
chrVIII 374075 374076 . 1520
chrVIII 374116 374117 . 940
chrVIII 374276 374277 . 540
chrVIII 374479 374480 . 480
chrVIII 374503 374504 . 120
chrVIII 374530 374531 . 1660
chrVIII 374554 374555 . 420
chrVIII 374582 374583 . 120
chrVIII 374588 374589 . 140
chrVIII 374594 374595 . 680
chrVIII 374600 374601 . 340
chrVIII 374605 374606 . 120
chrVIII 374610 374611 . 140
chrVIII 374626 374627 . 120
chrVIII 374729 374730 . 120
chrVIII 375090 375091 . 120
chrVIII 375142 375143 . 4020
chrVIII 375153 375154 . 180
chrVIII 375155 375156 . 3800
chrVIII 375156 375157 . 260
chrVIII 375156 375157 . 120
chrVIII 375168 375169 . 560
chrVIII 375172 375173 . 2060
chrVIII 375179 375180 . 140
chrVIII 375180 375181 . 2280
chrVIII 375192 375193 . 380
chrVIII 375214 375215 . 1220
chrVIII 375219 375220 . 740
chrVIII 375247 375248 . 2280
chrVIII 375260 375261 . 3660
chrVIII 375276 375277 . 120
chrVIII 375301 375302 . 1820
chrVIII 375312 375313 . 360
chrVIII 375325 375326 . 360
chrVIII 375331 375332 . 140
chrVIII 375361 375362 . 180
chrVIII 375362 375363 . 120
chrVIII 375396 375397 . 240
chrVIII 375404 375405 . 520
chrVIII 375435 375436 . 120
chrVIII 375589 375590 . 120
chrVIII 375595 375596 . 120
chrVIII 375618 375619 . 440
chrVIII 375684 375685 . 120
chrVIII 376245 376246 . 120
chrVIII 376307 376308 . 160
chrVIII 376526 376527 . 120
chrVIII 376569 376570 . 140
chrVIII 376679 376680 . 180
chrVIII 376807 376808 . 700
chrVIII 376918 376919 . 400
chrVIII 377158 377159 . 160
chrVIII 377255 377256 . 160
chrVIII 377335 377336 . 120
chrVIII 377429 377430 . 360
chrVIII 377601 377602 . 1700
chrVIII 377622 377623 . 280
chrVIII 377632 377633 . 120
chrVIII 377787 377788 . 200
chrVIII 377800 377801 . 360
chrVIII 377805 377806 . 660
chrVIII 377811 377812 . 140
chrVIII 377811 377812 . 180
chrVIII 377812 377813 . 180
chrVIII 377812 377813 . 2280
chrVIII 377813 377814 . 420
chrVIII 377814 377815 . 140
chrVIII 377826 377827 . 120
chrVIII 377842 377843 . 800
chrVIII 377914 377915 . 340
chrVIII 378269 378270 . 220
chrVIII 378273 378274 . 960
chrVIII 378567 378568 . 140
chrVIII 378602 378603 . 1080
chrVIII 378623 378624 . 1480
chrVIII 378739 378740 . 300
chrVIII 378786 378787 . 220
chrVIII 379383 379384 . 120
chrVIII 379486 379487 . 680
chrVIII 379568 379569 . 140
chrVIII 379613 379614 . 140
chrVIII 379622 379623 . 140
chrVIII 379625 379626 . 200
chrVIII 379657 379658 . 420
chrVIII 379667 379668 . 200
chrVIII 379732 379733 . 1600
chrVIII 379798 379799 . 160
chrVIII 380024 380025 . 160
chrVIII 380326 380327 . 120
chrVIII 380344 380345 . 300
chrVIII 380357 380358 . 180
chrVIII 380359 380360 . 1240
chrVIII 380385 380386 . 400
chrVIII 380399 380400 . 140
chrVIII 380445 380446 . 800
chrVIII 380449 380450 . 1280
chrVIII 380609 380610 . 280
chrVIII 380639 380640 . 660
chrVIII 380962 380963 . 880
chrVIII 380991 380992 . 1020
chrVIII 381154 381155 . 1220
chrVIII 381337 381338 . 560
chrVIII 381375 381376 . 580
chrVIII 381378 381379 . 460
chrVIII 381381 381382 . 460
chrVIII 381385 381386 . 140
chrVIII 381409 381410 . 120
chrVIII 381440 381441 . 680
chrVIII 381452 381453 . 500
chrVIII 381460 381461 . 160
chrVIII 381470 381471 . 180
chrVIII 381485 381486 . 360
chrVIII 381808 381809 . 2000
chrVIII 381828 381829 . 120
chrVIII 381861 381862 . 140
chrVIII 381950 381951 . 240
chrVIII 383026 383027 . 120
chrVIII 383176 383177 . 2200
chrVIII 383177 383178 . 1080
chrVIII 383312 383313 . 120
chrVIII 383341 383342 . 1980
chrVIII 383349 383350 . 600
chrVIII 383386 383387 . 420
chrVIII 383390 383391 . 1000
chrVIII 383697 383698 . 120
chrVIII 383765 383766 . 300
chrVIII 383894 383895 . 800
chrVIII 384585 384586 . 500
chrVIII 384616 384617 . 1220
chrVIII 384653 384654 . 160
chrVIII 384713 384714 . 120
chrVIII 384809 384810 . 120
chrVIII 384830 384831 . 900
chrVIII 384866 384867 . 140
chrVIII 384874 384875 . 120
chrVIII 384884 384885 . 120
chrVIII 384887 384888 . 140
chrVIII 384944 384945 . 480
chrVIII 384961 384962 . 120
chrVIII 384971 384972 . 1260
chrVIII 385139 385140 . 320
chrVIII 385284 385285 . 720
chrVIII 385303 385304 . 120
chrVIII 386052 386053 . 140
chrVIII 386191 386192 . 340
chrVIII 386203 386204 . 180
chrVIII 386225 386226 . 120
chrVIII 386340 386341 . 5080
chrVIII 386368 386369 . 240
chrVIII 386384 386385 . 280
chrVIII 386557 386558 . 180
chrVIII 386696 386697 . 120
chrVIII 386705 386706 . 180
chrVIII 386820 386821 . 240
chrVIII 386835 386836 . 140
chrVIII 386847 386848 . 380
chrVIII 386856 386857 . 120
chrVIII 386881 386882 . 300
chrVIII 386984 386985 . 200
chrVIII 387021 387022 . 1640
chrVIII 387037 387038 . 140
chrVIII 387043 387044 . 1580
chrVIII 387052 387053 . 820
chrVIII 387120 387121 . 140
chrVIII 387758 387759 . 160
chrVIII 387960 387961 . 380
chrVIII 388239 388240 . 340
chrVIII 388435 388436 . 1500
chrVIII 388441 388442 . 120
chrVIII 388496 388497 . 1640
chrVIII 388627 388628 . 560
chrVIII 388823 388824 . 140
chrVIII 388836 388837 . 1140
chrVIII 388848 388849 . 520
chrVIII 388858 388859 . 1100
chrVIII 388864 388865 . 160
chrVIII 388951 388952 . 140
chrVIII 389813 389814 . 160
chrVIII 389872 389873 . 120
chrVIII 389909 389910 . 220
chrVIII 390038 390039 . 220
chrVIII 390114 390115 . 180
chrVIII 390181 390182 . 280
chrVIII 390185 390186 . 1140
chrVIII 390193 390194 . 380
chrVIII 390198 390199 . 480
chrVIII 390201 390202 . 2280
chrVIII 390206 390207 . 380
chrVIII 390382 390383 . 220
chrVIII 390394 390395 . 1700
chrVIII 390879 390880 . 140
chrVIII 391685 391686 . 560
chrVIII 391803 391804 . 140
chrVIII 391835 391836 . 240
chrVIII 391985 391986 . 200
chrVIII 392013 392014 . 200
chrVIII 392024 392025 . 120
chrVIII 392028 392029 . 440
chrVIII 392048 392049 . 160
chrVIII 392209 392210 . 580
chrVIII 392404 392405 . 620
chrVIII 392654 392655 . 1580
chrVIII 393368 393369 . 760
chrVIII 393379 393380 . 240
chrVIII 393382 393383 . 120
chrVIII 393392 393393 . 160
chrVIII 393444 393445 . 300
chrVIII 393448 393449 . 740
chrVIII 393452 393453 . 120
chrVIII 393494 393495 . 200
chrVIII 395343 395344 . 200
chrVIII 395964 395965 . 700
chrVIII 395995 395996 . 140
chrVIII 396041 396042 . 1180
chrVIII 396579 396580 . 160
chrVIII 396585 396586 . 460
chrVIII 396812 396813 . 260
chrVIII 396840 396841 . 140
chrVIII 396872 396873 . 140
chrVIII 396888 396889 . 360
chrVIII 396888 396889 . 120
chrVIII 396902 396903 . 440
chrVIII 396938 396939 . 180
chrVIII 396980 396981 . 140
chrVIII 397098 397099 . 1060
chrVIII 397103 397104 . 180
chrVIII 397168 397169 . 140
chrVIII 397178 397179 . 300
chrVIII 397348 397349 . 140
chrVIII 397620 397621 . 180
chrVIII 397643 397644 . 200
chrVIII 397697 397698 . 160
chrVIII 397743 397744 . 160
chrVIII 397809 397810 . 160
chrVIII 398075 398076 . 900
chrVIII 398153 398154 . 260
chrVIII 398182 398183 . 220
chrVIII 398220 398221 . 2060
chrVIII 398702 398703 . 1020
chrVIII 399232 399233 . 220
chrVIII 399273 399274 . 140
chrVIII 399753 399754 . 120
chrVIII 399938 399939 . 240
chrVIII 400203 400204 . 120
chrVIII 400392 400393 . 260
chrVIII 400532 400533 . 580
chrVIII 400833 400834 . 200
chrVIII 400866 400867 . 320
chrVIII 400938 400939 . 1000
chrVIII 401022 401023 . 120
chrVIII 401037 401038 . 1900
chrVIII 401068 401069 . 1280
chrVIII 401072 401073 . 140
chrVIII 401080 401081 . 160
chrVIII 401160 401161 . 120
chrVIII 401209 401210 . 2860
chrVIII 401240 401241 . 2880
chrVIII 401283 401284 . 1900
chrVIII 401597 401598 . 880
chrVIII 401685 401686 . 800
chrVIII 401804 401805 . 120
chrVIII 402388 402389 . 120
chrVIII 402574 402575 . 200
chrVIII 402727 402728 . 340
chrVIII 402809 402810 . 120
chrVIII 402827 402828 . 1600
chrVIII 402831 402832 . 180
chrVIII 402875 402876 . 2160
chrVIII 403202 403203 . 480
chrVIII 403421 403422 . 120
chrVIII 403552 403553 . 400
chrVIII 403932 403933 . 380
chrVIII 403938 403939 . 120
chrVIII 403992 403993 . 120
chrVIII 404009 404010 . 600
chrVIII 404264 404265 . 920
chrVIII 404305 404306 . 120
chrVIII 404815 404816 . 120
chrVIII 405581 405582 . 160
chrVIII 405662 405663 . 300
chrVIII 406179 406180 . 140
chrVIII 406282 406283 . 120
chrVIII 406293 406294 . 120
chrVIII 406830 406831 . 420
chrVIII 406870 406871 . 1080
chrVIII 406872 406873 . 180
chrVIII 406886 406887 . 120
chrVIII 406963 406964 . 200
chrVIII 406969 406970 . 1420
chrVIII 407514 407515 . 180
chrVIII 407713 407714 . 240
chrVIII 407775 407776 . 120
chrVIII 408350 408351 . 220
chrVIII 408561 408562 . 140
chrVIII 408668 408669 . 840
chrVIII 408775 408776 . 300
chrVIII 408931 408932 . 1340
chrVIII 409158 409159 . 120
chrVIII 409466 409467 . 480
chrVIII 409569 409570 . 280
chrVIII 409620 409621 . 180
chrVIII 409820 409821 . 1080
chrVIII 409829 409830 . 1920
chrVIII 409863 409864 . 680
chrVIII 409926 409927 . 600
chrVIII 410321 410322 . 940
chrVIII 410674 410675 . 460
chrVIII 410711 410712 . 640
chrVIII 410715 410716 . 560
chrVIII 410726 410727 . 180
chrVIII 410858 410859 . 860
chrVIII 410892 410893 . 400
chrVIII 410900 410901 . 180
chrVIII 410921 410922 . 140
chrVIII 410925 410926 . 620
chrVIII 410926 410927 . 240
chrVIII 411003 411004 . 520
chrVIII 411009 411010 . 620
chrVIII 411179 411180 . 320
chrVIII 411878 411879 . 900
chrVIII 412071 412072 . 740
chrVIII 412077 412078 . 140
chrVIII 412090 412091 . 240
chrVIII 412296 412297 . 900
chrVIII 412701 412702 . 420
chrVIII 412850 412851 . 840
chrVIII 413177 413178 . 120
chrVIII 413354 413355 . 640
chrVIII 413362 413363 . 220
chrVIII 413548 413549 . 120
chrVIII 413736 413737 . 120
chrVIII 413745 413746 . 1340
chrVIII 413871 413872 . 540
chrVIII 413891 413892 . 1360
chrVIII 414307 414308 . 140
chrVIII 414685 414686 . 120
chrVIII 414984 414985 . 140
chrVIII 415166 415167 . 1740
chrVIII 415268 415269 . 180
chrVIII 416008 416009 . 3740
chrVIII 416220 416221 . 3060
chrVIII 416494 416495 . 240
chrVIII 416540 416541 . 640
chrVIII 416685 416686 . 5780
chrVIII 416978 416979 . 420
chrVIII 417355 417356 . 240
chrVIII 417362 417363 . 540
chrVIII 417384 417385 . 2180
chrVIII 417427 417428 . 3760
chrVIII 417597 417598 . 1840
chrVIII 417750 417751 . 920
chrVIII 417969 417970 . 640
chrVIII 418248 418249 . 1460
chrVIII 418260 418261 . 120
chrVIII 419955 419956 . 240
chrVIII 419999 420000 . 140
chrVIII 420114 420115 . 220
chrVIII 420220 420221 . 320
chrVIII 420232 420233 . 120
chrVIII 420232 420233 . 120
chrVIII 420248 420249 . 1640
chrVIII 420369 420370 . 200
chrVIII 421240 421241 . 380
chrVIII 421417 421418 . 220
chrVIII 422199 422200 . 220
chrVIII 422324 422325 . 120
chrVIII 422486 422487 . 260
chrVIII 422496 422497 . 120
chrVIII 422505 422506 . 300
chrVIII 422514 422515 . 220
chrVIII 422518 422519 . 140
chrVIII 422525 422526 . 340
chrVIII 422529 422530 . 580
chrVIII 422531 422532 . 220
chrVIII 422540 422541 . 4080
chrVIII 422581 422582 . 740
chrVIII 422593 422594 . 1660
chrVIII 422644 422645 . 1800
chrVIII 422659 422660 . 200
chrVIII 422662 422663 . 260
chrVIII 422666 422667 . 2180
chrVIII 422675 422676 . 120
chrVIII 422684 422685 . 280
chrVIII 422704 422705 . 700
chrVIII 422704 422705 . 200
chrVIII 422709 422710 . 120
chrVIII 422718 422719 . 680
chrVIII 422831 422832 . 160
chrVIII 423049 423050 . 120
chrVIII 423552 423553 . 260
chrVIII 423634 423635 . 120
chrVIII 423639 423640 . 180
chrVIII 423649 423650 . 320
chrVIII 424060 424061 . 1520
chrVIII 424163 424164 . 1200
chrVIII 424224 424225 . 2160
chrVIII 424582 424583 . 1100
chrVIII 424585 424586 . 500
chrVIII 428057 428058 . 120
chrVIII 428321 428322 . 120
chrVIII 428839 428840 . 1380
chrVIII 429134 429135 . 300
chrVIII 429168 429169 . 240
chrVIII 429247 429248 . 220
chrVIII 429352 429353 . 120
chrVIII 429377 429378 . 340
chrVIII 429411 429412 . 160
chrVIII 429434 429435 . 600
chrVIII 429557 429558 . 200
chrVIII 429604 429605 . 340
chrVIII 436921 436922 . 200
chrVIII 436927 436928 . 620
chrVIII 436932 436933 . 240
chrVIII 437084 437085 . 200
chrVIII 437091 437092 . 240
chrVIII 437105 437106 . 140
chrVIII 437108 437109 . 220
chrVIII 437154 437155 . 720
chrVIII 437157 437158 . 200
chrVIII 437163 437164 . 180
chrVIII 437198 437199 . 1260
chrVIII 437235 437236 . 240
chrVIII 439122 439123 . 240
chrVIII 439152 439153 . 1300
chrVIII 439163 439164 . 3760
chrVIII 439190 439191 . 180
chrVIII 439192 439193 . 1840
chrVIII 439220 439221 . 860
chrVIII 439224 439225 . 580
chrVIII 439233 439234 . 2460
chrVIII 440259 440260 . 120
chrVIII 440300 440301 . 1340
chrVIII 440312 440313 . 1040
chrVIII 440443 440444 . 380
chrVIII 440591 440592 . 2480
chrVIII 440597 440598 . 500
chrVIII 440807 440808 . 120
chrVIII 440831 440832 . 500
chrVIII 441197 441198 . 1200
chrVIII 441424 441425 . 1860
chrVIII 441618 441619 . 320
chrVIII 442008 442009 . 600
chrVIII 442025 442026 . 500
chrVIII 442038 442039 . 1520
chrVIII 442047 442048 . 220
chrVIII 442050 442051 . 340
chrVIII 442056 442057 . 1360
chrVIII 442079 442080 . 360
chrVIII 442098 442099 . 140
chrVIII 443414 443415 . 460
chrVIII 443574 443575 . 180
chrVIII 443582 443583 . 280
chrVIII 443592 443593 . 140
chrVIII 443602 443603 . 1740
chrVIII 443656 443657 . 360
chrVIII 443707 443708 . 140
chrVIII 443712 443713 . 800
chrVIII 443723 443724 . 320
chrVIII 445372 445373 . 300
chrVIII 445543 445544 . 120
chrVIII 445585 445586 . 120
chrVIII 445603 445604 . 1960
chrVIII 445606 445607 . 140
chrVIII 445611 445612 . 620
chrVIII 445631 445632 . 220
chrVIII 445655 445656 . 180
chrVIII 445665 445666 . 120
chrVIII 445846 445847 . 1180
chrVIII 446961 446962 . 280
chrVIII 447182 447183 . 1980
chrVIII 447360 447361 . 720
chrVIII 447486 447487 . 180
chrVIII 447539 447540 . 560
chrVIII 447708 447709 . 120
chrVIII 447734 447735 . 1200
chrVIII 448076 448077 . 1160
chrVIII 448099 448100 . 720
chrVIII 448131 448132 . 220
chrVIII 448132 448133 . 120
chrVIII 448142 448143 . 900
chrVIII 450749 450750 . 140
chrVIII 450765 450766 . 240
chrVIII 450773 450774 . 120
chrVIII 450778 450779 . 160
chrVIII 450784 450785 . 160
chrVIII 450791 450792 . 680
chrVIII 450803 450804 . 520
chrVIII 450812 450813 . 200
chrVIII 450951 450952 . 120
chrVIII 450972 450973 . 440
chrVIII 450988 450989 . 120
chrVIII 451074 451075 . 200
chrVIII 451093 451094 . 280
chrVIII 451105 451106 . 180
chrVIII 451120 451121 . 360
chrVIII 451126 451127 . 1120
chrVIII 451166 451167 . 200
chrVIII 452539 452540 . 140
chrVIII 452599 452600 . 280
chrVIII 452756 452757 . 3300
chrVIII 452761 452762 . 260
chrVIII 452773 452774 . 160
chrVIII 452778 452779 . 2940
chrVIII 452785 452786 . 160
chrVIII 452795 452796 . 1380
chrVIII 452801 452802 . 260
chrVIII 452804 452805 . 800
chrVIII 452816 452817 . 3360
chrVIII 452823 452824 . 840
chrVIII 452826 452827 . 2900
chrVIII 452834 452835 . 200
chrVIII 452856 452857 . 440
chrVIII 453014 453015 . 500
chrVIII 453051 453052 . 120
chrVIII 453057 453058 . 1400
chrVIII 453186 453187 . 140
chrVIII 453205 453206 . 780
chrVIII 453272 453273 . 120
chrVIII 453400 453401 . 1040
chrVIII 453449 453450 . 220
chrVIII 453812 453813 . 360
chrVIII 453821 453822 . 1940
chrVIII 454039 454040 . 400
chrVIII 454165 454166 . 920
chrVIII 454271 454272 . 200
chrVIII 454564 454565 . 240
chrVIII 454609 454610 . 900
chrVIII 454612 454613 . 120
chrVIII 454763 454764 . 1680
chrVIII 454775 454776 . 380
chrVIII 454784 454785 . 300
chrVIII 454794 454795 . 180
chrVIII 454817 454818 . 200
chrVIII 454821 454822 . 120
chrVIII 455276 455277 . 220
chrVIII 455317 455318 . 760
chrVIII 455441 455442 . 1340
chrVIII 455456 455457 . 580
chrVIII 455465 455466 . 660
chrVIII 455477 455478 . 1000
chrVIII 455602 455603 . 160
chrVIII 455682 455683 . 580
chrVIII 455719 455720 . 120
chrVIII 455724 455725 . 120
chrVIII 455726 455727 . 320
chrVIII 455817 455818 . 5580
chrVIII 455899 455900 . 600
chrVIII 455911 455912 . 500
chrVIII 455914 455915 . 3300
chrVIII 455923 455924 . 400
chrVIII 455928 455929 . 1040
chrVIII 455961 455962 . 120
chrVIII 456173 456174 . 180
chrVIII 456208 456209 . 120
chrVIII 456211 456212 . 120
chrVIII 456225 456226 . 120
chrVIII 456292 456293 . 180
chrVIII 456334 456335 . 300
chrVIII 456440 456441 . 180
chrVIII 456443 456444 . 140
chrVIII 456448 456449 . 920
chrVIII 456452 456453 . 220
chrVIII 456607 456608 . 160
chrVIII 457015 457016 . 280
chrVIII 457352 457353 . 120
chrVIII 457526 457527 . 600
chrVIII 457540 457541 . 200
chrVIII 457650 457651 . 200
chrVIII 457702 457703 . 400
chrVIII 457903 457904 . 1120
chrVIII 458382 458383 . 340
chrVIII 458583 458584 . 440
chrVIII 458615 458616 . 680
chrVIII 458666 458667 . 200
chrVIII 459080 459081 . 140
chrVIII 459131 459132 . 320
chrVIII 459134 459135 . 140
chrVIII 459153 459154 . 3540
chrVIII 459201 459202 . 240
chrVIII 459209 459210 . 300
chrVIII 461533 461534 . 2120
chrVIII 461592 461593 . 660
chrVIII 461637 461638 . 280
chrVIII 461641 461642 . 360
chrVIII 461656 461657 . 140
chrVIII 461662 461663 . 1480
chrVIII 461795 461796 . 340
chrVIII 461819 461820 . 460
chrVIII 461867 461868 . 180
chrVIII 461948 461949 . 140
chrVIII 461954 461955 . 120
chrVIII 462086 462087 . 1380
chrVIII 462093 462094 . 2800
chrVIII 462114 462115 . 420
chrVIII 462122 462123 . 540
chrVIII 462144 462145 . 1900
chrVIII 462179 462180 . 580
chrVIII 462232 462233 . 1700
chrVIII 462249 462250 . 2500
chrVIII 462268 462269 . 140
chrVIII 462312 462313 . 300
chrVIII 462316 462317 . 2260
chrVIII 462347 462348 . 160
chrVIII 462447 462448 . 160
chrVIII 462473 462474 . 120
chrVIII 462631 462632 . 740
chrVIII 462841 462842 . 420
chrVIII 463688 463689 . 260
chrVIII 463728 463729 . 120
chrVIII 463779 463780 . 480
chrVIII 463883 463884 . 160
chrVIII 463916 463917 . 1440
chrVIII 464098 464099 . 2960
chrVIII 464300 464301 . 180
chrVIII 464300 464301 . 820
chrVIII 464306 464307 . 140
chrVIII 464308 464309 . 720
chrVIII 464336 464337 . 680
chrVIII 464616 464617 . 1020
chrVIII 464835 464836 . 140
chrVIII 464850 464851 . 220
chrVIII 464858 464859 . 220
chrVIII 464915 464916 . 140
chrVIII 465037 465038 . 200
chrVIII 465168 465169 . 120
chrVIII 465196 465197 . 120
chrVIII 465396 465397 . 280
chrVIII 465633 465634 . 3360
chrVIII 465652 465653 . 120
chrVIII 465779 465780 . 240
chrVIII 465833 465834 . 140
chrVIII 466139 466140 . 840
chrVIII 466257 466258 . 200
chrVIII 466560 466561 . 120
chrVIII 466659 466660 . 120
chrVIII 466790 466791 . 120
chrVIII 466796 466797 . 260
chrVIII 466912 466913 . 240
chrVIII 466942 466943 . 120
chrVIII 467093 467094 . 300
chrVIII 467095 467096 . 640
chrVIII 467108 467109 . 360
chrVIII 467116 467117 . 160
chrVIII 467327 467328 . 600
chrVIII 467719 467720 . 180
chrVIII 467773 467774 . 160
chrVIII 467830 467831 . 220
chrVIII 468034 468035 . 240
chrVIII 468182 468183 . 560
chrVIII 468483 468484 . 1360
chrVIII 468860 468861 . 120
chrVIII 468872 468873 . 800
chrVIII 468901 468902 . 180
chrVIII 469109 469110 . 200
chrVIII 469332 469333 . 140
chrVIII 469601 469602 . 120
chrVIII 469661 469662 . 340
chrVIII 469671 469672 . 820
chrVIII 469762 469763 . 300
chrVIII 469835 469836 . 620
chrVIII 470221 470222 . 820
chrVIII 470279 470280 . 1740
chrVIII 470364 470365 . 180
chrVIII 470461 470462 . 120
chrVIII 470573 470574 . 540
chrVIII 470616 470617 . 160
chrVIII 470619 470620 . 880
chrVIII 470627 470628 . 560
chrVIII 470633 470634 . 400
chrVIII 470660 470661 . 140
chrVIII 470718 470719 . 260
chrVIII 470726 470727 . 320
chrVIII 470729 470730 . 300
chrVIII 470737 470738 . 140
chrVIII 470741 470742 . 180
chrVIII 470747 470748 . 740
chrVIII 470748 470749 . 260
chrVIII 470768 470769 . 1360
chrVIII 470777 470778 . 120
chrVIII 470787 470788 . 160
chrVIII 470788 470789 . 200
chrVIII 470792 470793 . 120
chrVIII 470796 470797 . 280
chrVIII 470810 470811 . 480
chrVIII 470890 470891 . 1420
chrVIII 472418 472419 . 800
chrVIII 472643 472644 . 120
chrVIII 473037 473038 . 1520
chrVIII 473269 473270 . 320
chrVIII 473614 473615 . 120
chrVIII 473791 473792 . 300
chrVIII 473820 473821 . 160
chrVIII 473997 473998 . 200
chrVIII 474157 474158 . 340
chrVIII 474254 474255 . 120
chrVIII 474370 474371 . 240
chrVIII 474399 474400 . 240
chrVIII 474524 474525 . 140
chrVIII 474644 474645 . 340
chrVIII 474870 474871 . 1020
chrVIII 474875 474876 . 500
chrVIII 474935 474936 . 120
chrVIII 475313 475314 . 820
chrVIII 475538 475539 . 400
chrVIII 475539 475540 . 560
chrVIII 475540 475541 . 120
chrVIII 475569 475570 . 640
chrVIII 475578 475579 . 160
chrVIII 475579 475580 . 560
chrVIII 475580 475581 . 160
chrVIII 475588 475589 . 560
chrVIII 475604 475605 . 920
chrVIII 475660 475661 . 120
chrVIII 475663 475664 . 180
chrVIII 475671 475672 . 640
chrVIII 475679 475680 . 120
chrVIII 475680 475681 . 1680
chrVIII 475727 475728 . 420
chrVIII 475748 475749 . 120
chrVIII 475777 475778 . 180
chrVIII 475782 475783 . 160
chrVIII 476019 476020 . 1040
chrVIII 480803 480804 . 180
chrVIII 480823 480824 . 260
chrVIII 480835 480836 . 120
chrVIII 480844 480845 . 640
chrVIII 480846 480847 . 120
chrVIII 480854 480855 . 740
chrVIII 480896 480897 . 200
chrVIII 480908 480909 . 620
chrVIII 481090 481091 . 400
chrVIII 481424 481425 . 180
chrVIII 483921 483922 . 160
chrVIII 483925 483926 . 2260
chrVIII 483968 483969 . 380
chrVIII 483974 483975 . 1200
chrVIII 483984 483985 . 1520
chrVIII 483987 483988 . 2820
chrVIII 483993 483994 . 180
chrVIII 484008 484009 . 1880
chrVIII 484011 484012 . 120
chrVIII 484117 484118 . 380
chrVIII 484144 484145 . 160
chrVIII 484166 484167 . 120
chrVIII 484177 484178 . 300
chrVIII 484207 484208 . 140
chrVIII 484288 484289 . 2140
chrVIII 484325 484326 . 120
chrVIII 484659 484660 . 580
chrVIII 484693 484694 . 220
chrVIII 484713 484714 . 180
chrVIII 484718 484719 . 640
chrVIII 484724 484725 . 200
chrVIII 484734 484735 . 460
chrVIII 484734 484735 . 240
chrVIII 484742 484743 . 1360
chrVIII 484758 484759 . 120
chrVIII 484776 484777 . 680
chrVIII 486681 486682 . 120
chrVIII 486702 486703 . 1260
chrVIII 486703 486704 . 120
chrVIII 486948 486949 . 280
chrVIII 487085 487086 . 760
chrVIII 487448 487449 . 120
chrVIII 487573 487574 . 200
chrVIII 487614 487615 . 160
chrVIII 487623 487624 . 160
chrVIII 487628 487629 . 440
chrVIII 487634 487635 . 160
chrVIII 487643 487644 . 140
chrVIII 487646 487647 . 120
chrVIII 487671 487672 . 120
chrVIII 487916 487917 . 120
chrVIII 487927 487928 . 180
chrVIII 487990 487991 . 1120
chrVIII 488309 488310 . 240
chrVIII 488321 488322 . 400
chrVIII 488331 488332 . 360
chrVIII 488526 488527 . 760
chrVIII 488536 488537 . 140
chrVIII 488539 488540 . 800
chrVIII 488544 488545 . 3060
chrVIII 490479 490480 . 140
chrVIII 490505 490506 . 420
chrVIII 491023 491024 . 300
chrVIII 491527 491528 . 200
chrVIII 491535 491536 . 200
chrVIII 491568 491569 . 140
chrVIII 491711 491712 . 440
chrVIII 491722 491723 . 120
chrVIII 491784 491785 . 220
chrVIII 491822 491823 . 680
chrVIII 493083 493084 . 400
chrVIII 493109 493110 . 140
chrVIII 493691 493692 . 160
chrVIII 493804 493805 . 480
chrVIII 493816 493817 . 200
chrVIII 493820 493821 . 280
chrVIII 493822 493823 . 180
chrVIII 493830 493831 . 720
chrVIII 496247 496248 . 140
chrVIII 496494 496495 . 360
chrVIII 497092 497093 . 480
chrVIII 497142 497143 . 900
chrVIII 497162 497163 . 860
chrVIII 497284 497285 . 400
chrVIII 497294 497295 . 120
chrVIII 497306 497307 . 860
chrVIII 497323 497324 . 3060
chrVIII 497348 497349 . 200
chrVIII 497352 497353 . 120
chrVIII 497374 497375 . 200
chrVIII 497374 497375 . 160
chrVIII 497381 497382 . 2380
chrVIII 497391 497392 . 120
chrVIII 497403 497404 . 160
chrVIII 497408 497409 . 120
chrVIII 497445 497446 . 2520
chrVIII 497508 497509 . 120
chrVIII 497524 497525 . 580
chrVIII 497552 497553 . 180
chrVIII 497602 497603 . 200
chrVIII 498056 498057 . 120
chrVIII 498139 498140 . 2800
chrVIII 498201 498202 . 120
chrVIII 498367 498368 . 1760
chrVIII 498376 498377 . 160
chrVIII 498385 498386 . 400
chrVIII 498486 498487 . 220
chrVIII 498522 498523 . 280
chrVIII 498525 498526 . 880
chrVIII 498533 498534 . 180
chrVIII 498544 498545 . 1800
chrVIII 498901 498902 . 540
chrVIII 498904 498905 . 260
chrVIII 498919 498920 . 1300
chrVIII 498925 498926 . 320
chrVIII 498930 498931 . 180
chrVIII 498944 498945 . 400
chrVIII 498996 498997 . 120
chrVIII 499003 499004 . 280
chrVIII 499006 499007 . 440
chrVIII 499693 499694 . 520
chrVIII 500035 500036 . 200
chrVIII 500157 500158 . 120
chrVIII 500191 500192 . 2700
chrVIII 500366 500367 . 300
chrVIII 501152 501153 . 180
chrVIII 501189 501190 . 1180
chrVIII 501205 501206 . 320
chrVIII 501221 501222 . 1040
chrVIII 501285 501286 . 260
chrVIII 501458 501459 . 1760
chrVIII 501618 501619 . 440
chrVIII 502237 502238 . 600
chrVIII 502280 502281 . 220
chrVIII 502284 502285 . 860
chrVIII 502298 502299 . 520
chrVIII 502299 502300 . 140
chrVIII 502299 502300 . 580
chrVIII 502301 502302 . 120
chrVIII 502314 502315 . 520
chrVIII 502542 502543 . 120
chrVIII 502803 502804 . 240
chrVIII 503166 503167 . 760
chrVIII 503338 503339 . 5520
chrVIII 503339 503340 . 520
chrVIII 503340 503341 . 120
chrVIII 503340 503341 . 120
chrVIII 503789 503790 . 760
chrVIII 503882 503883 . 540
chrVIII 504277 504278 . 760
chrVIII 504287 504288 . 860
chrVIII 504298 504299 . 560
chrVIII 504309 504310 . 880
chrVIII 504349 504350 . 340
chrVIII 504381 504382 . 120
chrVIII 504388 504389 . 480
chrVIII 506043 506044 . 1880
chrVIII 506074 506075 . 240
chrVIII 506078 506079 . 420
chrVIII 506085 506086 . 140
chrVIII 506113 506114 . 120
chrVIII 506114 506115 . 120
chrVIII 506114 506115 . 300
chrVIII 506117 506118 . 2100
chrVIII 506163 506164 . 120
chrVIII 506194 506195 . 320
chrVIII 506197 506198 . 940
chrVIII 506200 506201 . 1640
chrVIII 506228 506229 . 880
chrVIII 506254 506255 . 140
chrVIII 506412 506413 . 2480
chrVIII 506431 506432 . 120
chrVIII 506739 506740 . 960
chrVIII 506750 506751 . 140
chrVIII 506771 506772 . 660
chrVIII 507235 507236 . 1880
chrVIII 508034 508035 . 220
chrVIII 508052 508053 . 240
chrVIII 508367 508368 . 340
chrVIII 508739 508740 . 520
chrVIII 508742 508743 . 560
chrVIII 508750 508751 . 500
chrVIII 508769 508770 . 140
chrVIII 508859 508860 . 120
chrVIII 508861 508862 . 140
chrVIII 508864 508865 . 220
chrVIII 508902 508903 . 600
chrVIII 509214 509215 . 1220
chrVIII 509227 509228 . 580
chrVIII 509237 509238 . 800
chrVIII 511853 511854 . 120
chrVIII 512101 512102 . 140
chrVIII 512110 512111 . 220
chrVIII 512144 512145 . 160
chrVIII 512148 512149 . 260
chrVIII 512149 512150 . 1140
chrVIII 512154 512155 . 120
chrVIII 512162 512163 . 120
chrVIII 512168 512169 . 200
chrVIII 512173 512174 . 120
chrVIII 512176 512177 . 460
chrVIII 512178 512179 . 140
chrVIII 512185 512186 . 240
chrVIII 512199 512200 . 680
chrVIII 512391 512392 . 4820
chrVIII 512397 512398 . 220
chrVIII 512399 512400 . 2480
chrVIII 512407 512408 . 520
chrVIII 512426 512427 . 160
chrVIII 512580 512581 . 200
chrVIII 512584 512585 . 420
chrVIII 512589 512590 . 140
chrVIII 513235 513236 . 300
chrVIII 513420 513421 . 180
chrVIII 513874 513875 . 1300
chrVIII 513996 513997 . 4520
chrVIII 514367 514368 . 2460
chrVIII 514370 514371 . 1920
chrVIII 514494 514495 . 1140
chrVIII 514502 514503 . 2520
chrVIII 515221 515222 . 120
chrVIII 515227 515228 . 960
chrVIII 515343 515344 . 140
chrVIII 515636 515637 . 7040
chrVIII 516227 516228 . 1920
chrVIII 516544 516545 . 160
chrVIII 516549 516550 . 740
chrVIII 516561 516562 . 360
chrVIII 516573 516574 . 380
chrVIII 516767 516768 . 920
chrVIII 516866 516867 . 120
chrVIII 516990 516991 . 220
chrVIII 517217 517218 . 1120
chrVIII 517353 517354 . 240
chrVIII 517364 517365 . 560
chrVIII 517381 517382 . 580
chrVIII 517438 517439 . 1100
chrVIII 517456 517457 . 620
chrVIII 517600 517601 . 2120
chrVIII 517639 517640 . 1840
chrVIII 517775 517776 . 960
chrVIII 517783 517784 . 320
chrVIII 518015 518016 . 520
chrVIII 518245 518246 . 620
chrVIII 518393 518394 . 5340
chrVIII 518613 518614 . 380
chrVIII 518812 518813 . 880
chrVIII 518929 518930 . 1140
chrVIII 518995 518996 . 220
chrVIII 519113 519114 . 4380
chrVIII 519306 519307 . 240
chrVIII 519343 519344 . 200
chrVIII 519692 519693 . 300
chrVIII 520210 520211 . 900
chrVIII 520421 520422 . 120
chrVIII 520609 520610 . 140
chrVIII 520899 520900 . 1000
chrVIII 520907 520908 . 840
chrVIII 521149 521150 . 240
chrVIII 521389 521390 . 980
chrVIII 521443 521444 . 1940
chrVIII 521959 521960 . 1520
chrVIII 522096 522097 . 220
chrVIII 522133 522134 . 440
chrVIII 522162 522163 . 640
chrVIII 522215 522216 . 2740
chrVIII 522326 522327 . 2320
chrVIII 522365 522366 . 1480
chrVIII 522497 522498 . 120
chrVIII 522547 522548 . 480
chrVIII 522755 522756 . 440
chrVIII 522757 522758 . 120
chrVIII 522912 522913 . 1720
chrVIII 522954 522955 . 3180
chrVIII 522954 522955 . 140
chrVIII 522955 522956 . 120
chrVIII 522956 522957 . 620
chrVIII 523012 523013 . 2520
chrVIII 523019 523020 . 120
chrVIII 523021 523022 . 140
chrVIII 523160 523161 . 120
chrVIII 523325 523326 . 360
chrVIII 523765 523766 . 1360
chrVIII 524529 524530 . 1600
chrVIII 524583 524584 . 860
chrVIII 524678 524679 . 160
chrVIII 524770 524771 . 420
chrVIII 524796 524797 . 2260
chrVIII 524831 524832 . 120
chrVIII 525037 525038 . 240
chrVIII 525933 525934 . 340
chrVIII 526272 526273 . 2960
chrVIII 526418 526419 . 120
chrVIII 526491 526492 . 180
chrVIII 526873 526874 . 120
chrVIII 526942 526943 . 760
chrVIII 527083 527084 . 1020
chrVIII 527236 527237 . 700
chrVIII 527801 527802 . 180
chrVIII 527816 527817 . 1100
chrVIII 527849 527850 . 180
chrVIII 527881 527882 . 3020
chrVIII 527900 527901 . 2380
chrVIII 528076 528077 . 820
chrVIII 528356 528357 . 800
chrVIII 528400 528401 . 400
chrVIII 528704 528705 . 1360
chrVIII 528754 528755 . 1800
chrVIII 528756 528757 . 3100
chrVIII 528761 528762 . 120
chrVIII 528777 528778 . 160
chrVIII 528786 528787 . 8220
chrVIII 529094 529095 . 2620
chrVIII 529140 529141 . 260
chrVIII 529293 529294 . 440
chrVIII 529462 529463 . 160
chrVIII 529468 529469 . 120
chrVIII 529993 529994 . 180
chrVIII 530218 530219 . 2660
chrVIII 530358 530359 . 140
chrVIII 531132 531133 . 240
chrVIII 531190 531191 . 1060
chrVIII 531338 531339 . 2700
chrVIII 531356 531357 . 660
chrVIII 531713 531714 . 120
chrVIII 532669 532670 . 620
chrVIII 534256 534257 . 660
chrVIII 534737 534738 . 1080
chrVIII 536593 536594 . 480
chrVIII 536603 536604 . 200
chrVIII 536696 536697 . 740
chrVIII 540179 540180 . 340
chrVIII 540186 540187 . 120
chrVIII 540875 540876 . 120
chrVIII 540926 540927 . 120
chrVIII 540954 540955 . 200
chrVIII 541038 541039 . 120
chrVIII 541222 541223 . 700
chrVIII 541303 541304 . 260
chrVIII 542029 542030 . 120
chrVIII 543208 543209 . 180
chrVIII 543563 543564 . 160
chrVIII 545175 545176 . 120
chrVIII 545180 545181 . 140
chrVIII 548670 548671 . 160
chrVIII 548723 548724 . 120
chrVIII 548733 548734 . 200
chrVIII 548792 548793 . 1700
chrVIII 549384 549385 . 480
chrVIII 549417 549418 . 120
chrVIII 549444 549445 . 120
chrVIII 550396 550397 . 120
chrVIII 551370 551371 . 260
chrVIII 551412 551413 . 120
chrVIII 551436 551437 . 1260
chrVIII 551457 551458 . 900
chrVIII 551463 551464 . 140
chrVIII 551471 551472 . 1960
chrVIII 551491 551492 . 140
chrVIII 551750 551751 . 420
chrVIII 551776 551777 . 160
chrVIII 551800 551801 . 1000
chrVIII 553614 553615 . 360
chrVIII 553635 553636 . 6760
chrVIII 553646 553647 . 140
chrVIII 553692 553693 . 240
chrVIII 553710 553711 . 240
chrVIII 553782 553783 . 3960
chrVIII 553811 553812 . 460
chrVIII 553812 553813 . 920
chrVIII 553823 553824 . 740
chrVIII 553959 553960 . 440
chrVIII 553966 553967 . 160
chrVIII 553970 553971 . 540
chrVIII 553976 553977 . 640
chrVIII 553980 553981 . 340
chrVIII 553996 553997 . 520
chrVIII 554005 554006 . 620
chrVIII 554007 554008 . 120
chrVIII 554008 554009 . 140
chrVIII 554254 554255 . 160
chrVIII 554272 554273 . 140
chrVIII 554492 554493 . 860
chrVIII 554567 554568 . 320
chrVIII 554622 554623 . 620
chrVIII 554711 554712 . 160
chrVIII 554960 554961 . 720
chrVIII 554999 555000 . 140
chrVIII 555119 555120 . 1220
chrVIII 555139 555140 . 160
chrVIII 555264 555265 . 920
chrVIII 555284 555285 . 160
chrVIII 555455 555456 . 120
chrVIII 555557 555558 . 380
chrVIII 555570 555571 . 160
chrVIII 555573 555574 . 140
chrVIII 555594 555595 . 1800
chrVIII 555965 555966 . 320
chrVIII 556090 556091 . 160
chrVIII 556093 556094 . 260
chrVIII 556162 556163 . 240
chrVIII 556329 556330 . 660
chrVIII 556344 556345 . 400
chrVIII 556381 556382 . 900
chrVIII 556619 556620 . 360
chrVIII 556709 556710 . 320
chrVIII 556715 556716 . 540
chrVIII 556716 556717 . 280
chrVIII 556716 556717 . 120
chrVIII 556718 556719 . 140
chrVIII 556741 556742 . 120
chrVIII 556744 556745 . 200
chrVIII 556796 556797 . 120
chrVIII 560541 560542 . 340
chrIX 16026 16027 . 220
chrIX 16037 16038 . 180
chrIX 16042 16043 . 1700
chrIX 16077 16078 . 580
chrIX 16097 16098 . 240
chrIX 16103 16104 . 140
chrIX 19652 19653 . 1080
chrIX 19690 19691 . 580
chrIX 19722 19723 . 240
chrIX 19926 19927 . 240
chrIX 19959 19960 . 440
chrIX 20200 20201 . 160
chrIX 20634 20635 . 160
chrIX 20838 20839 . 880
chrIX 20843 20844 . 580
chrIX 20879 20880 . 880
chrIX 20914 20915 . 140
chrIX 21002 21003 . 600
chrIX 21070 21071 . 3440
chrIX 21503 21504 . 120
chrIX 21724 21725 . 2800
chrIX 21732 21733 . 520
chrIX 21792 21793 . 960
chrIX 21816 21817 . 140
chrIX 21827 21828 . 1120
chrIX 22061 22062 . 200
chrIX 22084 22085 . 1140
chrIX 22094 22095 . 1260
chrIX 22107 22108 . 620
chrIX 22155 22156 . 300
chrIX 22163 22164 . 320
chrIX 22175 22176 . 120
chrIX 22189 22190 . 2040
chrIX 22339 22340 . 120
chrIX 23989 23990 . 160
chrIX 24145 24146 . 760
chrIX 24265 24266 . 1480
chrIX 24361 24362 . 260
chrIX 24751 24752 . 140
chrIX 24826 24827 . 240
chrIX 24840 24841 . 120
chrIX 25198 25199 . 940
chrIX 25384 25385 . 680
chrIX 25462 25463 . 140
chrIX 25534 25535 . 140
chrIX 25735 25736 . 180
chrIX 25772 25773 . 1220
chrIX 26069 26070 . 140
chrIX 26327 26328 . 580
chrIX 26399 26400 . 200
chrIX 26570 26571 . 720
chrIX 26638 26639 . 140
chrIX 26744 26745 . 2020
chrIX 26763 26764 . 340
chrIX 26804 26805 . 1880
chrIX 26810 26811 . 120
chrIX 27123 27124 . 180
chrIX 27142 27143 . 480
chrIX 27157 27158 . 320
chrIX 27224 27225 . 200
chrIX 27283 27284 . 1380
chrIX 27494 27495 . 160
chrIX 27501 27502 . 180
chrIX 27817 27818 . 940
chrIX 27827 27828 . 900
chrIX 27835 27836 . 880
chrIX 27870 27871 . 760
chrIX 27900 27901 . 220
chrIX 27951 27952 . 180
chrIX 27983 27984 . 220
chrIX 27999 28000 . 320
chrIX 28112 28113 . 120
chrIX 28151 28152 . 140
chrIX 28297 28298 . 340
chrIX 28385 28386 . 1320
chrIX 28409 28410 . 460
chrIX 28411 28412 . 120
chrIX 28503 28504 . 220
chrIX 28533 28534 . 240
chrIX 28548 28549 . 160
chrIX 28550 28551 . 180
chrIX 28563 28564 . 1040
chrIX 28613 28614 . 120
chrIX 28751 28752 . 2040
chrIX 28758 28759 . 160
chrIX 28758 28759 . 320
chrIX 28789 28790 . 340
chrIX 28804 28805 . 520
chrIX 28816 28817 . 1040
chrIX 28978 28979 . 840
chrIX 29406 29407 . 260
chrIX 29619 29620 . 600
chrIX 29653 29654 . 460
chrIX 29713 29714 . 420
chrIX 29930 29931 . 3860
chrIX 29942 29943 . 1280
chrIX 30022 30023 . 220
chrIX 30115 30116 . 860
chrIX 30156 30157 . 120
chrIX 30336 30337 . 140
chrIX 30727 30728 . 180
chrIX 30759 30760 . 180
chrIX 30863 30864 . 120
chrIX 30889 30890 . 160
chrIX 30897 30898 . 1240
chrIX 31079 31080 . 500
chrIX 31190 31191 . 2000
chrIX 31205 31206 . 280
chrIX 31264 31265 . 120
chrIX 31279 31280 . 520
chrIX 31418 31419 . 2320
chrIX 31434 31435 . 160
chrIX 31436 31437 . 120
chrIX 31592 31593 . 140
chrIX 32079 32080 . 140
chrIX 32472 32473 . 160
chrIX 32480 32481 . 1940
chrIX 32659 32660 . 1560
chrIX 32846 32847 . 280
chrIX 32987 32988 . 4080
chrIX 33011 33012 . 140
chrIX 33016 33017 . 460
chrIX 33020 33021 . 1720
chrIX 33027 33028 . 260
chrIX 33125 33126 . 2060
chrIX 33133 33134 . 280
chrIX 33142 33143 . 1580
chrIX 33343 33344 . 880
chrIX 33418 33419 . 120
chrIX 33507 33508 . 300
chrIX 33721 33722 . 440
chrIX 33917 33918 . 840
chrIX 33971 33972 . 1300
chrIX 34181 34182 . 320
chrIX 34677 34678 . 200
chrIX 34704 34705 . 160
chrIX 34786 34787 . 1420
chrIX 34853 34854 . 200
chrIX 34860 34861 . 380
chrIX 34863 34864 . 340
chrIX 35050 35051 . 320
chrIX 35057 35058 . 180
chrIX 35078 35079 . 2140
chrIX 35080 35081 . 380
chrIX 35081 35082 . 860
chrIX 35082 35083 . 3500
chrIX 35152 35153 . 120
chrIX 35257 35258 . 840
chrIX 35299 35300 . 1980
chrIX 35606 35607 . 680
chrIX 35674 35675 . 340
chrIX 36027 36028 . 2640
chrIX 36063 36064 . 500
chrIX 36067 36068 . 320
chrIX 36072 36073 . 1320
chrIX 36090 36091 . 280
chrIX 36104 36105 . 120
chrIX 36105 36106 . 200
chrIX 36160 36161 . 1880
chrIX 36176 36177 . 180
chrIX 36228 36229 . 160
chrIX 36328 36329 . 380
chrIX 36342 36343 . 140
chrIX 36370 36371 . 120
chrIX 36383 36384 . 140
chrIX 36436 36437 . 3100
chrIX 36445 36446 . 360
chrIX 36464 36465 . 120
chrIX 36559 36560 . 480
chrIX 36572 36573 . 820
chrIX 36616 36617 . 220
chrIX 36626 36627 . 260
chrIX 36641 36642 . 9140
chrIX 36680 36681 . 480
chrIX 36686 36687 . 1100
chrIX 36763 36764 . 600
chrIX 37076 37077 . 320
chrIX 37093 37094 . 400
chrIX 37199 37200 . 160
chrIX 37317 37318 . 600
chrIX 37422 37423 . 260
chrIX 37475 37476 . 3580
chrIX 37510 37511 . 380
chrIX 37540 37541 . 120
chrIX 37572 37573 . 7580
chrIX 37578 37579 . 120
chrIX 37779 37780 . 120
chrIX 37790 37791 . 600
chrIX 38244 38245 . 140
chrIX 38581 38582 . 960
chrIX 38615 38616 . 500
chrIX 38853 38854 . 260
chrIX 38861 38862 . 4060
chrIX 39265 39266 . 120
chrIX 39295 39296 . 140
chrIX 39301 39302 . 180
chrIX 39357 39358 . 160
chrIX 39361 39362 . 120
chrIX 39361 39362 . 200
chrIX 39366 39367 . 140
chrIX 39374 39375 . 120
chrIX 39602 39603 . 160
chrIX 39735 39736 . 2360
chrIX 39739 39740 . 180
chrIX 40213 40214 . 160
chrIX 40231 40232 . 480
chrIX 40544 40545 . 2080
chrIX 40559 40560 . 140
chrIX 40735 40736 . 980
chrIX 41224 41225 . 1480
chrIX 41531 41532 . 180
chrIX 41551 41552 . 400
chrIX 41626 41627 . 180
chrIX 41730 41731 . 1160
chrIX 41733 41734 . 120
chrIX 41736 41737 . 1060
chrIX 41742 41743 . 140
chrIX 41905 41906 . 1140
chrIX 41938 41939 . 420
chrIX 42234 42235 . 140
chrIX 43649 43650 . 280
chrIX 43663 43664 . 1520
chrIX 44217 44218 . 120
chrIX 44468 44469 . 120
chrIX 44957 44958 . 120
chrIX 45070 45071 . 160
chrIX 45081 45082 . 3440
chrIX 45086 45087 . 320
chrIX 45462 45463 . 500
chrIX 45796 45797 . 820
chrIX 45859 45860 . 120
chrIX 45973 45974 . 180
chrIX 45978 45979 . 240
chrIX 46010 46011 . 180
chrIX 46049 46050 . 120
chrIX 46100 46101 . 160
chrIX 46102 46103 . 320
chrIX 46258 46259 . 780
chrIX 46472 46473 . 440
chrIX 46672 46673 . 200
chrIX 46697 46698 . 140
chrIX 46802 46803 . 260
chrIX 46868 46869 . 260
chrIX 47229 47230 . 1960
chrIX 47445 47446 . 1480
chrIX 47487 47488 . 1820
chrIX 47567 47568 . 200
chrIX 47577 47578 . 1660
chrIX 47589 47590 . 19780
chrIX 47625 47626 . 140
chrIX 47652 47653 . 6300
chrIX 47807 47808 . 240
chrIX 47983 47984 . 300
chrIX 48001 48002 . 200
chrIX 48008 48009 . 340
chrIX 48010 48011 . 140
chrIX 48018 48019 . 240
chrIX 48024 48025 . 1220
chrIX 48030 48031 . 160
chrIX 48070 48071 . 120
chrIX 48182 48183 . 280
chrIX 48860 48861 . 260
chrIX 49030 49031 . 1040
chrIX 49199 49200 . 1020
chrIX 49205 49206 . 420
chrIX 49637 49638 . 120
chrIX 50062 50063 . 140
chrIX 50409 50410 . 180
chrIX 50524 50525 . 420
chrIX 50603 50604 . 120
chrIX 50943 50944 . 120
chrIX 51042 51043 . 2080
chrIX 51114 51115 . 220
chrIX 51160 51161 . 140
chrIX 51190 51191 . 160
chrIX 51304 51305 . 220
chrIX 51338 51339 . 120
chrIX 51352 51353 . 340
chrIX 51353 51354 . 320
chrIX 51354 51355 . 5940
chrIX 51367 51368 . 120
chrIX 51417 51418 . 160
chrIX 51491 51492 . 180
chrIX 51496 51497 . 180
chrIX 51811 51812 . 120
chrIX 51837 51838 . 440
chrIX 51992 51993 . 340
chrIX 52062 52063 . 200
chrIX 52066 52067 . 780
chrIX 52081 52082 . 1060
chrIX 52281 52282 . 760
chrIX 52294 52295 . 3380
chrIX 52439 52440 . 260
chrIX 52550 52551 . 460
chrIX 52553 52554 . 840
chrIX 52584 52585 . 1480
chrIX 52638 52639 . 2280
chrIX 52645 52646 . 120
chrIX 52647 52648 . 300
chrIX 52652 52653 . 160
chrIX 52686 52687 . 1340
chrIX 52690 52691 . 120
chrIX 52825 52826 . 120
chrIX 52887 52888 . 420
chrIX 53631 53632 . 720
chrIX 53810 53811 . 140
chrIX 53874 53875 . 280
chrIX 53918 53919 . 140
chrIX 54145 54146 . 380
chrIX 54248 54249 . 280
chrIX 54274 54275 . 640
chrIX 54275 54276 . 300
chrIX 54314 54315 . 200
chrIX 54411 54412 . 260
chrIX 54502 54503 . 260
chrIX 54547 54548 . 400
chrIX 54719 54720 . 200
chrIX 54759 54760 . 200
chrIX 54846 54847 . 680
chrIX 54891 54892 . 160
chrIX 55074 55075 . 300
chrIX 55089 55090 . 520
chrIX 55101 55102 . 280
chrIX 55120 55121 . 160
chrIX 55135 55136 . 140
chrIX 55838 55839 . 120
chrIX 56228 56229 . 140
chrIX 56463 56464 . 120
chrIX 56469 56470 . 120
chrIX 56475 56476 . 160
chrIX 56482 56483 . 160
chrIX 56553 56554 . 200
chrIX 56843 56844 . 140
chrIX 56847 56848 . 620
chrIX 56855 56856 . 1400
chrIX 56874 56875 . 200
chrIX 57237 57238 . 220
chrIX 57429 57430 . 2220
chrIX 57445 57446 . 160
chrIX 57460 57461 . 660
chrIX 57551 57552 . 240
chrIX 57580 57581 . 580
chrIX 57923 57924 . 1920
chrIX 58275 58276 . 620
chrIX 58338 58339 . 160
chrIX 59323 59324 . 180
chrIX 59601 59602 . 220
chrIX 59633 59634 . 240
chrIX 60688 60689 . 7620
chrIX 60893 60894 . 420
chrIX 60904 60905 . 220
chrIX 60908 60909 . 140
chrIX 60964 60965 . 320
chrIX 60979 60980 . 400
chrIX 60990 60991 . 120
chrIX 60998 60999 . 200
chrIX 62498 62499 . 600
chrIX 62785 62786 . 120
chrIX 62791 62792 . 740
chrIX 62799 62800 . 120
chrIX 62811 62812 . 140
chrIX 62832 62833 . 360
chrIX 62836 62837 . 120
chrIX 62842 62843 . 2200
chrIX 62850 62851 . 120
chrIX 62854 62855 . 2100
chrIX 62868 62869 . 140
chrIX 62876 62877 . 1580
chrIX 62921 62922 . 3960
chrIX 62924 62925 . 200
chrIX 62962 62963 . 1140
chrIX 63088 63089 . 120
chrIX 63092 63093 . 200
chrIX 63240 63241 . 120
chrIX 63978 63979 . 160
chrIX 64041 64042 . 120
chrIX 64600 64601 . 1000
chrIX 64824 64825 . 140
chrIX 64987 64988 . 860
chrIX 65030 65031 . 120
chrIX 65857 65858 . 400
chrIX 66260 66261 . 140
chrIX 66427 66428 . 200
chrIX 67127 67128 . 120
chrIX 68260 68261 . 180
chrIX 68261 68262 . 120
chrIX 68264 68265 . 460
chrIX 68271 68272 . 1200
chrIX 68272 68273 . 1000
chrIX 68273 68274 . 160
chrIX 68278 68279 . 980
chrIX 68291 68292 . 420
chrIX 68464 68465 . 120
chrIX 68609 68610 . 120
chrIX 69686 69687 . 120
chrIX 69752 69753 . 340
chrIX 70545 70546 . 340
chrIX 73466 73467 . 240
chrIX 73701 73702 . 140
chrIX 73902 73903 . 240
chrIX 73987 73988 . 120
chrIX 74155 74156 . 1080
chrIX 74536 74537 . 180
chrIX 74557 74558 . 420
chrIX 75373 75374 . 780
chrIX 75736 75737 . 120
chrIX 75808 75809 . 540
chrIX 75832 75833 . 140
chrIX 76183 76184 . 120
chrIX 76195 76196 . 120
chrIX 76211 76212 . 140
chrIX 76211 76212 . 120
chrIX 76220 76221 . 500
chrIX 76245 76246 . 180
chrIX 76254 76255 . 220
chrIX 76258 76259 . 120
chrIX 76259 76260 . 140
chrIX 76259 76260 . 420
chrIX 76273 76274 . 1280
chrIX 76293 76294 . 960
chrIX 76376 76377 . 300
chrIX 76424 76425 . 180
chrIX 76452 76453 . 240
chrIX 76593 76594 . 1280
chrIX 76604 76605 . 380
chrIX 76775 76776 . 160
chrIX 76853 76854 . 120
chrIX 77018 77019 . 180
chrIX 77043 77044 . 1060
chrIX 77387 77388 . 660
chrIX 77468 77469 . 240
chrIX 77471 77472 . 180
chrIX 77473 77474 . 120
chrIX 77665 77666 . 140
chrIX 77812 77813 . 120
chrIX 77908 77909 . 260
chrIX 77932 77933 . 2480
chrIX 77939 77940 . 540
chrIX 77946 77947 . 2140
chrIX 77961 77962 . 900
chrIX 80175 80176 . 120
chrIX 80180 80181 . 120
chrIX 80345 80346 . 120
chrIX 80381 80382 . 160
chrIX 80407 80408 . 620
chrIX 80439 80440 . 160
chrIX 82954 82955 . 160
chrIX 83111 83112 . 800
chrIX 83112 83113 . 400
chrIX 83113 83114 . 120
chrIX 83113 83114 . 120
chrIX 83118 83119 . 440
chrIX 83145 83146 . 1100
chrIX 83153 83154 . 200
chrIX 83204 83205 . 520
chrIX 83206 83207 . 120
chrIX 83226 83227 . 1320
chrIX 84898 84899 . 120
chrIX 84943 84944 . 180
chrIX 84950 84951 . 120
chrIX 84956 84957 . 160
chrIX 84966 84967 . 120
chrIX 84968 84969 . 500
chrIX 85008 85009 . 1020
chrIX 85068 85069 . 280
chrIX 85076 85077 . 140
chrIX 85163 85164 . 160
chrIX 85234 85235 . 180
chrIX 85244 85245 . 260
chrIX 85253 85254 . 260
chrIX 85416 85417 . 1340
chrIX 85929 85930 . 300
chrIX 85968 85969 . 140
chrIX 85983 85984 . 240
chrIX 85991 85992 . 540
chrIX 86005 86006 . 140
chrIX 86014 86015 . 220
chrIX 86021 86022 . 760
chrIX 86028 86029 . 200
chrIX 86068 86069 . 200
chrIX 86547 86548 . 140
chrIX 86638 86639 . 3900
chrIX 86686 86687 . 140
chrIX 86937 86938 . 180
chrIX 87287 87288 . 1720
chrIX 87298 87299 . 900
chrIX 87515 87516 . 140
chrIX 88094 88095 . 180
chrIX 88578 88579 . 280
chrIX 88599 88600 . 580
chrIX 88602 88603 . 140
chrIX 88628 88629 . 440
chrIX 88790 88791 . 180
chrIX 88794 88795 . 200
chrIX 88816 88817 . 120
chrIX 88853 88854 . 140
chrIX 89152 89153 . 180
chrIX 89418 89419 . 1040
chrIX 89606 89607 . 200
chrIX 89749 89750 . 120
chrIX 89812 89813 . 400
chrIX 89814 89815 . 1260
chrIX 89877 89878 . 140
chrIX 89877 89878 . 1340
chrIX 89880 89881 . 1420
chrIX 90208 90209 . 120
chrIX 90439 90440 . 1500
chrIX 90479 90480 . 240
chrIX 90549 90550 . 140
chrIX 90806 90807 . 740
chrIX 90960 90961 . 520
chrIX 91591 91592 . 600
chrIX 92012 92013 . 1740
chrIX 92031 92032 . 640
chrIX 92190 92191 . 120
chrIX 92371 92372 . 400
chrIX 92490 92491 . 980
chrIX 92690 92691 . 140
chrIX 92718 92719 . 2360
chrIX 92850 92851 . 1640
chrIX 92991 92992 . 1320
chrIX 93103 93104 . 120
chrIX 93123 93124 . 320
chrIX 93153 93154 . 460
chrIX 93188 93189 . 220
chrIX 93191 93192 . 500
chrIX 93207 93208 . 140
chrIX 93281 93282 . 160
chrIX 93327 93328 . 480
chrIX 93339 93340 . 500
chrIX 93347 93348 . 360
chrIX 93358 93359 . 140
chrIX 93369 93370 . 120
chrIX 93396 93397 . 720
chrIX 93432 93433 . 220
chrIX 93488 93489 . 320
chrIX 93517 93518 . 160
chrIX 93664 93665 . 180
chrIX 94084 94085 . 160
chrIX 94543 94544 . 940
chrIX 94635 94636 . 680
chrIX 94694 94695 . 240
chrIX 94701 94702 . 1140
chrIX 94732 94733 . 7000
chrIX 94760 94761 . 740
chrIX 94892 94893 . 120
chrIX 94896 94897 . 140
chrIX 94930 94931 . 140
chrIX 94963 94964 . 1640
chrIX 95370 95371 . 280
chrIX 95505 95506 . 340
chrIX 95796 95797 . 180
chrIX 96099 96100 . 1040
chrIX 96127 96128 . 380
chrIX 96459 96460 . 140
chrIX 96469 96470 . 120
chrIX 96474 96475 . 120
chrIX 96485 96486 . 280
chrIX 96488 96489 . 6780
chrIX 96499 96500 . 240
chrIX 96505 96506 . 260
chrIX 96512 96513 . 260
chrIX 96517 96518 . 1260
chrIX 96521 96522 . 1060
chrIX 96524 96525 . 620
chrIX 96553 96554 . 2640
chrIX 96585 96586 . 180
chrIX 96773 96774 . 360
chrIX 96840 96841 . 2780
chrIX 97086 97087 . 180
chrIX 97154 97155 . 520
chrIX 97187 97188 . 160
chrIX 97191 97192 . 2840
chrIX 97214 97215 . 140
chrIX 97252 97253 . 780
chrIX 97458 97459 . 120
chrIX 99488 99489 . 140
chrIX 99548 99549 . 160
chrIX 99550 99551 . 120
chrIX 99568 99569 . 140
chrIX 99684 99685 . 300
chrIX 99884 99885 . 400
chrIX 99889 99890 . 180
chrIX 99894 99895 . 760
chrIX 99895 99896 . 120
chrIX 99904 99905 . 1200
chrIX 99911 99912 . 220
chrIX 99922 99923 . 300
chrIX 99986 99987 . 160
chrIX 100209 100210 . 180
chrIX 100357 100358 . 120
chrIX 100380 100381 . 3660
chrIX 100512 100513 . 220
chrIX 100564 100565 . 1580
chrIX 100608 100609 . 260
chrIX 100613 100614 . 380
chrIX 100620 100621 . 700
chrIX 100620 100621 . 300
chrIX 100917 100918 . 220
chrIX 100927 100928 . 1840
chrIX 102000 102001 . 420
chrIX 102050 102051 . 2640
chrIX 102166 102167 . 120
chrIX 102191 102192 . 180
chrIX 102366 102367 . 280
chrIX 102385 102386 . 580
chrIX 102416 102417 . 160
chrIX 102514 102515 . 240
chrIX 102570 102571 . 120
chrIX 102575 102576 . 1740
chrIX 102586 102587 . 560
chrIX 102599 102600 . 2220
chrIX 102621 102622 . 180
chrIX 102785 102786 . 360
chrIX 102792 102793 . 800
chrIX 102799 102800 . 2700
chrIX 102938 102939 . 280
chrIX 103845 103846 . 120
chrIX 105653 105654 . 120
chrIX 105758 105759 . 120
chrIX 105825 105826 . 360
chrIX 105829 105830 . 520
chrIX 105850 105851 . 560
chrIX 105915 105916 . 280
chrIX 105987 105988 . 420
chrIX 106109 106110 . 220
chrIX 106154 106155 . 460
chrIX 106180 106181 . 1200
chrIX 106244 106245 . 140
chrIX 106291 106292 . 120
chrIX 106498 106499 . 120
chrIX 106568 106569 . 1120
chrIX 107803 107804 . 200
chrIX 108002 108003 . 260
chrIX 110426 110427 . 1320
chrIX 112003 112004 . 200
chrIX 113225 113226 . 160
chrIX 113243 113244 . 400
chrIX 113357 113358 . 540
chrIX 113367 113368 . 680
chrIX 113385 113386 . 160
chrIX 113393 113394 . 620
chrIX 113457 113458 . 180
chrIX 113602 113603 . 120
chrIX 113685 113686 . 180
chrIX 113922 113923 . 120
chrIX 114024 114025 . 180
chrIX 116812 116813 . 160
chrIX 116994 116995 . 200
chrIX 117717 117718 . 120
chrIX 117721 117722 . 140
chrIX 117727 117728 . 140
chrIX 117740 117741 . 120
chrIX 117745 117746 . 240
chrIX 117753 117754 . 260
chrIX 117843 117844 . 260
chrIX 117851 117852 . 120
chrIX 117882 117883 . 160
chrIX 121320 121321 . 120
chrIX 121454 121455 . 840
chrIX 121664 121665 . 480
chrIX 121721 121722 . 1820
chrIX 121779 121780 . 220
chrIX 121790 121791 . 120
chrIX 121882 121883 . 340
chrIX 122192 122193 . 120
chrIX 122237 122238 . 200
chrIX 122238 122239 . 320
chrIX 122243 122244 . 980
chrIX 122251 122252 . 780
chrIX 122256 122257 . 120
chrIX 122294 122295 . 120
chrIX 122300 122301 . 880
chrIX 122317 122318 . 1780
chrIX 122323 122324 . 820
chrIX 122327 122328 . 1540
chrIX 122333 122334 . 120
chrIX 122334 122335 . 980
chrIX 122361 122362 . 1100
chrIX 122373 122374 . 220
chrIX 122392 122393 . 140
chrIX 122553 122554 . 120
chrIX 122576 122577 . 160
chrIX 122718 122719 . 280
chrIX 122848 122849 . 180
chrIX 123017 123018 . 560
chrIX 123148 123149 . 1360
chrIX 123335 123336 . 680
chrIX 124125 124126 . 280
chrIX 124297 124298 . 180
chrIX 124317 124318 . 1580
chrIX 125072 125073 . 220
chrIX 125204 125205 . 680
chrIX 125391 125392 . 1400
chrIX 125535 125536 . 880
chrIX 125671 125672 . 400
chrIX 125937 125938 . 340
chrIX 125979 125980 . 120
chrIX 126017 126018 . 300
chrIX 126022 126023 . 860
chrIX 126025 126026 . 260
chrIX 126028 126029 . 160
chrIX 126034 126035 . 340
chrIX 126040 126041 . 1240
chrIX 126042 126043 . 300
chrIX 126049 126050 . 1060
chrIX 126094 126095 . 1180
chrIX 126104 126105 . 360
chrIX 126106 126107 . 180
chrIX 126116 126117 . 160
chrIX 126119 126120 . 260
chrIX 126258 126259 . 200
chrIX 126277 126278 . 620
chrIX 126444 126445 . 140
chrIX 127104 127105 . 120
chrIX 127245 127246 . 380
chrIX 127296 127297 . 220
chrIX 127308 127309 . 220
chrIX 127314 127315 . 200
chrIX 127328 127329 . 320
chrIX 127644 127645 . 420
chrIX 127769 127770 . 160
chrIX 127855 127856 . 480
chrIX 127980 127981 . 5180
chrIX 128132 128133 . 240
chrIX 128674 128675 . 260
chrIX 128798 128799 . 120
chrIX 128881 128882 . 3800
chrIX 128887 128888 . 120
chrIX 128969 128970 . 2860
chrIX 128989 128990 . 120
chrIX 129063 129064 . 820
chrIX 129268 129269 . 120
chrIX 129355 129356 . 120
chrIX 129378 129379 . 1860
chrIX 129389 129390 . 500
chrIX 129444 129445 . 220
chrIX 129455 129456 . 180
chrIX 129478 129479 . 140
chrIX 129498 129499 . 140
chrIX 129519 129520 . 120
chrIX 129566 129567 . 380
chrIX 129595 129596 . 140
chrIX 129637 129638 . 200
chrIX 129662 129663 . 920
chrIX 129736 129737 . 200
chrIX 129888 129889 . 140
chrIX 129932 129933 . 400
chrIX 129943 129944 . 700
chrIX 129984 129985 . 1400
chrIX 129988 129989 . 1520
chrIX 130008 130009 . 140
chrIX 130015 130016 . 160
chrIX 130025 130026 . 1760
chrIX 130072 130073 . 580
chrIX 130090 130091 . 140
chrIX 130102 130103 . 220
chrIX 130108 130109 . 160
chrIX 130187 130188 . 420
chrIX 130224 130225 . 140
chrIX 130228 130229 . 1800
chrIX 130281 130282 . 1100
chrIX 130288 130289 . 3720
chrIX 130317 130318 . 120
chrIX 130629 130630 . 140
chrIX 130674 130675 . 460
chrIX 130740 130741 . 3420
chrIX 130801 130802 . 220
chrIX 131124 131125 . 1480
chrIX 131162 131163 . 320
chrIX 131698 131699 . 140
chrIX 131881 131882 . 3140
chrIX 131906 131907 . 3180
chrIX 131975 131976 . 120
chrIX 132034 132035 . 800
chrIX 132051 132052 . 540
chrIX 132079 132080 . 200
chrIX 132116 132117 . 120
chrIX 132150 132151 . 160
chrIX 132270 132271 . 120
chrIX 132306 132307 . 120
chrIX 132420 132421 . 420
chrIX 132752 132753 . 300
chrIX 133058 133059 . 140
chrIX 133244 133245 . 240
chrIX 133268 133269 . 2660
chrIX 133532 133533 . 1240
chrIX 133950 133951 . 180
chrIX 134025 134026 . 220
chrIX 134065 134066 . 180
chrIX 134087 134088 . 980
chrIX 134113 134114 . 340
chrIX 134114 134115 . 1020
chrIX 134114 134115 . 120
chrIX 134164 134165 . 740
chrIX 134170 134171 . 1300
chrIX 134173 134174 . 160
chrIX 134180 134181 . 2460
chrIX 134186 134187 . 120
chrIX 134247 134248 . 140
chrIX 134351 134352 . 160
chrIX 134382 134383 . 140
chrIX 134565 134566 . 240
chrIX 134602 134603 . 120
chrIX 134622 134623 . 480
chrIX 134712 134713 . 1560
chrIX 134853 134854 . 140
chrIX 134859 134860 . 560
chrIX 134882 134883 . 140
chrIX 134936 134937 . 160
chrIX 135038 135039 . 160
chrIX 135081 135082 . 700
chrIX 135140 135141 . 140
chrIX 135177 135178 . 1520
chrIX 135181 135182 . 140
chrIX 135196 135197 . 120
chrIX 135367 135368 . 200
chrIX 135391 135392 . 900
chrIX 135407 135408 . 120
chrIX 135409 135410 . 820
chrIX 135492 135493 . 180
chrIX 135499 135500 . 240
chrIX 135538 135539 . 180
chrIX 135650 135651 . 120
chrIX 135682 135683 . 280
chrIX 135710 135711 . 200
chrIX 135910 135911 . 300
chrIX 136080 136081 . 120
chrIX 136147 136148 . 280
chrIX 136154 136155 . 420
chrIX 136646 136647 . 120
chrIX 136914 136915 . 660
chrIX 137103 137104 . 200
chrIX 137133 137134 . 140
chrIX 137975 137976 . 120
chrIX 138169 138170 . 1340
chrIX 138332 138333 . 200
chrIX 138435 138436 . 300
chrIX 138488 138489 . 580
chrIX 138592 138593 . 2360
chrIX 138732 138733 . 1020
chrIX 138824 138825 . 140
chrIX 138864 138865 . 160
chrIX 138889 138890 . 160
chrIX 138895 138896 . 1900
chrIX 139030 139031 . 420
chrIX 139063 139064 . 200
chrIX 139232 139233 . 120
chrIX 139237 139238 . 300
chrIX 139278 139279 . 120
chrIX 139285 139286 . 300
chrIX 139313 139314 . 320
chrIX 139318 139319 . 140
chrIX 139337 139338 . 420
chrIX 139342 139343 . 140
chrIX 139351 139352 . 120
chrIX 139353 139354 . 180
chrIX 139355 139356 . 160
chrIX 139362 139363 . 220
chrIX 139368 139369 . 120
chrIX 139371 139372 . 160
chrIX 139382 139383 . 540
chrIX 139385 139386 . 580
chrIX 139387 139388 . 180
chrIX 139395 139396 . 320
chrIX 139399 139400 . 120
chrIX 139400 139401 . 780
chrIX 139409 139410 . 340
chrIX 139424 139425 . 480
chrIX 139527 139528 . 640
chrIX 139535 139536 . 200
chrIX 139539 139540 . 1260
chrIX 139539 139540 . 120
chrIX 139540 139541 . 160
chrIX 139545 139546 . 360
chrIX 139547 139548 . 120
chrIX 139559 139560 . 140
chrIX 139662 139663 . 380
chrIX 140576 140577 . 120
chrIX 140600 140601 . 320
chrIX 140939 140940 . 200
chrIX 141086 141087 . 140
chrIX 141374 141375 . 220
chrIX 141420 141421 . 720
chrIX 141643 141644 . 620
chrIX 141724 141725 . 300
chrIX 141816 141817 . 700
chrIX 141917 141918 . 340
chrIX 141957 141958 . 340
chrIX 141981 141982 . 1860
chrIX 141996 141997 . 380
chrIX 141999 142000 . 340
chrIX 142147 142148 . 500
chrIX 142193 142194 . 200
chrIX 142219 142220 . 240
chrIX 142277 142278 . 120
chrIX 142364 142365 . 880
chrIX 142404 142405 . 1240
chrIX 142425 142426 . 3020
chrIX 142517 142518 . 140
chrIX 142641 142642 . 340
chrIX 142648 142649 . 1280
chrIX 142653 142654 . 480
chrIX 142702 142703 . 1440
chrIX 142718 142719 . 120
chrIX 142745 142746 . 600
chrIX 142786 142787 . 420
chrIX 142798 142799 . 140
chrIX 142806 142807 . 200
chrIX 142813 142814 . 180
chrIX 142821 142822 . 1520
chrIX 142834 142835 . 9140
chrIX 143125 143126 . 120
chrIX 144130 144131 . 120
chrIX 144156 144157 . 140
chrIX 144256 144257 . 800
chrIX 144259 144260 . 520
chrIX 144297 144298 . 560
chrIX 148883 148884 . 260
chrIX 148891 148892 . 140
chrIX 148929 148930 . 240
chrIX 148938 148939 . 220
chrIX 148945 148946 . 120
chrIX 148998 148999 . 180
chrIX 149025 149026 . 420
chrIX 149029 149030 . 200
chrIX 149268 149269 . 160
chrIX 149679 149680 . 220
chrIX 149701 149702 . 300
chrIX 149876 149877 . 120
chrIX 149899 149900 . 380
chrIX 149924 149925 . 1920
chrIX 150019 150020 . 120
chrIX 150110 150111 . 240
chrIX 150129 150130 . 120
chrIX 150135 150136 . 760
chrIX 150141 150142 . 360
chrIX 150279 150280 . 680
chrIX 150302 150303 . 300
chrIX 150306 150307 . 820
chrIX 150322 150323 . 1120
chrIX 150375 150376 . 440
chrIX 150381 150382 . 200
chrIX 150407 150408 . 320
chrIX 150641 150642 . 880
chrIX 150656 150657 . 160
chrIX 150951 150952 . 160
chrIX 150996 150997 . 120
chrIX 151132 151133 . 720
chrIX 151149 151150 . 900
chrIX 151163 151164 . 400
chrIX 151237 151238 . 360
chrIX 151428 151429 . 140
chrIX 151444 151445 . 120
chrIX 151504 151505 . 620
chrIX 151509 151510 . 120
chrIX 151510 151511 . 680
chrIX 151510 151511 . 120
chrIX 151511 151512 . 120
chrIX 151511 151512 . 240
chrIX 151512 151513 . 120
chrIX 151513 151514 . 120
chrIX 151523 151524 . 300
chrIX 151527 151528 . 140
chrIX 151541 151542 . 220
chrIX 151886 151887 . 180
chrIX 153913 153914 . 560
chrIX 154738 154739 . 640
chrIX 154742 154743 . 120
chrIX 154768 154769 . 260
chrIX 154791 154792 . 140
chrIX 155005 155006 . 360
chrIX 155012 155013 . 780
chrIX 155015 155016 . 220
chrIX 155019 155020 . 3620
chrIX 155045 155046 . 120
chrIX 155069 155070 . 160
chrIX 155096 155097 . 180
chrIX 155320 155321 . 220
chrIX 155337 155338 . 640
chrIX 155348 155349 . 1500
chrIX 155445 155446 . 620
chrIX 155475 155476 . 1240
chrIX 155478 155479 . 120
chrIX 155490 155491 . 260
chrIX 155530 155531 . 1640
chrIX 155561 155562 . 240
chrIX 155596 155597 . 440
chrIX 155645 155646 . 1360
chrIX 155704 155705 . 340
chrIX 155839 155840 . 980
chrIX 155860 155861 . 260
chrIX 155875 155876 . 220
chrIX 155889 155890 . 240
chrIX 155896 155897 . 120
chrIX 155937 155938 . 340
chrIX 156021 156022 . 200
chrIX 156857 156858 . 480
chrIX 157178 157179 . 160
chrIX 160262 160263 . 180
chrIX 160272 160273 . 140
chrIX 160277 160278 . 2080
chrIX 160278 160279 . 320
chrIX 160279 160280 . 140
chrIX 160299 160300 . 460
chrIX 160317 160318 . 1060
chrIX 160320 160321 . 520
chrIX 160328 160329 . 160
chrIX 160375 160376 . 120
chrIX 160379 160380 . 3060
chrIX 160394 160395 . 280
chrIX 160411 160412 . 140
chrIX 160536 160537 . 500
chrIX 160586 160587 . 140
chrIX 160623 160624 . 1120
chrIX 160640 160641 . 780
chrIX 160712 160713 . 120
chrIX 160758 160759 . 2740
chrIX 160762 160763 . 4000
chrIX 160807 160808 . 680
chrIX 160823 160824 . 120
chrIX 160829 160830 . 1660
chrIX 160998 160999 . 660
chrIX 161138 161139 . 1360
chrIX 161145 161146 . 220
chrIX 161424 161425 . 140
chrIX 161493 161494 . 120
chrIX 161497 161498 . 140
chrIX 161860 161861 . 200
chrIX 161881 161882 . 1000
chrIX 162029 162030 . 920
chrIX 162138 162139 . 440
chrIX 162584 162585 . 2620
chrIX 162638 162639 . 1200
chrIX 162788 162789 . 200
chrIX 162835 162836 . 120
chrIX 162879 162880 . 200
chrIX 162885 162886 . 260
chrIX 162963 162964 . 300
chrIX 162991 162992 . 120
chrIX 163028 163029 . 220
chrIX 163075 163076 . 120
chrIX 163197 163198 . 180
chrIX 163367 163368 . 480
chrIX 164010 164011 . 160
chrIX 164352 164353 . 120
chrIX 164529 164530 . 160
chrIX 164736 164737 . 140
chrIX 165308 165309 . 580
chrIX 165994 165995 . 240
chrIX 165996 165997 . 120
chrIX 166006 166007 . 560
chrIX 166015 166016 . 2560
chrIX 166021 166022 . 340
chrIX 166027 166028 . 380
chrIX 166029 166030 . 1120
chrIX 166030 166031 . 220
chrIX 166030 166031 . 140
chrIX 166031 166032 . 1080
chrIX 166033 166034 . 400
chrIX 166034 166035 . 1560
chrIX 166035 166036 . 580
chrIX 166036 166037 . 120
chrIX 166038 166039 . 180
chrIX 166045 166046 . 1220
chrIX 166245 166246 . 360
chrIX 166245 166246 . 120
chrIX 166247 166248 . 560
chrIX 166251 166252 . 400
chrIX 166255 166256 . 220
chrIX 166258 166259 . 1420
chrIX 166268 166269 . 180
chrIX 166278 166279 . 2760
chrIX 166289 166290 . 580
chrIX 166296 166297 . 580
chrIX 166302 166303 . 620
chrIX 166305 166306 . 120
chrIX 166306 166307 . 440
chrIX 166778 166779 . 360
chrIX 167456 167457 . 300
chrIX 167516 167517 . 4720
chrIX 167530 167531 . 140
chrIX 167558 167559 . 120
chrIX 167733 167734 . 660
chrIX 168058 168059 . 460
chrIX 168085 168086 . 740
chrIX 168416 168417 . 600
chrIX 168448 168449 . 1940
chrIX 169817 169818 . 140
chrIX 169823 169824 . 120
chrIX 169840 169841 . 640
chrIX 169856 169857 . 1460
chrIX 169869 169870 . 240
chrIX 169913 169914 . 2420
chrIX 169921 169922 . 5860
chrIX 169941 169942 . 2760
chrIX 169951 169952 . 120
chrIX 171562 171563 . 1840
chrIX 171567 171568 . 720
chrIX 171593 171594 . 180
chrIX 171623 171624 . 120
chrIX 171628 171629 . 220
chrIX 171650 171651 . 480
chrIX 171652 171653 . 120
chrIX 171654 171655 . 320
chrIX 171811 171812 . 140
chrIX 172148 172149 . 260
chrIX 172162 172163 . 520
chrIX 172175 172176 . 360
chrIX 172357 172358 . 180
chrIX 172504 172505 . 1940
chrIX 172877 172878 . 120
chrIX 172971 172972 . 300
chrIX 173136 173137 . 1140
chrIX 173349 173350 . 340
chrIX 173656 173657 . 1840
chrIX 173666 173667 . 200
chrIX 173668 173669 . 1880
chrIX 173677 173678 . 1740
chrIX 173689 173690 . 160
chrIX 173689 173690 . 840
chrIX 173704 173705 . 120
chrIX 173723 173724 . 120
chrIX 173737 173738 . 160
chrIX 173809 173810 . 440
chrIX 173933 173934 . 260
chrIX 174126 174127 . 120
chrIX 174138 174139 . 180
chrIX 174474 174475 . 120
chrIX 174961 174962 . 500
chrIX 174964 174965 . 260
chrIX 175122 175123 . 1540
chrIX 175132 175133 . 220
chrIX 175133 175134 . 800
chrIX 175137 175138 . 640
chrIX 175141 175142 . 2700
chrIX 175156 175157 . 140
chrIX 175199 175200 . 1140
chrIX 175201 175202 . 160
chrIX 175271 175272 . 120
chrIX 175605 175606 . 140
chrIX 175660 175661 . 660
chrIX 175837 175838 . 360
chrIX 176200 176201 . 1480
chrIX 176616 176617 . 140
chrIX 176817 176818 . 240
chrIX 176826 176827 . 260
chrIX 176900 176901 . 160
chrIX 176972 176973 . 120
chrIX 177304 177305 . 400
chrIX 177412 177413 . 120
chrIX 177476 177477 . 120
chrIX 177484 177485 . 360
chrIX 177486 177487 . 120
chrIX 177490 177491 . 260
chrIX 177498 177499 . 360
chrIX 177505 177506 . 800
chrIX 177511 177512 . 280
chrIX 177536 177537 . 160
chrIX 177577 177578 . 160
chrIX 177586 177587 . 120
chrIX 177588 177589 . 360
chrIX 177594 177595 . 120
chrIX 177594 177595 . 120
chrIX 177596 177597 . 140
chrIX 177614 177615 . 900
chrIX 177622 177623 . 540
chrIX 177631 177632 . 1020
chrIX 177648 177649 . 240
chrIX 177656 177657 . 200
chrIX 177659 177660 . 120
chrIX 177677 177678 . 680
chrIX 177727 177728 . 1680
chrIX 177736 177737 . 620
chrIX 177742 177743 . 140
chrIX 177860 177861 . 3420
chrIX 177905 177906 . 380
chrIX 177930 177931 . 3180
chrIX 178100 178101 . 340
chrIX 178119 178120 . 2560
chrIX 178146 178147 . 140
chrIX 178263 178264 . 140
chrIX 178464 178465 . 220
chrIX 178884 178885 . 500
chrIX 178917 178918 . 180
chrIX 178944 178945 . 440
chrIX 179685 179686 . 160
chrIX 180294 180295 . 240
chrIX 180296 180297 . 120
chrIX 180302 180303 . 140
chrIX 180319 180320 . 120
chrIX 180331 180332 . 640
chrIX 180356 180357 . 300
chrIX 180365 180366 . 800
chrIX 180716 180717 . 380
chrIX 180818 180819 . 120
chrIX 181978 181979 . 600
chrIX 182034 182035 . 220
chrIX 182150 182151 . 920
chrIX 182230 182231 . 1860
chrIX 182268 182269 . 700
chrIX 183035 183036 . 120
chrIX 183174 183175 . 220
chrIX 183242 183243 . 1120
chrIX 183297 183298 . 620
chrIX 183311 183312 . 340
chrIX 183324 183325 . 460
chrIX 183418 183419 . 2460
chrIX 183484 183485 . 160
chrIX 183505 183506 . 120
chrIX 183679 183680 . 1240
chrIX 183693 183694 . 220
chrIX 183697 183698 . 200
chrIX 183699 183700 . 820
chrIX 183699 183700 . 120
chrIX 183706 183707 . 1860
chrIX 184099 184100 . 140
chrIX 184371 184372 . 1920
chrIX 185182 185183 . 200
chrIX 185190 185191 . 640
chrIX 185652 185653 . 1080
chrIX 185698 185699 . 700
chrIX 186197 186198 . 1860
chrIX 186325 186326 . 180
chrIX 186364 186365 . 1080
chrIX 186559 186560 . 440
chrIX 186779 186780 . 840
chrIX 187020 187021 . 140
chrIX 187252 187253 . 1320
chrIX 187259 187260 . 120
chrIX 187548 187549 . 220
chrIX 187725 187726 . 1060
chrIX 187743 187744 . 220
chrIX 187765 187766 . 700
chrIX 187766 187767 . 120
chrIX 187770 187771 . 200
chrIX 187778 187779 . 120
chrIX 187781 187782 . 120
chrIX 187784 187785 . 140
chrIX 187909 187910 . 220
chrIX 187961 187962 . 360
chrIX 188048 188049 . 140
chrIX 188071 188072 . 460
chrIX 188077 188078 . 140
chrIX 188086 188087 . 160
chrIX 188256 188257 . 1340
chrIX 188448 188449 . 120
chrIX 188505 188506 . 320
chrIX 188691 188692 . 220
chrIX 188757 188758 . 140
chrIX 188889 188890 . 1380
chrIX 188895 188896 . 180
chrIX 188911 188912 . 2960
chrIX 188924 188925 . 1580
chrIX 188928 188929 . 440
chrIX 188935 188936 . 380
chrIX 188942 188943 . 1560
chrIX 188961 188962 . 1060
chrIX 188969 188970 . 200
chrIX 189126 189127 . 120
chrIX 189147 189148 . 160
chrIX 189460 189461 . 3200
chrIX 189531 189532 . 220
chrIX 189723 189724 . 980
chrIX 189749 189750 . 480
chrIX 189961 189962 . 140
chrIX 190104 190105 . 140
chrIX 190244 190245 . 620
chrIX 190288 190289 . 140
chrIX 190320 190321 . 180
chrIX 190325 190326 . 1320
chrIX 190567 190568 . 360
chrIX 190581 190582 . 800
chrIX 190693 190694 . 580
chrIX 190696 190697 . 1000
chrIX 190814 190815 . 960
chrIX 190865 190866 . 2040
chrIX 190981 190982 . 240
chrIX 193272 193273 . 200
chrIX 193288 193289 . 200
chrIX 193308 193309 . 880
chrIX 193351 193352 . 180
chrIX 193359 193360 . 420
chrIX 193365 193366 . 5440
chrIX 193370 193371 . 120
chrIX 193371 193372 . 140
chrIX 193372 193373 . 2060
chrIX 193379 193380 . 800
chrIX 193386 193387 . 580
chrIX 193394 193395 . 120
chrIX 193446 193447 . 2420
chrIX 194720 194721 . 1440
chrIX 194734 194735 . 1020
chrIX 195074 195075 . 140
chrIX 195108 195109 . 120
chrIX 195287 195288 . 1240
chrIX 195298 195299 . 620
chrIX 195321 195322 . 220
chrIX 195485 195486 . 180
chrIX 195651 195652 . 120
chrIX 195870 195871 . 220
chrIX 196288 196289 . 120
chrIX 196512 196513 . 140
chrIX 197032 197033 . 120
chrIX 197181 197182 . 120
chrIX 197186 197187 . 440
chrIX 197353 197354 . 240
chrIX 197363 197364 . 120
chrIX 197688 197689 . 520
chrIX 197693 197694 . 2780
chrIX 197698 197699 . 260
chrIX 197705 197706 . 720
chrIX 197713 197714 . 420
chrIX 197725 197726 . 480
chrIX 197726 197727 . 740
chrIX 197726 197727 . 740
chrIX 197727 197728 . 120
chrIX 197727 197728 . 180
chrIX 197736 197737 . 120
chrIX 197742 197743 . 440
chrIX 197750 197751 . 1260
chrIX 197816 197817 . 120
chrIX 197855 197856 . 540
chrIX 198001 198002 . 1040
chrIX 198023 198024 . 820
chrIX 198169 198170 . 1320
chrIX 198188 198189 . 220
chrIX 198505 198506 . 1540
chrIX 198937 198938 . 180
chrIX 199123 199124 . 2440
chrIX 199178 199179 . 860
chrIX 199276 199277 . 2080
chrIX 199282 199283 . 640
chrIX 199325 199326 . 400
chrIX 199339 199340 . 620
chrIX 199342 199343 . 300
chrIX 199456 199457 . 120
chrIX 199471 199472 . 160
chrIX 199479 199480 . 500
chrIX 199489 199490 . 160
chrIX 199495 199496 . 340
chrIX 199532 199533 . 120
chrIX 199533 199534 . 160
chrIX 199538 199539 . 140
chrIX 199544 199545 . 380
chrIX 199598 199599 . 360
chrIX 199644 199645 . 120
chrIX 199766 199767 . 200
chrIX 199907 199908 . 2140
chrIX 199946 199947 . 1140
chrIX 199994 199995 . 2020
chrIX 200004 200005 . 140
chrIX 200168 200169 . 4940
chrIX 200180 200181 . 240
chrIX 200199 200200 . 780
chrIX 200205 200206 . 180
chrIX 200209 200210 . 1620
chrIX 200214 200215 . 220
chrIX 200222 200223 . 180
chrIX 200227 200228 . 2800
chrIX 200230 200231 . 2200
chrIX 200237 200238 . 120
chrIX 200253 200254 . 2000
chrIX 200261 200262 . 2180
chrIX 200262 200263 . 280
chrIX 200262 200263 . 160
chrIX 200407 200408 . 780
chrIX 200431 200432 . 140
chrIX 200559 200560 . 2280
chrIX 200658 200659 . 740
chrIX 200789 200790 . 120
chrIX 201038 201039 . 380
chrIX 201470 201471 . 4340
chrIX 201657 201658 . 320
chrIX 201939 201940 . 320
chrIX 201948 201949 . 1300
chrIX 201979 201980 . 120
chrIX 202090 202091 . 160
chrIX 202114 202115 . 140
chrIX 202122 202123 . 240
chrIX 202144 202145 . 680
chrIX 202167 202168 . 880
chrIX 202172 202173 . 220
chrIX 202187 202188 . 220
chrIX 202208 202209 . 140
chrIX 202209 202210 . 140
chrIX 202213 202214 . 700
chrIX 202225 202226 . 120
chrIX 202229 202230 . 900
chrIX 202234 202235 . 120
chrIX 202407 202408 . 1200
chrIX 202534 202535 . 120
chrIX 202537 202538 . 2080
chrIX 203352 203353 . 380
chrIX 203425 203426 . 660
chrIX 203595 203596 . 140
chrIX 204714 204715 . 140
chrIX 204770 204771 . 300
chrIX 204771 204772 . 140
chrIX 204771 204772 . 120
chrIX 204776 204777 . 120
chrIX 204803 204804 . 200
chrIX 204810 204811 . 160
chrIX 204816 204817 . 200
chrIX 204835 204836 . 160
chrIX 204896 204897 . 240
chrIX 204898 204899 . 340
chrIX 204919 204920 . 160
chrIX 204972 204973 . 360
chrIX 205049 205050 . 140
chrIX 205055 205056 . 120
chrIX 205060 205061 . 280
chrIX 205065 205066 . 140
chrIX 205770 205771 . 340
chrIX 205804 205805 . 280
chrIX 206226 206227 . 540
chrIX 206247 206248 . 3020
chrIX 206571 206572 . 120
chrIX 206575 206576 . 1300
chrIX 206580 206581 . 360
chrIX 206604 206605 . 500
chrIX 206763 206764 . 1740
chrIX 206789 206790 . 800
chrIX 207095 207096 . 180
chrIX 207423 207424 . 160
chrIX 207429 207430 . 160
chrIX 207437 207438 . 1820
chrIX 207442 207443 . 160
chrIX 207509 207510 . 120
chrIX 207682 207683 . 1240
chrIX 207989 207990 . 220
chrIX 209139 209140 . 2220
chrIX 209325 209326 . 1820
chrIX 209481 209482 . 2300
chrIX 209914 209915 . 300
chrIX 210013 210014 . 420
chrIX 210053 210054 . 260
chrIX 210207 210208 . 920
chrIX 210576 210577 . 340
chrIX 210673 210674 . 120
chrIX 210729 210730 . 160
chrIX 210756 210757 . 540
chrIX 210766 210767 . 140
chrIX 210766 210767 . 480
chrIX 210769 210770 . 240
chrIX 210793 210794 . 120
chrIX 210807 210808 . 1040
chrIX 210934 210935 . 320
chrIX 211001 211002 . 200
chrIX 211011 211012 . 280
chrIX 211253 211254 . 680
chrIX 211420 211421 . 120
chrIX 211583 211584 . 1360
chrIX 211711 211712 . 120
chrIX 211875 211876 . 400
chrIX 211901 211902 . 3300
chrIX 212046 212047 . 180
chrIX 212059 212060 . 420
chrIX 212068 212069 . 180
chrIX 212070 212071 . 240
chrIX 212078 212079 . 740
chrIX 212089 212090 . 840
chrIX 212136 212137 . 160
chrIX 212279 212280 . 160
chrIX 212298 212299 . 1160
chrIX 212387 212388 . 140
chrIX 212390 212391 . 520
chrIX 212429 212430 . 260
chrIX 214727 214728 . 140
chrIX 214743 214744 . 140
chrIX 214746 214747 . 120
chrIX 214764 214765 . 180
chrIX 214766 214767 . 140
chrIX 214772 214773 . 300
chrIX 214780 214781 . 140
chrIX 214792 214793 . 280
chrIX 214813 214814 . 780
chrIX 214819 214820 . 120
chrIX 214844 214845 . 120
chrIX 214845 214846 . 120
chrIX 214851 214852 . 800
chrIX 214860 214861 . 160
chrIX 214863 214864 . 120
chrIX 214874 214875 . 500
chrIX 214882 214883 . 120
chrIX 215037 215038 . 2400
chrIX 215245 215246 . 200
chrIX 215348 215349 . 3760
chrIX 215354 215355 . 120
chrIX 215371 215372 . 3860
chrIX 215421 215422 . 160
chrIX 215549 215550 . 1600
chrIX 215604 215605 . 340
chrIX 215654 215655 . 1060
chrIX 215687 215688 . 140
chrIX 215692 215693 . 960
chrIX 215855 215856 . 200
chrIX 215885 215886 . 740
chrIX 216013 216014 . 320
chrIX 216030 216031 . 220
chrIX 216037 216038 . 1020
chrIX 216040 216041 . 880
chrIX 216046 216047 . 520
chrIX 216049 216050 . 700
chrIX 216051 216052 . 200
chrIX 216055 216056 . 180
chrIX 216058 216059 . 560
chrIX 216062 216063 . 280
chrIX 216066 216067 . 1460
chrIX 216068 216069 . 120
chrIX 216069 216070 . 320
chrIX 216112 216113 . 240
chrIX 216118 216119 . 160
chrIX 216208 216209 . 960
chrIX 216537 216538 . 460
chrIX 216545 216546 . 160
chrIX 216552 216553 . 940
chrIX 216555 216556 . 280
chrIX 216556 216557 . 140
chrIX 216569 216570 . 220
chrIX 216581 216582 . 960
chrIX 216603 216604 . 140
chrIX 216607 216608 . 240
chrIX 216616 216617 . 500
chrIX 216834 216835 . 2080
chrIX 216943 216944 . 1020
chrIX 216959 216960 . 1280
chrIX 216984 216985 . 300
chrIX 217109 217110 . 200
chrIX 217297 217298 . 3640
chrIX 217312 217313 . 3360
chrIX 217421 217422 . 780
chrIX 217484 217485 . 160
chrIX 217569 217570 . 600
chrIX 217607 217608 . 140
chrIX 217615 217616 . 1280
chrIX 217618 217619 . 520
chrIX 217631 217632 . 140
chrIX 217652 217653 . 120
chrIX 217793 217794 . 1780
chrIX 217826 217827 . 120
chrIX 217939 217940 . 160
chrIX 217993 217994 . 180
chrIX 218049 218050 . 220
chrIX 218431 218432 . 1920
chrIX 220792 220793 . 140
chrIX 220797 220798 . 400
chrIX 220801 220802 . 340
chrIX 220807 220808 . 120
chrIX 220819 220820 . 1120
chrIX 220831 220832 . 160
chrIX 220831 220832 . 160
chrIX 220832 220833 . 9620
chrIX 220840 220841 . 620
chrIX 220849 220850 . 980
chrIX 220887 220888 . 2660
chrIX 220895 220896 . 120
chrIX 220912 220913 . 1400
chrIX 220930 220931 . 460
chrIX 220943 220944 . 180
chrIX 221135 221136 . 300
chrIX 221251 221252 . 1280
chrIX 221287 221288 . 560
chrIX 221402 221403 . 560
chrIX 221451 221452 . 300
chrIX 221479 221480 . 180
chrIX 221493 221494 . 120
chrIX 221715 221716 . 140
chrIX 221965 221966 . 1080
chrIX 221968 221969 . 120
chrIX 221998 221999 . 120
chrIX 222314 222315 . 520
chrIX 222459 222460 . 120
chrIX 222603 222604 . 160
chrIX 222611 222612 . 340
chrIX 222634 222635 . 120
chrIX 222650 222651 . 660
chrIX 222654 222655 . 320
chrIX 222659 222660 . 120
chrIX 222664 222665 . 240
chrIX 222667 222668 . 540
chrIX 222678 222679 . 160
chrIX 222683 222684 . 420
chrIX 222691 222692 . 560
chrIX 222693 222694 . 320
chrIX 222699 222700 . 600
chrIX 222715 222716 . 340
chrIX 222716 222717 . 1220
chrIX 222717 222718 . 120
chrIX 222717 222718 . 120
chrIX 222734 222735 . 120
chrIX 222741 222742 . 160
chrIX 222742 222743 . 380
chrIX 222744 222745 . 400
chrIX 222753 222754 . 320
chrIX 222774 222775 . 500
chrIX 222799 222800 . 220
chrIX 222806 222807 . 480
chrIX 222841 222842 . 760
chrIX 222859 222860 . 220
chrIX 222876 222877 . 420
chrIX 222888 222889 . 240
chrIX 223271 223272 . 1600
chrIX 224184 224185 . 720
chrIX 224241 224242 . 280
chrIX 224605 224606 . 120
chrIX 225437 225438 . 160
chrIX 225885 225886 . 120
chrIX 225990 225991 . 1040
chrIX 226019 226020 . 620
chrIX 226089 226090 . 920
chrIX 226118 226119 . 280
chrIX 226128 226129 . 160
chrIX 226148 226149 . 200
chrIX 226149 226150 . 740
chrIX 226325 226326 . 3240
chrIX 226337 226338 . 660
chrIX 226356 226357 . 220
chrIX 226375 226376 . 840
chrIX 226380 226381 . 860
chrIX 226439 226440 . 140
chrIX 226647 226648 . 140
chrIX 226821 226822 . 460
chrIX 226887 226888 . 120
chrIX 227001 227002 . 440
chrIX 228800 228801 . 600
chrIX 228926 228927 . 1040
chrIX 229361 229362 . 540
chrIX 229952 229953 . 120
chrIX 230068 230069 . 180
chrIX 230072 230073 . 780
chrIX 230106 230107 . 1580
chrIX 230118 230119 . 440
chrIX 230122 230123 . 120
chrIX 230148 230149 . 300
chrIX 230150 230151 . 120
chrIX 230158 230159 . 920
chrIX 230299 230300 . 320
chrIX 230517 230518 . 120
chrIX 230688 230689 . 120
chrIX 230698 230699 . 420
chrIX 230709 230710 . 560
chrIX 230806 230807 . 180
chrIX 230850 230851 . 140
chrIX 231181 231182 . 140
chrIX 231189 231190 . 160
chrIX 231212 231213 . 160
chrIX 231215 231216 . 220
chrIX 231243 231244 . 900
chrIX 231258 231259 . 380
chrIX 231264 231265 . 140
chrIX 231267 231268 . 1480
chrIX 231283 231284 . 280
chrIX 231319 231320 . 120
chrIX 231323 231324 . 240
chrIX 231327 231328 . 120
chrIX 231347 231348 . 120
chrIX 231428 231429 . 300
chrIX 231528 231529 . 120
chrIX 232778 232779 . 140
chrIX 232887 232888 . 420
chrIX 232894 232895 . 1100
chrIX 232896 232897 . 540
chrIX 232899 232900 . 2920
chrIX 232905 232906 . 240
chrIX 232911 232912 . 220
chrIX 232917 232918 . 260
chrIX 232924 232925 . 300
chrIX 232940 232941 . 520
chrIX 232943 232944 . 960
chrIX 232951 232952 . 660
chrIX 232964 232965 . 240
chrIX 233086 233087 . 120
chrIX 233245 233246 . 280
chrIX 235514 235515 . 420
chrIX 235547 235548 . 260
chrIX 235551 235552 . 140
chrIX 235570 235571 . 120
chrIX 235576 235577 . 880
chrIX 235582 235583 . 860
chrIX 235586 235587 . 400
chrIX 235603 235604 . 120
chrIX 235606 235607 . 120
chrIX 235619 235620 . 140
chrIX 235635 235636 . 160
chrIX 235642 235643 . 720
chrIX 235648 235649 . 360
chrIX 235673 235674 . 720
chrIX 235684 235685 . 420
chrIX 235821 235822 . 540
chrIX 235831 235832 . 160
chrIX 235842 235843 . 120
chrIX 236165 236166 . 500
chrIX 236169 236170 . 380
chrIX 236183 236184 . 260
chrIX 236202 236203 . 1060
chrIX 236211 236212 . 300
chrIX 236323 236324 . 140
chrIX 236331 236332 . 420
chrIX 236514 236515 . 480
chrIX 236617 236618 . 340
chrIX 236652 236653 . 2080
chrIX 236711 236712 . 1460
chrIX 236851 236852 . 860
chrIX 237223 237224 . 660
chrIX 237391 237392 . 140
chrIX 237523 237524 . 180
chrIX 237884 237885 . 120
chrIX 237890 237891 . 660
chrIX 237892 237893 . 140
chrIX 237910 237911 . 140
chrIX 237913 237914 . 120
chrIX 237933 237934 . 200
chrIX 237975 237976 . 120
chrIX 238308 238309 . 120
chrIX 239192 239193 . 260
chrIX 239535 239536 . 800
chrIX 239622 239623 . 580
chrIX 239667 239668 . 280
chrIX 239909 239910 . 240
chrIX 239966 239967 . 3300
chrIX 240115 240116 . 1220
chrIX 240291 240292 . 260
chrIX 240481 240482 . 2840
chrIX 240599 240600 . 120
chrIX 240635 240636 . 120
chrIX 240745 240746 . 280
chrIX 240772 240773 . 140
chrIX 240963 240964 . 120
chrIX 240966 240967 . 160
chrIX 240992 240993 . 120
chrIX 241015 241016 . 160
chrIX 241026 241027 . 5900
chrIX 241052 241053 . 260
chrIX 241079 241080 . 220
chrIX 241081 241082 . 120
chrIX 241088 241089 . 120
chrIX 241150 241151 . 140
chrIX 241161 241162 . 620
chrIX 241174 241175 . 620
chrIX 241182 241183 . 140
chrIX 241527 241528 . 300
chrIX 241663 241664 . 160
chrIX 241705 241706 . 440
chrIX 241832 241833 . 140
chrIX 241862 241863 . 640
chrIX 241873 241874 . 3620
chrIX 241878 241879 . 1280
chrIX 241887 241888 . 240
chrIX 241889 241890 . 580
chrIX 241895 241896 . 3660
chrIX 241908 241909 . 300
chrIX 241909 241910 . 160
chrIX 241916 241917 . 360
chrIX 241919 241920 . 440
chrIX 241927 241928 . 200
chrIX 241945 241946 . 500
chrIX 241969 241970 . 840
chrIX 241970 241971 . 220
chrIX 241980 241981 . 120
chrIX 242161 242162 . 300
chrIX 242324 242325 . 1340
chrIX 242572 242573 . 120
chrIX 242669 242670 . 1060
chrIX 242684 242685 . 700
chrIX 243836 243837 . 2240
chrIX 243843 243844 . 120
chrIX 243849 243850 . 160
chrIX 243855 243856 . 140
chrIX 243902 243903 . 300
chrIX 243903 243904 . 120
chrIX 243911 243912 . 120
chrIX 243922 243923 . 440
chrIX 243930 243931 . 140
chrIX 243931 243932 . 120
chrIX 243931 243932 . 600
chrIX 244567 244568 . 280
chrIX 244570 244571 . 120
chrIX 244590 244591 . 1080
chrIX 244642 244643 . 120
chrIX 244655 244656 . 2360
chrIX 244663 244664 . 120
chrIX 245162 245163 . 120
chrIX 245376 245377 . 140
chrIX 245617 245618 . 2080
chrIX 245626 245627 . 4960
chrIX 245631 245632 . 600
chrIX 245634 245635 . 360
chrIX 245678 245679 . 120
chrIX 245684 245685 . 500
chrIX 245688 245689 . 1860
chrIX 245689 245690 . 560
chrIX 245694 245695 . 240
chrIX 245697 245698 . 960
chrIX 245870 245871 . 160
chrIX 245901 245902 . 900
chrIX 245921 245922 . 420
chrIX 245936 245937 . 120
chrIX 245953 245954 . 140
chrIX 246564 246565 . 120
chrIX 246604 246605 . 340
chrIX 246923 246924 . 8360
chrIX 246944 246945 . 120
chrIX 246948 246949 . 120
chrIX 247091 247092 . 200
chrIX 247092 247093 . 620
chrIX 247142 247143 . 720
chrIX 247145 247146 . 400
chrIX 247175 247176 . 1340
chrIX 247185 247186 . 140
chrIX 247276 247277 . 460
chrIX 247311 247312 . 860
chrIX 247315 247316 . 140
chrIX 247324 247325 . 320
chrIX 247332 247333 . 2400
chrIX 247336 247337 . 600
chrIX 247346 247347 . 140
chrIX 247418 247419 . 880
chrIX 247439 247440 . 180
chrIX 247439 247440 . 180
chrIX 247488 247489 . 240
chrIX 247502 247503 . 140
chrIX 247506 247507 . 500
chrIX 247520 247521 . 280
chrIX 247551 247552 . 220
chrIX 247556 247557 . 140
chrIX 247562 247563 . 1160
chrIX 247682 247683 . 120
chrIX 247695 247696 . 360
chrIX 247742 247743 . 360
chrIX 247768 247769 . 160
chrIX 247778 247779 . 360
chrIX 247780 247781 . 120
chrIX 247786 247787 . 540
chrIX 247793 247794 . 2400
chrIX 247795 247796 . 140
chrIX 247800 247801 . 120
chrIX 247820 247821 . 320
chrIX 247978 247979 . 160
chrIX 248143 248144 . 200
chrIX 248162 248163 . 400
chrIX 248331 248332 . 140
chrIX 248463 248464 . 1340
chrIX 248560 248561 . 380
chrIX 248581 248582 . 880
chrIX 248594 248595 . 180
chrIX 248628 248629 . 380
chrIX 248679 248680 . 960
chrIX 248699 248700 . 160
chrIX 248705 248706 . 460
chrIX 248711 248712 . 820
chrIX 248727 248728 . 120
chrIX 248743 248744 . 180
chrIX 248744 248745 . 400
chrIX 248765 248766 . 120
chrIX 248962 248963 . 1460
chrIX 248977 248978 . 120
chrIX 248980 248981 . 120
chrIX 248983 248984 . 220
chrIX 248989 248990 . 180
chrIX 248992 248993 . 200
chrIX 249000 249001 . 560
chrIX 249006 249007 . 120
chrIX 249016 249017 . 1700
chrIX 249029 249030 . 120
chrIX 249042 249043 . 800
chrIX 249050 249051 . 120
chrIX 249064 249065 . 180
chrIX 249071 249072 . 580
chrIX 249089 249090 . 120
chrIX 249090 249091 . 200
chrIX 249090 249091 . 1880
chrIX 249091 249092 . 200
chrIX 249091 249092 . 400
chrIX 249092 249093 . 120
chrIX 249093 249094 . 200
chrIX 249094 249095 . 500
chrIX 249134 249135 . 160
chrIX 249162 249163 . 520
chrIX 249183 249184 . 220
chrIX 249205 249206 . 180
chrIX 249207 249208 . 260
chrIX 249231 249232 . 120
chrIX 249238 249239 . 2340
chrIX 249271 249272 . 880
chrIX 249280 249281 . 140
chrIX 249287 249288 . 900
chrIX 249290 249291 . 460
chrIX 249311 249312 . 260
chrIX 249331 249332 . 2260
chrIX 249340 249341 . 240
chrIX 249353 249354 . 140
chrIX 249362 249363 . 360
chrIX 249373 249374 . 140
chrIX 249436 249437 . 1240
chrIX 249458 249459 . 3000
chrIX 249472 249473 . 3840
chrIX 249492 249493 . 360
chrIX 249496 249497 . 880
chrIX 249499 249500 . 580
chrIX 249504 249505 . 120
chrIX 249504 249505 . 1160
chrIX 249518 249519 . 140
chrIX 249538 249539 . 120
chrIX 249544 249545 . 1760
chrIX 249553 249554 . 180
chrIX 249565 249566 . 640
chrIX 249578 249579 . 140
chrIX 249579 249580 . 200
chrIX 249579 249580 . 760
chrIX 249589 249590 . 140
chrIX 249640 249641 . 620
chrIX 249732 249733 . 120
chrIX 249807 249808 . 160
chrIX 249808 249809 . 820
chrIX 249818 249819 . 2000
chrIX 249822 249823 . 160
chrIX 249846 249847 . 280
chrIX 249856 249857 . 160
chrIX 249890 249891 . 160
chrIX 249896 249897 . 1280
chrIX 249904 249905 . 940
chrIX 250086 250087 . 180
chrIX 250356 250357 . 4840
chrIX 250368 250369 . 340
chrIX 250484 250485 . 120
chrIX 250594 250595 . 120
chrIX 250828 250829 . 140
chrIX 250915 250916 . 140
chrIX 251010 251011 . 360
chrIX 251025 251026 . 180
chrIX 251165 251166 . 440
chrIX 251184 251185 . 140
chrIX 251202 251203 . 200
chrIX 251209 251210 . 420
chrIX 251213 251214 . 140
chrIX 251399 251400 . 140
chrIX 251536 251537 . 160
chrIX 251579 251580 . 260
chrIX 251636 251637 . 640
chrIX 251701 251702 . 260
chrIX 251759 251760 . 160
chrIX 251825 251826 . 1360
chrIX 251937 251938 . 680
chrIX 251949 251950 . 460
chrIX 251950 251951 . 120
chrIX 251951 251952 . 120
chrIX 251951 251952 . 260
chrIX 251954 251955 . 660
chrIX 251959 251960 . 820
chrIX 251967 251968 . 600
chrIX 252077 252078 . 240
chrIX 252206 252207 . 120
chrIX 252240 252241 . 160
chrIX 252345 252346 . 120
chrIX 252422 252423 . 500
chrIX 252430 252431 . 140
chrIX 252474 252475 . 720
chrIX 252617 252618 . 1020
chrIX 252686 252687 . 440
chrIX 252889 252890 . 500
chrIX 252924 252925 . 120
chrIX 252995 252996 . 3420
chrIX 253222 253223 . 680
chrIX 253269 253270 . 420
chrIX 253276 253277 . 160
chrIX 253281 253282 . 180
chrIX 253364 253365 . 2000
chrIX 253397 253398 . 700
chrIX 253407 253408 . 140
chrIX 253559 253560 . 780
chrIX 253573 253574 . 520
chrIX 253632 253633 . 120
chrIX 253696 253697 . 980
chrIX 253725 253726 . 120
chrIX 253884 253885 . 480
chrIX 253909 253910 . 180
chrIX 253966 253967 . 140
chrIX 253997 253998 . 120
chrIX 254042 254043 . 220
chrIX 254092 254093 . 220
chrIX 254094 254095 . 120
chrIX 254104 254105 . 120
chrIX 254149 254150 . 400
chrIX 254152 254153 . 180
chrIX 254167 254168 . 160
chrIX 254227 254228 . 160
chrIX 254238 254239 . 180
chrIX 254243 254244 . 200
chrIX 254286 254287 . 440
chrIX 254296 254297 . 120
chrIX 254341 254342 . 420
chrIX 254350 254351 . 140
chrIX 254376 254377 . 120
chrIX 254459 254460 . 120
chrIX 254464 254465 . 120
chrIX 254470 254471 . 2440
chrIX 254477 254478 . 2460
chrIX 254586 254587 . 760
chrIX 254605 254606 . 460
chrIX 254609 254610 . 120
chrIX 254641 254642 . 460
chrIX 254647 254648 . 400
chrIX 254655 254656 . 120
chrIX 254659 254660 . 120
chrIX 254667 254668 . 340
chrIX 254699 254700 . 2840
chrIX 254717 254718 . 1540
chrIX 254734 254735 . 1720
chrIX 254779 254780 . 120
chrIX 254791 254792 . 2340
chrIX 254815 254816 . 120
chrIX 254816 254817 . 120
chrIX 254816 254817 . 1480
chrIX 254846 254847 . 1320
chrIX 254852 254853 . 260
chrIX 254855 254856 . 160
chrIX 254861 254862 . 340
chrIX 254872 254873 . 560
chrIX 254951 254952 . 920
chrIX 254968 254969 . 3480
chrIX 254979 254980 . 240
chrIX 255016 255017 . 260
chrIX 255183 255184 . 160
chrIX 255267 255268 . 400
chrIX 255462 255463 . 120
chrIX 255471 255472 . 120
chrIX 255652 255653 . 140
chrIX 255688 255689 . 360
chrIX 255796 255797 . 280
chrIX 255842 255843 . 280
chrIX 255842 255843 . 1420
chrIX 255855 255856 . 180
chrIX 255987 255988 . 200
chrIX 255989 255990 . 480
chrIX 256017 256018 . 640
chrIX 256024 256025 . 120
chrIX 256027 256028 . 460
chrIX 256042 256043 . 120
chrIX 256056 256057 . 120
chrIX 256074 256075 . 120
chrIX 256076 256077 . 120
chrIX 256082 256083 . 180
chrIX 256091 256092 . 780
chrIX 256101 256102 . 360
chrIX 256108 256109 . 120
chrIX 256112 256113 . 120
chrIX 256120 256121 . 120
chrIX 256166 256167 . 300
chrIX 257138 257139 . 420
chrIX 257166 257167 . 600
chrIX 257591 257592 . 160
chrIX 257600 257601 . 460
chrIX 257603 257604 . 320
chrIX 257624 257625 . 200
chrIX 257761 257762 . 300
chrIX 257765 257766 . 380
chrIX 257766 257767 . 340
chrIX 257779 257780 . 480
chrIX 257791 257792 . 260
chrIX 257801 257802 . 1060
chrIX 257805 257806 . 1960
chrIX 257814 257815 . 160
chrIX 257829 257830 . 640
chrIX 257837 257838 . 200
chrIX 257840 257841 . 120
chrIX 258151 258152 . 1460
chrIX 258219 258220 . 280
chrIX 258219 258220 . 200
chrIX 258221 258222 . 140
chrIX 258239 258240 . 120
chrIX 258285 258286 . 160
chrIX 258304 258305 . 800
chrIX 258335 258336 . 3480
chrIX 258377 258378 . 1040
chrIX 258382 258383 . 220
chrIX 258386 258387 . 180
chrIX 258388 258389 . 160
chrIX 258396 258397 . 120
chrIX 258406 258407 . 280
chrIX 258412 258413 . 360
chrIX 258419 258420 . 280
chrIX 258435 258436 . 500
chrIX 258437 258438 . 220
chrIX 258438 258439 . 300
chrIX 258455 258456 . 2240
chrIX 258474 258475 . 7020
chrIX 258484 258485 . 140
chrIX 258488 258489 . 2540
chrIX 258496 258497 . 280
chrIX 258501 258502 . 1320
chrIX 258519 258520 . 1000
chrIX 258591 258592 . 560
chrIX 258628 258629 . 120
chrIX 258650 258651 . 240
chrIX 258659 258660 . 820
chrIX 258683 258684 . 220
chrIX 258716 258717 . 120
chrIX 258722 258723 . 2160
chrIX 258738 258739 . 1920
chrIX 258743 258744 . 140
chrIX 258928 258929 . 180
chrIX 259132 259133 . 480
chrIX 259317 259318 . 240
chrIX 259393 259394 . 140
chrIX 259398 259399 . 540
chrIX 259451 259452 . 1340
chrIX 259456 259457 . 260
chrIX 259510 259511 . 600
chrIX 259532 259533 . 160
chrIX 259625 259626 . 1160
chrIX 259641 259642 . 540
chrIX 259735 259736 . 120
chrIX 259736 259737 . 140
chrIX 260007 260008 . 200
chrIX 260014 260015 . 160
chrIX 260020 260021 . 480
chrIX 260023 260024 . 260
chrIX 260026 260027 . 260
chrIX 260026 260027 . 120
chrIX 260039 260040 . 140
chrIX 260049 260050 . 300
chrIX 260063 260064 . 180
chrIX 260089 260090 . 460
chrIX 260098 260099 . 120
chrIX 260101 260102 . 160
chrIX 260117 260118 . 220
chrIX 260959 260960 . 120
chrIX 261003 261004 . 160
chrIX 261004 261005 . 180
chrIX 261017 261018 . 140
chrIX 261025 261026 . 120
chrIX 261062 261063 . 200
chrIX 261068 261069 . 320
chrIX 261089 261090 . 180
chrIX 261092 261093 . 120
chrIX 261095 261096 . 220
chrIX 261098 261099 . 200
chrIX 261098 261099 . 120
chrIX 261102 261103 . 280
chrIX 261116 261117 . 180
chrIX 261138 261139 . 220
chrIX 264870 264871 . 500
chrIX 264921 264922 . 400
chrIX 265060 265061 . 340
chrIX 265078 265079 . 200
chrIX 265107 265108 . 240
chrIX 265177 265178 . 140
chrIX 265208 265209 . 120
chrIX 265263 265264 . 280
chrIX 265313 265314 . 120
chrIX 265352 265353 . 140
chrIX 265456 265457 . 2000
chrIX 265699 265700 . 320
chrIX 265870 265871 . 140
chrIX 266210 266211 . 180
chrIX 266250 266251 . 320
chrIX 266489 266490 . 380
chrIX 266511 266512 . 480
chrIX 266698 266699 . 120
chrIX 266824 266825 . 680
chrIX 266832 266833 . 120
chrIX 267072 267073 . 600
chrIX 267347 267348 . 700
chrIX 267350 267351 . 200
chrIX 267447 267448 . 120
chrIX 267758 267759 . 200
chrIX 267920 267921 . 140
chrIX 267970 267971 . 840
chrIX 267975 267976 . 120
chrIX 267984 267985 . 460
chrIX 267992 267993 . 120
chrIX 267994 267995 . 1040
chrIX 268000 268001 . 120
chrIX 268013 268014 . 740
chrIX 268017 268018 . 3880
chrIX 268025 268026 . 720
chrIX 268038 268039 . 200
chrIX 268048 268049 . 660
chrIX 268063 268064 . 2980
chrIX 268066 268067 . 560
chrIX 268068 268069 . 580
chrIX 268068 268069 . 120
chrIX 268074 268075 . 240
chrIX 268075 268076 . 200
chrIX 268085 268086 . 120
chrIX 268088 268089 . 640
chrIX 268091 268092 . 900
chrIX 268097 268098 . 2020
chrIX 268107 268108 . 720
chrIX 268109 268110 . 320
chrIX 268116 268117 . 760
chrIX 268119 268120 . 180
chrIX 268126 268127 . 1100
chrIX 268131 268132 . 560
chrIX 268150 268151 . 880
chrIX 268163 268164 . 1060
chrIX 268230 268231 . 1100
chrIX 268261 268262 . 440
chrIX 268280 268281 . 260
chrIX 268309 268310 . 140
chrIX 268314 268315 . 800
chrIX 268329 268330 . 120
chrIX 268341 268342 . 640
chrIX 268378 268379 . 200
chrIX 268421 268422 . 220
chrIX 268431 268432 . 2520
chrIX 268435 268436 . 420
chrIX 268438 268439 . 120
chrIX 268445 268446 . 640
chrIX 268445 268446 . 500
chrIX 268452 268453 . 220
chrIX 268456 268457 . 120
chrIX 268464 268465 . 220
chrIX 268467 268468 . 220
chrIX 268526 268527 . 420
chrIX 268533 268534 . 120
chrIX 268537 268538 . 480
chrIX 268543 268544 . 2180
chrIX 268554 268555 . 180
chrIX 268570 268571 . 2400
chrIX 268576 268577 . 140
chrIX 268584 268585 . 480
chrIX 268623 268624 . 580
chrIX 268711 268712 . 540
chrIX 270619 270620 . 180
chrIX 270662 270663 . 200
chrIX 270707 270708 . 280
chrIX 270708 270709 . 1140
chrIX 270744 270745 . 400
chrIX 270765 270766 . 480
chrIX 270778 270779 . 200
chrIX 270785 270786 . 2520
chrIX 270796 270797 . 680
chrIX 270808 270809 . 820
chrIX 270808 270809 . 140
chrIX 270812 270813 . 220
chrIX 270821 270822 . 1060
chrIX 270832 270833 . 1500
chrIX 270840 270841 . 120
chrIX 270854 270855 . 240
chrIX 270860 270861 . 520
chrIX 270872 270873 . 1520
chrIX 270930 270931 . 160
chrIX 270933 270934 . 120
chrIX 270989 270990 . 500
chrIX 271000 271001 . 380
chrIX 271033 271034 . 520
chrIX 271158 271159 . 420
chrIX 271162 271163 . 400
chrIX 271360 271361 . 120
chrIX 271441 271442 . 120
chrIX 271478 271479 . 840
chrIX 271815 271816 . 2200
chrIX 271985 271986 . 1180
chrIX 272673 272674 . 260
chrIX 272818 272819 . 140
chrIX 273065 273066 . 160
chrIX 273706 273707 . 120
chrIX 273743 273744 . 140
chrIX 273764 273765 . 1240
chrIX 273867 273868 . 1840
chrIX 273921 273922 . 1620
chrIX 273927 273928 . 340
chrIX 273941 273942 . 140
chrIX 273948 273949 . 860
chrIX 273995 273996 . 1300
chrIX 274008 274009 . 1400
chrIX 274147 274148 . 140
chrIX 274182 274183 . 160
chrIX 274672 274673 . 120
chrIX 274805 274806 . 2220
chrIX 274854 274855 . 580
chrIX 274970 274971 . 120
chrIX 274976 274977 . 5160
chrIX 274980 274981 . 140
chrIX 274988 274989 . 3580
chrIX 275023 275024 . 220
chrIX 275028 275029 . 340
chrIX 275032 275033 . 460
chrIX 275033 275034 . 120
chrIX 275034 275035 . 180
chrIX 275034 275035 . 180
chrIX 275035 275036 . 120
chrIX 275071 275072 . 160
chrIX 275203 275204 . 180
chrIX 275344 275345 . 120
chrIX 275710 275711 . 500
chrIX 275863 275864 . 220
chrIX 275914 275915 . 160
chrIX 276173 276174 . 380
chrIX 276193 276194 . 440
chrIX 276199 276200 . 340
chrIX 276199 276200 . 840
chrIX 276200 276201 . 520
chrIX 276200 276201 . 120
chrIX 276206 276207 . 120
chrIX 276349 276350 . 380
chrIX 276350 276351 . 280
chrIX 276384 276385 . 540
chrIX 276423 276424 . 200
chrIX 276429 276430 . 480
chrIX 276449 276450 . 760
chrIX 276454 276455 . 120
chrIX 276457 276458 . 240
chrIX 276465 276466 . 400
chrIX 276467 276468 . 1320
chrIX 276474 276475 . 120
chrIX 276630 276631 . 480
chrIX 276639 276640 . 140
chrIX 276644 276645 . 260
chrIX 276661 276662 . 180
chrIX 276832 276833 . 1840
chrIX 276960 276961 . 340
chrIX 277156 277157 . 260
chrIX 277296 277297 . 500
chrIX 277303 277304 . 860
chrIX 277459 277460 . 220
chrIX 277586 277587 . 500
chrIX 277597 277598 . 120
chrIX 277618 277619 . 480
chrIX 277641 277642 . 280
chrIX 277650 277651 . 260
chrIX 277704 277705 . 120
chrIX 278041 278042 . 200
chrIX 278143 278144 . 200
chrIX 278213 278214 . 120
chrIX 278305 278306 . 340
chrIX 278349 278350 . 120
chrIX 278413 278414 . 220
chrIX 278550 278551 . 2500
chrIX 278655 278656 . 180
chrIX 278861 278862 . 120
chrIX 278871 278872 . 120
chrIX 278931 278932 . 1640
chrIX 279018 279019 . 120
chrIX 279079 279080 . 120
chrIX 279229 279230 . 280
chrIX 279265 279266 . 680
chrIX 279386 279387 . 140
chrIX 279401 279402 . 3320
chrIX 279413 279414 . 140
chrIX 279416 279417 . 140
chrIX 279443 279444 . 3540
chrIX 279586 279587 . 120
chrIX 279668 279669 . 3260
chrIX 279694 279695 . 840
chrIX 279802 279803 . 920
chrIX 279810 279811 . 840
chrIX 279925 279926 . 140
chrIX 280033 280034 . 120
chrIX 280511 280512 . 160
chrIX 280587 280588 . 120
chrIX 280676 280677 . 280
chrIX 281383 281384 . 120
chrIX 281592 281593 . 120
chrIX 281985 281986 . 440
chrIX 282289 282290 . 220
chrIX 282764 282765 . 120
chrIX 282930 282931 . 200
chrIX 282934 282935 . 720
chrIX 282939 282940 . 1520
chrIX 282941 282942 . 180
chrIX 282950 282951 . 560
chrIX 282959 282960 . 160
chrIX 283024 283025 . 200
chrIX 283033 283034 . 120
chrIX 283200 283201 . 180
chrIX 283209 283210 . 160
chrIX 283218 283219 . 340
chrIX 283345 283346 . 120
chrIX 283410 283411 . 160
chrIX 283564 283565 . 160
chrIX 283609 283610 . 180
chrIX 283647 283648 . 120
chrIX 283719 283720 . 300
chrIX 284044 284045 . 280
chrIX 284118 284119 . 580
chrIX 284263 284264 . 1800
chrIX 284405 284406 . 240
chrIX 284611 284612 . 140
chrIX 284645 284646 . 1860
chrIX 284677 284678 . 1560
chrIX 284682 284683 . 160
chrIX 284820 284821 . 120
chrIX 284845 284846 . 400
chrIX 285278 285279 . 160
chrIX 285311 285312 . 440
chrIX 285314 285315 . 380
chrIX 285316 285317 . 2020
chrIX 285326 285327 . 140
chrIX 285339 285340 . 180
chrIX 285352 285353 . 260
chrIX 285372 285373 . 240
chrIX 285377 285378 . 1060
chrIX 285385 285386 . 300
chrIX 285394 285395 . 1500
chrIX 285395 285396 . 120
chrIX 285405 285406 . 120
chrIX 285405 285406 . 160
chrIX 285420 285421 . 300
chrIX 285424 285425 . 120
chrIX 285736 285737 . 1740
chrIX 285777 285778 . 660
chrIX 285941 285942 . 1700
chrIX 286080 286081 . 1660
chrIX 286113 286114 . 620
chrIX 286246 286247 . 1960
chrIX 286246 286247 . 140
chrIX 286392 286393 . 260
chrIX 286393 286394 . 120
chrIX 286394 286395 . 120
chrIX 286690 286691 . 2120
chrIX 287104 287105 . 460
chrIX 287183 287184 . 220
chrIX 287189 287190 . 2780
chrIX 287213 287214 . 120
chrIX 287292 287293 . 2200
chrIX 287415 287416 . 160
chrIX 287562 287563 . 580
chrIX 287567 287568 . 1560
chrIX 287603 287604 . 180
chrIX 287959 287960 . 140
chrIX 287967 287968 . 140
chrIX 287974 287975 . 2440
chrIX 288410 288411 . 160
chrIX 288897 288898 . 440
chrIX 288918 288919 . 380
chrIX 289029 289030 . 860
chrIX 289064 289065 . 180
chrIX 289070 289071 . 300
chrIX 289080 289081 . 120
chrIX 289086 289087 . 360
chrIX 289097 289098 . 640
chrIX 289161 289162 . 1340
chrIX 289169 289170 . 740
chrIX 289177 289178 . 120
chrIX 289181 289182 . 280
chrIX 289186 289187 . 200
chrIX 289187 289188 . 280
chrIX 289202 289203 . 120
chrIX 290135 290136 . 160
chrIX 290140 290141 . 1420
chrIX 290158 290159 . 380
chrIX 290192 290193 . 1640
chrIX 290221 290222 . 340
chrIX 290229 290230 . 600
chrIX 290242 290243 . 1620
chrIX 290258 290259 . 300
chrIX 290261 290262 . 1780
chrIX 290434 290435 . 2360
chrIX 290450 290451 . 140
chrIX 291615 291616 . 160
chrIX 291759 291760 . 120
chrIX 291767 291768 . 260
chrIX 291819 291820 . 200
chrIX 291821 291822 . 140
chrIX 291827 291828 . 140
chrIX 291834 291835 . 180
chrIX 291838 291839 . 280
chrIX 291857 291858 . 3060
chrIX 291863 291864 . 160
chrIX 291868 291869 . 320
chrIX 291891 291892 . 120
chrIX 291919 291920 . 760
chrIX 291926 291927 . 260
chrIX 291929 291930 . 280
chrIX 291935 291936 . 380
chrIX 291949 291950 . 220
chrIX 291973 291974 . 120
chrIX 292166 292167 . 840
chrIX 292170 292171 . 140
chrIX 292204 292205 . 140
chrIX 292304 292305 . 480
chrIX 292370 292371 . 160
chrIX 292379 292380 . 220
chrIX 292383 292384 . 560
chrIX 292384 292385 . 3800
chrIX 292385 292386 . 140
chrIX 292386 292387 . 140
chrIX 292393 292394 . 3120
chrIX 292400 292401 . 280
chrIX 292404 292405 . 820
chrIX 292409 292410 . 300
chrIX 292411 292412 . 4260
chrIX 292419 292420 . 180
chrIX 292427 292428 . 280
chrIX 292441 292442 . 120
chrIX 292446 292447 . 860
chrIX 292476 292477 . 1640
chrIX 292581 292582 . 420
chrIX 292589 292590 . 240
chrIX 292599 292600 . 240
chrIX 295137 295138 . 280
chrIX 295576 295577 . 540
chrIX 295590 295591 . 140
chrIX 295721 295722 . 200
chrIX 295744 295745 . 940
chrIX 295853 295854 . 180
chrIX 295883 295884 . 180
chrIX 295893 295894 . 240
chrIX 296078 296079 . 500
chrIX 296284 296285 . 420
chrIX 296488 296489 . 380
chrIX 296547 296548 . 220
chrIX 296991 296992 . 120
chrIX 297577 297578 . 120
chrIX 297929 297930 . 220
chrIX 297961 297962 . 120
chrIX 298013 298014 . 240
chrIX 298031 298032 . 1340
chrIX 298136 298137 . 200
chrIX 298985 298986 . 600
chrIX 299597 299598 . 160
chrIX 299798 299799 . 780
chrIX 299809 299810 . 160
chrIX 299989 299990 . 1020
chrIX 300095 300096 . 1440
chrIX 300102 300103 . 1180
chrIX 300127 300128 . 160
chrIX 300145 300146 . 840
chrIX 300149 300150 . 940
chrIX 300157 300158 . 3920
chrIX 300160 300161 . 840
chrIX 300161 300162 . 120
chrIX 300163 300164 . 360
chrIX 300165 300166 . 280
chrIX 300170 300171 . 920
chrIX 300203 300204 . 140
chrIX 300213 300214 . 3080
chrIX 300219 300220 . 1700
chrIX 300288 300289 . 440
chrIX 300291 300292 . 560
chrIX 300361 300362 . 1340
chrIX 300364 300365 . 2180
chrIX 300380 300381 . 140
chrIX 300380 300381 . 240
chrIX 300381 300382 . 180
chrIX 300549 300550 . 320
chrIX 300572 300573 . 200
chrIX 300727 300728 . 380
chrIX 300759 300760 . 2000
chrIX 300910 300911 . 540
chrIX 300912 300913 . 160
chrIX 301085 301086 . 200
chrIX 301392 301393 . 160
chrIX 301416 301417 . 140
chrIX 301433 301434 . 300
chrIX 301441 301442 . 460
chrIX 301443 301444 . 120
chrIX 301455 301456 . 860
chrIX 301463 301464 . 220
chrIX 301466 301467 . 220
chrIX 301503 301504 . 120
chrIX 301509 301510 . 7380
chrIX 301515 301516 . 4120
chrIX 301545 301546 . 120
chrIX 301547 301548 . 160
chrIX 301547 301548 . 120
chrIX 301558 301559 . 600
chrIX 301694 301695 . 180
chrIX 301714 301715 . 140
chrIX 301719 301720 . 260
chrIX 301873 301874 . 460
chrIX 301910 301911 . 520
chrIX 301944 301945 . 320
chrIX 302163 302164 . 120
chrIX 302217 302218 . 840
chrIX 302369 302370 . 140
chrIX 302394 302395 . 200
chrIX 302848 302849 . 800
chrIX 302893 302894 . 1280
chrIX 302977 302978 . 2280
chrIX 303203 303204 . 220
chrIX 303344 303345 . 360
chrIX 303388 303389 . 680
chrIX 303391 303392 . 280
chrIX 303522 303523 . 840
chrIX 303532 303533 . 200
chrIX 303559 303560 . 240
chrIX 303663 303664 . 260
chrIX 303706 303707 . 1520
chrIX 303846 303847 . 200
chrIX 303997 303998 . 380
chrIX 304014 304015 . 780
chrIX 304019 304020 . 700
chrIX 304187 304188 . 700
chrIX 304197 304198 . 860
chrIX 304207 304208 . 180
chrIX 304217 304218 . 140
chrIX 304219 304220 . 1100
chrIX 304229 304230 . 680
chrIX 304232 304233 . 240
chrIX 304235 304236 . 220
chrIX 304240 304241 . 120
chrIX 304259 304260 . 680
chrIX 304262 304263 . 500
chrIX 304274 304275 . 200
chrIX 304279 304280 . 700
chrIX 304281 304282 . 280
chrIX 304305 304306 . 120
chrIX 304312 304313 . 600
chrIX 304323 304324 . 120
chrIX 304324 304325 . 520
chrIX 304329 304330 . 140
chrIX 304436 304437 . 720
chrIX 304480 304481 . 1540
chrIX 304741 304742 . 160
chrIX 304745 304746 . 140
chrIX 304756 304757 . 280
chrIX 307990 307991 . 660
chrIX 307997 307998 . 300
chrIX 308020 308021 . 120
chrIX 308044 308045 . 120
chrIX 308045 308046 . 500
chrIX 308059 308060 . 1240
chrIX 308074 308075 . 540
chrIX 308113 308114 . 560
chrIX 308310 308311 . 120
chrIX 308429 308430 . 420
chrIX 308482 308483 . 1260
chrIX 308776 308777 . 2700
chrIX 309118 309119 . 360
chrIX 309262 309263 . 180
chrIX 309288 309289 . 3020
chrIX 309307 309308 . 120
chrIX 309310 309311 . 1620
chrIX 309315 309316 . 700
chrIX 309319 309320 . 800
chrIX 309320 309321 . 140
chrIX 309321 309322 . 120
chrIX 309321 309322 . 720
chrIX 309334 309335 . 380
chrIX 309337 309338 . 800
chrIX 309340 309341 . 120
chrIX 309346 309347 . 200
chrIX 309353 309354 . 820
chrIX 309359 309360 . 640
chrIX 309374 309375 . 140
chrIX 309383 309384 . 1080
chrIX 309496 309497 . 660
chrIX 309508 309509 . 160
chrIX 309516 309517 . 1580
chrIX 309516 309517 . 520
chrIX 309518 309519 . 120
chrIX 309530 309531 . 180
chrIX 309645 309646 . 180
chrIX 309669 309670 . 120
chrIX 309677 309678 . 560
chrIX 309771 309772 . 440
chrIX 309845 309846 . 140
chrIX 309950 309951 . 320
chrIX 309983 309984 . 240
chrIX 310014 310015 . 3200
chrIX 310083 310084 . 4680
chrIX 310136 310137 . 120
chrIX 310172 310173 . 140
chrIX 310448 310449 . 620
chrIX 310486 310487 . 260
chrIX 310500 310501 . 1160
chrIX 310521 310522 . 1880
chrIX 310531 310532 . 180
chrIX 310535 310536 . 180
chrIX 310538 310539 . 220
chrIX 310542 310543 . 200
chrIX 310546 310547 . 200
chrIX 310558 310559 . 2000
chrIX 310571 310572 . 180
chrIX 310578 310579 . 380
chrIX 310583 310584 . 120
chrIX 310649 310650 . 720
chrIX 310671 310672 . 400
chrIX 310758 310759 . 220
chrIX 310848 310849 . 1760
chrIX 310883 310884 . 120
chrIX 310886 310887 . 240
chrIX 310889 310890 . 140
chrIX 310922 310923 . 140
chrIX 310957 310958 . 1280
chrIX 310969 310970 . 1920
chrIX 310973 310974 . 240
chrIX 310974 310975 . 120
chrIX 310979 310980 . 160
chrIX 310981 310982 . 780
chrIX 310984 310985 . 4260
chrIX 310984 310985 . 140
chrIX 310985 310986 . 120
chrIX 310986 310987 . 2820
chrIX 310989 310990 . 940
chrIX 310992 310993 . 240
chrIX 310993 310994 . 720
chrIX 310995 310996 . 260
chrIX 310997 310998 . 2540
chrIX 311001 311002 . 2520
chrIX 311005 311006 . 300
chrIX 311011 311012 . 1740
chrIX 312678 312679 . 740
chrIX 312684 312685 . 340
chrIX 312688 312689 . 260
chrIX 312698 312699 . 200
chrIX 312711 312712 . 160
chrIX 312724 312725 . 1780
chrIX 312733 312734 . 340
chrIX 312733 312734 . 140
chrIX 312738 312739 . 160
chrIX 312744 312745 . 260
chrIX 312763 312764 . 160
chrIX 312772 312773 . 260
chrIX 312787 312788 . 180
chrIX 312796 312797 . 140
chrIX 312798 312799 . 560
chrIX 312808 312809 . 240
chrIX 313693 313694 . 160
chrIX 313762 313763 . 260
chrIX 314410 314411 . 120
chrIX 314599 314600 . 120
chrIX 314920 314921 . 120
chrIX 314927 314928 . 480
chrIX 314931 314932 . 120
chrIX 314937 314938 . 140
chrIX 314940 314941 . 160
chrIX 314943 314944 . 2320
chrIX 314949 314950 . 1740
chrIX 314951 314952 . 260
chrIX 314959 314960 . 1420
chrIX 314978 314979 . 360
chrIX 315008 315009 . 3980
chrIX 315020 315021 . 140
chrIX 315022 315023 . 740
chrIX 315026 315027 . 420
chrIX 315028 315029 . 220
chrIX 315031 315032 . 200
chrIX 315263 315264 . 140
chrIX 316295 316296 . 120
chrIX 316298 316299 . 140
chrIX 316310 316311 . 140
chrIX 316315 316316 . 1200
chrIX 316326 316327 . 1220
chrIX 316330 316331 . 2920
chrIX 316337 316338 . 2320
chrIX 317004 317005 . 1160
chrIX 317995 317996 . 1180
chrIX 318011 318012 . 200
chrIX 318049 318050 . 180
chrIX 318066 318067 . 760
chrIX 318070 318071 . 800
chrIX 318082 318083 . 320
chrIX 318083 318084 . 280
chrIX 318093 318094 . 2420
chrIX 318105 318106 . 800
chrIX 318111 318112 . 440
chrIX 318157 318158 . 120
chrIX 318166 318167 . 120
chrIX 318183 318184 . 5160
chrIX 318187 318188 . 140
chrIX 318193 318194 . 160
chrIX 318196 318197 . 1020
chrIX 318209 318210 . 520
chrIX 318258 318259 . 1140
chrIX 318306 318307 . 120
chrIX 318339 318340 . 860
chrIX 318370 318371 . 320
chrIX 318457 318458 . 1660
chrIX 318463 318464 . 200
chrIX 318495 318496 . 320
chrIX 318691 318692 . 200
chrIX 318694 318695 . 360
chrIX 318824 318825 . 120
chrIX 319218 319219 . 120
chrIX 319271 319272 . 400
chrIX 319487 319488 . 340
chrIX 319538 319539 . 760
chrIX 320167 320168 . 160
chrIX 320229 320230 . 1620
chrIX 320239 320240 . 1320
chrIX 320245 320246 . 160
chrIX 320286 320287 . 360
chrIX 320474 320475 . 220
chrIX 320502 320503 . 160
chrIX 320547 320548 . 240
chrIX 320569 320570 . 660
chrIX 320601 320602 . 480
chrIX 320730 320731 . 160
chrIX 320761 320762 . 1340
chrIX 320769 320770 . 140
chrIX 320778 320779 . 160
chrIX 320780 320781 . 720
chrIX 320788 320789 . 1300
chrIX 320793 320794 . 540
chrIX 320796 320797 . 960
chrIX 321301 321302 . 120
chrIX 321314 321315 . 120
chrIX 323898 323899 . 120
chrIX 324433 324434 . 160
chrIX 324445 324446 . 160
chrIX 324512 324513 . 120
chrIX 325290 325291 . 120
chrIX 325831 325832 . 1220
chrIX 325844 325845 . 940
chrIX 325851 325852 . 340
chrIX 325856 325857 . 2260
chrIX 325857 325858 . 1740
chrIX 325861 325862 . 740
chrIX 325864 325865 . 2360
chrIX 325865 325866 . 620
chrIX 325865 325866 . 180
chrIX 325866 325867 . 560
chrIX 325867 325868 . 160
chrIX 325868 325869 . 200
chrIX 325868 325869 . 320
chrIX 325871 325872 . 1040
chrIX 325881 325882 . 1560
chrIX 325887 325888 . 160
chrIX 325899 325900 . 880
chrIX 325903 325904 . 160
chrIX 325942 325943 . 360
chrIX 325994 325995 . 840
chrIX 326018 326019 . 200
chrIX 326042 326043 . 2940
chrIX 326060 326061 . 1640
chrIX 326080 326081 . 1100
chrIX 326208 326209 . 960
chrIX 326253 326254 . 180
chrIX 326364 326365 . 120
chrIX 326389 326390 . 120
chrIX 326390 326391 . 440
chrIX 326528 326529 . 2760
chrIX 326710 326711 . 120
chrIX 326872 326873 . 220
chrIX 327014 327015 . 440
chrIX 327065 327066 . 180
chrIX 327191 327192 . 180
chrIX 327299 327300 . 160
chrIX 327367 327368 . 120
chrIX 327538 327539 . 140
chrIX 327550 327551 . 160
chrIX 327913 327914 . 120
chrIX 328054 328055 . 280
chrIX 328467 328468 . 700
chrIX 328535 328536 . 160
chrIX 328606 328607 . 2020
chrIX 328696 328697 . 140
chrIX 328706 328707 . 1060
chrIX 328871 328872 . 240
chrIX 329012 329013 . 160
chrIX 329054 329055 . 120
chrIX 329431 329432 . 1220
chrIX 329444 329445 . 120
chrIX 329481 329482 . 140
chrIX 329587 329588 . 180
chrIX 329599 329600 . 140
chrIX 329633 329634 . 200
chrIX 329648 329649 . 120
chrIX 329753 329754 . 140
chrIX 329758 329759 . 220
chrIX 329878 329879 . 140
chrIX 329981 329982 . 580
chrIX 330105 330106 . 140
chrIX 330276 330277 . 1180
chrIX 330307 330308 . 1380
chrIX 330430 330431 . 340
chrIX 330443 330444 . 160
chrIX 330486 330487 . 380
chrIX 330513 330514 . 480
chrIX 330628 330629 . 160
chrIX 330637 330638 . 820
chrIX 330663 330664 . 140
chrIX 330764 330765 . 120
chrIX 330863 330864 . 520
chrIX 330973 330974 . 200
chrIX 331030 331031 . 1500
chrIX 331127 331128 . 260
chrIX 331140 331141 . 520
chrIX 331242 331243 . 240
chrIX 331555 331556 . 200
chrIX 331804 331805 . 1020
chrIX 331890 331891 . 120
chrIX 332051 332052 . 180
chrIX 332250 332251 . 320
chrIX 332311 332312 . 140
chrIX 332384 332385 . 220
chrIX 332439 332440 . 160
chrIX 332452 332453 . 1500
chrIX 332465 332466 . 120
chrIX 332466 332467 . 800
chrIX 332499 332500 . 220
chrIX 332560 332561 . 260
chrIX 332600 332601 . 120
chrIX 332625 332626 . 260
chrIX 332643 332644 . 400
chrIX 332703 332704 . 3300
chrIX 332812 332813 . 400
chrIX 332947 332948 . 540
chrIX 332986 332987 . 520
chrIX 333018 333019 . 1200
chrIX 333036 333037 . 140
chrIX 333043 333044 . 2400
chrIX 333047 333048 . 480
chrIX 333054 333055 . 540
chrIX 333094 333095 . 120
chrIX 333100 333101 . 2080
chrIX 333104 333105 . 120
chrIX 333115 333116 . 280
chrIX 333117 333118 . 120
chrIX 333122 333123 . 280
chrIX 333134 333135 . 1640
chrIX 333137 333138 . 240
chrIX 333211 333212 . 280
chrIX 333241 333242 . 620
chrIX 333248 333249 . 280
chrIX 333251 333252 . 180
chrIX 333252 333253 . 120
chrIX 333252 333253 . 1860
chrIX 333263 333264 . 140
chrIX 333276 333277 . 3700
chrIX 333280 333281 . 180
chrIX 333284 333285 . 120
chrIX 333285 333286 . 240
chrIX 333285 333286 . 1140
chrIX 333286 333287 . 820
chrIX 333290 333291 . 900
chrIX 333293 333294 . 980
chrIX 333303 333304 . 920
chrIX 333309 333310 . 120
chrIX 333313 333314 . 320
chrIX 333315 333316 . 200
chrIX 333319 333320 . 1660
chrIX 333323 333324 . 700
chrIX 333370 333371 . 120
chrIX 333387 333388 . 540
chrIX 333392 333393 . 140
chrIX 333393 333394 . 420
chrIX 333404 333405 . 420
chrIX 333408 333409 . 200
chrIX 333427 333428 . 520
chrIX 333435 333436 . 260
chrIX 333499 333500 . 440
chrIX 333724 333725 . 220
chrIX 333728 333729 . 300
chrIX 333769 333770 . 380
chrIX 333924 333925 . 460
chrIX 333964 333965 . 200
chrIX 334033 334034 . 120
chrIX 334047 334048 . 9240
chrIX 334054 334055 . 140
chrIX 334094 334095 . 260
chrIX 334344 334345 . 140
chrIX 334348 334349 . 2200
chrIX 334516 334517 . 160
chrIX 334521 334522 . 620
chrIX 334547 334548 . 120
chrIX 334564 334565 . 140
chrIX 334679 334680 . 140
chrIX 334693 334694 . 1200
chrIX 334698 334699 . 140
chrIX 334707 334708 . 140
chrIX 334709 334710 . 180
chrIX 334716 334717 . 140
chrIX 334729 334730 . 140
chrIX 334740 334741 . 500
chrIX 334754 334755 . 140
chrIX 334761 334762 . 420
chrIX 334767 334768 . 2820
chrIX 334821 334822 . 400
chrIX 334821 334822 . 360
chrIX 334828 334829 . 200
chrIX 334932 334933 . 1420
chrIX 334938 334939 . 240
chrIX 334950 334951 . 280
chrIX 334958 334959 . 540
chrIX 334965 334966 . 360
chrIX 334986 334987 . 3580
chrIX 335122 335123 . 120
chrIX 335162 335163 . 560
chrIX 335190 335191 . 120
chrIX 335193 335194 . 360
chrIX 335619 335620 . 360
chrIX 335652 335653 . 180
chrIX 335797 335798 . 2000
chrIX 335820 335821 . 120
chrIX 335827 335828 . 120
chrIX 335918 335919 . 440
chrIX 335928 335929 . 1240
chrIX 335973 335974 . 2180
chrIX 335977 335978 . 1000
chrIX 336112 336113 . 240
chrIX 336116 336117 . 2040
chrIX 336120 336121 . 2920
chrIX 336137 336138 . 640
chrIX 336150 336151 . 120
chrIX 336273 336274 . 3220
chrIX 336282 336283 . 1580
chrIX 336295 336296 . 240
chrIX 336298 336299 . 300
chrIX 336305 336306 . 260
chrIX 336307 336308 . 980
chrIX 336311 336312 . 120
chrIX 336312 336313 . 3360
chrIX 336314 336315 . 1020
chrIX 336318 336319 . 160
chrIX 336319 336320 . 180
chrIX 336322 336323 . 3920
chrIX 336328 336329 . 960
chrIX 336329 336330 . 200
chrIX 336329 336330 . 120
chrIX 336330 336331 . 120
chrIX 336334 336335 . 1360
chrIX 336340 336341 . 1700
chrIX 336421 336422 . 120
chrIX 336484 336485 . 200
chrIX 336498 336499 . 120
chrIX 336512 336513 . 400
chrIX 336629 336630 . 120
chrIX 336651 336652 . 120
chrIX 336662 336663 . 180
chrIX 336670 336671 . 420
chrIX 336691 336692 . 200
chrIX 336699 336700 . 180
chrIX 336853 336854 . 1400
chrIX 336865 336866 . 1160
chrIX 336918 336919 . 120
chrIX 336973 336974 . 420
chrIX 337002 337003 . 580
chrIX 337002 337003 . 1400
chrIX 337005 337006 . 900
chrIX 337008 337009 . 120
chrIX 337022 337023 . 140
chrIX 337040 337041 . 760
chrIX 337138 337139 . 820
chrIX 337175 337176 . 300
chrIX 337203 337204 . 140
chrIX 337204 337205 . 1740
chrIX 337269 337270 . 240
chrIX 337397 337398 . 160
chrIX 337399 337400 . 600
chrIX 337429 337430 . 140
chrIX 337447 337448 . 920
chrIX 337545 337546 . 800
chrIX 337554 337555 . 260
chrIX 337598 337599 . 160
chrIX 337617 337618 . 760
chrIX 337648 337649 . 160
chrIX 337651 337652 . 160
chrIX 337662 337663 . 140
chrIX 337665 337666 . 440
chrIX 337683 337684 . 180
chrIX 337695 337696 . 3160
chrIX 337698 337699 . 1420
chrIX 337699 337700 . 120
chrIX 337700 337701 . 320
chrIX 337708 337709 . 120
chrIX 337716 337717 . 1900
chrIX 337724 337725 . 780
chrIX 337750 337751 . 400
chrIX 337847 337848 . 260
chrIX 337860 337861 . 4580
chrIX 337896 337897 . 820
chrIX 337902 337903 . 4440
chrIX 337905 337906 . 900
chrIX 337940 337941 . 160
chrIX 337944 337945 . 360
chrIX 337965 337966 . 320
chrIX 337969 337970 . 2340
chrIX 337985 337986 . 1880
chrIX 338041 338042 . 140
chrIX 338078 338079 . 1640
chrIX 338082 338083 . 1880
chrIX 338090 338091 . 4280
chrIX 338098 338099 . 8620
chrIX 338109 338110 . 120
chrIX 338112 338113 . 180
chrIX 338122 338123 . 120
chrIX 338143 338144 . 180
chrIX 338163 338164 . 120
chrIX 338179 338180 . 1240
chrIX 338184 338185 . 260
chrIX 338189 338190 . 1720
chrIX 338191 338192 . 160
chrIX 338195 338196 . 200
chrIX 338203 338204 . 140
chrIX 338206 338207 . 140
chrIX 338209 338210 . 120
chrIX 338213 338214 . 1780
chrIX 338221 338222 . 1000
chrIX 338246 338247 . 220
chrIX 338258 338259 . 1860
chrIX 338260 338261 . 720
chrIX 338260 338261 . 260
chrIX 338271 338272 . 540
chrIX 338281 338282 . 1380
chrIX 338318 338319 . 600
chrIX 338324 338325 . 340
chrIX 338339 338340 . 140
chrIX 338341 338342 . 420
chrIX 338347 338348 . 200
chrIX 338379 338380 . 640
chrIX 338382 338383 . 520
chrIX 338429 338430 . 180
chrIX 338434 338435 . 120
chrIX 338440 338441 . 120
chrIX 338476 338477 . 180
chrIX 338485 338486 . 180
chrIX 338507 338508 . 1100
chrIX 338557 338558 . 280
chrIX 338565 338566 . 1960
chrIX 338613 338614 . 800
chrIX 338623 338624 . 180
chrIX 338631 338632 . 200
chrIX 338656 338657 . 1580
chrIX 338667 338668 . 380
chrIX 338679 338680 . 120
chrIX 338702 338703 . 140
chrIX 338702 338703 . 180
chrIX 338703 338704 . 120
chrIX 338706 338707 . 240
chrIX 338711 338712 . 1440
chrIX 338728 338729 . 160
chrIX 338740 338741 . 2660
chrIX 338742 338743 . 140
chrIX 338744 338745 . 680
chrIX 338752 338753 . 240
chrIX 338785 338786 . 500
chrIX 338819 338820 . 560
chrIX 338823 338824 . 1440
chrIX 338875 338876 . 220
chrIX 338881 338882 . 220
chrIX 338940 338941 . 1300
chrIX 338951 338952 . 5380
chrIX 338957 338958 . 180
chrIX 338964 338965 . 1120
chrIX 338966 338967 . 120
chrIX 338971 338972 . 260
chrIX 338987 338988 . 120
chrIX 338990 338991 . 620
chrIX 339027 339028 . 760
chrIX 339036 339037 . 140
chrIX 339038 339039 . 820
chrIX 339073 339074 . 820
chrIX 339078 339079 . 340
chrIX 339111 339112 . 800
chrIX 339125 339126 . 2320
chrIX 339125 339126 . 220
chrIX 339126 339127 . 140
chrIX 339136 339137 . 220
chrIX 339147 339148 . 220
chrIX 339183 339184 . 140
chrIX 339185 339186 . 140
chrIX 339225 339226 . 740
chrIX 339479 339480 . 200
chrIX 339640 339641 . 180
chrIX 339835 339836 . 120
chrIX 339889 339890 . 120
chrIX 339898 339899 . 340
chrIX 339937 339938 . 120
chrIX 339943 339944 . 2620
chrIX 339953 339954 . 120
chrIX 339969 339970 . 240
chrIX 340010 340011 . 200
chrIX 340100 340101 . 1320
chrIX 340102 340103 . 160
chrIX 340102 340103 . 120
chrIX 340118 340119 . 140
chrIX 340126 340127 . 700
chrIX 340320 340321 . 2020
chrIX 340361 340362 . 700
chrIX 340386 340387 . 180
chrIX 340641 340642 . 140
chrIX 340711 340712 . 160
chrIX 340717 340718 . 1720
chrIX 340746 340747 . 420
chrIX 340750 340751 . 280
chrIX 340823 340824 . 120
chrIX 340864 340865 . 120
chrIX 340883 340884 . 280
chrIX 340928 340929 . 2200
chrIX 340966 340967 . 140
chrIX 341069 341070 . 360
chrIX 341135 341136 . 1000
chrIX 341138 341139 . 120
chrIX 341138 341139 . 160
chrIX 341272 341273 . 120
chrIX 341274 341275 . 140
chrIX 341296 341297 . 3820
chrIX 341448 341449 . 2220
chrIX 341466 341467 . 2520
chrIX 341480 341481 . 1560
chrIX 341577 341578 . 120
chrIX 341759 341760 . 120
chrIX 341764 341765 . 2640
chrIX 341767 341768 . 200
chrIX 341781 341782 . 120
chrIX 341788 341789 . 1620
chrIX 341799 341800 . 180
chrIX 341805 341806 . 360
chrIX 341887 341888 . 120
chrIX 341890 341891 . 140
chrIX 341896 341897 . 420
chrIX 341911 341912 . 160
chrIX 341911 341912 . 360
chrIX 341950 341951 . 140
chrIX 341950 341951 . 140
chrIX 341956 341957 . 320
chrIX 341963 341964 . 120
chrIX 341968 341969 . 380
chrIX 341971 341972 . 120
chrIX 341972 341973 . 600
chrIX 341977 341978 . 200
chrIX 341996 341997 . 180
chrIX 342028 342029 . 200
chrIX 342035 342036 . 580
chrIX 342040 342041 . 220
chrIX 342047 342048 . 220
chrIX 342051 342052 . 320
chrIX 342056 342057 . 300
chrIX 342135 342136 . 160
chrIX 342141 342142 . 200
chrIX 342148 342149 . 120
chrIX 342281 342282 . 200
chrIX 342314 342315 . 120
chrIX 342323 342324 . 300
chrIX 342327 342328 . 280
chrIX 342334 342335 . 120
chrIX 342337 342338 . 360
chrIX 342348 342349 . 240
chrIX 342356 342357 . 160
chrIX 342370 342371 . 1460
chrIX 342380 342381 . 140
chrIX 342381 342382 . 1220
chrIX 342381 342382 . 140
chrIX 342382 342383 . 220
chrIX 342382 342383 . 120
chrIX 342390 342391 . 200
chrIX 342398 342399 . 440
chrIX 342398 342399 . 160
chrIX 342399 342400 . 120
chrIX 342402 342403 . 2020
chrIX 342409 342410 . 180
chrIX 342412 342413 . 520
chrIX 342417 342418 . 220
chrIX 342417 342418 . 160
chrIX 342420 342421 . 260
chrIX 342423 342424 . 240
chrIX 342427 342428 . 1920
chrIX 342435 342436 . 120
chrIX 342440 342441 . 160
chrIX 342453 342454 . 160
chrIX 342479 342480 . 140
chrIX 342601 342602 . 180
chrIX 342643 342644 . 540
chrIX 342746 342747 . 300
chrIX 342763 342764 . 120
chrIX 342788 342789 . 120
chrIX 342805 342806 . 500
chrIX 342892 342893 . 120
chrIX 342932 342933 . 1600
chrIX 342936 342937 . 120
chrIX 342963 342964 . 120
chrIX 342981 342982 . 380
chrIX 343010 343011 . 140
chrIX 343024 343025 . 480
chrIX 343077 343078 . 2060
chrIX 343100 343101 . 300
chrIX 343111 343112 . 240
chrIX 343121 343122 . 1300
chrIX 343129 343130 . 140
chrIX 343229 343230 . 780
chrIX 343233 343234 . 620
chrIX 343319 343320 . 120
chrIX 343388 343389 . 940
chrIX 343414 343415 . 2280
chrIX 343433 343434 . 540
chrIX 343506 343507 . 500
chrIX 343507 343508 . 1160
chrIX 343531 343532 . 220
chrIX 343537 343538 . 1140
chrIX 343541 343542 . 360
chrIX 343549 343550 . 680
chrIX 343565 343566 . 160
chrIX 343565 343566 . 280
chrIX 343566 343567 . 140
chrIX 343567 343568 . 2340
chrIX 343583 343584 . 140
chrIX 343710 343711 . 280
chrIX 343741 343742 . 3320
chrIX 343747 343748 . 1100
chrIX 343749 343750 . 720
chrIX 343758 343759 . 160
chrIX 343762 343763 . 640
chrIX 343764 343765 . 460
chrIX 343765 343766 . 120
chrIX 343767 343768 . 160
chrIX 343773 343774 . 1040
chrIX 343776 343777 . 2860
chrIX 343779 343780 . 1700
chrIX 343786 343787 . 280
chrIX 343798 343799 . 880
chrIX 343810 343811 . 280
chrIX 343847 343848 . 520
chrIX 343892 343893 . 1380
chrIX 343919 343920 . 1580
chrIX 343930 343931 . 4580
chrIX 343930 343931 . 480
chrIX 343932 343933 . 120
chrIX 343935 343936 . 1420
chrIX 343942 343943 . 300
chrIX 343956 343957 . 820
chrIX 343960 343961 . 3260
chrIX 343970 343971 . 840
chrIX 343972 343973 . 160
chrIX 343973 343974 . 380
chrIX 343984 343985 . 1000
chrIX 343985 343986 . 3840
chrIX 343986 343987 . 120
chrIX 343987 343988 . 140
chrIX 343997 343998 . 4220
chrIX 343999 344000 . 260
chrIX 344001 344002 . 740
chrIX 344004 344005 . 920
chrIX 344008 344009 . 720
chrIX 344009 344010 . 180
chrIX 344016 344017 . 1260
chrIX 344021 344022 . 1000
chrIX 344132 344133 . 680
chrIX 344157 344158 . 120
chrIX 344174 344175 . 180
chrIX 344183 344184 . 260
chrIX 344195 344196 . 120
chrIX 344204 344205 . 120
chrIX 344328 344329 . 360
chrIX 344348 344349 . 120
chrIX 344370 344371 . 120
chrIX 344379 344380 . 180
chrIX 344479 344480 . 140
chrIX 344485 344486 . 480
chrIX 344504 344505 . 140
chrIX 344525 344526 . 140
chrIX 344572 344573 . 140
chrIX 344626 344627 . 160
chrIX 344640 344641 . 240
chrIX 344664 344665 . 140
chrIX 344668 344669 . 200
chrIX 344810 344811 . 540
chrIX 344930 344931 . 120
chrIX 344995 344996 . 300
chrIX 345087 345088 . 240
chrIX 345090 345091 . 160
chrIX 345106 345107 . 660
chrIX 345112 345113 . 300
chrIX 345126 345127 . 120
chrIX 345129 345130 . 260
chrIX 345137 345138 . 200
chrIX 345250 345251 . 340
chrIX 345252 345253 . 2880
chrIX 345260 345261 . 420
chrIX 345271 345272 . 1840
chrIX 345303 345304 . 860
chrIX 345383 345384 . 220
chrIX 345400 345401 . 160
chrIX 345418 345419 . 1100
chrIX 345437 345438 . 920
chrIX 345438 345439 . 260
chrIX 345439 345440 . 1120
chrIX 345444 345445 . 1120
chrIX 345448 345449 . 1880
chrIX 345451 345452 . 3020
chrIX 345454 345455 . 1180
chrIX 345457 345458 . 1820
chrIX 345464 345465 . 900
chrIX 345468 345469 . 180
chrIX 345476 345477 . 2140
chrIX 345476 345477 . 160
chrIX 345479 345480 . 320
chrIX 345488 345489 . 300
chrIX 345499 345500 . 1200
chrIX 345502 345503 . 160
chrIX 345512 345513 . 1200
chrIX 345514 345515 . 420
chrIX 345518 345519 . 740
chrIX 345522 345523 . 620
chrIX 345523 345524 . 380
chrIX 345536 345537 . 820
chrIX 345539 345540 . 360
chrIX 345542 345543 . 140
chrIX 345665 345666 . 160
chrIX 345675 345676 . 120
chrIX 345683 345684 . 2100
chrIX 345691 345692 . 500
chrIX 345694 345695 . 260
chrIX 345719 345720 . 120
chrIX 345724 345725 . 140
chrIX 345848 345849 . 1000
chrIX 345849 345850 . 160
chrIX 345850 345851 . 120
chrIX 345861 345862 . 360
chrIX 345885 345886 . 460
chrIX 345982 345983 . 120
chrIX 346013 346014 . 120
chrIX 346019 346020 . 6800
chrIX 346025 346026 . 740
chrIX 346044 346045 . 320
chrIX 346047 346048 . 200
chrIX 346179 346180 . 380
chrIX 346221 346222 . 2140
chrIX 346520 346521 . 460
chrIX 346734 346735 . 240
chrIX 346833 346834 . 120
chrIX 346868 346869 . 140
chrIX 346999 347000 . 1680
chrIX 347019 347020 . 1580
chrIX 347044 347045 . 140
chrIX 347045 347046 . 140
chrIX 347050 347051 . 3820
chrIX 347127 347128 . 200
chrIX 347185 347186 . 220
chrIX 347194 347195 . 760
chrIX 347243 347244 . 1000
chrIX 347254 347255 . 240
chrIX 347290 347291 . 120
chrIX 347319 347320 . 480
chrIX 347358 347359 . 120
chrIX 347367 347368 . 160
chrIX 347520 347521 . 260
chrIX 347559 347560 . 2140
chrIX 347667 347668 . 520
chrIX 347686 347687 . 300
chrIX 347693 347694 . 340
chrIX 347695 347696 . 220
chrIX 347700 347701 . 200
chrIX 347701 347702 . 120
chrIX 347703 347704 . 180
chrIX 347705 347706 . 120
chrIX 347708 347709 . 680
chrIX 347711 347712 . 120
chrIX 347711 347712 . 120
chrIX 347714 347715 . 680
chrIX 347721 347722 . 1800
chrIX 347733 347734 . 400
chrIX 347740 347741 . 120
chrIX 347744 347745 . 200
chrIX 347758 347759 . 540
chrIX 347761 347762 . 700
chrIX 347767 347768 . 140
chrIX 347770 347771 . 140
chrIX 348515 348516 . 840
chrIX 348554 348555 . 120
chrIX 348560 348561 . 200
chrIX 348562 348563 . 360
chrIX 348566 348567 . 160
chrIX 348568 348569 . 920
chrIX 348573 348574 . 1200
chrIX 348575 348576 . 600
chrIX 348576 348577 . 1440
chrIX 348579 348580 . 2820
chrIX 348583 348584 . 180
chrIX 348588 348589 . 700
chrIX 348590 348591 . 440
chrIX 348591 348592 . 940
chrIX 348591 348592 . 940
chrIX 348593 348594 . 240
chrIX 348598 348599 . 280
chrIX 348600 348601 . 1560
chrIX 348605 348606 . 160
chrIX 348607 348608 . 600
chrIX 348615 348616 . 440
chrIX 348616 348617 . 500
chrIX 348623 348624 . 520
chrIX 348624 348625 . 120
chrIX 348624 348625 . 140
chrIX 348626 348627 . 120
chrIX 348631 348632 . 180
chrIX 348634 348635 . 240
chrIX 348635 348636 . 200
chrIX 348637 348638 . 3280
chrIX 348642 348643 . 120
chrIX 348644 348645 . 860
chrIX 348647 348648 . 2180
chrIX 348651 348652 . 180
chrIX 348665 348666 . 120
chrIX 348784 348785 . 500
chrIX 348787 348788 . 480
chrIX 348790 348791 . 1620
chrIX 348792 348793 . 1420
chrIX 348825 348826 . 3260
chrIX 348830 348831 . 3400
chrIX 348836 348837 . 1440
chrIX 348839 348840 . 360
chrIX 348916 348917 . 400
chrIX 348924 348925 . 420
chrIX 348943 348944 . 380
chrIX 348944 348945 . 120
chrIX 348944 348945 . 600
chrIX 348947 348948 . 160
chrIX 348966 348967 . 660
chrIX 348998 348999 . 1660
chrIX 349003 349004 . 480
chrIX 349004 349005 . 1680
chrIX 349006 349007 . 620
chrIX 349009 349010 . 220
chrIX 349012 349013 . 1720
chrIX 349019 349020 . 160
chrIX 349024 349025 . 120
chrIX 349027 349028 . 160
chrIX 349039 349040 . 120
chrIX 349041 349042 . 7580
chrIX 349044 349045 . 1540
chrIX 349055 349056 . 120
chrIX 349114 349115 . 1160
chrIX 349690 349691 . 140
chrIX 349947 349948 . 220
chrIX 349949 349950 . 2200
chrIX 349956 349957 . 360
chrIX 349959 349960 . 3400
chrIX 349975 349976 . 200
chrIX 349978 349979 . 460
chrIX 349981 349982 . 420
chrIX 350053 350054 . 4840
chrIX 350078 350079 . 160
chrIX 350081 350082 . 120
chrIX 350088 350089 . 760
chrIX 350096 350097 . 1060
chrIX 350097 350098 . 140
chrIX 350098 350099 . 140
chrIX 350104 350105 . 1220
chrIX 350115 350116 . 4480
chrIX 350117 350118 . 120
chrIX 350122 350123 . 120
chrIX 350128 350129 . 180
chrIX 350129 350130 . 180
chrIX 350132 350133 . 320
chrIX 350138 350139 . 460
chrIX 350140 350141 . 2980
chrIX 350147 350148 . 1160
chrIX 350152 350153 . 560
chrIX 350157 350158 . 120
chrIX 350160 350161 . 240
chrIX 350163 350164 . 580
chrIX 350168 350169 . 440
chrIX 350177 350178 . 580
chrIX 350180 350181 . 160
chrIX 350183 350184 . 1060
chrIX 350186 350187 . 120
chrIX 350210 350211 . 1140
chrIX 350214 350215 . 140
chrIX 350216 350217 . 160
chrIX 350221 350222 . 200
chrIX 350223 350224 . 140
chrIX 350230 350231 . 120
chrIX 350231 350232 . 180
chrIX 350234 350235 . 2820
chrIX 350243 350244 . 240
chrIX 350244 350245 . 1480
chrIX 350250 350251 . 160
chrIX 350255 350256 . 800
chrIX 350263 350264 . 220
chrIX 350366 350367 . 120
chrIX 350404 350405 . 560
chrIX 350411 350412 . 2940
chrIX 350419 350420 . 400
chrIX 350430 350431 . 120
chrIX 350444 350445 . 120
chrIX 350588 350589 . 380
chrIX 350685 350686 . 340
chrIX 350706 350707 . 280
chrIX 350751 350752 . 420
chrIX 350753 350754 . 140
chrIX 350754 350755 . 880
chrIX 350761 350762 . 140
chrIX 350772 350773 . 520
chrIX 350779 350780 . 760
chrIX 350799 350800 . 380
chrIX 350809 350810 . 200
chrIX 350813 350814 . 240
chrIX 350825 350826 . 220
chrIX 350853 350854 . 240
chrIX 350888 350889 . 120
chrIX 350893 350894 . 460
chrIX 350911 350912 . 400
chrIX 350933 350934 . 160
chrIX 350942 350943 . 600
chrIX 350955 350956 . 520
chrIX 350959 350960 . 120
chrIX 350961 350962 . 200
chrIX 350966 350967 . 120
chrIX 350967 350968 . 140
chrIX 350975 350976 . 1460
chrIX 350988 350989 . 140
chrIX 351036 351037 . 540
chrIX 351043 351044 . 180
chrIX 351101 351102 . 900
chrIX 351104 351105 . 120
chrIX 351110 351111 . 840
chrIX 351129 351130 . 260
chrIX 351146 351147 . 340
chrIX 351152 351153 . 120
chrIX 351183 351184 . 160
chrIX 351417 351418 . 120
chrIX 351437 351438 . 680
chrIX 351453 351454 . 780
chrIX 351500 351501 . 120
chrIX 351634 351635 . 120
chrIX 351634 351635 . 120
chrIX 351643 351644 . 120
chrIX 351660 351661 . 440
chrIX 351772 351773 . 300
chrIX 351793 351794 . 380
chrIX 351798 351799 . 120
chrIX 351806 351807 . 120
chrIX 351826 351827 . 120
chrIX 351842 351843 . 760
chrIX 351908 351909 . 160
chrIX 351969 351970 . 160
chrIX 352016 352017 . 280
chrIX 352082 352083 . 540
chrIX 352148 352149 . 520
chrIX 352207 352208 . 440
chrIX 352292 352293 . 140
chrIX 352393 352394 . 140
chrIX 352506 352507 . 160
chrIX 352508 352509 . 240
chrIX 352543 352544 . 260
chrIX 352566 352567 . 260
chrIX 352692 352693 . 400
chrIX 352728 352729 . 1480
chrIX 352734 352735 . 120
chrIX 352872 352873 . 120
chrIX 352876 352877 . 720
chrIX 353044 353045 . 180
chrIX 353182 353183 . 180
chrIX 353190 353191 . 120
chrIX 353222 353223 . 180
chrIX 353335 353336 . 120
chrIX 353351 353352 . 2080
chrIX 353355 353356 . 160
chrIX 353362 353363 . 1160
chrIX 353388 353389 . 440
chrIX 353522 353523 . 120
chrIX 353526 353527 . 940
chrIX 353532 353533 . 120
chrIX 353536 353537 . 400
chrIX 353540 353541 . 900
chrIX 353544 353545 . 120
chrIX 353547 353548 . 1160
chrIX 353554 353555 . 360
chrIX 353559 353560 . 300
chrIX 353681 353682 . 180
chrIX 353687 353688 . 140
chrIX 353692 353693 . 120
chrIX 353703 353704 . 400
chrIX 353708 353709 . 460
chrIX 353730 353731 . 480
chrIX 353731 353732 . 380
chrIX 353735 353736 . 600
chrIX 353738 353739 . 420
chrIX 353738 353739 . 920
chrIX 353739 353740 . 120
chrIX 353739 353740 . 120
chrIX 353746 353747 . 2020
chrIX 353746 353747 . 500
chrIX 353748 353749 . 200
chrIX 353754 353755 . 180
chrIX 353788 353789 . 560
chrIX 353792 353793 . 4340
chrIX 353797 353798 . 2020
chrIX 353798 353799 . 160
chrIX 353799 353800 . 1700
chrIX 353799 353800 . 1040
chrIX 353801 353802 . 1160
chrIX 353804 353805 . 260
chrIX 353805 353806 . 560
chrIX 353805 353806 . 480
chrIX 353807 353808 . 140
chrIX 353807 353808 . 120
chrIX 353808 353809 . 640
chrIX 353809 353810 . 340
chrIX 353810 353811 . 120
chrIX 353810 353811 . 140
chrIX 353813 353814 . 400
chrIX 353815 353816 . 380
chrIX 353816 353817 . 380
chrIX 353821 353822 . 360
chrIX 353824 353825 . 120
chrIX 353830 353831 . 1360
chrIX 353834 353835 . 2100
chrIX 353839 353840 . 140
chrIX 353944 353945 . 140
chrIX 353989 353990 . 280
chrIX 354005 354006 . 680
chrIX 354005 354006 . 140
chrIX 354006 354007 . 120
chrIX 354012 354013 . 160
chrIX 354020 354021 . 180
chrIX 354055 354056 . 160
chrIX 354130 354131 . 280
chrIX 354138 354139 . 200
chrIX 354150 354151 . 200
chrIX 354156 354157 . 800
chrIX 354156 354157 . 580
chrIX 354175 354176 . 160
chrIX 354177 354178 . 140
chrIX 354191 354192 . 120
chrIX 354202 354203 . 120
chrIX 354319 354320 . 980
chrIX 354329 354330 . 1100
chrIX 354329 354330 . 840
chrIX 354330 354331 . 120
chrIX 354341 354342 . 400
chrIX 354440 354441 . 760
chrIX 354508 354509 . 160
chrIX 354546 354547 . 200
chrIX 354622 354623 . 320
chrIX 354631 354632 . 640
chrIX 354651 354652 . 120
chrIX 354666 354667 . 220
chrIX 354696 354697 . 240
chrIX 354748 354749 . 140
chrIX 354762 354763 . 160
chrIX 354777 354778 . 260
chrIX 354798 354799 . 580
chrIX 354806 354807 . 120
chrIX 354814 354815 . 120
chrIX 355037 355038 . 740
chrIX 355154 355155 . 580
chrIX 355174 355175 . 120
chrIX 355191 355192 . 1740
chrIX 355211 355212 . 120
chrIX 355221 355222 . 1780
chrIX 355292 355293 . 4940
chrIX 355305 355306 . 300
chrIX 355313 355314 . 740
chrIX 355316 355317 . 1820
chrIX 355316 355317 . 140
chrIX 355317 355318 . 120
chrIX 355317 355318 . 2500
chrIX 355320 355321 . 220
chrIX 355323 355324 . 1980
chrIX 355331 355332 . 260
chrIX 355352 355353 . 240
chrIX 355358 355359 . 3940
chrIX 355380 355381 . 120
chrIX 355388 355389 . 160
chrIX 355408 355409 . 260
chrIX 355414 355415 . 140
chrIX 355513 355514 . 120
chrIX 355524 355525 . 120
chrIX 355540 355541 . 120
chrIX 355542 355543 . 120
chrIX 355543 355544 . 3140
chrIX 355557 355558 . 6200
chrIX 355576 355577 . 220
chrIX 355580 355581 . 120
chrIX 355586 355587 . 1180
chrIX 355594 355595 . 180
chrIX 355597 355598 . 360
chrIX 355605 355606 . 320
chrIX 355615 355616 . 200
chrIX 355783 355784 . 300
chrIX 355786 355787 . 120
chrIX 355794 355795 . 580
chrIX 355829 355830 . 160
chrIX 355834 355835 . 400
chrIX 355842 355843 . 380
chrIX 355851 355852 . 840
chrIX 355855 355856 . 140
chrIX 355863 355864 . 300
chrIX 355868 355869 . 800
chrIX 355877 355878 . 880
chrIX 355883 355884 . 140
chrIX 355992 355993 . 120
chrIX 355999 356000 . 940
chrIX 356026 356027 . 280
chrIX 356026 356027 . 140
chrIX 356044 356045 . 300
chrIX 356049 356050 . 240
chrIX 356055 356056 . 460
chrIX 356056 356057 . 120
chrIX 356057 356058 . 120
chrIX 356060 356061 . 180
chrIX 356088 356089 . 240
chrIX 356161 356162 . 200
chrIX 356179 356180 . 440
chrIX 356214 356215 . 160
chrIX 356370 356371 . 280
chrIX 356388 356389 . 960
chrIX 356440 356441 . 120
chrIX 356473 356474 . 140
chrIX 356652 356653 . 120
chrIX 356955 356956 . 820
chrIX 356956 356957 . 420
chrIX 356963 356964 . 1000
chrIX 356972 356973 . 300
chrIX 356975 356976 . 300
chrIX 356978 356979 . 180
chrIX 356981 356982 . 900
chrIX 357001 357002 . 1240
chrIX 357019 357020 . 1360
chrIX 357024 357025 . 120
chrIX 357026 357027 . 380
chrIX 357029 357030 . 900
chrIX 357033 357034 . 2380
chrIX 357036 357037 . 160
chrIX 357039 357040 . 220
chrIX 357047 357048 . 360
chrIX 357051 357052 . 140
chrIX 357058 357059 . 1500
chrIX 357068 357069 . 500
chrIX 357072 357073 . 120
chrIX 357073 357074 . 120
chrIX 357073 357074 . 320
chrIX 357075 357076 . 120
chrIX 357093 357094 . 200
chrIX 357098 357099 . 400
chrIX 357101 357102 . 160
chrIX 357128 357129 . 1340
chrIX 357130 357131 . 200
chrIX 357191 357192 . 140
chrIX 357200 357201 . 200
chrIX 357201 357202 . 200
chrIX 357206 357207 . 220
chrIX 357217 357218 . 220
chrIX 357219 357220 . 120
chrIX 357223 357224 . 200
chrIX 357270 357271 . 460
chrIX 357275 357276 . 140
chrIX 357284 357285 . 1300
chrIX 357296 357297 . 580
chrIX 357301 357302 . 300
chrIX 357303 357304 . 420
chrIX 357310 357311 . 700
chrIX 357321 357322 . 120
chrIX 357332 357333 . 200
chrIX 357334 357335 . 120
chrIX 357338 357339 . 740
chrIX 357394 357395 . 220
chrIX 357427 357428 . 800
chrIX 357442 357443 . 200
chrIX 357461 357462 . 640
chrIX 357469 357470 . 120
chrIX 357487 357488 . 300
chrIX 357488 357489 . 2520
chrIX 357505 357506 . 3600
chrIX 357600 357601 . 540
chrIX 357616 357617 . 380
chrIX 357629 357630 . 180
chrIX 357652 357653 . 820
chrIX 357662 357663 . 1040
chrIX 357663 357664 . 1340
chrIX 357669 357670 . 500
chrIX 357676 357677 . 120
chrIX 357687 357688 . 240
chrIX 357704 357705 . 640
chrIX 357708 357709 . 160
chrIX 357879 357880 . 180
chrIX 357898 357899 . 220
chrIX 358074 358075 . 160
chrIX 358170 358171 . 520
chrIX 358173 358174 . 120
chrIX 358314 358315 . 200
chrIX 358486 358487 . 220
chrIX 358574 358575 . 240
chrIX 358582 358583 . 800
chrIX 358587 358588 . 200
chrIX 358670 358671 . 420
chrIX 358676 358677 . 280
chrIX 358834 358835 . 140
chrIX 358898 358899 . 340
chrIX 358965 358966 . 180
chrIX 358969 358970 . 120
chrIX 358978 358979 . 780
chrIX 358996 358997 . 1400
chrIX 359010 359011 . 140
chrIX 359053 359054 . 660
chrIX 359080 359081 . 120
chrIX 359108 359109 . 980
chrIX 359175 359176 . 160
chrIX 359195 359196 . 280
chrIX 359294 359295 . 360
chrIX 359369 359370 . 480
chrIX 359530 359531 . 240
chrIX 359644 359645 . 1700
chrIX 359682 359683 . 280
chrIX 359692 359693 . 5140
chrIX 360064 360065 . 180
chrIX 360070 360071 . 300
chrIX 360076 360077 . 480
chrIX 360080 360081 . 1220
chrIX 360084 360085 . 280
chrIX 360146 360147 . 920
chrIX 360190 360191 . 140
chrIX 360202 360203 . 3500
chrIX 360248 360249 . 140
chrIX 360333 360334 . 220
chrIX 360346 360347 . 400
chrIX 360348 360349 . 2600
chrIX 360400 360401 . 560
chrIX 360503 360504 . 2820
chrIX 360505 360506 . 2040
chrIX 360512 360513 . 120
chrIX 360513 360514 . 120
chrIX 360514 360515 . 140
chrIX 360514 360515 . 300
chrIX 360522 360523 . 120
chrIX 360522 360523 . 800
chrIX 360523 360524 . 540
chrIX 360524 360525 . 180
chrIX 360526 360527 . 120
chrIX 360529 360530 . 300
chrIX 360531 360532 . 140
chrIX 360534 360535 . 660
chrIX 360537 360538 . 200
chrIX 360538 360539 . 680
chrIX 360539 360540 . 520
chrIX 360540 360541 . 120
chrIX 360541 360542 . 120
chrIX 360542 360543 . 200
chrIX 360544 360545 . 820
chrIX 360547 360548 . 220
chrIX 360549 360550 . 2820
chrIX 360550 360551 . 120
chrIX 360561 360562 . 2220
chrIX 360593 360594 . 260
chrIX 360597 360598 . 1640
chrIX 360605 360606 . 1480
chrIX 360615 360616 . 140
chrIX 360616 360617 . 160
chrIX 360616 360617 . 1180
chrIX 360620 360621 . 160
chrIX 360630 360631 . 1540
chrIX 360660 360661 . 600
chrIX 360697 360698 . 140
chrIX 360708 360709 . 160
chrIX 360739 360740 . 6440
chrIX 360743 360744 . 120
chrIX 360744 360745 . 840
chrIX 360762 360763 . 2040
chrIX 360764 360765 . 1620
chrIX 360766 360767 . 4940
chrIX 360777 360778 . 140
chrIX 360786 360787 . 260
chrIX 360793 360794 . 2460
chrIX 360800 360801 . 4920
chrIX 360816 360817 . 140
chrIX 360897 360898 . 200
chrIX 360912 360913 . 500
chrIX 360924 360925 . 160
chrIX 360939 360940 . 200
chrIX 360953 360954 . 140
chrIX 360966 360967 . 200
chrIX 360976 360977 . 160
chrIX 360985 360986 . 560
chrIX 360993 360994 . 1840
chrIX 361001 361002 . 2360
chrIX 361003 361004 . 120
chrIX 361003 361004 . 140
chrIX 361007 361008 . 240
chrIX 361013 361014 . 860
chrIX 361026 361027 . 120
chrIX 361034 361035 . 400
chrIX 361121 361122 . 240
chrIX 361142 361143 . 120
chrIX 361170 361171 . 240
chrIX 361178 361179 . 160
chrIX 361186 361187 . 740
chrIX 361325 361326 . 200
chrIX 361465 361466 . 160
chrIX 361582 361583 . 300
chrIX 361651 361652 . 380
chrIX 361812 361813 . 340
chrIX 361913 361914 . 220
chrIX 361949 361950 . 480
chrIX 361982 361983 . 160
chrIX 362288 362289 . 360
chrIX 362671 362672 . 1160
chrIX 362827 362828 . 260
chrIX 362843 362844 . 620
chrIX 362866 362867 . 540
chrIX 362994 362995 . 120
chrIX 362997 362998 . 120
chrIX 362999 363000 . 160
chrIX 363043 363044 . 120
chrIX 363051 363052 . 120
chrIX 363056 363057 . 240
chrIX 363056 363057 . 140
chrIX 363058 363059 . 200
chrIX 363061 363062 . 160
chrIX 363088 363089 . 500
chrIX 363098 363099 . 480
chrIX 363107 363108 . 340
chrIX 363110 363111 . 800
chrIX 363122 363123 . 500
chrIX 363137 363138 . 140
chrIX 363141 363142 . 260
chrIX 363154 363155 . 1040
chrIX 363162 363163 . 120
chrIX 363165 363166 . 820
chrIX 363167 363168 . 120
chrIX 363189 363190 . 520
chrIX 363784 363785 . 160
chrIX 364402 364403 . 120
chrIX 364518 364519 . 140
chrIX 364580 364581 . 240
chrIX 364767 364768 . 1960
chrIX 364782 364783 . 400
chrIX 364789 364790 . 140
chrIX 364791 364792 . 300
chrIX 364792 364793 . 820
chrIX 364793 364794 . 120
chrIX 364793 364794 . 120
chrIX 364805 364806 . 5080
chrIX 364812 364813 . 1720
chrIX 364818 364819 . 140
chrIX 364820 364821 . 200
chrIX 364821 364822 . 480
chrIX 364834 364835 . 380
chrIX 364849 364850 . 120
chrIX 364855 364856 . 220
chrIX 364857 364858 . 740
chrIX 364857 364858 . 260
chrIX 364858 364859 . 120
chrIX 364862 364863 . 120
chrIX 364876 364877 . 160
chrIX 364888 364889 . 180
chrIX 364985 364986 . 160
chrIX 365004 365005 . 820
chrIX 365357 365358 . 480
chrIX 365361 365362 . 680
chrIX 365365 365366 . 780
chrIX 365365 365366 . 120
chrIX 365366 365367 . 580
chrIX 365373 365374 . 400
chrIX 365415 365416 . 120
chrIX 365426 365427 . 260
chrIX 365429 365430 . 600
chrIX 365431 365432 . 240
chrIX 365445 365446 . 420
chrIX 365447 365448 . 2140
chrIX 365502 365503 . 120
chrIX 365504 365505 . 220
chrIX 365513 365514 . 1080
chrIX 365520 365521 . 1000
chrIX 365541 365542 . 220
chrIX 365549 365550 . 1340
chrIX 365584 365585 . 240
chrIX 365589 365590 . 120
chrIX 365603 365604 . 700
chrIX 365607 365608 . 160
chrIX 365658 365659 . 1600
chrIX 365666 365667 . 200
chrIX 365674 365675 . 120
chrIX 365692 365693 . 140
chrIX 365698 365699 . 160
chrIX 365704 365705 . 120
chrIX 365713 365714 . 300
chrIX 365715 365716 . 140
chrIX 365718 365719 . 380
chrIX 365720 365721 . 180
chrIX 365724 365725 . 800
chrIX 365779 365780 . 160
chrIX 365806 365807 . 120
chrIX 365840 365841 . 940
chrIX 365865 365866 . 220
chrIX 365935 365936 . 220
chrIX 365947 365948 . 140
chrIX 365950 365951 . 4660
chrIX 365959 365960 . 2500
chrIX 365967 365968 . 120
chrIX 365975 365976 . 1580
chrIX 366025 366026 . 980
chrIX 366031 366032 . 140
chrIX 366060 366061 . 680
chrIX 366078 366079 . 1940
chrIX 366108 366109 . 160
chrIX 366146 366147 . 1260
chrIX 366202 366203 . 1160
chrIX 366213 366214 . 120
chrIX 366222 366223 . 1740
chrIX 366223 366224 . 140
chrIX 366224 366225 . 340
chrIX 366238 366239 . 600
chrIX 366244 366245 . 180
chrIX 366244 366245 . 140
chrIX 366278 366279 . 1580
chrIX 366286 366287 . 180
chrIX 366287 366288 . 540
chrIX 366287 366288 . 120
chrIX 366298 366299 . 180
chrIX 366301 366302 . 3600
chrIX 366363 366364 . 160
chrIX 366367 366368 . 2200
chrIX 366403 366404 . 540
chrIX 366404 366405 . 460
chrIX 366465 366466 . 120
chrIX 366506 366507 . 2580
chrIX 366529 366530 . 540
chrIX 366556 366557 . 220
chrIX 366566 366567 . 160
chrIX 366596 366597 . 740
chrIX 366602 366603 . 140
chrIX 366683 366684 . 300
chrIX 366730 366731 . 940
chrIX 366794 366795 . 300
chrIX 366802 366803 . 2200
chrIX 367061 367062 . 300
chrIX 367204 367205 . 260
chrIX 368359 368360 . 140
chrIX 368686 368687 . 260
chrIX 368743 368744 . 2280
chrIX 368759 368760 . 1800
chrIX 368820 368821 . 320
chrIX 368883 368884 . 120
chrIX 369642 369643 . 260
chrIX 369664 369665 . 320
chrIX 369682 369683 . 1140
chrIX 369688 369689 . 220
chrIX 369794 369795 . 440
chrIX 369802 369803 . 660
chrIX 369815 369816 . 140
chrIX 369827 369828 . 3740
chrIX 369835 369836 . 300
chrIX 369854 369855 . 160
chrIX 369860 369861 . 120
chrIX 369940 369941 . 3820
chrIX 369948 369949 . 1500
chrIX 369980 369981 . 160
chrIX 369991 369992 . 9500
chrIX 369997 369998 . 300
chrIX 369997 369998 . 140
chrIX 370000 370001 . 2200
chrIX 370001 370002 . 120
chrIX 370002 370003 . 580
chrIX 370010 370011 . 880
chrIX 370018 370019 . 460
chrIX 370021 370022 . 2620
chrIX 370029 370030 . 1980
chrIX 370031 370032 . 860
chrIX 370037 370038 . 180
chrIX 370038 370039 . 1420
chrIX 370085 370086 . 240
chrIX 370093 370094 . 1580
chrIX 370103 370104 . 140
chrIX 370107 370108 . 1280
chrIX 370112 370113 . 160
chrIX 370113 370114 . 800
chrIX 370124 370125 . 120
chrIX 370189 370190 . 120
chrIX 370223 370224 . 140
chrIX 370321 370322 . 380
chrIX 370335 370336 . 140
chrIX 370344 370345 . 280
chrIX 370363 370364 . 120
chrIX 370398 370399 . 200
chrIX 370438 370439 . 180
chrIX 370508 370509 . 940
chrIX 370509 370510 . 200
chrIX 370510 370511 . 120
chrIX 370516 370517 . 420
chrIX 370517 370518 . 560
chrIX 370518 370519 . 120
chrIX 370518 370519 . 400
chrIX 370521 370522 . 480
chrIX 370522 370523 . 280
chrIX 370522 370523 . 120
chrIX 370523 370524 . 140
chrIX 370524 370525 . 300
chrIX 370525 370526 . 120
chrIX 370525 370526 . 420
chrIX 370528 370529 . 180
chrIX 370530 370531 . 460
chrIX 370540 370541 . 320
chrIX 370541 370542 . 140
chrIX 370543 370544 . 160
chrIX 370547 370548 . 2060
chrIX 370548 370549 . 960
chrIX 370548 370549 . 140
chrIX 370549 370550 . 320
chrIX 370551 370552 . 200
chrIX 370554 370555 . 480
chrIX 370556 370557 . 480
chrIX 370583 370584 . 240
chrIX 370705 370706 . 520
chrIX 370712 370713 . 1860
chrIX 370727 370728 . 160
chrIX 370731 370732 . 120
chrIX 370863 370864 . 1200
chrIX 370887 370888 . 1340
chrIX 370893 370894 . 140
chrIX 370909 370910 . 2120
chrIX 370915 370916 . 120
chrIX 370921 370922 . 140
chrIX 370942 370943 . 120
chrIX 370945 370946 . 120
chrIX 371054 371055 . 180
chrIX 371066 371067 . 460
chrIX 371129 371130 . 120
chrIX 371259 371260 . 140
chrIX 371770 371771 . 820
chrIX 371878 371879 . 3900
chrIX 372066 372067 . 140
chrIX 372067 372068 . 120
chrIX 372243 372244 . 620
chrIX 372536 372537 . 240
chrIX 372542 372543 . 920
chrIX 372580 372581 . 120
chrIX 374308 374309 . 120
chrIX 374334 374335 . 240
chrIX 374345 374346 . 120
chrIX 374355 374356 . 500
chrIX 374359 374360 . 1040
chrIX 374367 374368 . 960
chrIX 374370 374371 . 1020
chrIX 374373 374374 . 160
chrIX 374375 374376 . 180
chrIX 374387 374388 . 1080
chrIX 374395 374396 . 3100
chrIX 374416 374417 . 140
chrIX 374424 374425 . 1260
chrIX 374428 374429 . 200
chrIX 374439 374440 . 700
chrIX 374453 374454 . 440
chrIX 374455 374456 . 120
chrIX 374463 374464 . 120
chrIX 374468 374469 . 360
chrIX 374502 374503 . 320
chrIX 375228 375229 . 260
chrIX 375232 375233 . 380
chrIX 375239 375240 . 180
chrIX 375244 375245 . 160
chrIX 375288 375289 . 320
chrIX 375290 375291 . 360
chrIX 375302 375303 . 160
chrIX 375307 375308 . 140
chrIX 375315 375316 . 220
chrIX 375348 375349 . 180
chrIX 375362 375363 . 160
chrIX 375815 375816 . 280
chrIX 376007 376008 . 120
chrIX 377202 377203 . 980
chrIX 377401 377402 . 120
chrIX 378242 378243 . 240
chrIX 378291 378292 . 180
chrIX 378295 378296 . 120
chrIX 378303 378304 . 220
chrIX 378307 378308 . 820
chrIX 378309 378310 . 380
chrIX 378315 378316 . 500
chrIX 378316 378317 . 120
chrIX 378319 378320 . 220
chrIX 378322 378323 . 480
chrIX 378333 378334 . 420
chrIX 378340 378341 . 340
chrIX 378341 378342 . 200
chrIX 378342 378343 . 140
chrIX 378344 378345 . 420
chrIX 378346 378347 . 320
chrIX 378348 378349 . 320
chrIX 378349 378350 . 360
chrIX 378350 378351 . 120
chrIX 378354 378355 . 220
chrIX 378375 378376 . 140
chrIX 378389 378390 . 480
chrIX 378397 378398 . 300
chrIX 378403 378404 . 120
chrIX 378407 378408 . 360
chrIX 378407 378408 . 1240
chrIX 378414 378415 . 180
chrIX 378419 378420 . 740
chrIX 378419 378420 . 120
chrIX 378420 378421 . 160
chrIX 378427 378428 . 1460
chrIX 378427 378428 . 120
chrIX 378428 378429 . 1040
chrIX 378435 378436 . 580
chrIX 378439 378440 . 140
chrIX 379833 379834 . 540
chrIX 379838 379839 . 560
chrIX 379850 379851 . 140
chrIX 379860 379861 . 180
chrIX 379871 379872 . 220
chrIX 379872 379873 . 120
chrIX 379876 379877 . 180
chrIX 379876 379877 . 120
chrIX 379906 379907 . 120
chrIX 379919 379920 . 120
chrIX 379988 379989 . 140
chrIX 380008 380009 . 1240
chrIX 380029 380030 . 1420
chrIX 380073 380074 . 140
chrIX 380090 380091 . 120
chrIX 380115 380116 . 120
chrIX 380147 380148 . 2860
chrIX 380150 380151 . 120
chrIX 380189 380190 . 160
chrIX 380252 380253 . 140
chrIX 380380 380381 . 540
chrIX 380391 380392 . 660
chrIX 380611 380612 . 140
chrIX 380647 380648 . 220
chrIX 380740 380741 . 840
chrIX 380782 380783 . 2040
chrIX 380854 380855 . 820
chrIX 380880 380881 . 1140
chrIX 380889 380890 . 680
chrIX 380919 380920 . 160
chrIX 380923 380924 . 420
chrIX 380924 380925 . 400
chrIX 380929 380930 . 360
chrIX 380931 380932 . 140
chrIX 380987 380988 . 660
chrIX 380992 380993 . 580
chrIX 380993 380994 . 140
chrIX 380994 380995 . 120
chrIX 380995 380996 . 460
chrIX 381012 381013 . 480
chrIX 381013 381014 . 200
chrIX 381015 381016 . 560
chrIX 381019 381020 . 980
chrIX 381021 381022 . 160
chrIX 381023 381024 . 480
chrIX 381024 381025 . 1420
chrIX 381027 381028 . 1620
chrIX 381032 381033 . 640
chrIX 381032 381033 . 1460
chrIX 381069 381070 . 120
chrIX 381219 381220 . 200
chrIX 381331 381332 . 180
chrIX 381334 381335 . 220
chrIX 381342 381343 . 1260
chrIX 381550 381551 . 500
chrIX 381560 381561 . 140
chrIX 381578 381579 . 160
chrIX 381592 381593 . 160
chrIX 381614 381615 . 1640
chrIX 381630 381631 . 140
chrIX 381652 381653 . 160
chrIX 381670 381671 . 120
chrIX 381690 381691 . 140
chrIX 381702 381703 . 680
chrIX 381764 381765 . 420
chrIX 381768 381769 . 160
chrIX 381770 381771 . 160
chrIX 381778 381779 . 440
chrIX 381784 381785 . 1420
chrIX 381787 381788 . 620
chrIX 381794 381795 . 860
chrIX 381796 381797 . 200
chrIX 381799 381800 . 120
chrIX 381805 381806 . 1300
chrIX 381809 381810 . 2380
chrIX 381851 381852 . 1340
chrIX 381869 381870 . 340
chrIX 381886 381887 . 380
chrIX 381892 381893 . 3340
chrIX 381900 381901 . 340
chrIX 381903 381904 . 140
chrIX 381904 381905 . 120
chrIX 381904 381905 . 460
chrIX 381907 381908 . 1540
chrIX 381907 381908 . 220
chrIX 381908 381909 . 120
chrIX 381911 381912 . 260
chrIX 381918 381919 . 1800
chrIX 381963 381964 . 220
chrIX 382394 382395 . 120
chrIX 382409 382410 . 120
chrIX 382416 382417 . 180
chrIX 382421 382422 . 140
chrIX 382434 382435 . 140
chrIX 382460 382461 . 160
chrIX 382477 382478 . 240
chrIX 382488 382489 . 1500
chrIX 382511 382512 . 580
chrIX 382519 382520 . 1200
chrIX 382521 382522 . 2480
chrIX 382529 382530 . 980
chrIX 382541 382542 . 120
chrIX 382563 382564 . 680
chrIX 382572 382573 . 1280
chrIX 382572 382573 . 120
chrIX 382573 382574 . 120
chrIX 382573 382574 . 700
chrIX 382583 382584 . 380
chrIX 382588 382589 . 1100
chrIX 382591 382592 . 720
chrIX 382596 382597 . 200
chrIX 382610 382611 . 140
chrIX 382612 382613 . 820
chrIX 382630 382631 . 440
chrIX 382633 382634 . 140
chrIX 382666 382667 . 2660
chrIX 382685 382686 . 600
chrIX 382716 382717 . 540
chrIX 382717 382718 . 140
chrIX 382720 382721 . 280
chrIX 382720 382721 . 140
chrIX 382727 382728 . 1000
chrIX 382728 382729 . 1040
chrIX 382745 382746 . 420
chrIX 382751 382752 . 2520
chrIX 382759 382760 . 600
chrIX 382768 382769 . 120
chrIX 382856 382857 . 340
chrIX 382861 382862 . 220
chrIX 382902 382903 . 240
chrIX 382990 382991 . 140
chrIX 383015 383016 . 120
chrIX 383020 383021 . 460
chrIX 383049 383050 . 460
chrIX 383055 383056 . 2540
chrIX 383152 383153 . 160
chrIX 383182 383183 . 200
chrIX 383193 383194 . 340
chrIX 383225 383226 . 300
chrIX 383242 383243 . 220
chrIX 383325 383326 . 140
chrIX 383394 383395 . 120
chrIX 383412 383413 . 1540
chrIX 383427 383428 . 120
chrIX 383431 383432 . 120
chrIX 383438 383439 . 140
chrIX 383452 383453 . 660
chrIX 383456 383457 . 560
chrIX 383470 383471 . 140
chrIX 383476 383477 . 2400
chrIX 383523 383524 . 3200
chrIX 383528 383529 . 380
chrIX 383533 383534 . 2040
chrIX 383540 383541 . 120
chrIX 383541 383542 . 880
chrIX 383549 383550 . 120
chrIX 383556 383557 . 120
chrIX 383621 383622 . 120
chrIX 383657 383658 . 140
chrIX 383688 383689 . 180
chrIX 383719 383720 . 420
chrIX 383753 383754 . 220
chrIX 383758 383759 . 160
chrIX 383762 383763 . 560
chrIX 383764 383765 . 600
chrIX 383772 383773 . 620
chrIX 383783 383784 . 620
chrIX 383786 383787 . 120
chrIX 383804 383805 . 1880
chrIX 383805 383806 . 140
chrIX 383813 383814 . 300
chrIX 383827 383828 . 140
chrIX 383848 383849 . 1040
chrIX 383848 383849 . 800
chrIX 383849 383850 . 120
chrIX 383856 383857 . 820
chrIX 383857 383858 . 440
chrIX 383857 383858 . 120
chrIX 383860 383861 . 2160
chrIX 383863 383864 . 120
chrIX 383866 383867 . 140
chrIX 383870 383871 . 2080
chrIX 383874 383875 . 300
chrIX 383887 383888 . 1280
chrIX 383901 383902 . 2080
chrIX 383906 383907 . 1800
chrIX 383908 383909 . 340
chrIX 383926 383927 . 1000
chrIX 383931 383932 . 1440
chrIX 383934 383935 . 660
chrIX 383939 383940 . 140
chrIX 383959 383960 . 220
chrIX 383962 383963 . 520
chrIX 383966 383967 . 320
chrIX 383967 383968 . 1120
chrIX 383973 383974 . 960
chrIX 384000 384001 . 200
chrIX 384021 384022 . 160
chrIX 384024 384025 . 120
chrIX 384053 384054 . 540
chrIX 384058 384059 . 340
chrIX 384067 384068 . 580
chrIX 384092 384093 . 420
chrIX 384123 384124 . 280
chrIX 384129 384130 . 200
chrIX 384131 384132 . 180
chrIX 384143 384144 . 480
chrIX 384169 384170 . 380
chrIX 384170 384171 . 420
chrIX 384173 384174 . 480
chrIX 384179 384180 . 180
chrIX 384185 384186 . 220
chrIX 384201 384202 . 1580
chrIX 384205 384206 . 120
chrIX 384209 384210 . 720
chrIX 384220 384221 . 2820
chrIX 384225 384226 . 120
chrIX 384228 384229 . 900
chrIX 384232 384233 . 1680
chrIX 384234 384235 . 120
chrIX 384236 384237 . 220
chrIX 384247 384248 . 120
chrIX 384254 384255 . 900
chrIX 384267 384268 . 220
chrIX 384271 384272 . 320
chrIX 384291 384292 . 180
chrIX 384295 384296 . 780
chrIX 384307 384308 . 1120
chrIX 384315 384316 . 140
chrIX 384352 384353 . 3340
chrIX 384358 384359 . 160
chrIX 384360 384361 . 4620
chrIX 384366 384367 . 2300
chrIX 384367 384368 . 180
chrIX 384368 384369 . 120
chrIX 384371 384372 . 360
chrIX 384376 384377 . 740
chrIX 384380 384381 . 2340
chrIX 384387 384388 . 400
chrIX 384398 384399 . 2080
chrIX 384399 384400 . 180
chrIX 384405 384406 . 200
chrIX 384425 384426 . 120
chrIX 384437 384438 . 1020
chrIX 384440 384441 . 1700
chrIX 384445 384446 . 3060
chrIX 384448 384449 . 180
chrIX 384452 384453 . 720
chrIX 384459 384460 . 360
chrIX 384465 384466 . 720
chrIX 384472 384473 . 7940
chrIX 384485 384486 . 220
chrIX 384509 384510 . 860
chrIX 384519 384520 . 2280
chrIX 384523 384524 . 7860
chrIX 384528 384529 . 400
chrIX 384529 384530 . 120
chrIX 384530 384531 . 2380
chrIX 384531 384532 . 340
chrIX 384531 384532 . 140
chrIX 384534 384535 . 140
chrIX 384535 384536 . 11220
chrIX 384543 384544 . 460
chrIX 384555 384556 . 5900
chrIX 384561 384562 . 4940
chrIX 384564 384565 . 1980
chrIX 384564 384565 . 120
chrIX 384574 384575 . 5220
chrIX 384587 384588 . 160
chrIX 384594 384595 . 760
chrIX 384700 384701 . 380
chrIX 384704 384705 . 1160
chrIX 384712 384713 . 2200
chrIX 384713 384714 . 120
chrIX 384718 384719 . 740
chrIX 384719 384720 . 1300
chrIX 384722 384723 . 540
chrIX 384784 384785 . 160
chrIX 384863 384864 . 120
chrIX 384869 384870 . 460
chrIX 384875 384876 . 1440
chrIX 384883 384884 . 160
chrIX 384933 384934 . 160
chrIX 384991 384992 . 260
chrIX 385002 385003 . 120
chrIX 385016 385017 . 120
chrIX 385173 385174 . 180
chrIX 385206 385207 . 180
chrIX 385215 385216 . 1660
chrIX 385281 385282 . 1640
chrIX 385389 385390 . 900
chrIX 385400 385401 . 120
chrIX 385497 385498 . 180
chrIX 385514 385515 . 140
chrIX 385517 385518 . 1280
chrIX 385527 385528 . 420
chrIX 385561 385562 . 240
chrIX 385600 385601 . 540
chrIX 385672 385673 . 140
chrIX 385697 385698 . 220
chrIX 385706 385707 . 440
chrIX 385723 385724 . 620
chrIX 385797 385798 . 2280
chrIX 385853 385854 . 120
chrIX 385949 385950 . 200
chrIX 385972 385973 . 140
chrIX 385988 385989 . 4760
chrIX 386049 386050 . 3900
chrIX 386155 386156 . 1020
chrIX 386177 386178 . 560
chrIX 386282 386283 . 340
chrIX 386317 386318 . 200
chrIX 386370 386371 . 720
chrIX 386412 386413 . 160
chrIX 386419 386420 . 120
chrIX 386451 386452 . 120
chrIX 386460 386461 . 8500
chrIX 386507 386508 . 380
chrIX 386513 386514 . 360
chrIX 386540 386541 . 4520
chrIX 386543 386544 . 360
chrIX 386567 386568 . 1100
chrIX 386630 386631 . 4240
chrIX 386643 386644 . 220
chrIX 386657 386658 . 240
chrIX 386661 386662 . 480
chrIX 386685 386686 . 1340
chrIX 386692 386693 . 2400
chrIX 386703 386704 . 400
chrIX 386707 386708 . 120
chrIX 386721 386722 . 200
chrIX 386754 386755 . 600
chrIX 386847 386848 . 1140
chrIX 386875 386876 . 440
chrIX 386924 386925 . 400
chrIX 386943 386944 . 1040
chrIX 386962 386963 . 1820
chrIX 386965 386966 . 120
chrIX 386980 386981 . 620
chrIX 386998 386999 . 200
chrIX 387006 387007 . 180
chrIX 387023 387024 . 640
chrIX 387048 387049 . 220
chrIX 387077 387078 . 180
chrIX 387110 387111 . 120
chrIX 387116 387117 . 440
chrIX 387129 387130 . 160
chrIX 387133 387134 . 180
chrIX 387187 387188 . 340
chrIX 387214 387215 . 180
chrIX 387261 387262 . 820
chrIX 387271 387272 . 140
chrIX 387320 387321 . 260
chrIX 387351 387352 . 2260
chrIX 387362 387363 . 320
chrIX 387520 387521 . 300
chrIX 387543 387544 . 720
chrIX 387645 387646 . 120
chrIX 387698 387699 . 300
chrIX 387772 387773 . 280
chrIX 387845 387846 . 4640
chrIX 387855 387856 . 1720
chrIX 387861 387862 . 120
chrIX 387881 387882 . 2140
chrIX 387887 387888 . 1380
chrIX 387905 387906 . 1400
chrIX 387915 387916 . 1160
chrIX 387916 387917 . 500
chrIX 387924 387925 . 780
chrIX 387940 387941 . 1520
chrIX 388017 388018 . 160
chrIX 388017 388018 . 220
chrIX 388019 388020 . 180
chrIX 388041 388042 . 200
chrIX 388044 388045 . 120
chrIX 388147 388148 . 200
chrIX 388154 388155 . 120
chrIX 388170 388171 . 1640
chrIX 388239 388240 . 440
chrIX 388251 388252 . 1220
chrIX 388256 388257 . 1140
chrIX 388277 388278 . 540
chrIX 388290 388291 . 360
chrIX 388300 388301 . 240
chrIX 388385 388386 . 820
chrIX 388417 388418 . 120
chrIX 388417 388418 . 140
chrIX 388425 388426 . 240
chrIX 388437 388438 . 480
chrIX 388442 388443 . 280
chrIX 388467 388468 . 120
chrIX 388485 388486 . 320
chrIX 388516 388517 . 620
chrIX 388691 388692 . 1280
chrIX 388700 388701 . 1840
chrIX 388703 388704 . 200
chrIX 388723 388724 . 1360
chrIX 388768 388769 . 580
chrIX 388787 388788 . 420
chrIX 388792 388793 . 140
chrIX 388818 388819 . 180
chrIX 388855 388856 . 1000
chrIX 388900 388901 . 240
chrIX 388940 388941 . 1420
chrIX 389013 389014 . 5780
chrIX 389020 389021 . 140
chrIX 389063 389064 . 120
chrIX 389103 389104 . 540
chrIX 389106 389107 . 120
chrIX 389112 389113 . 640
chrIX 389152 389153 . 180
chrIX 389167 389168 . 1140
chrIX 389189 389190 . 200
chrIX 389212 389213 . 580
chrIX 389216 389217 . 180
chrIX 389221 389222 . 480
chrIX 389236 389237 . 260
chrIX 389239 389240 . 120
chrIX 389277 389278 . 280
chrIX 389283 389284 . 280
chrIX 389287 389288 . 740
chrIX 389292 389293 . 200
chrIX 389297 389298 . 120
chrIX 389298 389299 . 160
chrIX 389298 389299 . 120
chrIX 389299 389300 . 160
chrIX 389300 389301 . 460
chrIX 389303 389304 . 400
chrIX 389306 389307 . 560
chrIX 389310 389311 . 240
chrIX 389316 389317 . 440
chrIX 389319 389320 . 120
chrIX 389329 389330 . 360
chrIX 389336 389337 . 460
chrIX 389347 389348 . 660
chrIX 389347 389348 . 160
chrIX 389480 389481 . 520
chrIX 389485 389486 . 1120
chrIX 389488 389489 . 160
chrIX 389492 389493 . 160
chrIX 389499 389500 . 300
chrIX 389510 389511 . 160
chrIX 389513 389514 . 220
chrIX 389691 389692 . 1740
chrIX 389719 389720 . 720
chrIX 389847 389848 . 280
chrIX 389869 389870 . 120
chrIX 389881 389882 . 140
chrIX 389886 389887 . 740
chrIX 390050 390051 . 140
chrIX 390155 390156 . 180
chrIX 390209 390210 . 120
chrIX 390224 390225 . 260
chrIX 390239 390240 . 360
chrIX 390279 390280 . 200
chrIX 390351 390352 . 140
chrIX 390559 390560 . 440
chrIX 390877 390878 . 600
chrIX 390886 390887 . 180
chrIX 392861 392862 . 520
chrIX 392978 392979 . 180
chrIX 393112 393113 . 200
chrIX 393536 393537 . 900
chrIX 393877 393878 . 460
chrIX 394032 394033 . 140
chrIX 394150 394151 . 1800
chrIX 394321 394322 . 860
chrIX 394359 394360 . 1400
chrIX 394382 394383 . 180
chrIX 394788 394789 . 120
chrIX 394834 394835 . 720
chrIX 394928 394929 . 800
chrIX 395001 395002 . 200
chrIX 395037 395038 . 2080
chrIX 395195 395196 . 640
chrIX 395341 395342 . 240
chrIX 395354 395355 . 520
chrIX 395369 395370 . 340
chrIX 395517 395518 . 180
chrIX 395532 395533 . 160
chrIX 395569 395570 . 140
chrIX 395637 395638 . 1700
chrIX 395866 395867 . 1160
chrIX 395977 395978 . 1280
chrIX 396443 396444 . 2780
chrIX 396568 396569 . 140
chrIX 396931 396932 . 200
chrIX 397120 397121 . 180
chrIX 397129 397130 . 480
chrIX 397135 397136 . 2080
chrIX 397143 397144 . 2000
chrIX 397151 397152 . 140
chrIX 397189 397190 . 700
chrIX 397192 397193 . 140
chrIX 397241 397242 . 160
chrIX 397249 397250 . 1180
chrIX 397406 397407 . 480
chrIX 397576 397577 . 160
chrIX 398057 398058 . 180
chrIX 398080 398081 . 280
chrIX 398222 398223 . 2580
chrIX 398248 398249 . 400
chrIX 398256 398257 . 200
chrIX 398406 398407 . 1740
chrIX 398444 398445 . 200
chrIX 398446 398447 . 160
chrIX 398448 398449 . 120
chrIX 398454 398455 . 3560
chrIX 398539 398540 . 900
chrIX 398583 398584 . 440
chrIX 398592 398593 . 120
chrIX 398595 398596 . 180
chrIX 398601 398602 . 1240
chrIX 398603 398604 . 120
chrIX 398608 398609 . 120
chrIX 398609 398610 . 340
chrIX 398616 398617 . 680
chrIX 398624 398625 . 640
chrIX 398636 398637 . 120
chrIX 398664 398665 . 380
chrIX 398665 398666 . 1020
chrIX 398673 398674 . 4740
chrIX 398700 398701 . 640
chrIX 399207 399208 . 180
chrIX 399304 399305 . 220
chrIX 399383 399384 . 540
chrIX 399445 399446 . 840
chrIX 399445 399446 . 120
chrIX 399450 399451 . 280
chrIX 399615 399616 . 220
chrIX 399623 399624 . 4300
chrIX 399634 399635 . 120
chrIX 399641 399642 . 1860
chrIX 399680 399681 . 620
chrIX 399684 399685 . 120
chrIX 399709 399710 . 580
chrIX 399712 399713 . 240
chrIX 399736 399737 . 180
chrIX 399871 399872 . 680
chrIX 399879 399880 . 380
chrIX 399891 399892 . 140
chrIX 399897 399898 . 560
chrIX 399898 399899 . 120
chrIX 400025 400026 . 120
chrIX 400049 400050 . 560
chrIX 400053 400054 . 180
chrIX 400205 400206 . 120
chrIX 400539 400540 . 540
chrIX 400564 400565 . 240
chrIX 400569 400570 . 120
chrIX 400666 400667 . 1540
chrIX 400840 400841 . 200
chrIX 400902 400903 . 280
chrIX 400970 400971 . 160
chrIX 401534 401535 . 260
chrIX 401702 401703 . 220
chrIX 402073 402074 . 420
chrIX 402275 402276 . 220
chrIX 402289 402290 . 120
chrIX 402380 402381 . 300
chrIX 402477 402478 . 180
chrIX 402615 402616 . 120
chrIX 402626 402627 . 120
chrIX 402663 402664 . 120
chrIX 402818 402819 . 1360
chrIX 402826 402827 . 420
chrIX 402834 402835 . 2000
chrIX 403074 403075 . 180
chrIX 403194 403195 . 120
chrIX 403215 403216 . 920
chrIX 403381 403382 . 340
chrIX 403389 403390 . 840
chrIX 403393 403394 . 1380
chrIX 403516 403517 . 320
chrIX 403523 403524 . 260
chrIX 403560 403561 . 1740
chrIX 403565 403566 . 280
chrIX 403572 403573 . 1780
chrIX 403573 403574 . 160
chrIX 403574 403575 . 120
chrIX 403583 403584 . 500
chrIX 403590 403591 . 120
chrIX 403591 403592 . 120
chrIX 403596 403597 . 1040
chrIX 403602 403603 . 140
chrIX 403608 403609 . 160
chrIX 403615 403616 . 240
chrIX 403618 403619 . 1080
chrIX 403621 403622 . 1120
chrIX 403650 403651 . 260
chrIX 403776 403777 . 820
chrIX 403823 403824 . 120
chrIX 403852 403853 . 120
chrIX 403955 403956 . 3680
chrIX 403958 403959 . 440
chrIX 403982 403983 . 1320
chrIX 404092 404093 . 280
chrIX 404107 404108 . 300
chrIX 404156 404157 . 1800
chrIX 404262 404263 . 1440
chrIX 404311 404312 . 420
chrIX 404430 404431 . 1180
chrIX 404441 404442 . 1020
chrIX 404801 404802 . 120
chrIX 404803 404804 . 2120
chrIX 404823 404824 . 4400
chrIX 404880 404881 . 160
chrIX 405372 405373 . 140
chrIX 405581 405582 . 320
chrIX 406034 406035 . 260
chrIX 406040 406041 . 1000
chrIX 406050 406051 . 180
chrIX 406099 406100 . 700
chrIX 406105 406106 . 2120
chrIX 406116 406117 . 120
chrIX 406117 406118 . 360
chrIX 406125 406126 . 220
chrIX 406266 406267 . 140
chrIX 406377 406378 . 240
chrIX 406407 406408 . 820
chrIX 406470 406471 . 120
chrIX 406475 406476 . 140
chrIX 406478 406479 . 200
chrIX 406562 406563 . 2760
chrIX 406569 406570 . 780
chrIX 406577 406578 . 120
chrIX 406600 406601 . 640
chrIX 406602 406603 . 1040
chrIX 406619 406620 . 260
chrIX 406623 406624 . 160
chrIX 406671 406672 . 540
chrIX 406746 406747 . 1520
chrIX 406786 406787 . 900
chrIX 406834 406835 . 120
chrIX 406901 406902 . 240
chrIX 406976 406977 . 420
chrIX 407149 407150 . 640
chrIX 407171 407172 . 160
chrIX 407335 407336 . 280
chrIX 407339 407340 . 420
chrIX 407610 407611 . 120
chrIX 407637 407638 . 1400
chrIX 407644 407645 . 160
chrIX 407815 407816 . 1280
chrIX 407835 407836 . 4320
chrIX 407988 407989 . 200
chrIX 407991 407992 . 1020
chrIX 407998 407999 . 1260
chrIX 408005 408006 . 1440
chrIX 408006 408007 . 400
chrIX 408015 408016 . 440
chrIX 408067 408068 . 740
chrIX 408077 408078 . 560
chrIX 408077 408078 . 120
chrIX 408078 408079 . 120
chrIX 408079 408080 . 3080
chrIX 408085 408086 . 940
chrIX 408098 408099 . 760
chrIX 408112 408113 . 3860
chrIX 408120 408121 . 180
chrIX 408127 408128 . 340
chrIX 408133 408134 . 700
chrIX 408143 408144 . 940
chrIX 408157 408158 . 160
chrIX 408302 408303 . 1840
chrIX 408448 408449 . 140
chrIX 408500 408501 . 320
chrIX 408688 408689 . 120
chrIX 408691 408692 . 680
chrIX 408760 408761 . 4040
chrIX 408769 408770 . 380
chrIX 408822 408823 . 260
chrIX 408922 408923 . 340
chrIX 409292 409293 . 520
chrIX 409371 409372 . 120
chrIX 409380 409381 . 1360
chrIX 409389 409390 . 280
chrIX 409440 409441 . 1080
chrIX 409530 409531 . 420
chrIX 409572 409573 . 140
chrIX 409578 409579 . 400
chrIX 409605 409606 . 780
chrIX 409658 409659 . 580
chrIX 409659 409660 . 2280
chrIX 409859 409860 . 1760
chrIX 409911 409912 . 120
chrIX 409934 409935 . 2560
chrIX 410115 410116 . 440
chrIX 410186 410187 . 220
chrIX 410194 410195 . 1340
chrIX 410205 410206 . 420
chrIX 410208 410209 . 160
chrIX 410216 410217 . 220
chrIX 410219 410220 . 120
chrIX 410220 410221 . 220
chrIX 410247 410248 . 560
chrIX 410263 410264 . 200
chrIX 410269 410270 . 120
chrIX 410409 410410 . 180
chrIX 410410 410411 . 200
chrIX 410544 410545 . 4280
chrIX 410546 410547 . 3320
chrIX 410550 410551 . 4880
chrIX 410557 410558 . 700
chrIX 410567 410568 . 440
chrIX 410587 410588 . 1020
chrIX 410618 410619 . 520
chrIX 410770 410771 . 120
chrIX 410802 410803 . 560
chrIX 410971 410972 . 1000
chrIX 410972 410973 . 180
chrIX 410973 410974 . 140
chrIX 410978 410979 . 120
chrIX 411006 411007 . 120
chrIX 411062 411063 . 1480
chrIX 411110 411111 . 1200
chrIX 411129 411130 . 120
chrIX 411131 411132 . 140
chrIX 411151 411152 . 440
chrIX 411191 411192 . 520
chrIX 411280 411281 . 480
chrIX 411297 411298 . 640
chrIX 411422 411423 . 260
chrIX 411869 411870 . 220
chrIX 411957 411958 . 260
chrIX 411968 411969 . 220
chrIX 412133 412134 . 140
chrIX 412174 412175 . 200
chrIX 412184 412185 . 440
chrIX 412186 412187 . 460
chrIX 412228 412229 . 1000
chrIX 412239 412240 . 1680
chrIX 412261 412262 . 160
chrIX 412263 412264 . 220
chrIX 412321 412322 . 820
chrIX 412369 412370 . 780
chrIX 412490 412491 . 120
chrIX 412645 412646 . 480
chrIX 412676 412677 . 1580
chrIX 412742 412743 . 1100
chrIX 412748 412749 . 120
chrIX 412816 412817 . 5100
chrIX 412827 412828 . 300
chrIX 412833 412834 . 220
chrIX 412834 412835 . 480
chrIX 412858 412859 . 120
chrIX 412859 412860 . 440
chrIX 412915 412916 . 300
chrIX 413013 413014 . 1220
chrIX 413024 413025 . 180
chrIX 413195 413196 . 4440
chrIX 413205 413206 . 2620
chrIX 413227 413228 . 5220
chrIX 413247 413248 . 160
chrIX 413335 413336 . 340
chrIX 413401 413402 . 1520
chrIX 413406 413407 . 340
chrIX 413530 413531 . 300
chrIX 413552 413553 . 120
chrIX 413739 413740 . 160
chrIX 413853 413854 . 140
chrIX 414050 414051 . 200
chrIX 414370 414371 . 160
chrIX 414504 414505 . 700
chrIX 414566 414567 . 140
chrIX 414654 414655 . 2020
chrIX 414708 414709 . 120
chrIX 414710 414711 . 2020
chrIX 414711 414712 . 620
chrIX 414722 414723 . 540
chrIX 414853 414854 . 1820
chrIX 414863 414864 . 120
chrIX 414874 414875 . 960
chrIX 414882 414883 . 2300
chrIX 414887 414888 . 920
chrIX 414913 414914 . 300
chrIX 414932 414933 . 2560
chrIX 414944 414945 . 280
chrIX 414961 414962 . 520
chrIX 414967 414968 . 120
chrIX 414969 414970 . 700
chrIX 415011 415012 . 120
chrIX 415022 415023 . 520
chrIX 415090 415091 . 220
chrIX 415098 415099 . 620
chrIX 415123 415124 . 160
chrIX 415153 415154 . 180
chrIX 415168 415169 . 640
chrIX 415178 415179 . 320
chrIX 415191 415192 . 120
chrIX 415195 415196 . 180
chrIX 415265 415266 . 120
chrIX 415296 415297 . 160
chrIX 415351 415352 . 740
chrIX 415365 415366 . 300
chrIX 415407 415408 . 800
chrIX 415553 415554 . 860
chrIX 415562 415563 . 200
chrIX 415570 415571 . 220
chrIX 415572 415573 . 360
chrIX 415572 415573 . 220
chrIX 415580 415581 . 800
chrIX 415581 415582 . 560
chrIX 415581 415582 . 120
chrIX 415582 415583 . 120
chrIX 415582 415583 . 140
chrIX 415606 415607 . 1020
chrIX 415728 415729 . 940
chrIX 415733 415734 . 2260
chrIX 415751 415752 . 1280
chrIX 415754 415755 . 1600
chrIX 415759 415760 . 3520
chrIX 415767 415768 . 120
chrIX 415771 415772 . 5100
chrIX 415774 415775 . 200
chrIX 415774 415775 . 120
chrIX 415780 415781 . 1180
chrIX 415783 415784 . 320
chrIX 415787 415788 . 500
chrIX 415791 415792 . 2300
chrIX 415954 415955 . 600
chrIX 415954 415955 . 3480
chrIX 415956 415957 . 340
chrIX 415961 415962 . 600
chrIX 415964 415965 . 120
chrIX 415970 415971 . 4720
chrIX 415975 415976 . 780
chrIX 415975 415976 . 120
chrIX 415976 415977 . 2000
chrIX 415976 415977 . 200
chrIX 415977 415978 . 140
chrIX 415977 415978 . 7060
chrIX 415981 415982 . 300
chrIX 415991 415992 . 2860
chrIX 416001 416002 . 140
chrIX 416121 416122 . 440
chrIX 416173 416174 . 200
chrIX 416313 416314 . 1280
chrIX 416327 416328 . 160
chrIX 416341 416342 . 120
chrIX 416369 416370 . 120
chrIX 416495 416496 . 1120
chrIX 416666 416667 . 160
chrIX 416814 416815 . 160
chrIX 417095 417096 . 120
chrIX 417097 417098 . 200
chrIX 417097 417098 . 120
chrIX 417737 417738 . 500
chrIX 417873 417874 . 160
chrIX 419456 419457 . 500
chrIX 419498 419499 . 780
chrIX 419528 419529 . 120
chrIX 419651 419652 . 380
chrIX 419688 419689 . 1060
chrIX 419766 419767 . 140
chrIX 419805 419806 . 1320
chrIX 419837 419838 . 760
chrIX 419879 419880 . 2280
chrIX 419927 419928 . 200
chrIX 419953 419954 . 440
chrIX 420033 420034 . 220
chrIX 420041 420042 . 180
chrIX 420076 420077 . 120
chrIX 420083 420084 . 280
chrIX 420113 420114 . 160
chrIX 420120 420121 . 180
chrIX 420142 420143 . 220
chrIX 420200 420201 . 800
chrIX 420345 420346 . 200
chrIX 420381 420382 . 240
chrIX 420465 420466 . 140
chrIX 420499 420500 . 160
chrIX 420675 420676 . 160
chrIX 420684 420685 . 140
chrIX 420692 420693 . 180
chrIX 420703 420704 . 380
chrIX 420819 420820 . 280
chrIX 420851 420852 . 580
chrIX 420867 420868 . 300
chrIX 420868 420869 . 420
chrIX 420875 420876 . 180
chrIX 420948 420949 . 540
chrIX 420955 420956 . 240
chrIX 420959 420960 . 240
chrIX 420963 420964 . 640
chrIX 420981 420982 . 3160
chrIX 420987 420988 . 140
chrIX 421021 421022 . 280
chrIX 421134 421135 . 1780
chrIX 421139 421140 . 720
chrIX 421150 421151 . 2080
chrIX 421261 421262 . 1020
chrIX 421293 421294 . 400
chrIX 421389 421390 . 160
chrIX 421431 421432 . 140
chrIX 421575 421576 . 560
chrIX 421643 421644 . 660
chrIX 421701 421702 . 1240
chrIX 421715 421716 . 760
chrIX 421720 421721 . 220
chrIX 421877 421878 . 120
chrIX 421895 421896 . 1260
chrIX 421902 421903 . 180
chrIX 421906 421907 . 540
chrIX 421910 421911 . 500
chrIX 421919 421920 . 2620
chrIX 421927 421928 . 740
chrIX 421933 421934 . 120
chrIX 421937 421938 . 120
chrIX 421947 421948 . 440
chrIX 421956 421957 . 580
chrIX 421974 421975 . 760
chrIX 422015 422016 . 280
chrIX 422042 422043 . 120
chrIX 422171 422172 . 1120
chrIX 422232 422233 . 120
chrIX 422310 422311 . 1040
chrIX 422388 422389 . 700
chrIX 422394 422395 . 2260
chrIX 422402 422403 . 160
chrIX 422418 422419 . 580
chrIX 422428 422429 . 120
chrIX 422541 422542 . 180
chrIX 422547 422548 . 640
chrIX 422570 422571 . 700
chrIX 422728 422729 . 120
chrIX 422744 422745 . 240
chrIX 422795 422796 . 240
chrIX 422931 422932 . 560
chrIX 422935 422936 . 260
chrIX 422941 422942 . 140
chrIX 422952 422953 . 200
chrIX 422962 422963 . 180
chrIX 422975 422976 . 160
chrIX 422984 422985 . 320
chrIX 422993 422994 . 300
chrIX 423014 423015 . 160
chrIX 423020 423021 . 620
chrIX 423025 423026 . 620
chrIX 423086 423087 . 160
chrIX 423090 423091 . 1360
chrIX 423375 423376 . 860
chrIX 423386 423387 . 120
chrIX 423544 423545 . 120
chrIX 423677 423678 . 160
chrIX 423699 423700 . 180
chrIX 423709 423710 . 160
chrIX 423723 423724 . 140
chrIX 423731 423732 . 320
chrIX 423734 423735 . 140
chrIX 423739 423740 . 200
chrIX 423741 423742 . 160
chrIX 423745 423746 . 280
chrIX 423785 423786 . 180
chrIX 423796 423797 . 120
chrIX 423815 423816 . 620
chrIX 423873 423874 . 1080
chrIX 424304 424305 . 480
chrIX 424390 424391 . 160
chrIX 424594 424595 . 1600
chrIX 424601 424602 . 1120
chrIX 424623 424624 . 300
chrIX 424642 424643 . 1820
chrIX 424649 424650 . 1040
chrIX 424655 424656 . 160
chrIX 424662 424663 . 260
chrIX 424674 424675 . 160
chrIX 424688 424689 . 380
chrIX 424705 424706 . 2380
chrIX 424710 424711 . 1120
chrIX 424719 424720 . 180
chrIX 424724 424725 . 200
chrIX 424731 424732 . 160
chrIX 424738 424739 . 1420
chrIX 424750 424751 . 260
chrIX 424762 424763 . 2220
chrIX 424769 424770 . 180
chrIX 424770 424771 . 740
chrIX 424797 424798 . 2400
chrIX 424889 424890 . 620
chrIX 424897 424898 . 120
chrIX 424917 424918 . 480
chrIX 424978 424979 . 120
chrIX 424984 424985 . 800
chrIX 424988 424989 . 240
chrIX 425124 425125 . 200
chrIX 425216 425217 . 1140
chrIX 425294 425295 . 120
chrIX 425296 425297 . 220
chrIX 425311 425312 . 440
chrIX 425321 425322 . 1920
chrIX 425324 425325 . 1560
chrIX 425326 425327 . 400
chrIX 425326 425327 . 120
chrIX 425344 425345 . 5700
chrIX 425352 425353 . 1080
chrIX 425354 425355 . 220
chrIX 425360 425361 . 200
chrIX 425363 425364 . 280
chrIX 425373 425374 . 220
chrIX 425380 425381 . 900
chrIX 425411 425412 . 240
chrIX 425584 425585 . 120
chrIX 425584 425585 . 260
chrIX 425594 425595 . 140
chrIX 425609 425610 . 160
chrIX 425720 425721 . 260
chrIX 425759 425760 . 520
chrIX 425762 425763 . 180
chrIX 425875 425876 . 120
chrIX 425909 425910 . 200
chrIX 425923 425924 . 200
chrIX 425926 425927 . 160
chrIX 425960 425961 . 1240
chrIX 425961 425962 . 140
chrIX 425969 425970 . 140
chrIX 426115 426116 . 460
chrIX 426118 426119 . 140
chrIX 426147 426148 . 540
chrIX 426722 426723 . 1220
chrIX 427083 427084 . 120
chrIX 427096 427097 . 240
chrIX 427153 427154 . 140
chrIX 427458 427459 . 700
chrIX 427463 427464 . 1760
chrIX 427523 427524 . 700
chrIX 427598 427599 . 5400
chrIX 427738 427739 . 260
chrIX 427796 427797 . 140
chrIX 427807 427808 . 2300
chrIX 427810 427811 . 420
chrIX 427826 427827 . 10320
chrIX 427884 427885 . 1320
chrIX 427994 427995 . 240
chrIX 428027 428028 . 2080
chrIX 428113 428114 . 180
chrIX 428309 428310 . 140
chrIX 428684 428685 . 200
chrIX 428913 428914 . 980
chrIX 428969 428970 . 120
chrIX 429097 429098 . 1700
chrIX 429263 429264 . 1940
chrIX 429299 429300 . 140
chrIX 429307 429308 . 800
chrIX 429309 429310 . 1600
chrIX 429329 429330 . 340
chrIX 429343 429344 . 540
chrIX 429446 429447 . 1160
chrIX 429458 429459 . 120
chrIX 429467 429468 . 760
chrIX 429471 429472 . 4380
chrIX 429479 429480 . 580
chrIX 429488 429489 . 220
chrIX 429504 429505 . 7080
chrIX 429506 429507 . 140
chrIX 429517 429518 . 520
chrIX 429530 429531 . 1080
chrIX 429542 429543 . 1820
chrIX 429576 429577 . 120
chrIX 429582 429583 . 1100
chrIX 429594 429595 . 160
chrIX 429633 429634 . 120
chrIX 429706 429707 . 140
chrIX 429722 429723 . 780
chrIX 429771 429772 . 260
chrIX 429780 429781 . 380
chrIX 429815 429816 . 140
chrIX 430082 430083 . 120
chrIX 430622 430623 . 700
chrIX 430919 430920 . 1100
chrIX 431144 431145 . 380
chrIX 431308 431309 . 200
chrIX 431343 431344 . 200
chrIX 431460 431461 . 120
chrIX 431665 431666 . 120
chrIX 431962 431963 . 120
chrIX 431982 431983 . 340
chrIX 432134 432135 . 260
chrIX 432177 432178 . 300
chrIX 432206 432207 . 440
chrIX 432216 432217 . 440
chrIX 432369 432370 . 1040
chrIX 432402 432403 . 380
chrIX 432407 432408 . 120
chrIX 432408 432409 . 120
chrIX 432408 432409 . 120
chrIX 432422 432423 . 400
chrIX 432425 432426 . 140
chrIX 432431 432432 . 540
chrIX 432462 432463 . 920
chrIX 432595 432596 . 120
chrIX 432601 432602 . 1300
chrIX 432975 432976 . 340
chrIX 433010 433011 . 140
chrIX 433141 433142 . 2340
chrIX 433193 433194 . 1340
chrIX 433323 433324 . 1220
chrIX 433781 433782 . 400
chrIX 433782 433783 . 1940
chrIX 433811 433812 . 280
chrIX 433814 433815 . 2480
chrIX 433823 433824 . 1200
chrIX 434278 434279 . 280
chrIX 434660 434661 . 160
chrIX 434668 434669 . 920
chrIX 434705 434706 . 160
chrIX 434758 434759 . 420
chrIX 434998 434999 . 140
chrIX 435010 435011 . 2440
chrIX 435016 435017 . 120
chrIX 435074 435075 . 440
chrIX 435138 435139 . 400
chrIX 435231 435232 . 540
chrIX 435243 435244 . 240
chrIX 435572 435573 . 400
chrIX 435782 435783 . 120
chrIX 435933 435934 . 320
chrIX 435993 435994 . 680
chrIX 436091 436092 . 160
chrIX 436105 436106 . 320
chrIX 436110 436111 . 200
chrIX 436117 436118 . 200
chrIX 436148 436149 . 300
chrIX 436182 436183 . 960
chrIX 436188 436189 . 2300
chrIX 436192 436193 . 800
chrIX 436224 436225 . 120
chrIX 436239 436240 . 160
chrIX 436351 436352 . 1500
chrIX 436376 436377 . 260
chrIX 436392 436393 . 2280
chrIX 436413 436414 . 380
chrIX 436438 436439 . 120
chrIX 436455 436456 . 800
chrIX 436457 436458 . 440
chrIX 436514 436515 . 460
chrIX 436546 436547 . 180
chrIX 436722 436723 . 780
chrIX 436776 436777 . 1220
chrIX 436872 436873 . 120
chrIX 437037 437038 . 560
chrIX 437048 437049 . 120
chrIX 437054 437055 . 640
chrIX 437061 437062 . 2060
chrIX 437065 437066 . 820
chrIX 437076 437077 . 540
chrIX 437080 437081 . 620
chrIX 437080 437081 . 140
chrIX 437297 437298 . 220
chrIX 437302 437303 . 160
chrIX 437384 437385 . 340
chrIX 437715 437716 . 600
chrIX 437842 437843 . 560
chrIX 438030 438031 . 120
chrIX 438045 438046 . 700
chrIX 438190 438191 . 600
chrIX 438198 438199 . 120
chrIX 438231 438232 . 1120
chrIX 438241 438242 . 180
chrIX 438247 438248 . 160
chrIX 438268 438269 . 240
chrIX 438272 438273 . 180
chrIX 438310 438311 . 340
chrIX 438494 438495 . 120
chrIX 438652 438653 . 120
chrIX 439012 439013 . 300
chrIX 439060 439061 . 180
chrIX 439272 439273 . 540
chrIX 439291 439292 . 180
chrIX 439299 439300 . 160
chrIX 439319 439320 . 440
chrIX 439347 439348 . 140
chrIX 439368 439369 . 120
chrIX 439371 439372 . 120
chrIX 439375 439376 . 1360
chrIX 439426 439427 . 340
chrIX 439445 439446 . 160
chrIX 439580 439581 . 3940
chrIX 439587 439588 . 1460
chrIX 439588 439589 . 200
chrIX 439588 439589 . 120
chrIX 439589 439590 . 220
chrIX 439589 439590 . 120
chrIX 439627 439628 . 540
chrIX 439691 439692 . 2480
chrIX 439697 439698 . 140
chrIX 439706 439707 . 5800
chrIX 439712 439713 . 280
chrIX 439748 439749 . 660
chrX 8423 8424 . 520
chrX 8468 8469 . 180
chrX 16046 16047 . 1200
chrX 16066 16067 . 2600
chrX 16072 16073 . 840
chrX 18851 18852 . 1480
chrX 18885 18886 . 1460
chrX 18895 18896 . 400
chrX 18898 18899 . 1260
chrX 19509 19510 . 320
chrX 19730 19731 . 300
chrX 19742 19743 . 600
chrX 20494 20495 . 940
chrX 21068 21069 . 120
chrX 21532 21533 . 1280
chrX 21727 21728 . 380
chrX 21747 21748 . 420
chrX 21823 21824 . 300
chrX 21829 21830 . 200
chrX 21836 21837 . 120
chrX 21850 21851 . 240
chrX 21991 21992 . 680
chrX 22013 22014 . 840
chrX 22026 22027 . 720
chrX 22198 22199 . 420
chrX 22262 22263 . 260
chrX 22468 22469 . 1140
chrX 22659 22660 . 360
chrX 22764 22765 . 460
chrX 22852 22853 . 360
chrX 22862 22863 . 220
chrX 22881 22882 . 240
chrX 22942 22943 . 160
chrX 22961 22962 . 700
chrX 22986 22987 . 380
chrX 22995 22996 . 140
chrX 23029 23030 . 680
chrX 23040 23041 . 160
chrX 23647 23648 . 2560
chrX 23661 23662 . 120
chrX 24174 24175 . 620
chrX 24214 24215 . 140
chrX 24234 24235 . 360
chrX 24340 24341 . 200
chrX 24351 24352 . 420
chrX 24375 24376 . 120
chrX 25501 25502 . 5140
chrX 25978 25979 . 2920
chrX 26156 26157 . 120
chrX 26320 26321 . 200
chrX 26387 26388 . 620
chrX 26421 26422 . 240
chrX 26435 26436 . 360
chrX 26485 26486 . 520
chrX 26646 26647 . 120
chrX 27346 27347 . 1600
chrX 27670 27671 . 580
chrX 27902 27903 . 440
chrX 28040 28041 . 1100
chrX 28378 28379 . 320
chrX 28399 28400 . 240
chrX 28417 28418 . 560
chrX 28483 28484 . 1380
chrX 28656 28657 . 140
chrX 28752 28753 . 460
chrX 28759 28760 . 2980
chrX 28774 28775 . 180
chrX 28932 28933 . 880
chrX 28981 28982 . 220
chrX 29436 29437 . 560
chrX 29468 29469 . 120
chrX 29475 29476 . 560
chrX 29492 29493 . 3500
chrX 29504 29505 . 460
chrX 29506 29507 . 120
chrX 29508 29509 . 1780
chrX 29510 29511 . 600
chrX 29683 29684 . 2760
chrX 29745 29746 . 120
chrX 29850 29851 . 160
chrX 30248 30249 . 160
chrX 30697 30698 . 240
chrX 30754 30755 . 300
chrX 30821 30822 . 3880
chrX 31042 31043 . 880
chrX 31191 31192 . 240
chrX 31215 31216 . 1740
chrX 31221 31222 . 1020
chrX 31223 31224 . 1140
chrX 31291 31292 . 380
chrX 31525 31526 . 180
chrX 31635 31636 . 180
chrX 31645 31646 . 120
chrX 32125 32126 . 140
chrX 32338 32339 . 120
chrX 32447 32448 . 320
chrX 32658 32659 . 260
chrX 33502 33503 . 2120
chrX 33523 33524 . 200
chrX 33541 33542 . 420
chrX 33589 33590 . 220
chrX 33594 33595 . 600
chrX 33845 33846 . 120
chrX 33948 33949 . 500
chrX 33974 33975 . 600
chrX 34141 34142 . 980
chrX 34637 34638 . 900
chrX 34881 34882 . 540
chrX 34908 34909 . 540
chrX 35517 35518 . 1040
chrX 35586 35587 . 820
chrX 35848 35849 . 140
chrX 35905 35906 . 120
chrX 35913 35914 . 180
chrX 35982 35983 . 1700
chrX 36039 36040 . 260
chrX 36048 36049 . 620
chrX 36208 36209 . 680
chrX 36257 36258 . 140
chrX 36370 36371 . 700
chrX 36463 36464 . 320
chrX 36478 36479 . 360
chrX 36503 36504 . 120
chrX 36523 36524 . 2400
chrX 36546 36547 . 240
chrX 36547 36548 . 200
chrX 36551 36552 . 3880
chrX 36561 36562 . 180
chrX 36570 36571 . 1200
chrX 36576 36577 . 180
chrX 36578 36579 . 860
chrX 36589 36590 . 120
chrX 36590 36591 . 1060
chrX 36590 36591 . 2340
chrX 36592 36593 . 120
chrX 36592 36593 . 120
chrX 36598 36599 . 1780
chrX 36653 36654 . 600
chrX 36657 36658 . 140
chrX 36660 36661 . 120
chrX 36665 36666 . 340
chrX 36680 36681 . 540
chrX 36681 36682 . 820
chrX 36728 36729 . 340
chrX 36840 36841 . 120
chrX 36843 36844 . 1820
chrX 36883 36884 . 620
chrX 37060 37061 . 120
chrX 37102 37103 . 140
chrX 37330 37331 . 120
chrX 37544 37545 . 120
chrX 37591 37592 . 140
chrX 37768 37769 . 440
chrX 37861 37862 . 300
chrX 37885 37886 . 700
chrX 37914 37915 . 1140
chrX 38043 38044 . 120
chrX 38081 38082 . 1060
chrX 39326 39327 . 420
chrX 39358 39359 . 1380
chrX 39371 39372 . 280
chrX 39648 39649 . 160
chrX 39763 39764 . 560
chrX 39779 39780 . 1460
chrX 39809 39810 . 300
chrX 39991 39992 . 140
chrX 40272 40273 . 180
chrX 40446 40447 . 1760
chrX 40469 40470 . 1500
chrX 40630 40631 . 480
chrX 40648 40649 . 180
chrX 40658 40659 . 220
chrX 41251 41252 . 180
chrX 41274 41275 . 480
chrX 41300 41301 . 420
chrX 41309 41310 . 1540
chrX 41363 41364 . 1580
chrX 41363 41364 . 160
chrX 41364 41365 . 140
chrX 41364 41365 . 120
chrX 41385 41386 . 120
chrX 41393 41394 . 7880
chrX 41574 41575 . 1160
chrX 41596 41597 . 140
chrX 41770 41771 . 120
chrX 41793 41794 . 280
chrX 41927 41928 . 160
chrX 41999 42000 . 360
chrX 42094 42095 . 720
chrX 42952 42953 . 360
chrX 43482 43483 . 280
chrX 44569 44570 . 1100
chrX 45040 45041 . 220
chrX 45265 45266 . 120
chrX 45760 45761 . 200
chrX 47280 47281 . 1200
chrX 47286 47287 . 700
chrX 47510 47511 . 160
chrX 47524 47525 . 120
chrX 47527 47528 . 160
chrX 47558 47559 . 160
chrX 47615 47616 . 420
chrX 47620 47621 . 140
chrX 47761 47762 . 120
chrX 47949 47950 . 120
chrX 47961 47962 . 140
chrX 47975 47976 . 320
chrX 48258 48259 . 120
chrX 48426 48427 . 560
chrX 48607 48608 . 160
chrX 49417 49418 . 180
chrX 49449 49450 . 1160
chrX 49951 49952 . 680
chrX 49953 49954 . 380
chrX 49989 49990 . 140
chrX 50465 50466 . 140
chrX 50503 50504 . 680
chrX 50514 50515 . 120
chrX 50542 50543 . 1300
chrX 50586 50587 . 120
chrX 50681 50682 . 540
chrX 51104 51105 . 160
chrX 51948 51949 . 1100
chrX 53234 53235 . 560
chrX 53243 53244 . 300
chrX 53268 53269 . 380
chrX 53284 53285 . 280
chrX 53459 53460 . 160
chrX 54092 54093 . 2480
chrX 54227 54228 . 620
chrX 54297 54298 . 160
chrX 54300 54301 . 780
chrX 54308 54309 . 380
chrX 54325 54326 . 140
chrX 54330 54331 . 300
chrX 54332 54333 . 160
chrX 54808 54809 . 120
chrX 54954 54955 . 340
chrX 55004 55005 . 120
chrX 55242 55243 . 160
chrX 55778 55779 . 740
chrX 55832 55833 . 280
chrX 55840 55841 . 200
chrX 55857 55858 . 120
chrX 56239 56240 . 120
chrX 56332 56333 . 160
chrX 56383 56384 . 440
chrX 56620 56621 . 980
chrX 56847 56848 . 160
chrX 56890 56891 . 220
chrX 56985 56986 . 540
chrX 57009 57010 . 220
chrX 57509 57510 . 120
chrX 57515 57516 . 1540
chrX 58113 58114 . 120
chrX 58309 58310 . 780
chrX 58469 58470 . 700
chrX 58491 58492 . 500
chrX 58950 58951 . 200
chrX 58954 58955 . 120
chrX 58967 58968 . 660
chrX 58999 59000 . 400
chrX 59040 59041 . 240
chrX 59044 59045 . 640
chrX 59084 59085 . 1520
chrX 59239 59240 . 520
chrX 59261 59262 . 460
chrX 59270 59271 . 1220
chrX 59270 59271 . 1120
chrX 59271 59272 . 760
chrX 59271 59272 . 160
chrX 59284 59285 . 3840
chrX 59440 59441 . 420
chrX 59838 59839 . 220
chrX 59864 59865 . 120
chrX 59936 59937 . 120
chrX 60073 60074 . 160
chrX 60105 60106 . 120
chrX 60193 60194 . 520
chrX 60194 60195 . 560
chrX 60201 60202 . 680
chrX 60236 60237 . 120
chrX 60250 60251 . 500
chrX 60261 60262 . 1260
chrX 60289 60290 . 520
chrX 60316 60317 . 1840
chrX 60323 60324 . 320
chrX 60476 60477 . 760
chrX 60596 60597 . 1340
chrX 60614 60615 . 560
chrX 60619 60620 . 260
chrX 60631 60632 . 260
chrX 60678 60679 . 120
chrX 60709 60710 . 4980
chrX 60723 60724 . 220
chrX 60727 60728 . 160
chrX 60743 60744 . 960
chrX 60768 60769 . 1260
chrX 60770 60771 . 440
chrX 60789 60790 . 160
chrX 61065 61066 . 440
chrX 61701 61702 . 140
chrX 62284 62285 . 2160
chrX 62355 62356 . 120
chrX 62562 62563 . 200
chrX 62570 62571 . 720
chrX 62707 62708 . 140
chrX 62864 62865 . 200
chrX 63084 63085 . 120
chrX 63270 63271 . 120
chrX 63277 63278 . 120
chrX 63290 63291 . 180
chrX 63294 63295 . 200
chrX 63591 63592 . 180
chrX 63599 63600 . 420
chrX 63608 63609 . 660
chrX 63610 63611 . 260
chrX 63623 63624 . 320
chrX 63631 63632 . 600
chrX 63634 63635 . 200
chrX 63662 63663 . 140
chrX 63734 63735 . 540
chrX 64375 64376 . 680
chrX 64668 64669 . 180
chrX 64843 64844 . 980
chrX 65236 65237 . 260
chrX 65305 65306 . 340
chrX 65340 65341 . 480
chrX 65668 65669 . 600
chrX 65962 65963 . 160
chrX 66768 66769 . 160
chrX 67110 67111 . 260
chrX 67273 67274 . 760
chrX 67288 67289 . 120
chrX 67648 67649 . 460
chrX 67679 67680 . 180
chrX 67686 67687 . 240
chrX 67726 67727 . 400
chrX 67732 67733 . 1220
chrX 67739 67740 . 120
chrX 67743 67744 . 320
chrX 67754 67755 . 460
chrX 67789 67790 . 340
chrX 67920 67921 . 980
chrX 68199 68200 . 640
chrX 68260 68261 . 300
chrX 68539 68540 . 120
chrX 68561 68562 . 420
chrX 68655 68656 . 120
chrX 68857 68858 . 200
chrX 68905 68906 . 120
chrX 68919 68920 . 300
chrX 68940 68941 . 140
chrX 68998 68999 . 280
chrX 69014 69015 . 180
chrX 69030 69031 . 200
chrX 69053 69054 . 300
chrX 69070 69071 . 400
chrX 69077 69078 . 440
chrX 69193 69194 . 1360
chrX 69197 69198 . 460
chrX 69211 69212 . 540
chrX 70878 70879 . 4400
chrX 71006 71007 . 120
chrX 71067 71068 . 120
chrX 71175 71176 . 140
chrX 71227 71228 . 160
chrX 71239 71240 . 180
chrX 71277 71278 . 180
chrX 71311 71312 . 220
chrX 71317 71318 . 320
chrX 71332 71333 . 180
chrX 71451 71452 . 120
chrX 71488 71489 . 160
chrX 71996 71997 . 1760
chrX 72167 72168 . 1680
chrX 72293 72294 . 320
chrX 72728 72729 . 160
chrX 72780 72781 . 320
chrX 72783 72784 . 120
chrX 72802 72803 . 1700
chrX 72812 72813 . 180
chrX 72823 72824 . 1360
chrX 72836 72837 . 120
chrX 72845 72846 . 120
chrX 72848 72849 . 120
chrX 72961 72962 . 660
chrX 73481 73482 . 420
chrX 73489 73490 . 160
chrX 73491 73492 . 540
chrX 73500 73501 . 160
chrX 73508 73509 . 1400
chrX 73518 73519 . 560
chrX 73647 73648 . 1520
chrX 73678 73679 . 140
chrX 73687 73688 . 140
chrX 73715 73716 . 940
chrX 73739 73740 . 440
chrX 73981 73982 . 120
chrX 74184 74185 . 640
chrX 74249 74250 . 120
chrX 74332 74333 . 180
chrX 74639 74640 . 460
chrX 74759 74760 . 1900
chrX 74798 74799 . 300
chrX 75447 75448 . 160
chrX 76639 76640 . 540
chrX 76682 76683 . 140
chrX 76703 76704 . 3620
chrX 76744 76745 . 520
chrX 76757 76758 . 880
chrX 76762 76763 . 140
chrX 76948 76949 . 240
chrX 77150 77151 . 160
chrX 77168 77169 . 140
chrX 77434 77435 . 260
chrX 77437 77438 . 120
chrX 77473 77474 . 180
chrX 78154 78155 . 120
chrX 78390 78391 . 160
chrX 78417 78418 . 120
chrX 78655 78656 . 160
chrX 78676 78677 . 480
chrX 78730 78731 . 480
chrX 78754 78755 . 480
chrX 79288 79289 . 220
chrX 79328 79329 . 200
chrX 79489 79490 . 1080
chrX 79534 79535 . 120
chrX 79539 79540 . 880
chrX 79768 79769 . 140
chrX 79888 79889 . 5260
chrX 79930 79931 . 780
chrX 79936 79937 . 800
chrX 79984 79985 . 2140
chrX 80023 80024 . 120
chrX 80024 80025 . 120
chrX 80025 80026 . 1000
chrX 80030 80031 . 140
chrX 80044 80045 . 220
chrX 80044 80045 . 140
chrX 80051 80052 . 160
chrX 80055 80056 . 780
chrX 80063 80064 . 160
chrX 80263 80264 . 400
chrX 80272 80273 . 1560
chrX 80287 80288 . 180
chrX 80450 80451 . 180
chrX 80605 80606 . 1640
chrX 80682 80683 . 440
chrX 80845 80846 . 1000
chrX 80947 80948 . 420
chrX 81067 81068 . 360
chrX 81086 81087 . 920
chrX 81454 81455 . 120
chrX 81762 81763 . 320
chrX 81766 81767 . 200
chrX 82000 82001 . 200
chrX 82036 82037 . 180
chrX 82311 82312 . 120
chrX 82559 82560 . 120
chrX 82563 82564 . 200
chrX 82641 82642 . 120
chrX 82654 82655 . 400
chrX 82674 82675 . 140
chrX 83036 83037 . 160
chrX 83088 83089 . 220
chrX 83156 83157 . 580
chrX 83161 83162 . 1320
chrX 83175 83176 . 1000
chrX 83180 83181 . 1860
chrX 83292 83293 . 560
chrX 83300 83301 . 220
chrX 83342 83343 . 460
chrX 83352 83353 . 120
chrX 83353 83354 . 160
chrX 83356 83357 . 460
chrX 83570 83571 . 120
chrX 83855 83856 . 1380
chrX 83876 83877 . 540
chrX 83880 83881 . 340
chrX 83923 83924 . 120
chrX 83949 83950 . 3180
chrX 83979 83980 . 500
chrX 84123 84124 . 320
chrX 84164 84165 . 240
chrX 84952 84953 . 120
chrX 85096 85097 . 700
chrX 85244 85245 . 1620
chrX 85251 85252 . 680
chrX 85255 85256 . 420
chrX 85281 85282 . 160
chrX 85301 85302 . 720
chrX 85427 85428 . 180
chrX 85430 85431 . 400
chrX 85457 85458 . 120
chrX 85467 85468 . 220
chrX 85551 85552 . 1260
chrX 85555 85556 . 480
chrX 85562 85563 . 120
chrX 85576 85577 . 180
chrX 85582 85583 . 200
chrX 85588 85589 . 120
chrX 86095 86096 . 1120
chrX 86762 86763 . 520
chrX 87079 87080 . 1700
chrX 87261 87262 . 400
chrX 87276 87277 . 300
chrX 87445 87446 . 300
chrX 87572 87573 . 580
chrX 88619 88620 . 120
chrX 88665 88666 . 180
chrX 88676 88677 . 500
chrX 88892 88893 . 1520
chrX 89195 89196 . 560
chrX 89987 89988 . 540
chrX 90140 90141 . 2080
chrX 90154 90155 . 1100
chrX 90165 90166 . 1820
chrX 90169 90170 . 1900
chrX 90173 90174 . 280
chrX 90178 90179 . 360
chrX 90192 90193 . 1600
chrX 90199 90200 . 140
chrX 90219 90220 . 300
chrX 90318 90319 . 160
chrX 90326 90327 . 280
chrX 90333 90334 . 500
chrX 90366 90367 . 240
chrX 90373 90374 . 1740
chrX 90378 90379 . 120
chrX 90471 90472 . 200
chrX 90519 90520 . 260
chrX 90523 90524 . 160
chrX 90526 90527 . 240
chrX 91576 91577 . 120
chrX 91601 91602 . 120
chrX 91707 91708 . 160
chrX 91720 91721 . 140
chrX 91781 91782 . 120
chrX 91931 91932 . 200
chrX 91993 91994 . 540
chrX 93824 93825 . 160
chrX 93965 93966 . 120
chrX 94427 94428 . 120
chrX 94595 94596 . 2020
chrX 94612 94613 . 180
chrX 94630 94631 . 140
chrX 94658 94659 . 460
chrX 94918 94919 . 120
chrX 94932 94933 . 140
chrX 94938 94939 . 160
chrX 96056 96057 . 260
chrX 96566 96567 . 440
chrX 96578 96579 . 140
chrX 96599 96600 . 1700
chrX 96632 96633 . 440
chrX 96642 96643 . 540
chrX 96830 96831 . 120
chrX 96839 96840 . 1180
chrX 96943 96944 . 120
chrX 97180 97181 . 7440
chrX 97216 97217 . 700
chrX 97239 97240 . 920
chrX 97365 97366 . 140
chrX 97457 97458 . 140
chrX 97530 97531 . 480
chrX 97545 97546 . 560
chrX 97547 97548 . 1260
chrX 97554 97555 . 140
chrX 97560 97561 . 1860
chrX 97564 97565 . 740
chrX 97566 97567 . 120
chrX 97572 97573 . 780
chrX 97583 97584 . 120
chrX 97605 97606 . 1680
chrX 97611 97612 . 260
chrX 97611 97612 . 640
chrX 97619 97620 . 460
chrX 97661 97662 . 2040
chrX 97666 97667 . 560
chrX 98481 98482 . 320
chrX 99558 99559 . 180
chrX 99582 99583 . 120
chrX 99791 99792 . 1420
chrX 99813 99814 . 200
chrX 99818 99819 . 1260
chrX 100120 100121 . 200
chrX 100436 100437 . 300
chrX 100775 100776 . 560
chrX 100956 100957 . 260
chrX 100959 100960 . 1760
chrX 100963 100964 . 1760
chrX 100992 100993 . 240
chrX 100998 100999 . 240
chrX 101001 101002 . 940
chrX 101006 101007 . 920
chrX 101010 101011 . 120
chrX 101042 101043 . 1700
chrX 101069 101070 . 360
chrX 101072 101073 . 340
chrX 101074 101075 . 1120
chrX 101077 101078 . 280
chrX 101096 101097 . 1100
chrX 101168 101169 . 180
chrX 101237 101238 . 240
chrX 101277 101278 . 120
chrX 101289 101290 . 240
chrX 101442 101443 . 1140
chrX 101527 101528 . 200
chrX 101711 101712 . 900
chrX 101751 101752 . 1000
chrX 101897 101898 . 160
chrX 101905 101906 . 1240
chrX 101906 101907 . 320
chrX 101946 101947 . 200
chrX 101949 101950 . 400
chrX 101964 101965 . 120
chrX 101974 101975 . 240
chrX 101990 101991 . 1680
chrX 102213 102214 . 140
chrX 103783 103784 . 120
chrX 103924 103925 . 120
chrX 104571 104572 . 200
chrX 104576 104577 . 2100
chrX 104893 104894 . 180
chrX 104923 104924 . 1020
chrX 106166 106167 . 360
chrX 106174 106175 . 180
chrX 106234 106235 . 280
chrX 106245 106246 . 260
chrX 106254 106255 . 420
chrX 106259 106260 . 140
chrX 106275 106276 . 560
chrX 106283 106284 . 380
chrX 106286 106287 . 260
chrX 106289 106290 . 440
chrX 106295 106296 . 120
chrX 106337 106338 . 660
chrX 106355 106356 . 120
chrX 106361 106362 . 320
chrX 106373 106374 . 160
chrX 106627 106628 . 440
chrX 106776 106777 . 120
chrX 106800 106801 . 200
chrX 106943 106944 . 1180
chrX 107012 107013 . 580
chrX 107059 107060 . 220
chrX 107085 107086 . 140
chrX 107185 107186 . 1980
chrX 107431 107432 . 1340
chrX 107739 107740 . 160
chrX 107915 107916 . 400
chrX 108976 108977 . 500
chrX 108997 108998 . 3620
chrX 109321 109322 . 140
chrX 109634 109635 . 1760
chrX 109643 109644 . 140
chrX 109653 109654 . 120
chrX 109697 109698 . 140
chrX 109745 109746 . 3440
chrX 109937 109938 . 340
chrX 110098 110099 . 760
chrX 110432 110433 . 240
chrX 110525 110526 . 120
chrX 110553 110554 . 600
chrX 111230 111231 . 180
chrX 111260 111261 . 300
chrX 111353 111354 . 180
chrX 111393 111394 . 120
chrX 111440 111441 . 580
chrX 111481 111482 . 520
chrX 111493 111494 . 200
chrX 111498 111499 . 1460
chrX 111521 111522 . 2220
chrX 111549 111550 . 240
chrX 111555 111556 . 1400
chrX 111686 111687 . 220
chrX 111718 111719 . 1060
chrX 111865 111866 . 180
chrX 112321 112322 . 160
chrX 112378 112379 . 120
chrX 112717 112718 . 160
chrX 112891 112892 . 160
chrX 112921 112922 . 240
chrX 113237 113238 . 740
chrX 113239 113240 . 840
chrX 113396 113397 . 1340
chrX 113403 113404 . 420
chrX 113449 113450 . 300
chrX 113450 113451 . 340
chrX 113457 113458 . 400
chrX 113462 113463 . 620
chrX 113465 113466 . 120
chrX 113469 113470 . 120
chrX 113511 113512 . 160
chrX 113543 113544 . 120
chrX 113577 113578 . 160
chrX 113692 113693 . 3080
chrX 113741 113742 . 120
chrX 113777 113778 . 280
chrX 113837 113838 . 320
chrX 113857 113858 . 300
chrX 114268 114269 . 1060
chrX 115150 115151 . 220
chrX 115164 115165 . 420
chrX 115202 115203 . 180
chrX 115409 115410 . 180
chrX 115680 115681 . 200
chrX 115690 115691 . 240
chrX 115743 115744 . 680
chrX 115750 115751 . 660
chrX 115759 115760 . 580
chrX 115764 115765 . 160
chrX 115786 115787 . 140
chrX 115793 115794 . 240
chrX 115818 115819 . 360
chrX 115838 115839 . 420
chrX 115921 115922 . 120
chrX 115972 115973 . 340
chrX 116086 116087 . 2020
chrX 116092 116093 . 220
chrX 116117 116118 . 460
chrX 116118 116119 . 400
chrX 116123 116124 . 140
chrX 116134 116135 . 1020
chrX 116206 116207 . 140
chrX 116207 116208 . 120
chrX 116213 116214 . 520
chrX 116239 116240 . 400
chrX 116278 116279 . 120
chrX 116340 116341 . 120
chrX 116351 116352 . 120
chrX 116354 116355 . 260
chrX 116406 116407 . 440
chrX 116415 116416 . 120
chrX 116530 116531 . 120
chrX 116533 116534 . 460
chrX 116543 116544 . 220
chrX 116551 116552 . 320
chrX 116618 116619 . 120
chrX 116645 116646 . 520
chrX 116783 116784 . 1240
chrX 116862 116863 . 260
chrX 117098 117099 . 260
chrX 117101 117102 . 220
chrX 117111 117112 . 300
chrX 117133 117134 . 340
chrX 117149 117150 . 120
chrX 117150 117151 . 120
chrX 117151 117152 . 560
chrX 117168 117169 . 560
chrX 117274 117275 . 760
chrX 117284 117285 . 200
chrX 117300 117301 . 160
chrX 117354 117355 . 1660
chrX 117361 117362 . 140
chrX 117373 117374 . 1180
chrX 117382 117383 . 140
chrX 117568 117569 . 120
chrX 117587 117588 . 140
chrX 117684 117685 . 120
chrX 117692 117693 . 140
chrX 117733 117734 . 120
chrX 117748 117749 . 140
chrX 117757 117758 . 260
chrX 117784 117785 . 400
chrX 117785 117786 . 380
chrX 117798 117799 . 580
chrX 117967 117968 . 120
chrX 117995 117996 . 2120
chrX 118011 118012 . 120
chrX 118078 118079 . 400
chrX 118250 118251 . 440
chrX 118250 118251 . 180
chrX 118347 118348 . 680
chrX 118544 118545 . 1240
chrX 118596 118597 . 440
chrX 118654 118655 . 240
chrX 118662 118663 . 180
chrX 118693 118694 . 140
chrX 118696 118697 . 300
chrX 118753 118754 . 120
chrX 118762 118763 . 140
chrX 118771 118772 . 180
chrX 119221 119222 . 200
chrX 119260 119261 . 440
chrX 119275 119276 . 360
chrX 119283 119284 . 160
chrX 119306 119307 . 120
chrX 119314 119315 . 120
chrX 119321 119322 . 200
chrX 119376 119377 . 160
chrX 119398 119399 . 340
chrX 119431 119432 . 380
chrX 119440 119441 . 380
chrX 119475 119476 . 180
chrX 119478 119479 . 580
chrX 119517 119518 . 300
chrX 119537 119538 . 460
chrX 119594 119595 . 120
chrX 119600 119601 . 160
chrX 119637 119638 . 4620
chrX 119677 119678 . 160
chrX 119681 119682 . 260
chrX 119699 119700 . 920
chrX 119707 119708 . 120
chrX 119778 119779 . 660
chrX 119798 119799 . 1360
chrX 119824 119825 . 260
chrX 119841 119842 . 140
chrX 119842 119843 . 120
chrX 119845 119846 . 540
chrX 119863 119864 . 340
chrX 119897 119898 . 260
chrX 119924 119925 . 180
chrX 119943 119944 . 2400
chrX 119949 119950 . 340
chrX 119951 119952 . 420
chrX 119959 119960 . 1960
chrX 119972 119973 . 560
chrX 119976 119977 . 120
chrX 119981 119982 . 720
chrX 119983 119984 . 480
chrX 119987 119988 . 160
chrX 120003 120004 . 200
chrX 120008 120009 . 420
chrX 120059 120060 . 120
chrX 120089 120090 . 160
chrX 120092 120093 . 1520
chrX 120100 120101 . 2900
chrX 120197 120198 . 340
chrX 120205 120206 . 160
chrX 120279 120280 . 520
chrX 120378 120379 . 300
chrX 120530 120531 . 280
chrX 120558 120559 . 400
chrX 120784 120785 . 480
chrX 121194 121195 . 120
chrX 121358 121359 . 120
chrX 121872 121873 . 220
chrX 122061 122062 . 1240
chrX 122177 122178 . 340
chrX 122204 122205 . 360
chrX 122221 122222 . 620
chrX 122309 122310 . 1860
chrX 122395 122396 . 360
chrX 122738 122739 . 120
chrX 122748 122749 . 360
chrX 122804 122805 . 640
chrX 122955 122956 . 180
chrX 123120 123121 . 8800
chrX 123132 123133 . 160
chrX 123138 123139 . 120
chrX 123150 123151 . 140
chrX 123158 123159 . 500
chrX 123194 123195 . 140
chrX 123199 123200 . 260
chrX 123245 123246 . 160
chrX 123264 123265 . 120
chrX 123271 123272 . 280
chrX 123276 123277 . 800
chrX 123287 123288 . 440
chrX 123373 123374 . 340
chrX 123415 123416 . 4940
chrX 123422 123423 . 120
chrX 123424 123425 . 120
chrX 123437 123438 . 340
chrX 123451 123452 . 360
chrX 123459 123460 . 560
chrX 123479 123480 . 160
chrX 123488 123489 . 5240
chrX 123568 123569 . 120
chrX 123585 123586 . 820
chrX 123750 123751 . 400
chrX 123849 123850 . 600
chrX 123918 123919 . 2540
chrX 124126 124127 . 340
chrX 124368 124369 . 120
chrX 124499 124500 . 520
chrX 124525 124526 . 340
chrX 124656 124657 . 1400
chrX 124659 124660 . 120
chrX 124834 124835 . 200
chrX 125092 125093 . 160
chrX 125107 125108 . 720
chrX 125569 125570 . 460
chrX 126333 126334 . 160
chrX 126449 126450 . 260
chrX 126527 126528 . 260
chrX 126528 126529 . 140
chrX 126540 126541 . 420
chrX 126543 126544 . 4400
chrX 126552 126553 . 1060
chrX 126566 126567 . 140
chrX 126585 126586 . 3220
chrX 126593 126594 . 240
chrX 126609 126610 . 240
chrX 126634 126635 . 960
chrX 126666 126667 . 120
chrX 126674 126675 . 3580
chrX 126694 126695 . 820
chrX 126699 126700 . 2060
chrX 126706 126707 . 380
chrX 126709 126710 . 740
chrX 126717 126718 . 1280
chrX 126737 126738 . 140
chrX 126746 126747 . 120
chrX 126752 126753 . 500
chrX 126783 126784 . 220
chrX 126795 126796 . 1800
chrX 126858 126859 . 120
chrX 126899 126900 . 140
chrX 126920 126921 . 480
chrX 126931 126932 . 260
chrX 126949 126950 . 120
chrX 126955 126956 . 16100
chrX 126988 126989 . 180
chrX 127030 127031 . 22020
chrX 127063 127064 . 2700
chrX 127072 127073 . 2320
chrX 127119 127120 . 35100
chrX 127189 127190 . 860
chrX 127220 127221 . 140
chrX 127276 127277 . 8620
chrX 127334 127335 . 500
chrX 127392 127393 . 7960
chrX 127423 127424 . 36620
chrX 127573 127574 . 1880
chrX 127643 127644 . 1600
chrX 127753 127754 . 37560
chrX 127865 127866 . 2180
chrX 128390 128391 . 12500
chrX 128692 128693 . 8580
chrX 128833 128834 . 27280
chrX 129054 129055 . 1380
chrX 129107 129108 . 460
chrX 129112 129113 . 620
chrX 129132 129133 . 140
chrX 129159 129160 . 120
chrX 129169 129170 . 380
chrX 129347 129348 . 160
chrX 129354 129355 . 3240
chrX 129488 129489 . 180
chrX 129516 129517 . 120
chrX 130075 130076 . 680
chrX 130202 130203 . 140
chrX 130329 130330 . 1500
chrX 130811 130812 . 200
chrX 130849 130850 . 380
chrX 130852 130853 . 1180
chrX 130857 130858 . 220
chrX 130867 130868 . 3020
chrX 130870 130871 . 2100
chrX 130873 130874 . 300
chrX 130932 130933 . 1420
chrX 130934 130935 . 1440
chrX 130944 130945 . 160
chrX 130966 130967 . 400
chrX 131103 131104 . 1980
chrX 131124 131125 . 1880
chrX 133903 133904 . 400
chrX 134006 134007 . 240
chrX 134015 134016 . 120
chrX 134025 134026 . 480
chrX 134062 134063 . 120
chrX 134066 134067 . 220
chrX 134080 134081 . 160
chrX 134087 134088 . 260
chrX 134102 134103 . 280
chrX 134204 134205 . 120
chrX 134228 134229 . 180
chrX 134375 134376 . 180
chrX 134824 134825 . 140
chrX 134857 134858 . 560
chrX 135055 135056 . 1360
chrX 135460 135461 . 160
chrX 136139 136140 . 620
chrX 136206 136207 . 500
chrX 136217 136218 . 3060
chrX 136223 136224 . 160
chrX 136232 136233 . 120
chrX 136244 136245 . 140
chrX 136254 136255 . 1260
chrX 136270 136271 . 180
chrX 136278 136279 . 1760
chrX 136295 136296 . 620
chrX 136337 136338 . 300
chrX 136348 136349 . 480
chrX 136389 136390 . 120
chrX 136409 136410 . 380
chrX 136414 136415 . 160
chrX 136420 136421 . 380
chrX 136425 136426 . 1620
chrX 136431 136432 . 4060
chrX 136435 136436 . 400
chrX 136445 136446 . 120
chrX 136446 136447 . 360
chrX 136446 136447 . 660
chrX 136452 136453 . 860
chrX 136457 136458 . 2420
chrX 136464 136465 . 120
chrX 136836 136837 . 700
chrX 136853 136854 . 260
chrX 136853 136854 . 200
chrX 136862 136863 . 2980
chrX 136872 136873 . 1040
chrX 136888 136889 . 360
chrX 136899 136900 . 1320
chrX 136903 136904 . 160
chrX 136980 136981 . 140
chrX 136983 136984 . 340
chrX 136992 136993 . 140
chrX 137017 137018 . 2320
chrX 137040 137041 . 120
chrX 137095 137096 . 500
chrX 137138 137139 . 160
chrX 137143 137144 . 400
chrX 137153 137154 . 1780
chrX 137153 137154 . 420
chrX 137154 137155 . 120
chrX 137175 137176 . 1160
chrX 137195 137196 . 1320
chrX 137203 137204 . 1200
chrX 137213 137214 . 1280
chrX 137218 137219 . 220
chrX 137263 137264 . 820
chrX 137273 137274 . 140
chrX 137282 137283 . 920
chrX 137286 137287 . 3360
chrX 137288 137289 . 220
chrX 137299 137300 . 120
chrX 137306 137307 . 160
chrX 137311 137312 . 760
chrX 137339 137340 . 140
chrX 137548 137549 . 120
chrX 137623 137624 . 120
chrX 137671 137672 . 920
chrX 137758 137759 . 240
chrX 137792 137793 . 500
chrX 137938 137939 . 220
chrX 138127 138128 . 140
chrX 138599 138600 . 520
chrX 138825 138826 . 120
chrX 138932 138933 . 140
chrX 139180 139181 . 300
chrX 139275 139276 . 160
chrX 139292 139293 . 280
chrX 139340 139341 . 260
chrX 139514 139515 . 2740
chrX 140182 140183 . 220
chrX 140183 140184 . 760
chrX 140192 140193 . 440
chrX 140197 140198 . 1760
chrX 140238 140239 . 420
chrX 140248 140249 . 1220
chrX 140501 140502 . 1800
chrX 140514 140515 . 1160
chrX 140957 140958 . 400
chrX 140965 140966 . 120
chrX 141018 141019 . 920
chrX 141169 141170 . 2060
chrX 141309 141310 . 580
chrX 141311 141312 . 160
chrX 141343 141344 . 360
chrX 141397 141398 . 160
chrX 141483 141484 . 180
chrX 141532 141533 . 160
chrX 142001 142002 . 160
chrX 142033 142034 . 440
chrX 142476 142477 . 600
chrX 142541 142542 . 240
chrX 142583 142584 . 220
chrX 142660 142661 . 160
chrX 142685 142686 . 160
chrX 142726 142727 . 1320
chrX 142745 142746 . 1620
chrX 142758 142759 . 120
chrX 142994 142995 . 240
chrX 143049 143050 . 980
chrX 143088 143089 . 420
chrX 143106 143107 . 2960
chrX 143126 143127 . 380
chrX 143306 143307 . 1720
chrX 143354 143355 . 960
chrX 143801 143802 . 220
chrX 144071 144072 . 120
chrX 144079 144080 . 120
chrX 144244 144245 . 140
chrX 144291 144292 . 300
chrX 144614 144615 . 280
chrX 144687 144688 . 780
chrX 144755 144756 . 140
chrX 144759 144760 . 380
chrX 144977 144978 . 120
chrX 144988 144989 . 3100
chrX 144991 144992 . 300
chrX 144991 144992 . 120
chrX 144992 144993 . 120
chrX 144999 145000 . 1180
chrX 145001 145002 . 520
chrX 145003 145004 . 4240
chrX 145009 145010 . 120
chrX 145013 145014 . 700
chrX 145050 145051 . 120
chrX 145066 145067 . 140
chrX 145257 145258 . 220
chrX 145343 145344 . 120
chrX 145589 145590 . 400
chrX 145717 145718 . 240
chrX 145926 145927 . 120
chrX 146006 146007 . 120
chrX 146144 146145 . 1460
chrX 146167 146168 . 220
chrX 146224 146225 . 480
chrX 146231 146232 . 1240
chrX 146235 146236 . 140
chrX 146243 146244 . 140
chrX 146316 146317 . 420
chrX 146581 146582 . 420
chrX 146594 146595 . 120
chrX 146623 146624 . 200
chrX 146753 146754 . 1020
chrX 146899 146900 . 400
chrX 146916 146917 . 740
chrX 146920 146921 . 340
chrX 146974 146975 . 5320
chrX 146989 146990 . 1700
chrX 146995 146996 . 880
chrX 147000 147001 . 160
chrX 147014 147015 . 120
chrX 147015 147016 . 380
chrX 147022 147023 . 1220
chrX 147562 147563 . 140
chrX 147614 147615 . 120
chrX 147838 147839 . 340
chrX 147856 147857 . 760
chrX 148123 148124 . 180
chrX 148255 148256 . 120
chrX 149465 149466 . 140
chrX 149480 149481 . 140
chrX 149532 149533 . 920
chrX 149664 149665 . 1320
chrX 150253 150254 . 140
chrX 150547 150548 . 280
chrX 150553 150554 . 240
chrX 150555 150556 . 120
chrX 150560 150561 . 1620
chrX 150577 150578 . 260
chrX 150592 150593 . 260
chrX 150600 150601 . 260
chrX 150616 150617 . 260
chrX 150623 150624 . 120
chrX 150624 150625 . 260
chrX 150624 150625 . 340
chrX 150775 150776 . 1580
chrX 150776 150777 . 120
chrX 150777 150778 . 140
chrX 150787 150788 . 220
chrX 150798 150799 . 1240
chrX 150802 150803 . 240
chrX 150806 150807 . 220
chrX 150811 150812 . 2540
chrX 150852 150853 . 180
chrX 151593 151594 . 120
chrX 151788 151789 . 120
chrX 151966 151967 . 380
chrX 152054 152055 . 280
chrX 152245 152246 . 140
chrX 152271 152272 . 1680
chrX 152279 152280 . 120
chrX 152309 152310 . 380
chrX 152332 152333 . 980
chrX 152457 152458 . 120
chrX 153138 153139 . 220
chrX 154638 154639 . 260
chrX 154743 154744 . 480
chrX 154776 154777 . 120
chrX 154777 154778 . 180
chrX 154779 154780 . 120
chrX 154787 154788 . 120
chrX 154815 154816 . 940
chrX 154821 154822 . 820
chrX 154865 154866 . 260
chrX 154872 154873 . 920
chrX 154877 154878 . 120
chrX 154877 154878 . 400
chrX 154882 154883 . 800
chrX 154888 154889 . 420
chrX 154924 154925 . 2860
chrX 154930 154931 . 500
chrX 154936 154937 . 3860
chrX 154950 154951 . 520
chrX 154961 154962 . 220
chrX 154990 154991 . 160
chrX 155096 155097 . 1320
chrX 155131 155132 . 1000
chrX 155275 155276 . 400
chrX 155293 155294 . 2040
chrX 155319 155320 . 1040
chrX 155328 155329 . 560
chrX 155453 155454 . 140
chrX 155743 155744 . 460
chrX 156054 156055 . 500
chrX 156060 156061 . 440
chrX 156110 156111 . 300
chrX 156202 156203 . 1000
chrX 156268 156269 . 440
chrX 156274 156275 . 260
chrX 156313 156314 . 620
chrX 156322 156323 . 760
chrX 156346 156347 . 620
chrX 156450 156451 . 120
chrX 157650 157651 . 140
chrX 157652 157653 . 400
chrX 157660 157661 . 440
chrX 157763 157764 . 200
chrX 157777 157778 . 180
chrX 157808 157809 . 400
chrX 158032 158033 . 180
chrX 158035 158036 . 120
chrX 158044 158045 . 820
chrX 158056 158057 . 160
chrX 158062 158063 . 360
chrX 158121 158122 . 180
chrX 158146 158147 . 120
chrX 158606 158607 . 1820
chrX 158796 158797 . 320
chrX 158813 158814 . 120
chrX 158869 158870 . 960
chrX 158930 158931 . 900
chrX 159021 159022 . 660
chrX 159053 159054 . 380
chrX 159115 159116 . 480
chrX 159142 159143 . 300
chrX 159155 159156 . 120
chrX 159293 159294 . 200
chrX 159316 159317 . 940
chrX 159373 159374 . 120
chrX 159455 159456 . 900
chrX 159549 159550 . 180
chrX 159657 159658 . 2440
chrX 159668 159669 . 2480
chrX 159674 159675 . 120
chrX 159678 159679 . 2520
chrX 159705 159706 . 140
chrX 159754 159755 . 120
chrX 159791 159792 . 220
chrX 159799 159800 . 2160
chrX 159808 159809 . 140
chrX 159916 159917 . 140
chrX 159925 159926 . 2620
chrX 159935 159936 . 140
chrX 159940 159941 . 920
chrX 159951 159952 . 140
chrX 159981 159982 . 480
chrX 159983 159984 . 120
chrX 159984 159985 . 6520
chrX 159990 159991 . 1520
chrX 160001 160002 . 2460
chrX 160003 160004 . 120
chrX 160003 160004 . 140
chrX 160010 160011 . 1500
chrX 160121 160122 . 1460
chrX 160133 160134 . 120
chrX 160143 160144 . 3460
chrX 160151 160152 . 3260
chrX 160166 160167 . 140
chrX 160308 160309 . 260
chrX 160329 160330 . 300
chrX 160332 160333 . 1380
chrX 160343 160344 . 540
chrX 160362 160363 . 1080
chrX 160376 160377 . 180
chrX 160381 160382 . 1580
chrX 160387 160388 . 120
chrX 160440 160441 . 980
chrX 160444 160445 . 1780
chrX 160540 160541 . 200
chrX 160680 160681 . 120
chrX 160708 160709 . 260
chrX 160764 160765 . 280
chrX 160932 160933 . 200
chrX 160950 160951 . 240
chrX 161139 161140 . 200
chrX 161267 161268 . 620
chrX 161280 161281 . 200
chrX 161386 161387 . 980
chrX 161411 161412 . 1420
chrX 161412 161413 . 620
chrX 161418 161419 . 120
chrX 161450 161451 . 2800
chrX 161740 161741 . 500
chrX 161756 161757 . 140
chrX 161769 161770 . 380
chrX 161781 161782 . 180
chrX 161790 161791 . 240
chrX 161794 161795 . 300
chrX 161796 161797 . 360
chrX 161821 161822 . 280
chrX 161853 161854 . 1360
chrX 161860 161861 . 320
chrX 161871 161872 . 480
chrX 161982 161983 . 120
chrX 161998 161999 . 760
chrX 162189 162190 . 380
chrX 162208 162209 . 1020
chrX 162990 162991 . 420
chrX 163026 163027 . 120
chrX 163157 163158 . 500
chrX 163736 163737 . 1080
chrX 163870 163871 . 280
chrX 163903 163904 . 340
chrX 163929 163930 . 360
chrX 163945 163946 . 380
chrX 164100 164101 . 3840
chrX 164117 164118 . 520
chrX 164592 164593 . 580
chrX 164878 164879 . 140
chrX 165058 165059 . 540
chrX 165103 165104 . 220
chrX 165244 165245 . 240
chrX 165425 165426 . 140
chrX 165429 165430 . 260
chrX 165432 165433 . 120
chrX 165462 165463 . 360
chrX 165494 165495 . 120
chrX 165524 165525 . 480
chrX 165528 165529 . 120
chrX 165535 165536 . 120
chrX 165536 165537 . 900
chrX 165647 165648 . 320
chrX 165868 165869 . 320
chrX 165892 165893 . 320
chrX 165919 165920 . 1520
chrX 165945 165946 . 2980
chrX 166203 166204 . 120
chrX 166245 166246 . 380
chrX 166408 166409 . 120
chrX 166592 166593 . 1080
chrX 166618 166619 . 140
chrX 166647 166648 . 260
chrX 167162 167163 . 1200
chrX 167535 167536 . 120
chrX 167729 167730 . 1020
chrX 167869 167870 . 340
chrX 167979 167980 . 1940
chrX 168089 168090 . 280
chrX 168191 168192 . 120
chrX 168481 168482 . 400
chrX 169149 169150 . 120
chrX 170156 170157 . 3860
chrX 170422 170423 . 500
chrX 170639 170640 . 180
chrX 170665 170666 . 140
chrX 171493 171494 . 160
chrX 171906 171907 . 3800
chrX 171979 171980 . 120
chrX 172047 172048 . 320
chrX 172140 172141 . 400
chrX 172348 172349 . 120
chrX 172529 172530 . 260
chrX 172601 172602 . 240
chrX 172610 172611 . 2200
chrX 172615 172616 . 160
chrX 172636 172637 . 2480
chrX 172649 172650 . 360
chrX 172671 172672 . 1540
chrX 172674 172675 . 2560
chrX 172707 172708 . 120
chrX 172735 172736 . 760
chrX 172863 172864 . 120
chrX 172868 172869 . 120
chrX 172940 172941 . 140
chrX 173032 173033 . 240
chrX 173099 173100 . 780
chrX 173106 173107 . 120
chrX 173118 173119 . 420
chrX 173132 173133 . 120
chrX 173248 173249 . 120
chrX 173332 173333 . 1200
chrX 173378 173379 . 320
chrX 173419 173420 . 120
chrX 173423 173424 . 180
chrX 173477 173478 . 180
chrX 173492 173493 . 640
chrX 173529 173530 . 480
chrX 173537 173538 . 440
chrX 173680 173681 . 3320
chrX 173708 173709 . 140
chrX 173747 173748 . 120
chrX 177677 177678 . 120
chrX 177750 177751 . 120
chrX 177785 177786 . 120
chrX 178908 178909 . 280
chrX 178958 178959 . 120
chrX 178966 178967 . 220
chrX 179159 179160 . 900
chrX 179211 179212 . 2180
chrX 179352 179353 . 1400
chrX 180058 180059 . 900
chrX 180203 180204 . 880
chrX 180256 180257 . 440
chrX 180374 180375 . 400
chrX 180377 180378 . 260
chrX 180398 180399 . 760
chrX 180438 180439 . 220
chrX 180444 180445 . 220
chrX 180472 180473 . 840
chrX 180655 180656 . 220
chrX 180663 180664 . 160
chrX 180671 180672 . 300
chrX 180833 180834 . 360
chrX 180868 180869 . 3580
chrX 180889 180890 . 420
chrX 180901 180902 . 160
chrX 180998 180999 . 200
chrX 181010 181011 . 1200
chrX 181016 181017 . 540
chrX 181089 181090 . 1220
chrX 181105 181106 . 520
chrX 181116 181117 . 140
chrX 181117 181118 . 2700
chrX 181125 181126 . 180
chrX 181128 181129 . 160
chrX 181211 181212 . 700
chrX 181279 181280 . 380
chrX 181319 181320 . 180
chrX 181355 181356 . 120
chrX 181393 181394 . 400
chrX 181404 181405 . 120
chrX 181454 181455 . 420
chrX 181480 181481 . 340
chrX 181661 181662 . 120
chrX 181822 181823 . 720
chrX 181826 181827 . 520
chrX 181856 181857 . 260
chrX 181875 181876 . 320
chrX 181880 181881 . 200
chrX 181888 181889 . 1540
chrX 181905 181906 . 740
chrX 181916 181917 . 260
chrX 181930 181931 . 780
chrX 181931 181932 . 1220
chrX 181965 181966 . 320
chrX 181968 181969 . 220
chrX 181980 181981 . 500
chrX 182008 182009 . 1380
chrX 182016 182017 . 160
chrX 182030 182031 . 1380
chrX 182070 182071 . 840
chrX 182085 182086 . 720
chrX 182156 182157 . 760
chrX 182331 182332 . 280
chrX 182511 182512 . 1160
chrX 182526 182527 . 140
chrX 182546 182547 . 2200
chrX 182552 182553 . 360
chrX 182556 182557 . 280
chrX 182583 182584 . 120
chrX 182594 182595 . 240
chrX 182597 182598 . 1740
chrX 182607 182608 . 120
chrX 182608 182609 . 120
chrX 182634 182635 . 500
chrX 182665 182666 . 1240
chrX 182683 182684 . 1820
chrX 182726 182727 . 120
chrX 182983 182984 . 540
chrX 182996 182997 . 1900
chrX 183353 183354 . 140
chrX 184214 184215 . 760
chrX 184326 184327 . 1100
chrX 184371 184372 . 180
chrX 184389 184390 . 380
chrX 184436 184437 . 140
chrX 184447 184448 . 1180
chrX 184533 184534 . 580
chrX 184581 184582 . 320
chrX 184673 184674 . 440
chrX 186739 186740 . 680
chrX 186769 186770 . 280
chrX 186780 186781 . 460
chrX 186796 186797 . 1960
chrX 186801 186802 . 160
chrX 186836 186837 . 600
chrX 186847 186848 . 180
chrX 186861 186862 . 240
chrX 187908 187909 . 160
chrX 187940 187941 . 120
chrX 187967 187968 . 120
chrX 188000 188001 . 140
chrX 188103 188104 . 120
chrX 188124 188125 . 660
chrX 188351 188352 . 720
chrX 188385 188386 . 1280
chrX 188396 188397 . 140
chrX 188713 188714 . 140
chrX 188755 188756 . 1960
chrX 189136 189137 . 300
chrX 189481 189482 . 620
chrX 189495 189496 . 220
chrX 189521 189522 . 200
chrX 189531 189532 . 140
chrX 189539 189540 . 120
chrX 189639 189640 . 180
chrX 189815 189816 . 480
chrX 189931 189932 . 740
chrX 189974 189975 . 240
chrX 190109 190110 . 120
chrX 190226 190227 . 400
chrX 190309 190310 . 140
chrX 190342 190343 . 120
chrX 190458 190459 . 1620
chrX 190482 190483 . 900
chrX 190653 190654 . 480
chrX 191147 191148 . 120
chrX 191186 191187 . 180
chrX 191189 191190 . 440
chrX 191208 191209 . 480
chrX 191220 191221 . 840
chrX 191505 191506 . 120
chrX 191520 191521 . 700
chrX 191539 191540 . 140
chrX 191545 191546 . 1260
chrX 191555 191556 . 120
chrX 191558 191559 . 160
chrX 191602 191603 . 880
chrX 191605 191606 . 1120
chrX 191605 191606 . 1120
chrX 191785 191786 . 340
chrX 191808 191809 . 140
chrX 191852 191853 . 2060
chrX 191956 191957 . 580
chrX 192243 192244 . 180
chrX 192280 192281 . 400
chrX 192285 192286 . 340
chrX 192285 192286 . 140
chrX 192288 192289 . 120
chrX 192293 192294 . 780
chrX 192299 192300 . 660
chrX 192304 192305 . 1020
chrX 192349 192350 . 120
chrX 192366 192367 . 460
chrX 192367 192368 . 460
chrX 192373 192374 . 720
chrX 192382 192383 . 480
chrX 192409 192410 . 380
chrX 192431 192432 . 120
chrX 192436 192437 . 760
chrX 192597 192598 . 120
chrX 192768 192769 . 520
chrX 192812 192813 . 120
chrX 192913 192914 . 920
chrX 192953 192954 . 1080
chrX 193311 193312 . 320
chrX 193366 193367 . 260
chrX 193400 193401 . 280
chrX 193407 193408 . 120
chrX 193544 193545 . 740
chrX 193814 193815 . 280
chrX 193933 193934 . 160
chrX 194058 194059 . 320
chrX 194100 194101 . 340
chrX 194154 194155 . 260
chrX 194160 194161 . 120
chrX 194243 194244 . 300
chrX 194316 194317 . 1940
chrX 194686 194687 . 1700
chrX 194762 194763 . 1600
chrX 194811 194812 . 1100
chrX 194823 194824 . 120
chrX 194837 194838 . 820
chrX 194886 194887 . 1740
chrX 194960 194961 . 140
chrX 194963 194964 . 200
chrX 195094 195095 . 200
chrX 195129 195130 . 140
chrX 195258 195259 . 220
chrX 195272 195273 . 220
chrX 195275 195276 . 280
chrX 195304 195305 . 140
chrX 195334 195335 . 800
chrX 195334 195335 . 160
chrX 195336 195337 . 120
chrX 195367 195368 . 120
chrX 195389 195390 . 280
chrX 195440 195441 . 140
chrX 195515 195516 . 720
chrX 195550 195551 . 260
chrX 195581 195582 . 160
chrX 195589 195590 . 560
chrX 195634 195635 . 2720
chrX 195639 195640 . 360
chrX 195664 195665 . 120
chrX 195667 195668 . 360
chrX 195674 195675 . 2100
chrX 195706 195707 . 740
chrX 195715 195716 . 420
chrX 195781 195782 . 340
chrX 195826 195827 . 260
chrX 195874 195875 . 1300
chrX 195880 195881 . 180
chrX 195896 195897 . 2840
chrX 195920 195921 . 220
chrX 195922 195923 . 520
chrX 195928 195929 . 2300
chrX 195961 195962 . 1200
chrX 195973 195974 . 6840
chrX 195984 195985 . 1460
chrX 195993 195994 . 160
chrX 195999 196000 . 1200
chrX 196015 196016 . 1600
chrX 196028 196029 . 700
chrX 196048 196049 . 180
chrX 196143 196144 . 2920
chrX 196173 196174 . 220
chrX 196314 196315 . 320
chrX 197180 197181 . 540
chrX 197289 197290 . 360
chrX 197446 197447 . 1020
chrX 197921 197922 . 500
chrX 197932 197933 . 120
chrX 197933 197934 . 400
chrX 197941 197942 . 120
chrX 198063 198064 . 3220
chrX 198121 198122 . 360
chrX 198153 198154 . 400
chrX 198157 198158 . 220
chrX 198168 198169 . 700
chrX 198624 198625 . 140
chrX 199189 199190 . 3200
chrX 200908 200909 . 260
chrX 204433 204434 . 140
chrX 204752 204753 . 200
chrX 204816 204817 . 480
chrX 204829 204830 . 1160
chrX 204835 204836 . 180
chrX 204840 204841 . 120
chrX 204861 204862 . 560
chrX 204870 204871 . 320
chrX 204872 204873 . 120
chrX 204879 204880 . 540
chrX 204999 205000 . 300
chrX 205030 205031 . 760
chrX 205047 205048 . 480
chrX 205068 205069 . 140
chrX 205083 205084 . 160
chrX 205105 205106 . 400
chrX 205112 205113 . 160
chrX 205153 205154 . 320
chrX 205173 205174 . 260
chrX 205174 205175 . 140
chrX 205184 205185 . 140
chrX 205194 205195 . 140
chrX 205218 205219 . 200
chrX 205244 205245 . 260
chrX 205411 205412 . 140
chrX 205972 205973 . 140
chrX 206552 206553 . 260
chrX 207123 207124 . 960
chrX 207248 207249 . 120
chrX 207283 207284 . 200
chrX 207349 207350 . 140
chrX 207513 207514 . 1220
chrX 207574 207575 . 120
chrX 207585 207586 . 180
chrX 207603 207604 . 120
chrX 207610 207611 . 120
chrX 207624 207625 . 200
chrX 207630 207631 . 140
chrX 207642 207643 . 120
chrX 207657 207658 . 220
chrX 207666 207667 . 140
chrX 207721 207722 . 340
chrX 207778 207779 . 180
chrX 209552 209553 . 320
chrX 209671 209672 . 120
chrX 209677 209678 . 1060
chrX 209707 209708 . 740
chrX 209714 209715 . 120
chrX 209750 209751 . 580
chrX 209829 209830 . 640
chrX 209866 209867 . 640
chrX 210667 210668 . 460
chrX 210920 210921 . 120
chrX 211690 211691 . 260
chrX 211723 211724 . 3460
chrX 211761 211762 . 1700
chrX 211766 211767 . 260
chrX 211791 211792 . 180
chrX 211846 211847 . 400
chrX 211860 211861 . 2340
chrX 212005 212006 . 160
chrX 212080 212081 . 120
chrX 217406 217407 . 120
chrX 217412 217413 . 180
chrX 217493 217494 . 180
chrX 217503 217504 . 180
chrX 217715 217716 . 120
chrX 217809 217810 . 160
chrX 217864 217865 . 340
chrX 217874 217875 . 520
chrX 217893 217894 . 480
chrX 218003 218004 . 120
chrX 218177 218178 . 120
chrX 218410 218411 . 520
chrX 218652 218653 . 1140
chrX 219174 219175 . 520
chrX 219224 219225 . 340
chrX 219276 219277 . 2380
chrX 219551 219552 . 240
chrX 219571 219572 . 180
chrX 219989 219990 . 320
chrX 219993 219994 . 780
chrX 220187 220188 . 260
chrX 220262 220263 . 340
chrX 220267 220268 . 120
chrX 220296 220297 . 240
chrX 220307 220308 . 340
chrX 220310 220311 . 600
chrX 220316 220317 . 440
chrX 220332 220333 . 260
chrX 220353 220354 . 140
chrX 220369 220370 . 180
chrX 220373 220374 . 120
chrX 220377 220378 . 240
chrX 220418 220419 . 180
chrX 220426 220427 . 160
chrX 220449 220450 . 120
chrX 220456 220457 . 980
chrX 220517 220518 . 480
chrX 220551 220552 . 4140
chrX 220554 220555 . 120
chrX 220587 220588 . 160
chrX 220627 220628 . 120
chrX 220634 220635 . 120
chrX 220640 220641 . 1640
chrX 220653 220654 . 360
chrX 220656 220657 . 120
chrX 220660 220661 . 1580
chrX 220670 220671 . 1580
chrX 220716 220717 . 120
chrX 220739 220740 . 1480
chrX 220742 220743 . 120
chrX 220742 220743 . 520
chrX 220747 220748 . 4180
chrX 220753 220754 . 620
chrX 220812 220813 . 220
chrX 220838 220839 . 340
chrX 220903 220904 . 160
chrX 220990 220991 . 140
chrX 221209 221210 . 540
chrX 221658 221659 . 120
chrX 221680 221681 . 160
chrX 221696 221697 . 140
chrX 221975 221976 . 120
chrX 222050 222051 . 240
chrX 222441 222442 . 260
chrX 222506 222507 . 120
chrX 222599 222600 . 140
chrX 222983 222984 . 400
chrX 223012 223013 . 120
chrX 223357 223358 . 140
chrX 223583 223584 . 120
chrX 223586 223587 . 200
chrX 223592 223593 . 580
chrX 223624 223625 . 200
chrX 223680 223681 . 120
chrX 223693 223694 . 540
chrX 223762 223763 . 200
chrX 223990 223991 . 120
chrX 223991 223992 . 220
chrX 223999 224000 . 700
chrX 224038 224039 . 140
chrX 224073 224074 . 400
chrX 224096 224097 . 200
chrX 224163 224164 . 2340
chrX 224183 224184 . 380
chrX 224343 224344 . 1100
chrX 224347 224348 . 1220
chrX 224355 224356 . 120
chrX 224378 224379 . 700
chrX 224516 224517 . 560
chrX 224603 224604 . 1880
chrX 224871 224872 . 1260
chrX 225264 225265 . 440
chrX 225379 225380 . 620
chrX 225383 225384 . 440
chrX 225387 225388 . 280
chrX 225412 225413 . 260
chrX 225471 225472 . 1000
chrX 225769 225770 . 200
chrX 226128 226129 . 180
chrX 226168 226169 . 180
chrX 226379 226380 . 360
chrX 226431 226432 . 1300
chrX 226881 226882 . 260
chrX 227098 227099 . 380
chrX 227131 227132 . 120
chrX 227133 227134 . 360
chrX 227153 227154 . 120
chrX 227161 227162 . 140
chrX 227214 227215 . 160
chrX 227229 227230 . 280
chrX 227232 227233 . 140
chrX 227242 227243 . 6020
chrX 227245 227246 . 280
chrX 227266 227267 . 120
chrX 227268 227269 . 1340
chrX 227853 227854 . 140
chrX 227917 227918 . 160
chrX 227923 227924 . 1500
chrX 227931 227932 . 480
chrX 227940 227941 . 500
chrX 227941 227942 . 360
chrX 227944 227945 . 140
chrX 227950 227951 . 480
chrX 227987 227988 . 1000
chrX 227994 227995 . 300
chrX 228017 228018 . 280
chrX 228022 228023 . 1920
chrX 228039 228040 . 280
chrX 228162 228163 . 1120
chrX 228172 228173 . 520
chrX 228177 228178 . 360
chrX 228181 228182 . 200
chrX 228260 228261 . 200
chrX 228292 228293 . 300
chrX 228563 228564 . 560
chrX 228598 228599 . 140
chrX 228651 228652 . 720
chrX 228654 228655 . 360
chrX 228655 228656 . 180
chrX 228661 228662 . 400
chrX 228674 228675 . 200
chrX 228684 228685 . 140
chrX 228689 228690 . 200
chrX 228829 228830 . 220
chrX 228847 228848 . 280
chrX 228859 228860 . 340
chrX 228916 228917 . 860
chrX 228931 228932 . 680
chrX 228976 228977 . 320
chrX 229236 229237 . 360
chrX 229270 229271 . 560
chrX 230294 230295 . 140
chrX 230776 230777 . 1500
chrX 231053 231054 . 1360
chrX 231071 231072 . 2100
chrX 231100 231101 . 1100
chrX 231119 231120 . 420
chrX 231124 231125 . 220
chrX 231142 231143 . 280
chrX 231147 231148 . 7780
chrX 231165 231166 . 620
chrX 231167 231168 . 9200
chrX 231201 231202 . 300
chrX 231205 231206 . 120
chrX 231229 231230 . 700
chrX 231239 231240 . 380
chrX 231397 231398 . 680
chrX 231414 231415 . 140
chrX 231566 231567 . 320
chrX 231574 231575 . 200
chrX 231732 231733 . 120
chrX 231736 231737 . 140
chrX 231740 231741 . 460
chrX 232661 232662 . 1420
chrX 232887 232888 . 120
chrX 233453 233454 . 140
chrX 233523 233524 . 120
chrX 233527 233528 . 280
chrX 233529 233530 . 540
chrX 233678 233679 . 240
chrX 233689 233690 . 140
chrX 233847 233848 . 160
chrX 233849 233850 . 340
chrX 233855 233856 . 460
chrX 233865 233866 . 620
chrX 233869 233870 . 280
chrX 233950 233951 . 160
chrX 233974 233975 . 380
chrX 234027 234028 . 780
chrX 234031 234032 . 120
chrX 234035 234036 . 120
chrX 234036 234037 . 200
chrX 234083 234084 . 1300
chrX 234209 234210 . 440
chrX 234431 234432 . 140
chrX 234493 234494 . 120
chrX 234984 234985 . 240
chrX 235167 235168 . 1040
chrX 235350 235351 . 120
chrX 235755 235756 . 200
chrX 235809 235810 . 1880
chrX 236070 236071 . 120
chrX 236391 236392 . 640
chrX 236397 236398 . 200
chrX 236562 236563 . 160
chrX 236576 236577 . 1740
chrX 236586 236587 . 1280
chrX 236591 236592 . 380
chrX 236595 236596 . 540
chrX 236600 236601 . 1820
chrX 236606 236607 . 1480
chrX 236622 236623 . 2180
chrX 236647 236648 . 280
chrX 236652 236653 . 580
chrX 236657 236658 . 480
chrX 236663 236664 . 120
chrX 236680 236681 . 720
chrX 236691 236692 . 260
chrX 236697 236698 . 4700
chrX 236703 236704 . 940
chrX 236739 236740 . 140
chrX 236750 236751 . 220
chrX 236752 236753 . 1100
chrX 236754 236755 . 140
chrX 236764 236765 . 120
chrX 236768 236769 . 120
chrX 236771 236772 . 2160
chrX 236775 236776 . 820
chrX 236784 236785 . 120
chrX 236785 236786 . 180
chrX 236792 236793 . 1660
chrX 236796 236797 . 180
chrX 236799 236800 . 120
chrX 236866 236867 . 120
chrX 236939 236940 . 940
chrX 237062 237063 . 220
chrX 237088 237089 . 120
chrX 237102 237103 . 540
chrX 237122 237123 . 340
chrX 237126 237127 . 140
chrX 237165 237166 . 220
chrX 237185 237186 . 320
chrX 237197 237198 . 120
chrX 237356 237357 . 400
chrX 237527 237528 . 140
chrX 237528 237529 . 120
chrX 237651 237652 . 3180
chrX 237829 237830 . 120
chrX 238387 238388 . 180
chrX 238436 238437 . 160
chrX 238549 238550 . 1860
chrX 238845 238846 . 140
chrX 238971 238972 . 160
chrX 239019 239020 . 3060
chrX 239035 239036 . 720
chrX 239037 239038 . 1300
chrX 239186 239187 . 1320
chrX 239205 239206 . 300
chrX 239206 239207 . 1660
chrX 239214 239215 . 520
chrX 239219 239220 . 580
chrX 239301 239302 . 180
chrX 239915 239916 . 120
chrX 240354 240355 . 120
chrX 241103 241104 . 500
chrX 241469 241470 . 140
chrX 241654 241655 . 160
chrX 241666 241667 . 400
chrX 241673 241674 . 700
chrX 241690 241691 . 260
chrX 241698 241699 . 420
chrX 241748 241749 . 1400
chrX 241756 241757 . 160
chrX 241780 241781 . 420
chrX 241782 241783 . 140
chrX 241783 241784 . 1860
chrX 241783 241784 . 120
chrX 241784 241785 . 120
chrX 241784 241785 . 220
chrX 241785 241786 . 120
chrX 241785 241786 . 120
chrX 241816 241817 . 320
chrX 241819 241820 . 280
chrX 241822 241823 . 120
chrX 241824 241825 . 340
chrX 241835 241836 . 1240
chrX 241838 241839 . 200
chrX 241845 241846 . 1000
chrX 241856 241857 . 400
chrX 241856 241857 . 200
chrX 242532 242533 . 220
chrX 242666 242667 . 220
chrX 242797 242798 . 140
chrX 243105 243106 . 1160
chrX 243708 243709 . 8760
chrX 243787 243788 . 300
chrX 243882 243883 . 120
chrX 243888 243889 . 880
chrX 244068 244069 . 420
chrX 244191 244192 . 200
chrX 244509 244510 . 560
chrX 244574 244575 . 3480
chrX 244932 244933 . 240
chrX 244956 244957 . 2620
chrX 245067 245068 . 140
chrX 245091 245092 . 1780
chrX 245173 245174 . 120
chrX 245407 245408 . 120
chrX 245419 245420 . 460
chrX 245476 245477 . 120
chrX 245499 245500 . 2460
chrX 246313 246314 . 520
chrX 246318 246319 . 940
chrX 246330 246331 . 140
chrX 246333 246334 . 140
chrX 246360 246361 . 480
chrX 246380 246381 . 200
chrX 246382 246383 . 1000
chrX 246397 246398 . 380
chrX 246400 246401 . 160
chrX 246403 246404 . 200
chrX 246418 246419 . 840
chrX 246431 246432 . 120
chrX 247014 247015 . 1440
chrX 247110 247111 . 160
chrX 247122 247123 . 140
chrX 247145 247146 . 140
chrX 249671 249672 . 160
chrX 251774 251775 . 640
chrX 251831 251832 . 320
chrX 252276 252277 . 120
chrX 252819 252820 . 140
chrX 252866 252867 . 400
chrX 253189 253190 . 580
chrX 253556 253557 . 320
chrX 253888 253889 . 980
chrX 254163 254164 . 480
chrX 254347 254348 . 180
chrX 254498 254499 . 120
chrX 254537 254538 . 680
chrX 254554 254555 . 400
chrX 254586 254587 . 120
chrX 254593 254594 . 340
chrX 254600 254601 . 120
chrX 254620 254621 . 120
chrX 254628 254629 . 480
chrX 254629 254630 . 120
chrX 254638 254639 . 140
chrX 254831 254832 . 140
chrX 255018 255019 . 300
chrX 255447 255448 . 120
chrX 255520 255521 . 260
chrX 255559 255560 . 200
chrX 256056 256057 . 380
chrX 256154 256155 . 180
chrX 256316 256317 . 140
chrX 256325 256326 . 3060
chrX 256676 256677 . 1580
chrX 256695 256696 . 2280
chrX 256839 256840 . 600
chrX 256850 256851 . 380
chrX 256857 256858 . 920
chrX 256865 256866 . 500
chrX 256870 256871 . 680
chrX 256875 256876 . 1000
chrX 256974 256975 . 1500
chrX 257057 257058 . 2940
chrX 257070 257071 . 140
chrX 257113 257114 . 240
chrX 257337 257338 . 340
chrX 257368 257369 . 200
chrX 258046 258047 . 780
chrX 258525 258526 . 1100
chrX 258773 258774 . 660
chrX 258834 258835 . 1120
chrX 259003 259004 . 160
chrX 259829 259830 . 340
chrX 260734 260735 . 380
chrX 260871 260872 . 180
chrX 260925 260926 . 1020
chrX 260933 260934 . 1200
chrX 261034 261035 . 120
chrX 261084 261085 . 2680
chrX 262571 262572 . 480
chrX 262580 262581 . 780
chrX 262584 262585 . 4380
chrX 262590 262591 . 120
chrX 262608 262609 . 1560
chrX 262626 262627 . 120
chrX 262643 262644 . 840
chrX 262649 262650 . 260
chrX 262706 262707 . 160
chrX 262852 262853 . 160
chrX 262886 262887 . 140
chrX 265165 265166 . 2620
chrX 265169 265170 . 540
chrX 265180 265181 . 120
chrX 265181 265182 . 300
chrX 265197 265198 . 120
chrX 265203 265204 . 120
chrX 265226 265227 . 700
chrX 265257 265258 . 140
chrX 265259 265260 . 120
chrX 265277 265278 . 720
chrX 265282 265283 . 1480
chrX 265292 265293 . 160
chrX 265327 265328 . 140
chrX 265502 265503 . 3920
chrX 265508 265509 . 1800
chrX 265577 265578 . 400
chrX 265580 265581 . 120
chrX 265623 265624 . 420
chrX 265965 265966 . 120
chrX 266094 266095 . 340
chrX 266132 266133 . 800
chrX 266239 266240 . 400
chrX 266305 266306 . 140
chrX 266399 266400 . 120
chrX 266909 266910 . 340
chrX 266938 266939 . 540
chrX 267004 267005 . 4660
chrX 267121 267122 . 300
chrX 267297 267298 . 560
chrX 268441 268442 . 900
chrX 268444 268445 . 360
chrX 268463 268464 . 1140
chrX 268465 268466 . 140
chrX 268465 268466 . 120
chrX 268474 268475 . 180
chrX 268481 268482 . 340
chrX 268504 268505 . 260
chrX 268508 268509 . 920
chrX 268513 268514 . 400
chrX 268525 268526 . 460
chrX 268538 268539 . 200
chrX 268610 268611 . 120
chrX 268636 268637 . 3120
chrX 268645 268646 . 340
chrX 268649 268650 . 880
chrX 268661 268662 . 160
chrX 268669 268670 . 160
chrX 268671 268672 . 200
chrX 268768 268769 . 180
chrX 268772 268773 . 2300
chrX 268778 268779 . 120
chrX 271714 271715 . 120
chrX 272617 272618 . 140
chrX 272667 272668 . 220
chrX 272675 272676 . 300
chrX 272680 272681 . 240
chrX 272696 272697 . 540
chrX 272704 272705 . 140
chrX 272716 272717 . 520
chrX 272717 272718 . 320
chrX 272717 272718 . 120
chrX 272718 272719 . 480
chrX 274168 274169 . 220
chrX 274824 274825 . 180
chrX 274827 274828 . 180
chrX 274828 274829 . 440
chrX 275594 275595 . 2500
chrX 275896 275897 . 200
chrX 276312 276313 . 240
chrX 276325 276326 . 120
chrX 276823 276824 . 160
chrX 277469 277470 . 380
chrX 277524 277525 . 640
chrX 277645 277646 . 260
chrX 277741 277742 . 200
chrX 277819 277820 . 420
chrX 277878 277879 . 3140
chrX 278097 278098 . 720
chrX 278132 278133 . 500
chrX 278187 278188 . 1600
chrX 278192 278193 . 760
chrX 278194 278195 . 120
chrX 278195 278196 . 200
chrX 278197 278198 . 3360
chrX 278266 278267 . 440
chrX 278267 278268 . 2640
chrX 278267 278268 . 120
chrX 278268 278269 . 160
chrX 278275 278276 . 120
chrX 278300 278301 . 400
chrX 278314 278315 . 440
chrX 278349 278350 . 260
chrX 278422 278423 . 1760
chrX 278692 278693 . 120
chrX 278722 278723 . 160
chrX 278737 278738 . 260
chrX 279095 279096 . 160
chrX 279214 279215 . 120
chrX 279612 279613 . 120
chrX 279687 279688 . 260
chrX 279722 279723 . 380
chrX 279759 279760 . 520
chrX 279771 279772 . 460
chrX 279901 279902 . 260
chrX 280054 280055 . 260
chrX 280575 280576 . 1320
chrX 280603 280604 . 340
chrX 280749 280750 . 140
chrX 280839 280840 . 340
chrX 280867 280868 . 220
chrX 280870 280871 . 440
chrX 280873 280874 . 500
chrX 280892 280893 . 1140
chrX 280921 280922 . 160
chrX 280929 280930 . 3800
chrX 280946 280947 . 180
chrX 280947 280948 . 140
chrX 280988 280989 . 280
chrX 281023 281024 . 820
chrX 281035 281036 . 340
chrX 281115 281116 . 360
chrX 281922 281923 . 1740
chrX 282173 282174 . 140
chrX 282302 282303 . 140
chrX 282401 282402 . 1380
chrX 282500 282501 . 580
chrX 282652 282653 . 280
chrX 282947 282948 . 180
chrX 283368 283369 . 460
chrX 283438 283439 . 160
chrX 283571 283572 . 660
chrX 283606 283607 . 1500
chrX 283725 283726 . 140
chrX 285313 285314 . 160
chrX 285385 285386 . 520
chrX 285395 285396 . 260
chrX 285399 285400 . 180
chrX 285411 285412 . 120
chrX 285666 285667 . 120
chrX 285755 285756 . 140
chrX 285982 285983 . 360
chrX 286032 286033 . 180
chrX 286348 286349 . 320
chrX 286359 286360 . 340
chrX 286946 286947 . 140
chrX 288862 288863 . 200
chrX 288970 288971 . 520
chrX 288973 288974 . 180
chrX 289143 289144 . 4740
chrX 289349 289350 . 260
chrX 289358 289359 . 140
chrX 289454 289455 . 140
chrX 289542 289543 . 240
chrX 289619 289620 . 1520
chrX 289630 289631 . 120
chrX 289646 289647 . 840
chrX 289655 289656 . 140
chrX 289825 289826 . 480
chrX 289842 289843 . 160
chrX 290227 290228 . 320
chrX 290352 290353 . 140
chrX 290606 290607 . 120
chrX 290744 290745 . 120
chrX 290876 290877 . 200
chrX 290881 290882 . 260
chrX 290891 290892 . 140
chrX 291031 291032 . 560
chrX 291052 291053 . 120
chrX 291058 291059 . 1020
chrX 291073 291074 . 260
chrX 291078 291079 . 320
chrX 291140 291141 . 260
chrX 291167 291168 . 340
chrX 291180 291181 . 120
chrX 291205 291206 . 600
chrX 291227 291228 . 800
chrX 291233 291234 . 220
chrX 291236 291237 . 120
chrX 291268 291269 . 500
chrX 291270 291271 . 380
chrX 291280 291281 . 1480
chrX 291321 291322 . 120
chrX 291322 291323 . 1660
chrX 291323 291324 . 640
chrX 291324 291325 . 140
chrX 291324 291325 . 160
chrX 291333 291334 . 440
chrX 291392 291393 . 120
chrX 291404 291405 . 160
chrX 291410 291411 . 120
chrX 291445 291446 . 120
chrX 291454 291455 . 200
chrX 291493 291494 . 120
chrX 291503 291504 . 140
chrX 291586 291587 . 3740
chrX 291657 291658 . 140
chrX 291668 291669 . 640
chrX 291678 291679 . 1640
chrX 291802 291803 . 220
chrX 291826 291827 . 240
chrX 291834 291835 . 320
chrX 291844 291845 . 2100
chrX 291856 291857 . 200
chrX 291858 291859 . 200
chrX 291919 291920 . 1020
chrX 291934 291935 . 220
chrX 291942 291943 . 180
chrX 291944 291945 . 360
chrX 291954 291955 . 120
chrX 292005 292006 . 120
chrX 292105 292106 . 1180
chrX 292498 292499 . 560
chrX 292614 292615 . 120
chrX 292721 292722 . 120
chrX 293060 293061 . 120
chrX 293164 293165 . 2100
chrX 293165 293166 . 240
chrX 293166 293167 . 160
chrX 293610 293611 . 1220
chrX 293619 293620 . 4580
chrX 293647 293648 . 300
chrX 293700 293701 . 140
chrX 293835 293836 . 520
chrX 293845 293846 . 320
chrX 293895 293896 . 120
chrX 294027 294028 . 360
chrX 294162 294163 . 160
chrX 294184 294185 . 140
chrX 294189 294190 . 220
chrX 294202 294203 . 1000
chrX 294202 294203 . 980
chrX 294203 294204 . 120
chrX 294209 294210 . 220
chrX 294259 294260 . 1060
chrX 294291 294292 . 660
chrX 294383 294384 . 480
chrX 294383 294384 . 160
chrX 294391 294392 . 440
chrX 294394 294395 . 760
chrX 294397 294398 . 260
chrX 294405 294406 . 160
chrX 294406 294407 . 3160
chrX 294417 294418 . 1200
chrX 294421 294422 . 200
chrX 294462 294463 . 1540
chrX 294464 294465 . 140
chrX 294467 294468 . 1080
chrX 294499 294500 . 860
chrX 294506 294507 . 980
chrX 294514 294515 . 560
chrX 294519 294520 . 120
chrX 294520 294521 . 340
chrX 294523 294524 . 1800
chrX 294534 294535 . 1260
chrX 294557 294558 . 700
chrX 294568 294569 . 240
chrX 294573 294574 . 220
chrX 294623 294624 . 780
chrX 294648 294649 . 360
chrX 294655 294656 . 320
chrX 294685 294686 . 180
chrX 294689 294690 . 260
chrX 294706 294707 . 1440
chrX 294741 294742 . 120
chrX 294749 294750 . 400
chrX 294755 294756 . 200
chrX 294771 294772 . 3820
chrX 294832 294833 . 1360
chrX 294849 294850 . 160
chrX 294878 294879 . 4280
chrX 294887 294888 . 460
chrX 294934 294935 . 140
chrX 294950 294951 . 7840
chrX 294964 294965 . 820
chrX 294976 294977 . 560
chrX 295008 295009 . 180
chrX 295018 295019 . 140
chrX 295019 295020 . 160
chrX 295019 295020 . 8980
chrX 295124 295125 . 920
chrX 295130 295131 . 3600
chrX 295141 295142 . 240
chrX 295144 295145 . 180
chrX 295145 295146 . 120
chrX 295147 295148 . 980
chrX 295147 295148 . 1240
chrX 295155 295156 . 120
chrX 296478 296479 . 440
chrX 297005 297006 . 120
chrX 297220 297221 . 260
chrX 297835 297836 . 460
chrX 297844 297845 . 120
chrX 298071 298072 . 340
chrX 298760 298761 . 200
chrX 298782 298783 . 140
chrX 298968 298969 . 420
chrX 298979 298980 . 180
chrX 298986 298987 . 440
chrX 299100 299101 . 240
chrX 299180 299181 . 140
chrX 299509 299510 . 140
chrX 302883 302884 . 320
chrX 302922 302923 . 120
chrX 302923 302924 . 440
chrX 302929 302930 . 120
chrX 302954 302955 . 180
chrX 302962 302963 . 260
chrX 302989 302990 . 220
chrX 303003 303004 . 2060
chrX 303015 303016 . 160
chrX 303027 303028 . 780
chrX 303029 303030 . 200
chrX 303035 303036 . 120
chrX 303043 303044 . 120
chrX 303057 303058 . 200
chrX 303235 303236 . 320
chrX 303692 303693 . 300
chrX 303753 303754 . 120
chrX 303889 303890 . 840
chrX 304392 304393 . 10240
chrX 304454 304455 . 140
chrX 304560 304561 . 340
chrX 304588 304589 . 360
chrX 304612 304613 . 360
chrX 305033 305034 . 120
chrX 305095 305096 . 360
chrX 305258 305259 . 120
chrX 305950 305951 . 3860
chrX 305958 305959 . 10440
chrX 305971 305972 . 160
chrX 306008 306009 . 160
chrX 306010 306011 . 160
chrX 306018 306019 . 120
chrX 307955 307956 . 220
chrX 308202 308203 . 460
chrX 308398 308399 . 120
chrX 309399 309400 . 140
chrX 309621 309622 . 240
chrX 309647 309648 . 1800
chrX 310041 310042 . 140
chrX 310219 310220 . 1020
chrX 310712 310713 . 1160
chrX 310732 310733 . 220
chrX 310750 310751 . 120
chrX 310758 310759 . 200
chrX 310788 310789 . 220
chrX 310790 310791 . 660
chrX 310813 310814 . 460
chrX 310821 310822 . 160
chrX 312731 312732 . 160
chrX 312764 312765 . 120
chrX 312769 312770 . 160
chrX 312815 312816 . 640
chrX 312820 312821 . 440
chrX 312864 312865 . 2520
chrX 312884 312885 . 420
chrX 312921 312922 . 160
chrX 313535 313536 . 140
chrX 313679 313680 . 2780
chrX 313804 313805 . 1240
chrX 313824 313825 . 160
chrX 313839 313840 . 120
chrX 314006 314007 . 1140
chrX 314009 314010 . 120
chrX 314037 314038 . 500
chrX 314043 314044 . 160
chrX 314044 314045 . 120
chrX 314055 314056 . 3800
chrX 314057 314058 . 120
chrX 314058 314059 . 180
chrX 314063 314064 . 1860
chrX 314078 314079 . 120
chrX 314241 314242 . 2080
chrX 314260 314261 . 740
chrX 314261 314262 . 440
chrX 314268 314269 . 840
chrX 314402 314403 . 3660
chrX 314406 314407 . 1400
chrX 314513 314514 . 120
chrX 314569 314570 . 5460
chrX 314576 314577 . 2540
chrX 314929 314930 . 1100
chrX 314936 314937 . 300
chrX 314938 314939 . 200
chrX 314967 314968 . 1160
chrX 314983 314984 . 8860
chrX 314997 314998 . 1060
chrX 315281 315282 . 140
chrX 315442 315443 . 300
chrX 315471 315472 . 180
chrX 315584 315585 . 340
chrX 315607 315608 . 120
chrX 315613 315614 . 4340
chrX 315661 315662 . 280
chrX 315672 315673 . 860
chrX 315680 315681 . 800
chrX 315691 315692 . 1000
chrX 315701 315702 . 300
chrX 315706 315707 . 860
chrX 315723 315724 . 2060
chrX 315832 315833 . 2260
chrX 316066 316067 . 2280
chrX 316107 316108 . 1420
chrX 316145 316146 . 300
chrX 316305 316306 . 460
chrX 316547 316548 . 340
chrX 316555 316556 . 1360
chrX 316565 316566 . 160
chrX 316568 316569 . 620
chrX 316637 316638 . 360
chrX 316642 316643 . 180
chrX 316656 316657 . 120
chrX 316659 316660 . 280
chrX 316662 316663 . 3940
chrX 316662 316663 . 2300
chrX 316663 316664 . 120
chrX 316663 316664 . 600
chrX 316665 316666 . 180
chrX 316670 316671 . 180
chrX 316685 316686 . 200
chrX 317150 317151 . 280
chrX 317234 317235 . 520
chrX 317382 317383 . 340
chrX 317760 317761 . 160
chrX 317893 317894 . 400
chrX 317900 317901 . 160
chrX 318254 318255 . 1100
chrX 318587 318588 . 120
chrX 318943 318944 . 160
chrX 319074 319075 . 260
chrX 319114 319115 . 140
chrX 319134 319135 . 180
chrX 319169 319170 . 380
chrX 319818 319819 . 280
chrX 319826 319827 . 140
chrX 319828 319829 . 220
chrX 319838 319839 . 160
chrX 319858 319859 . 140
chrX 319879 319880 . 200
chrX 319887 319888 . 260
chrX 319896 319897 . 140
chrX 319930 319931 . 800
chrX 321977 321978 . 280
chrX 322020 322021 . 220
chrX 322149 322150 . 120
chrX 322255 322256 . 260
chrX 322317 322318 . 220
chrX 322479 322480 . 940
chrX 322807 322808 . 340
chrX 322845 322846 . 380
chrX 323166 323167 . 140
chrX 323170 323171 . 460
chrX 323178 323179 . 320
chrX 323186 323187 . 120
chrX 323187 323188 . 180
chrX 323190 323191 . 1000
chrX 323263 323264 . 480
chrX 323277 323278 . 2240
chrX 323283 323284 . 140
chrX 323321 323322 . 2720
chrX 323324 323325 . 120
chrX 323327 323328 . 440
chrX 323651 323652 . 520
chrX 323848 323849 . 120
chrX 324306 324307 . 660
chrX 324457 324458 . 160
chrX 324619 324620 . 120
chrX 324669 324670 . 760
chrX 324798 324799 . 460
chrX 324816 324817 . 680
chrX 324825 324826 . 220
chrX 324844 324845 . 160
chrX 324847 324848 . 640
chrX 324863 324864 . 800
chrX 324890 324891 . 160
chrX 324906 324907 . 1120
chrX 325051 325052 . 360
chrX 325269 325270 . 200
chrX 325386 325387 . 120
chrX 325452 325453 . 120
chrX 325548 325549 . 920
chrX 325579 325580 . 120
chrX 325805 325806 . 340
chrX 325807 325808 . 680
chrX 325951 325952 . 660
chrX 325965 325966 . 120
chrX 325993 325994 . 260
chrX 326399 326400 . 460
chrX 327073 327074 . 400
chrX 327295 327296 . 1680
chrX 327799 327800 . 1180
chrX 327959 327960 . 320
chrX 327965 327966 . 120
chrX 327971 327972 . 1220
chrX 327974 327975 . 580
chrX 327983 327984 . 500
chrX 327993 327994 . 220
chrX 327997 327998 . 120
chrX 328007 328008 . 520
chrX 328022 328023 . 320
chrX 328202 328203 . 180
chrX 328568 328569 . 300
chrX 329490 329491 . 120
chrX 329734 329735 . 380
chrX 329894 329895 . 120
chrX 329920 329921 . 220
chrX 330215 330216 . 180
chrX 330230 330231 . 1640
chrX 330261 330262 . 240
chrX 330265 330266 . 380
chrX 330270 330271 . 220
chrX 330270 330271 . 540
chrX 330271 330272 . 120
chrX 330291 330292 . 1000
chrX 330309 330310 . 1060
chrX 330511 330512 . 360
chrX 330512 330513 . 440
chrX 331295 331296 . 140
chrX 332378 332379 . 180
chrX 332849 332850 . 3140
chrX 333049 333050 . 260
chrX 333161 333162 . 120
chrX 333171 333172 . 300
chrX 333222 333223 . 700
chrX 333228 333229 . 1360
chrX 333231 333232 . 180
chrX 333241 333242 . 2560
chrX 333260 333261 . 1320
chrX 333284 333285 . 3440
chrX 333314 333315 . 160
chrX 333323 333324 . 120
chrX 333326 333327 . 120
chrX 333603 333604 . 140
chrX 333638 333639 . 580
chrX 333660 333661 . 840
chrX 333676 333677 . 160
chrX 333980 333981 . 640
chrX 334130 334131 . 280
chrX 334147 334148 . 620
chrX 334155 334156 . 500
chrX 334171 334172 . 700
chrX 334177 334178 . 120
chrX 334179 334180 . 460
chrX 334181 334182 . 4260
chrX 334181 334182 . 480
chrX 334182 334183 . 160
chrX 334189 334190 . 120
chrX 334201 334202 . 2100
chrX 334202 334203 . 300
chrX 334202 334203 . 120
chrX 334205 334206 . 760
chrX 334213 334214 . 320
chrX 334233 334234 . 960
chrX 335682 335683 . 120
chrX 335746 335747 . 1140
chrX 335752 335753 . 1120
chrX 335753 335754 . 160
chrX 335755 335756 . 180
chrX 335758 335759 . 760
chrX 335764 335765 . 2160
chrX 335774 335775 . 120
chrX 335815 335816 . 1020
chrX 336922 336923 . 240
chrX 337021 337022 . 120
chrX 337120 337121 . 120
chrX 337202 337203 . 140
chrX 337250 337251 . 240
chrX 337260 337261 . 140
chrX 337265 337266 . 240
chrX 337299 337300 . 120
chrX 337315 337316 . 120
chrX 337330 337331 . 200
chrX 337338 337339 . 120
chrX 337371 337372 . 160
chrX 337388 337389 . 120
chrX 337414 337415 . 240
chrX 337442 337443 . 120
chrX 337463 337464 . 140
chrX 337477 337478 . 540
chrX 337480 337481 . 140
chrX 337481 337482 . 2600
chrX 337481 337482 . 120
chrX 337484 337485 . 1660
chrX 337557 337558 . 480
chrX 337634 337635 . 600
chrX 337643 337644 . 480
chrX 337649 337650 . 180
chrX 337664 337665 . 120
chrX 337667 337668 . 360
chrX 337672 337673 . 760
chrX 337673 337674 . 3060
chrX 337708 337709 . 2600
chrX 337759 337760 . 140
chrX 337762 337763 . 280
chrX 337763 337764 . 160
chrX 337766 337767 . 1340
chrX 337770 337771 . 160
chrX 337780 337781 . 2000
chrX 337793 337794 . 4700
chrX 337805 337806 . 300
chrX 337815 337816 . 1620
chrX 337827 337828 . 220
chrX 337834 337835 . 120
chrX 337834 337835 . 140
chrX 337835 337836 . 280
chrX 337835 337836 . 480
chrX 337843 337844 . 1320
chrX 337854 337855 . 360
chrX 337858 337859 . 120
chrX 337865 337866 . 180
chrX 337894 337895 . 2320
chrX 337926 337927 . 220
chrX 337935 337936 . 240
chrX 337941 337942 . 2560
chrX 337953 337954 . 140
chrX 337972 337973 . 1480
chrX 337984 337985 . 240
chrX 338037 338038 . 140
chrX 338054 338055 . 1740
chrX 338198 338199 . 120
chrX 338216 338217 . 700
chrX 338305 338306 . 980
chrX 338312 338313 . 180
chrX 338321 338322 . 260
chrX 338327 338328 . 160
chrX 338401 338402 . 1180
chrX 338454 338455 . 2020
chrX 338474 338475 . 240
chrX 338834 338835 . 300
chrX 338868 338869 . 180
chrX 338872 338873 . 220
chrX 338888 338889 . 360
chrX 338960 338961 . 300
chrX 339059 339060 . 120
chrX 339141 339142 . 140
chrX 339245 339246 . 380
chrX 339266 339267 . 180
chrX 339448 339449 . 180
chrX 339511 339512 . 140
chrX 339587 339588 . 120
chrX 339588 339589 . 200
chrX 339751 339752 . 5160
chrX 339780 339781 . 580
chrX 339939 339940 . 880
chrX 339952 339953 . 160
chrX 340095 340096 . 2220
chrX 340113 340114 . 760
chrX 340141 340142 . 300
chrX 340409 340410 . 140
chrX 340778 340779 . 120
chrX 340863 340864 . 1060
chrX 341090 341091 . 200
chrX 341111 341112 . 520
chrX 341339 341340 . 420
chrX 341394 341395 . 1280
chrX 341493 341494 . 5900
chrX 341525 341526 . 120
chrX 341672 341673 . 4640
chrX 341686 341687 . 6880
chrX 341706 341707 . 7360
chrX 341706 341707 . 120
chrX 341707 341708 . 340
chrX 341720 341721 . 4600
chrX 341765 341766 . 160
chrX 341781 341782 . 340
chrX 341787 341788 . 1560
chrX 341796 341797 . 7200
chrX 341800 341801 . 140
chrX 341834 341835 . 120
chrX 341921 341922 . 180
chrX 341960 341961 . 160
chrX 341968 341969 . 2000
chrX 341994 341995 . 640
chrX 342100 342101 . 120
chrX 342122 342123 . 220
chrX 342153 342154 . 1340
chrX 342278 342279 . 120
chrX 342284 342285 . 240
chrX 342287 342288 . 900
chrX 342313 342314 . 180
chrX 342383 342384 . 380
chrX 342389 342390 . 560
chrX 342400 342401 . 140
chrX 342419 342420 . 140
chrX 342420 342421 . 180
chrX 342425 342426 . 220
chrX 345785 345786 . 660
chrX 345809 345810 . 200
chrX 345810 345811 . 120
chrX 345810 345811 . 120
chrX 345834 345835 . 160
chrX 345838 345839 . 220
chrX 345841 345842 . 120
chrX 345846 345847 . 140
chrX 345883 345884 . 180
chrX 345885 345886 . 3000
chrX 345888 345889 . 200
chrX 345889 345890 . 140
chrX 346559 346560 . 340
chrX 347254 347255 . 120
chrX 347557 347558 . 1240
chrX 347736 347737 . 580
chrX 348106 348107 . 1420
chrX 348247 348248 . 180
chrX 348429 348430 . 2120
chrX 348557 348558 . 340
chrX 348574 348575 . 420
chrX 348729 348730 . 1060
chrX 348784 348785 . 2040
chrX 348794 348795 . 420
chrX 348797 348798 . 720
chrX 348803 348804 . 400
chrX 348808 348809 . 140
chrX 348814 348815 . 740
chrX 348816 348817 . 740
chrX 348823 348824 . 140
chrX 348831 348832 . 500
chrX 348877 348878 . 580
chrX 348901 348902 . 540
chrX 348920 348921 . 1280
chrX 348939 348940 . 600
chrX 348954 348955 . 4920
chrX 348980 348981 . 420
chrX 349009 349010 . 120
chrX 349013 349014 . 580
chrX 349032 349033 . 120
chrX 349039 349040 . 10040
chrX 349066 349067 . 140
chrX 349068 349069 . 320
chrX 349075 349076 . 440
chrX 349080 349081 . 500
chrX 349193 349194 . 160
chrX 349193 349194 . 120
chrX 349223 349224 . 120
chrX 349268 349269 . 160
chrX 349330 349331 . 120
chrX 349333 349334 . 120
chrX 349421 349422 . 420
chrX 349425 349426 . 320
chrX 349457 349458 . 120
chrX 349467 349468 . 180
chrX 349493 349494 . 540
chrX 349517 349518 . 220
chrX 349520 349521 . 280
chrX 349524 349525 . 140
chrX 349525 349526 . 860
chrX 349794 349795 . 160
chrX 349829 349830 . 180
chrX 349922 349923 . 120
chrX 350126 350127 . 280
chrX 350433 350434 . 240
chrX 350678 350679 . 700
chrX 351768 351769 . 180
chrX 352248 352249 . 200
chrX 352257 352258 . 1300
chrX 352268 352269 . 220
chrX 352275 352276 . 220
chrX 352292 352293 . 120
chrX 352300 352301 . 760
chrX 352310 352311 . 200
chrX 352323 352324 . 2120
chrX 352332 352333 . 880
chrX 352359 352360 . 1920
chrX 352456 352457 . 2160
chrX 352652 352653 . 220
chrX 354162 354163 . 2800
chrX 354229 354230 . 680
chrX 354252 354253 . 120
chrX 354287 354288 . 160
chrX 354347 354348 . 420
chrX 354352 354353 . 120
chrX 354357 354358 . 1340
chrX 354365 354366 . 1440
chrX 354377 354378 . 580
chrX 354381 354382 . 200
chrX 354387 354388 . 780
chrX 354555 354556 . 460
chrX 354855 354856 . 120
chrX 355151 355152 . 120
chrX 355268 355269 . 120
chrX 355294 355295 . 140
chrX 355337 355338 . 1640
chrX 355544 355545 . 3660
chrX 355554 355555 . 2040
chrX 355565 355566 . 120
chrX 355605 355606 . 1280
chrX 355720 355721 . 620
chrX 355745 355746 . 700
chrX 355776 355777 . 120
chrX 355782 355783 . 200
chrX 355805 355806 . 220
chrX 355814 355815 . 400
chrX 355851 355852 . 180
chrX 355879 355880 . 120
chrX 355926 355927 . 160
chrX 355937 355938 . 220
chrX 356000 356001 . 420
chrX 356021 356022 . 120
chrX 356189 356190 . 180
chrX 356195 356196 . 2300
chrX 356218 356219 . 1540
chrX 356531 356532 . 960
chrX 356768 356769 . 220
chrX 356883 356884 . 160
chrX 356900 356901 . 740
chrX 357272 357273 . 940
chrX 357283 357284 . 280
chrX 357286 357287 . 1140
chrX 357356 357357 . 600
chrX 357404 357405 . 140
chrX 357496 357497 . 1460
chrX 357896 357897 . 420
chrX 357927 357928 . 120
chrX 357949 357950 . 340
chrX 358047 358048 . 1460
chrX 358143 358144 . 940
chrX 358157 358158 . 140
chrX 358170 358171 . 480
chrX 358177 358178 . 120
chrX 358182 358183 . 480
chrX 358187 358188 . 140
chrX 358201 358202 . 160
chrX 358209 358210 . 800
chrX 358240 358241 . 580
chrX 358248 358249 . 300
chrX 358260 358261 . 120
chrX 358265 358266 . 140
chrX 358269 358270 . 220
chrX 358278 358279 . 440
chrX 358307 358308 . 920
chrX 358358 358359 . 120
chrX 358412 358413 . 320
chrX 358491 358492 . 1260
chrX 358618 358619 . 120
chrX 358640 358641 . 180
chrX 358736 358737 . 400
chrX 358824 358825 . 620
chrX 358839 358840 . 140
chrX 358899 358900 . 140
chrX 358998 358999 . 520
chrX 359587 359588 . 160
chrX 359740 359741 . 1000
chrX 359745 359746 . 1020
chrX 359751 359752 . 1060
chrX 359771 359772 . 280
chrX 359774 359775 . 220
chrX 359779 359780 . 500
chrX 359793 359794 . 280
chrX 359800 359801 . 120
chrX 359809 359810 . 280
chrX 359816 359817 . 340
chrX 359837 359838 . 200
chrX 359848 359849 . 2380
chrX 359921 359922 . 560
chrX 359975 359976 . 380
chrX 359984 359985 . 140
chrX 360096 360097 . 440
chrX 360209 360210 . 280
chrX 360224 360225 . 1420
chrX 360272 360273 . 1020
chrX 360426 360427 . 1180
chrX 360442 360443 . 140
chrX 360454 360455 . 2340
chrX 360465 360466 . 140
chrX 360470 360471 . 160
chrX 360474 360475 . 120
chrX 360477 360478 . 440
chrX 360492 360493 . 580
chrX 360503 360504 . 120
chrX 360511 360512 . 280
chrX 360515 360516 . 160
chrX 360520 360521 . 1600
chrX 360525 360526 . 440
chrX 360627 360628 . 6540
chrX 360634 360635 . 160
chrX 360660 360661 . 2300
chrX 360700 360701 . 400
chrX 360714 360715 . 120
chrX 360718 360719 . 700
chrX 360725 360726 . 2700
chrX 360741 360742 . 120
chrX 360743 360744 . 1000
chrX 360800 360801 . 140
chrX 360817 360818 . 200
chrX 360835 360836 . 4700
chrX 360849 360850 . 360
chrX 360861 360862 . 180
chrX 360865 360866 . 940
chrX 360869 360870 . 140
chrX 360886 360887 . 140
chrX 360897 360898 . 3540
chrX 360949 360950 . 1100
chrX 360953 360954 . 200
chrX 360961 360962 . 260
chrX 360965 360966 . 220
chrX 360988 360989 . 2220
chrX 361000 361001 . 320
chrX 361004 361005 . 140
chrX 361007 361008 . 580
chrX 361025 361026 . 1360
chrX 361028 361029 . 120
chrX 361029 361030 . 120
chrX 361029 361030 . 620
chrX 361048 361049 . 1100
chrX 361053 361054 . 200
chrX 361065 361066 . 360
chrX 361067 361068 . 660
chrX 361076 361077 . 240
chrX 361081 361082 . 1900
chrX 361087 361088 . 140
chrX 361109 361110 . 160
chrX 361193 361194 . 120
chrX 361240 361241 . 140
chrX 361393 361394 . 120
chrX 361396 361397 . 300
chrX 361419 361420 . 200
chrX 361435 361436 . 200
chrX 361498 361499 . 200
chrX 361546 361547 . 460
chrX 361735 361736 . 900
chrX 361781 361782 . 280
chrX 362212 362213 . 520
chrX 362511 362512 . 460
chrX 362552 362553 . 400
chrX 362572 362573 . 2120
chrX 363728 363729 . 120
chrX 363818 363819 . 1040
chrX 363905 363906 . 180
chrX 364068 364069 . 820
chrX 364322 364323 . 140
chrX 364453 364454 . 1400
chrX 364614 364615 . 2020
chrX 364876 364877 . 1520
chrX 364967 364968 . 160
chrX 365010 365011 . 600
chrX 365023 365024 . 120
chrX 365162 365163 . 160
chrX 365207 365208 . 260
chrX 365363 365364 . 160
chrX 365370 365371 . 280
chrX 365507 365508 . 480
chrX 365552 365553 . 140
chrX 365576 365577 . 120
chrX 365592 365593 . 120
chrX 365594 365595 . 140
chrX 365606 365607 . 680
chrX 365612 365613 . 700
chrX 365631 365632 . 460
chrX 365662 365663 . 200
chrX 365663 365664 . 180
chrX 365665 365666 . 2960
chrX 365670 365671 . 1740
chrX 365687 365688 . 860
chrX 365692 365693 . 300
chrX 365695 365696 . 360
chrX 365725 365726 . 140
chrX 368552 368553 . 160
chrX 368779 368780 . 3400
chrX 368797 368798 . 720
chrX 368820 368821 . 120
chrX 373836 373837 . 2520
chrX 374001 374002 . 180
chrX 374100 374101 . 120
chrX 374102 374103 . 120
chrX 374108 374109 . 300
chrX 374109 374110 . 120
chrX 374112 374113 . 120
chrX 374113 374114 . 140
chrX 374116 374117 . 180
chrX 374120 374121 . 140
chrX 374121 374122 . 120
chrX 374127 374128 . 280
chrX 374128 374129 . 260
chrX 374132 374133 . 260
chrX 374133 374134 . 140
chrX 374134 374135 . 120
chrX 374145 374146 . 120
chrX 374159 374160 . 140
chrX 374210 374211 . 120
chrX 374336 374337 . 600
chrX 374351 374352 . 280
chrX 374373 374374 . 260
chrX 374400 374401 . 1120
chrX 374645 374646 . 200
chrX 374661 374662 . 140
chrX 374671 374672 . 180
chrX 374671 374672 . 180
chrX 374678 374679 . 320
chrX 374681 374682 . 120
chrX 374685 374686 . 360
chrX 374688 374689 . 380
chrX 374696 374697 . 140
chrX 374702 374703 . 160
chrX 374708 374709 . 420
chrX 374712 374713 . 140
chrX 374722 374723 . 140
chrX 374738 374739 . 160
chrX 374749 374750 . 160
chrX 374768 374769 . 120
chrX 374898 374899 . 240
chrX 374899 374900 . 500
chrX 374899 374900 . 120
chrX 374915 374916 . 120
chrX 374938 374939 . 260
chrX 374941 374942 . 140
chrX 374997 374998 . 1040
chrX 375006 375007 . 1120
chrX 375010 375011 . 1340
chrX 375041 375042 . 320
chrX 375050 375051 . 1280
chrX 375053 375054 . 1620
chrX 375104 375105 . 140
chrX 375340 375341 . 120
chrX 375366 375367 . 220
chrX 375374 375375 . 160
chrX 375969 375970 . 1020
chrX 376035 376036 . 500
chrX 376186 376187 . 700
chrX 376207 376208 . 700
chrX 376211 376212 . 220
chrX 376246 376247 . 1320
chrX 376669 376670 . 2060
chrX 376836 376837 . 140
chrX 376881 376882 . 860
chrX 376937 376938 . 500
chrX 377012 377013 . 740
chrX 377024 377025 . 480
chrX 377028 377029 . 1400
chrX 377034 377035 . 2360
chrX 377040 377041 . 120
chrX 377103 377104 . 120
chrX 377116 377117 . 280
chrX 377130 377131 . 120
chrX 377131 377132 . 120
chrX 377232 377233 . 220
chrX 377294 377295 . 280
chrX 377406 377407 . 140
chrX 377537 377538 . 440
chrX 377541 377542 . 1860
chrX 377623 377624 . 480
chrX 377773 377774 . 700
chrX 377816 377817 . 1200
chrX 377828 377829 . 120
chrX 377837 377838 . 580
chrX 377905 377906 . 700
chrX 377942 377943 . 520
chrX 378109 378110 . 700
chrX 378270 378271 . 160
chrX 378280 378281 . 120
chrX 378294 378295 . 140
chrX 378302 378303 . 140
chrX 378386 378387 . 680
chrX 378417 378418 . 140
chrX 378477 378478 . 540
chrX 378568 378569 . 760
chrX 378575 378576 . 140
chrX 378581 378582 . 480
chrX 378589 378590 . 300
chrX 378593 378594 . 380
chrX 378595 378596 . 120
chrX 378595 378596 . 120
chrX 378599 378600 . 600
chrX 378602 378603 . 120
chrX 378605 378606 . 180
chrX 378610 378611 . 120
chrX 378622 378623 . 140
chrX 378635 378636 . 500
chrX 378646 378647 . 120
chrX 378648 378649 . 900
chrX 378651 378652 . 580
chrX 378667 378668 . 580
chrX 378673 378674 . 860
chrX 378680 378681 . 120
chrX 378822 378823 . 3840
chrX 378881 378882 . 220
chrX 379308 379309 . 1580
chrX 379320 379321 . 500
chrX 379593 379594 . 3880
chrX 379601 379602 . 200
chrX 379604 379605 . 1700
chrX 379604 379605 . 460
chrX 379861 379862 . 280
chrX 380147 380148 . 4060
chrX 380160 380161 . 120
chrX 381080 381081 . 140
chrX 381088 381089 . 680
chrX 381093 381094 . 2100
chrX 381096 381097 . 280
chrX 381100 381101 . 120
chrX 381102 381103 . 1460
chrX 381107 381108 . 200
chrX 381108 381109 . 620
chrX 381112 381113 . 980
chrX 381118 381119 . 180
chrX 381126 381127 . 160
chrX 381144 381145 . 560
chrX 381153 381154 . 120
chrX 381165 381166 . 160
chrX 381186 381187 . 420
chrX 381197 381198 . 120
chrX 381198 381199 . 1080
chrX 381198 381199 . 240
chrX 381200 381201 . 120
chrX 381205 381206 . 560
chrX 381217 381218 . 140
chrX 381224 381225 . 120
chrX 383259 383260 . 140
chrX 383292 383293 . 140
chrX 383323 383324 . 120
chrX 383427 383428 . 140
chrX 383502 383503 . 120
chrX 383612 383613 . 220
chrX 383614 383615 . 160
chrX 383616 383617 . 140
chrX 383631 383632 . 400
chrX 383641 383642 . 160
chrX 383646 383647 . 120
chrX 383655 383656 . 380
chrX 383656 383657 . 140
chrX 383657 383658 . 140
chrX 383658 383659 . 220
chrX 383697 383698 . 120
chrX 383727 383728 . 340
chrX 383746 383747 . 2000
chrX 383749 383750 . 160
chrX 383751 383752 . 440
chrX 383754 383755 . 120
chrX 383757 383758 . 120
chrX 383767 383768 . 140
chrX 383769 383770 . 140
chrX 383772 383773 . 120
chrX 386271 386272 . 140
chrX 386294 386295 . 140
chrX 387472 387473 . 400
chrX 387490 387491 . 880
chrX 387572 387573 . 1020
chrX 387616 387617 . 260
chrX 387650 387651 . 120
chrX 387748 387749 . 2280
chrX 387755 387756 . 120
chrX 387860 387861 . 200
chrX 387891 387892 . 120
chrX 387894 387895 . 280
chrX 387904 387905 . 200
chrX 387923 387924 . 140
chrX 387941 387942 . 140
chrX 388061 388062 . 740
chrX 388080 388081 . 240
chrX 388088 388089 . 1300
chrX 388095 388096 . 140
chrX 388102 388103 . 420
chrX 388113 388114 . 340
chrX 388114 388115 . 120
chrX 388115 388116 . 120
chrX 388115 388116 . 180
chrX 388225 388226 . 380
chrX 388234 388235 . 180
chrX 388240 388241 . 120
chrX 388322 388323 . 160
chrX 388433 388434 . 220
chrX 388488 388489 . 1980
chrX 388774 388775 . 920
chrX 390952 390953 . 200
chrX 390955 390956 . 180
chrX 390958 390959 . 360
chrX 390977 390978 . 120
chrX 390978 390979 . 180
chrX 390984 390985 . 480
chrX 390985 390986 . 180
chrX 390985 390986 . 340
chrX 390987 390988 . 140
chrX 390993 390994 . 620
chrX 391014 391015 . 680
chrX 391017 391018 . 260
chrX 391025 391026 . 200
chrX 391034 391035 . 420
chrX 391058 391059 . 120
chrX 391064 391065 . 200
chrX 391098 391099 . 200
chrX 391114 391115 . 320
chrX 391116 391117 . 180
chrX 391173 391174 . 1100
chrX 391192 391193 . 580
chrX 391198 391199 . 680
chrX 391201 391202 . 140
chrX 391212 391213 . 560
chrX 391215 391216 . 120
chrX 391217 391218 . 300
chrX 391223 391224 . 2320
chrX 391229 391230 . 160
chrX 391231 391232 . 260
chrX 391257 391258 . 2280
chrX 391262 391263 . 660
chrX 391270 391271 . 120
chrX 391278 391279 . 180
chrX 391282 391283 . 120
chrX 391285 391286 . 140
chrX 391288 391289 . 1300
chrX 391350 391351 . 780
chrX 391358 391359 . 120
chrX 391370 391371 . 780
chrX 391370 391371 . 180
chrX 391376 391377 . 1140
chrX 391389 391390 . 740
chrX 391421 391422 . 2080
chrX 391435 391436 . 600
chrX 391446 391447 . 200
chrX 391453 391454 . 180
chrX 391454 391455 . 160
chrX 391454 391455 . 340
chrX 391455 391456 . 1860
chrX 391462 391463 . 140
chrX 391469 391470 . 1100
chrX 391488 391489 . 440
chrX 391495 391496 . 1020
chrX 391499 391500 . 180
chrX 391514 391515 . 780
chrX 391517 391518 . 640
chrX 391518 391519 . 320
chrX 391520 391521 . 300
chrX 391525 391526 . 540
chrX 391529 391530 . 800
chrX 391531 391532 . 380
chrX 391538 391539 . 860
chrX 391541 391542 . 2520
chrX 391589 391590 . 1020
chrX 391597 391598 . 780
chrX 391599 391600 . 1000
chrX 391601 391602 . 4280
chrX 391607 391608 . 600
chrX 391613 391614 . 3060
chrX 391621 391622 . 120
chrX 391623 391624 . 460
chrX 391631 391632 . 120
chrX 391643 391644 . 280
chrX 391654 391655 . 240
chrX 391659 391660 . 320
chrX 391660 391661 . 220
chrX 391661 391662 . 240
chrX 391662 391663 . 440
chrX 391663 391664 . 740
chrX 391663 391664 . 120
chrX 391665 391666 . 120
chrX 391673 391674 . 1000
chrX 391685 391686 . 1540
chrX 391693 391694 . 540
chrX 391696 391697 . 140
chrX 391700 391701 . 660
chrX 391704 391705 . 460
chrX 391716 391717 . 260
chrX 391719 391720 . 160
chrX 391825 391826 . 240
chrX 391831 391832 . 1620
chrX 391837 391838 . 560
chrX 391855 391856 . 280
chrX 391865 391866 . 580
chrX 391870 391871 . 160
chrX 391874 391875 . 820
chrX 391877 391878 . 500
chrX 391879 391880 . 260
chrX 391922 391923 . 300
chrX 391930 391931 . 420
chrX 391932 391933 . 1440
chrX 391946 391947 . 120
chrX 391947 391948 . 1580
chrX 391947 391948 . 500
chrX 392023 392024 . 480
chrX 392026 392027 . 180
chrX 392039 392040 . 1020
chrX 392040 392041 . 440
chrX 392043 392044 . 180
chrX 392051 392052 . 240
chrX 392054 392055 . 280
chrX 392084 392085 . 140
chrX 392089 392090 . 540
chrX 392096 392097 . 480
chrX 392111 392112 . 640
chrX 392127 392128 . 180
chrX 392128 392129 . 120
chrX 392131 392132 . 620
chrX 392136 392137 . 140
chrX 392141 392142 . 360
chrX 392144 392145 . 260
chrX 392144 392145 . 140
chrX 392148 392149 . 580
chrX 392157 392158 . 1660
chrX 392166 392167 . 240
chrX 392180 392181 . 680
chrX 392198 392199 . 140
chrX 392206 392207 . 280
chrX 392342 392343 . 120
chrX 392349 392350 . 220
chrX 392353 392354 . 160
chrX 392376 392377 . 940
chrX 392382 392383 . 1440
chrX 392384 392385 . 180
chrX 392390 392391 . 120
chrX 392416 392417 . 120
chrX 392528 392529 . 120
chrX 392549 392550 . 120
chrX 393582 393583 . 360
chrX 393704 393705 . 140
chrX 393725 393726 . 160
chrX 393737 393738 . 140
chrX 393758 393759 . 140
chrX 393774 393775 . 120
chrX 393859 393860 . 120
chrX 393878 393879 . 680
chrX 395465 395466 . 240
chrX 395623 395624 . 120
chrX 395627 395628 . 400
chrX 395650 395651 . 1540
chrX 395658 395659 . 420
chrX 395702 395703 . 140
chrX 395747 395748 . 420
chrX 395756 395757 . 140
chrX 395849 395850 . 220
chrX 395942 395943 . 240
chrX 395962 395963 . 140
chrX 395975 395976 . 440
chrX 395985 395986 . 380
chrX 396291 396292 . 180
chrX 396421 396422 . 120
chrX 396465 396466 . 120
chrX 396615 396616 . 1220
chrX 396639 396640 . 200
chrX 396659 396660 . 340
chrX 396669 396670 . 160
chrX 396673 396674 . 180
chrX 396689 396690 . 180
chrX 396691 396692 . 340
chrX 396697 396698 . 200
chrX 396701 396702 . 4100
chrX 396703 396704 . 120
chrX 396704 396705 . 120
chrX 396710 396711 . 260
chrX 396784 396785 . 120
chrX 396862 396863 . 220
chrX 396864 396865 . 720
chrX 396873 396874 . 860
chrX 396883 396884 . 260
chrX 396893 396894 . 120
chrX 397017 397018 . 2400
chrX 397025 397026 . 160
chrX 397033 397034 . 180
chrX 397046 397047 . 1420
chrX 397049 397050 . 120
chrX 397054 397055 . 140
chrX 397063 397064 . 120
chrX 397067 397068 . 160
chrX 397087 397088 . 220
chrX 397165 397166 . 360
chrX 397234 397235 . 760
chrX 397366 397367 . 220
chrX 397392 397393 . 1380
chrX 397463 397464 . 560
chrX 397568 397569 . 180
chrX 397607 397608 . 400
chrX 397625 397626 . 2800
chrX 397748 397749 . 300
chrX 397778 397779 . 120
chrX 398032 398033 . 260
chrX 398054 398055 . 600
chrX 398249 398250 . 3940
chrX 398435 398436 . 360
chrX 398442 398443 . 1180
chrX 398450 398451 . 6600
chrX 398451 398452 . 1140
chrX 398451 398452 . 140
chrX 398452 398453 . 140
chrX 398455 398456 . 2480
chrX 398466 398467 . 660
chrX 398473 398474 . 180
chrX 398481 398482 . 1580
chrX 398488 398489 . 520
chrX 398494 398495 . 1440
chrX 398496 398497 . 800
chrX 398497 398498 . 320
chrX 398511 398512 . 220
chrX 398516 398517 . 4040
chrX 398518 398519 . 320
chrX 398518 398519 . 140
chrX 398574 398575 . 2820
chrX 398641 398642 . 460
chrX 398652 398653 . 120
chrX 398660 398661 . 660
chrX 398704 398705 . 1300
chrX 398867 398868 . 380
chrX 399264 399265 . 120
chrX 399393 399394 . 140
chrX 399765 399766 . 1280
chrX 400155 400156 . 140
chrX 400162 400163 . 240
chrX 400492 400493 . 260
chrX 400975 400976 . 200
chrX 400998 400999 . 320
chrX 401852 401853 . 140
chrX 402030 402031 . 340
chrX 402068 402069 . 180
chrX 402492 402493 . 240
chrX 402496 402497 . 200
chrX 402520 402521 . 140
chrX 402522 402523 . 120
chrX 402536 402537 . 180
chrX 402539 402540 . 120
chrX 402545 402546 . 260
chrX 402548 402549 . 400
chrX 402562 402563 . 120
chrX 402567 402568 . 500
chrX 402581 402582 . 200
chrX 402650 402651 . 180
chrX 402657 402658 . 160
chrX 402707 402708 . 160
chrX 402711 402712 . 640
chrX 402716 402717 . 1040
chrX 402730 402731 . 160
chrX 402735 402736 . 320
chrX 402738 402739 . 260
chrX 402744 402745 . 640
chrX 402750 402751 . 120
chrX 404840 404841 . 180
chrX 404857 404858 . 960
chrX 404880 404881 . 1120
chrX 404887 404888 . 1240
chrX 404899 404900 . 140
chrX 404902 404903 . 1100
chrX 404913 404914 . 120
chrX 404918 404919 . 840
chrX 404925 404926 . 420
chrX 404974 404975 . 720
chrX 404976 404977 . 460
chrX 404980 404981 . 400
chrX 405014 405015 . 120
chrX 405030 405031 . 380
chrX 405042 405043 . 320
chrX 405059 405060 . 280
chrX 405067 405068 . 540
chrX 405068 405069 . 120
chrX 405072 405073 . 740
chrX 405088 405089 . 200
chrX 405099 405100 . 1160
chrX 405104 405105 . 1060
chrX 405112 405113 . 380
chrX 405122 405123 . 540
chrX 405124 405125 . 480
chrX 405129 405130 . 1260
chrX 405133 405134 . 1020
chrX 405182 405183 . 140
chrX 405185 405186 . 120
chrX 405186 405187 . 240
chrX 405190 405191 . 280
chrX 405201 405202 . 1860
chrX 405205 405206 . 120
chrX 405213 405214 . 480
chrX 405227 405228 . 320
chrX 405233 405234 . 140
chrX 405263 405264 . 140
chrX 405299 405300 . 280
chrX 405320 405321 . 500
chrX 405329 405330 . 2840
chrX 405386 405387 . 360
chrX 405558 405559 . 200
chrX 405563 405564 . 260
chrX 405615 405616 . 740
chrX 405687 405688 . 140
chrX 405699 405700 . 120
chrX 405752 405753 . 140
chrX 405775 405776 . 1800
chrX 405788 405789 . 260
chrX 405879 405880 . 760
chrX 406205 406206 . 220
chrX 406223 406224 . 400
chrX 406467 406468 . 120
chrX 406516 406517 . 3720
chrX 406567 406568 . 3940
chrX 406576 406577 . 260
chrX 406649 406650 . 140
chrX 406832 406833 . 1060
chrX 406989 406990 . 760
chrX 407000 407001 . 120
chrX 407024 407025 . 600
chrX 407048 407049 . 760
chrX 407178 407179 . 960
chrX 407185 407186 . 1240
chrX 407210 407211 . 380
chrX 407277 407278 . 220
chrX 407321 407322 . 880
chrX 407342 407343 . 2340
chrX 407345 407346 . 2740
chrX 407345 407346 . 520
chrX 407346 407347 . 140
chrX 407350 407351 . 2060
chrX 407356 407357 . 220
chrX 407365 407366 . 120
chrX 407373 407374 . 320
chrX 407374 407375 . 1980
chrX 407381 407382 . 2460
chrX 407385 407386 . 1380
chrX 407385 407386 . 240
chrX 407388 407389 . 4120
chrX 407393 407394 . 4560
chrX 407398 407399 . 260
chrX 407456 407457 . 200
chrX 407460 407461 . 1440
chrX 407469 407470 . 180
chrX 407470 407471 . 120
chrX 407472 407473 . 580
chrX 407476 407477 . 460
chrX 409172 409173 . 140
chrX 409252 409253 . 220
chrX 409378 409379 . 760
chrX 409389 409390 . 220
chrX 409409 409410 . 1120
chrX 409524 409525 . 360
chrX 409535 409536 . 460
chrX 409614 409615 . 220
chrX 409639 409640 . 240
chrX 409671 409672 . 200
chrX 409678 409679 . 120
chrX 409734 409735 . 2280
chrX 409865 409866 . 440
chrX 409913 409914 . 2740
chrX 409925 409926 . 120
chrX 409992 409993 . 120
chrX 410055 410056 . 140
chrX 410113 410114 . 120
chrX 410119 410120 . 200
chrX 410155 410156 . 140
chrX 410195 410196 . 140
chrX 410201 410202 . 140
chrX 410247 410248 . 300
chrX 410305 410306 . 120
chrX 410353 410354 . 160
chrX 410416 410417 . 1340
chrX 410450 410451 . 140
chrX 410534 410535 . 140
chrX 410545 410546 . 140
chrX 410555 410556 . 280
chrX 410561 410562 . 180
chrX 410595 410596 . 200
chrX 410612 410613 . 120
chrX 410668 410669 . 920
chrX 410694 410695 . 180
chrX 410724 410725 . 140
chrX 410782 410783 . 120
chrX 410896 410897 . 240
chrX 410901 410902 . 200
chrX 411027 411028 . 340
chrX 411042 411043 . 2660
chrX 411059 411060 . 120
chrX 411064 411065 . 140
chrX 411076 411077 . 280
chrX 411101 411102 . 160
chrX 411101 411102 . 300
chrX 411109 411110 . 6720
chrX 411112 411113 . 120
chrX 411115 411116 . 1800
chrX 411120 411121 . 240
chrX 411125 411126 . 120
chrX 411130 411131 . 260
chrX 411133 411134 . 140
chrX 411137 411138 . 2900
chrX 411141 411142 . 120
chrX 411144 411145 . 120
chrX 411146 411147 . 120
chrX 411180 411181 . 360
chrX 411189 411190 . 140
chrX 411198 411199 . 480
chrX 411330 411331 . 10060
chrX 411347 411348 . 140
chrX 411358 411359 . 380
chrX 411510 411511 . 220
chrX 411514 411515 . 9700
chrX 411539 411540 . 2740
chrX 411545 411546 . 120
chrX 411551 411552 . 960
chrX 411555 411556 . 1100
chrX 411565 411566 . 1460
chrX 411571 411572 . 120
chrX 411604 411605 . 3520
chrX 411648 411649 . 680
chrX 411683 411684 . 840
chrX 411863 411864 . 3700
chrX 411894 411895 . 120
chrX 411905 411906 . 360
chrX 411913 411914 . 120
chrX 411950 411951 . 1780
chrX 412059 412060 . 4160
chrX 412166 412167 . 140
chrX 412219 412220 . 280
chrX 412252 412253 . 300
chrX 412336 412337 . 4700
chrX 412382 412383 . 240
chrX 412491 412492 . 280
chrX 412538 412539 . 3340
chrX 412682 412683 . 760
chrX 412830 412831 . 1020
chrX 412876 412877 . 280
chrX 413080 413081 . 140
chrX 413115 413116 . 700
chrX 413132 413133 . 720
chrX 413161 413162 . 880
chrX 413278 413279 . 1020
chrX 413289 413290 . 600
chrX 413318 413319 . 140
chrX 413339 413340 . 120
chrX 413439 413440 . 140
chrX 413443 413444 . 120
chrX 413454 413455 . 200
chrX 413468 413469 . 620
chrX 413470 413471 . 140
chrX 413479 413480 . 320
chrX 413484 413485 . 360
chrX 413490 413491 . 140
chrX 413509 413510 . 140
chrX 413515 413516 . 220
chrX 413525 413526 . 200
chrX 413530 413531 . 440
chrX 413547 413548 . 120
chrX 413553 413554 . 200
chrX 413564 413565 . 240
chrX 413571 413572 . 120
chrX 413581 413582 . 160
chrX 413582 413583 . 340
chrX 413593 413594 . 180
chrX 413599 413600 . 200
chrX 413613 413614 . 240
chrX 413616 413617 . 380
chrX 413632 413633 . 140
chrX 413643 413644 . 400
chrX 413657 413658 . 120
chrX 413676 413677 . 140
chrX 413735 413736 . 140
chrX 413826 413827 . 640
chrX 413830 413831 . 120
chrX 413875 413876 . 160
chrX 413886 413887 . 480
chrX 413888 413889 . 120
chrX 413891 413892 . 120
chrX 413898 413899 . 120
chrX 413946 413947 . 140
chrX 413972 413973 . 1940
chrX 414026 414027 . 440
chrX 414027 414028 . 360
chrX 414031 414032 . 1500
chrX 414107 414108 . 1180
chrX 414283 414284 . 440
chrX 414305 414306 . 120
chrX 414513 414514 . 120
chrX 414822 414823 . 140
chrX 414826 414827 . 1440
chrX 414830 414831 . 140
chrX 414841 414842 . 140
chrX 414848 414849 . 300
chrX 414856 414857 . 780
chrX 414860 414861 . 340
chrX 414863 414864 . 260
chrX 414877 414878 . 220
chrX 414975 414976 . 260
chrX 414979 414980 . 180
chrX 414980 414981 . 420
chrX 414987 414988 . 420
chrX 414998 414999 . 580
chrX 415053 415054 . 1840
chrX 415061 415062 . 120
chrX 415062 415063 . 860
chrX 415062 415063 . 260
chrX 415063 415064 . 120
chrX 415067 415068 . 860
chrX 415069 415070 . 940
chrX 415074 415075 . 200
chrX 415080 415081 . 160
chrX 415086 415087 . 180
chrX 415096 415097 . 920
chrX 415101 415102 . 660
chrX 415114 415115 . 2120
chrX 415219 415220 . 300
chrX 415236 415237 . 280
chrX 415253 415254 . 860
chrX 415276 415277 . 120
chrX 415289 415290 . 1560
chrX 415428 415429 . 800
chrX 415437 415438 . 140
chrX 415440 415441 . 120
chrX 415466 415467 . 1600
chrX 415489 415490 . 460
chrX 415535 415536 . 480
chrX 415604 415605 . 580
chrX 415633 415634 . 700
chrX 415662 415663 . 120
chrX 415671 415672 . 160
chrX 415687 415688 . 740
chrX 415809 415810 . 4820
chrX 415822 415823 . 460
chrX 415827 415828 . 320
chrX 415830 415831 . 1220
chrX 415833 415834 . 160
chrX 415837 415838 . 120
chrX 415838 415839 . 480
chrX 415839 415840 . 2540
chrX 415841 415842 . 7940
chrX 415841 415842 . 120
chrX 415842 415843 . 160
chrX 415842 415843 . 120
chrX 415843 415844 . 160
chrX 415846 415847 . 120
chrX 415852 415853 . 180
chrX 415855 415856 . 200
chrX 415855 415856 . 2660
chrX 415860 415861 . 640
chrX 415863 415864 . 460
chrX 415863 415864 . 3140
chrX 415866 415867 . 180
chrX 415867 415868 . 2380
chrX 415870 415871 . 160
chrX 415872 415873 . 400
chrX 415873 415874 . 220
chrX 415874 415875 . 1480
chrX 415885 415886 . 1260
chrX 415975 415976 . 120
chrX 415976 415977 . 580
chrX 415976 415977 . 320
chrX 415978 415979 . 240
chrX 415984 415985 . 180
chrX 415985 415986 . 1960
chrX 415987 415988 . 140
chrX 415987 415988 . 160
chrX 415992 415993 . 3460
chrX 416012 416013 . 340
chrX 416098 416099 . 320
chrX 416125 416126 . 160
chrX 416136 416137 . 240
chrX 416223 416224 . 1780
chrX 416242 416243 . 240
chrX 416255 416256 . 160
chrX 416261 416262 . 280
chrX 416264 416265 . 120
chrX 416268 416269 . 320
chrX 416272 416273 . 760
chrX 416278 416279 . 280
chrX 416280 416281 . 120
chrX 416317 416318 . 120
chrX 416371 416372 . 200
chrX 416447 416448 . 460
chrX 416447 416448 . 320
chrX 416453 416454 . 460
chrX 416457 416458 . 2020
chrX 416466 416467 . 160
chrX 416633 416634 . 120
chrX 416637 416638 . 120
chrX 416643 416644 . 120
chrX 416643 416644 . 220
chrX 416644 416645 . 160
chrX 416645 416646 . 120
chrX 416654 416655 . 120
chrX 416772 416773 . 240
chrX 416782 416783 . 180
chrX 416804 416805 . 480
chrX 416807 416808 . 180
chrX 416830 416831 . 120
chrX 416951 416952 . 360
chrX 416959 416960 . 200
chrX 416961 416962 . 280
chrX 416961 416962 . 120
chrX 416972 416973 . 240
chrX 416988 416989 . 1260
chrX 417088 417089 . 120
chrX 417098 417099 . 220
chrX 417117 417118 . 480
chrX 417126 417127 . 120
chrX 417171 417172 . 120
chrX 417268 417269 . 120
chrX 417281 417282 . 180
chrX 417306 417307 . 140
chrX 417308 417309 . 160
chrX 417325 417326 . 820
chrX 417352 417353 . 140
chrX 417358 417359 . 120
chrX 417370 417371 . 120
chrX 417399 417400 . 220
chrX 417405 417406 . 120
chrX 417410 417411 . 200
chrX 417416 417417 . 320
chrX 417419 417420 . 140
chrX 417430 417431 . 240
chrX 417433 417434 . 120
chrX 417464 417465 . 220
chrX 417465 417466 . 320
chrX 417470 417471 . 280
chrX 417505 417506 . 120
chrX 417594 417595 . 480
chrX 417633 417634 . 120
chrX 417637 417638 . 500
chrX 419462 419463 . 200
chrX 419464 419465 . 220
chrX 419495 419496 . 260
chrX 419614 419615 . 120
chrX 419634 419635 . 480
chrX 419654 419655 . 740
chrX 419666 419667 . 300
chrX 419673 419674 . 140
chrX 419676 419677 . 200
chrX 419717 419718 . 560
chrX 419734 419735 . 460
chrX 419746 419747 . 600
chrX 419754 419755 . 940
chrX 419757 419758 . 160
chrX 419768 419769 . 780
chrX 419886 419887 . 280
chrX 419898 419899 . 7980
chrX 419911 419912 . 180
chrX 419934 419935 . 260
chrX 421704 421705 . 160
chrX 421728 421729 . 2160
chrX 421738 421739 . 340
chrX 421741 421742 . 460
chrX 421754 421755 . 640
chrX 421769 421770 . 640
chrX 421773 421774 . 1840
chrX 421775 421776 . 520
chrX 421776 421777 . 1280
chrX 421777 421778 . 1400
chrX 421777 421778 . 120
chrX 421778 421779 . 400
chrX 421778 421779 . 120
chrX 421779 421780 . 120
chrX 421783 421784 . 7980
chrX 421810 421811 . 1580
chrX 421820 421821 . 880
chrX 421828 421829 . 220
chrX 421830 421831 . 640
chrX 421832 421833 . 180
chrX 421833 421834 . 120
chrX 421833 421834 . 140
chrX 421836 421837 . 1080
chrX 421845 421846 . 2060
chrX 421847 421848 . 720
chrX 421847 421848 . 160
chrX 421849 421850 . 3340
chrX 421853 421854 . 1920
chrX 421854 421855 . 120
chrX 421856 421857 . 1240
chrX 421866 421867 . 11640
chrX 421881 421882 . 200
chrX 421998 421999 . 120
chrX 422021 422022 . 1800
chrX 422035 422036 . 1540
chrX 422052 422053 . 320
chrX 422075 422076 . 2600
chrX 422181 422182 . 920
chrX 422185 422186 . 120
chrX 422210 422211 . 280
chrX 422213 422214 . 160
chrX 422395 422396 . 120
chrX 422540 422541 . 3160
chrX 422563 422564 . 1140
chrX 422679 422680 . 140
chrX 422705 422706 . 1120
chrX 422714 422715 . 280
chrX 422721 422722 . 580
chrX 422724 422725 . 320
chrX 422729 422730 . 160
chrX 422740 422741 . 560
chrX 422743 422744 . 140
chrX 422833 422834 . 340
chrX 422842 422843 . 640
chrX 422844 422845 . 1840
chrX 422853 422854 . 980
chrX 422857 422858 . 180
chrX 422859 422860 . 3380
chrX 422862 422863 . 920
chrX 422869 422870 . 140
chrX 422875 422876 . 520
chrX 422933 422934 . 340
chrX 422945 422946 . 4460
chrX 422951 422952 . 1160
chrX 422960 422961 . 1860
chrX 422990 422991 . 1120
chrX 423024 423025 . 580
chrX 423028 423029 . 1120
chrX 423031 423032 . 200
chrX 423035 423036 . 1460
chrX 423037 423038 . 1140
chrX 423040 423041 . 120
chrX 423041 423042 . 120
chrX 423042 423043 . 140
chrX 423042 423043 . 860
chrX 423050 423051 . 400
chrX 423052 423053 . 420
chrX 423052 423053 . 120
chrX 423053 423054 . 300
chrX 423074 423075 . 4860
chrX 423075 423076 . 1680
chrX 423082 423083 . 3740
chrX 423082 423083 . 120
chrX 423083 423084 . 140
chrX 423083 423084 . 2240
chrX 423196 423197 . 1920
chrX 423226 423227 . 700
chrX 423248 423249 . 920
chrX 423273 423274 . 420
chrX 424117 424118 . 240
chrX 424168 424169 . 140
chrX 424180 424181 . 120
chrX 424186 424187 . 140
chrX 424194 424195 . 120
chrX 424198 424199 . 280
chrX 424205 424206 . 2540
chrX 424218 424219 . 6960
chrX 424226 424227 . 540
chrX 424248 424249 . 940
chrX 424260 424261 . 1060
chrX 424263 424264 . 180
chrX 424265 424266 . 1440
chrX 424271 424272 . 160
chrX 424274 424275 . 300
chrX 424300 424301 . 120
chrX 424309 424310 . 6840
chrX 424309 424310 . 140
chrX 424310 424311 . 120
chrX 424313 424314 . 1500
chrX 424316 424317 . 220
chrX 424319 424320 . 200
chrX 424321 424322 . 940
chrX 424327 424328 . 2500
chrX 424330 424331 . 400
chrX 424334 424335 . 300
chrX 424342 424343 . 600
chrX 424343 424344 . 120
chrX 424344 424345 . 280
chrX 424346 424347 . 1240
chrX 424348 424349 . 1380
chrX 424349 424350 . 160
chrX 424357 424358 . 400
chrX 424366 424367 . 500
chrX 424367 424368 . 320
chrX 424367 424368 . 220
chrX 424370 424371 . 300
chrX 424373 424374 . 320
chrX 424375 424376 . 140
chrX 424378 424379 . 120
chrX 424379 424380 . 740
chrX 424384 424385 . 1400
chrX 424389 424390 . 700
chrX 424391 424392 . 140
chrX 424401 424402 . 140
chrX 424405 424406 . 2100
chrX 424417 424418 . 160
chrX 424432 424433 . 120
chrX 424460 424461 . 280
chrX 424463 424464 . 140
chrX 424466 424467 . 600
chrX 424474 424475 . 1500
chrX 424483 424484 . 140
chrX 424584 424585 . 140
chrX 424591 424592 . 140
chrX 424603 424604 . 1380
chrX 424608 424609 . 540
chrX 424620 424621 . 940
chrX 424633 424634 . 200
chrX 424651 424652 . 120
chrX 424655 424656 . 680
chrX 424674 424675 . 160
chrX 424683 424684 . 140
chrX 424690 424691 . 440
chrX 424694 424695 . 140
chrX 424729 424730 . 160
chrX 424843 424844 . 200
chrX 424847 424848 . 140
chrX 424849 424850 . 160
chrX 424861 424862 . 280
chrX 424866 424867 . 160
chrX 424866 424867 . 140
chrX 424872 424873 . 120
chrX 424875 424876 . 240
chrX 424891 424892 . 160
chrX 424903 424904 . 660
chrX 424928 424929 . 480
chrX 424948 424949 . 2140
chrX 424954 424955 . 2740
chrX 424954 424955 . 120
chrX 424957 424958 . 220
chrX 424961 424962 . 140
chrX 424963 424964 . 500
chrX 424971 424972 . 180
chrX 424975 424976 . 120
chrX 424985 424986 . 760
chrX 425005 425006 . 300
chrX 425039 425040 . 120
chrX 425167 425168 . 320
chrX 425178 425179 . 200
chrX 425338 425339 . 760
chrX 425346 425347 . 280
chrX 425359 425360 . 180
chrX 425363 425364 . 1060
chrX 425375 425376 . 460
chrX 426010 426011 . 360
chrX 426342 426343 . 140
chrX 426923 426924 . 120
chrX 430988 430989 . 180
chrX 431185 431186 . 220
chrX 431204 431205 . 1040
chrX 431236 431237 . 3620
chrX 431278 431279 . 1960
chrX 431344 431345 . 200
chrX 431380 431381 . 380
chrX 431399 431400 . 240
chrX 431403 431404 . 340
chrX 431426 431427 . 120
chrX 431483 431484 . 420
chrX 431665 431666 . 460
chrX 431824 431825 . 180
chrX 431893 431894 . 400
chrX 431897 431898 . 280
chrX 432042 432043 . 300
chrX 432100 432101 . 640
chrX 432125 432126 . 400
chrX 432219 432220 . 160
chrX 432229 432230 . 440
chrX 432235 432236 . 840
chrX 432243 432244 . 2420
chrX 432246 432247 . 940
chrX 432249 432250 . 2260
chrX 432250 432251 . 140
chrX 432252 432253 . 8880
chrX 432253 432254 . 120
chrX 432254 432255 . 340
chrX 432264 432265 . 5000
chrX 432271 432272 . 220
chrX 432278 432279 . 180
chrX 432287 432288 . 120
chrX 432292 432293 . 780
chrX 432302 432303 . 1400
chrX 432332 432333 . 120
chrX 432347 432348 . 200
chrX 432358 432359 . 160
chrX 432362 432363 . 180
chrX 432370 432371 . 300
chrX 432372 432373 . 200
chrX 432375 432376 . 140
chrX 432389 432390 . 660
chrX 432405 432406 . 1040
chrX 432452 432453 . 120
chrX 432461 432462 . 540
chrX 432469 432470 . 760
chrX 432470 432471 . 180
chrX 432472 432473 . 680
chrX 432477 432478 . 140
chrX 432486 432487 . 340
chrX 432513 432514 . 420
chrX 432516 432517 . 160
chrX 432523 432524 . 380
chrX 432524 432525 . 220
chrX 432524 432525 . 960
chrX 432528 432529 . 120
chrX 432530 432531 . 140
chrX 432534 432535 . 460
chrX 432536 432537 . 180
chrX 432536 432537 . 260
chrX 432540 432541 . 680
chrX 432543 432544 . 220
chrX 432544 432545 . 420
chrX 432551 432552 . 1900
chrX 432553 432554 . 180
chrX 432553 432554 . 600
chrX 432555 432556 . 340
chrX 432555 432556 . 120
chrX 432560 432561 . 2300
chrX 432566 432567 . 160
chrX 432608 432609 . 240
chrX 432674 432675 . 760
chrX 432679 432680 . 160
chrX 432686 432687 . 120
chrX 432706 432707 . 520
chrX 432740 432741 . 140
chrX 432747 432748 . 140
chrX 432776 432777 . 140
chrX 432784 432785 . 160
chrX 432787 432788 . 140
chrX 432813 432814 . 140
chrX 432866 432867 . 140
chrX 433023 433024 . 240
chrX 433037 433038 . 460
chrX 433044 433045 . 880
chrX 433052 433053 . 580
chrX 433090 433091 . 180
chrX 433166 433167 . 320
chrX 433191 433192 . 200
chrX 433198 433199 . 220
chrX 433263 433264 . 120
chrX 434712 434713 . 1220
chrX 434721 434722 . 2660
chrX 434728 434729 . 120
chrX 434736 434737 . 180
chrX 434737 434738 . 200
chrX 434738 434739 . 220
chrX 434745 434746 . 160
chrX 434749 434750 . 280
chrX 434755 434756 . 340
chrX 434758 434759 . 1280
chrX 434759 434760 . 120
chrX 434761 434762 . 120
chrX 434762 434763 . 220
chrX 434765 434766 . 160
chrX 434768 434769 . 260
chrX 434769 434770 . 280
chrX 434769 434770 . 140
chrX 434772 434773 . 120
chrX 434775 434776 . 120
chrX 434776 434777 . 340
chrX 434776 434777 . 260
chrX 434780 434781 . 560
chrX 434785 434786 . 260
chrX 434788 434789 . 220
chrX 434789 434790 . 340
chrX 434829 434830 . 540
chrX 434839 434840 . 120
chrX 434839 434840 . 140
chrX 434842 434843 . 300
chrX 434849 434850 . 160
chrX 434850 434851 . 180
chrX 434854 434855 . 120
chrX 434863 434864 . 140
chrX 434866 434867 . 140
chrX 434994 434995 . 360
chrX 434997 434998 . 1060
chrX 435016 435017 . 280
chrX 435022 435023 . 4120
chrX 435023 435024 . 520
chrX 435024 435025 . 120
chrX 435025 435026 . 140
chrX 435028 435029 . 6260
chrX 435033 435034 . 1480
chrX 435034 435035 . 260
chrX 435034 435035 . 120
chrX 435036 435037 . 120
chrX 435036 435037 . 140
chrX 435039 435040 . 3160
chrX 435041 435042 . 120
chrX 435042 435043 . 160
chrX 435042 435043 . 2180
chrX 435043 435044 . 220
chrX 435043 435044 . 160
chrX 435049 435050 . 700
chrX 435058 435059 . 120
chrX 435059 435060 . 400
chrX 435063 435064 . 760
chrX 435065 435066 . 1800
chrX 435075 435076 . 620
chrX 435086 435087 . 400
chrX 435087 435088 . 520
chrX 435094 435095 . 120
chrX 435101 435102 . 1720
chrX 435116 435117 . 120
chrX 435124 435125 . 2200
chrX 435916 435917 . 200
chrX 435920 435921 . 200
chrX 436033 436034 . 120
chrX 436074 436075 . 660
chrX 436077 436078 . 160
chrX 436080 436081 . 180
chrX 436095 436096 . 880
chrX 436209 436210 . 120
chrX 436209 436210 . 200
chrX 436250 436251 . 160
chrX 436253 436254 . 280
chrX 436259 436260 . 660
chrX 436457 436458 . 160
chrX 436466 436467 . 160
chrX 436556 436557 . 260
chrX 436579 436580 . 140
chrX 436587 436588 . 580
chrX 436591 436592 . 300
chrX 436598 436599 . 1060
chrX 436603 436604 . 1080
chrX 436612 436613 . 940
chrX 436640 436641 . 3320
chrX 436647 436648 . 720
chrX 436656 436657 . 200
chrX 436667 436668 . 120
chrX 436675 436676 . 380
chrX 436679 436680 . 300
chrX 436689 436690 . 140
chrX 436696 436697 . 520
chrX 436696 436697 . 300
chrX 436699 436700 . 620
chrX 436701 436702 . 120
chrX 436706 436707 . 240
chrX 436711 436712 . 200
chrX 436720 436721 . 120
chrX 436730 436731 . 160
chrX 436839 436840 . 640
chrX 436851 436852 . 5240
chrX 436865 436866 . 1060
chrX 436869 436870 . 120
chrX 436877 436878 . 240
chrX 436880 436881 . 5780
chrX 436889 436890 . 2740
chrX 437003 437004 . 600
chrX 437014 437015 . 380
chrX 437025 437026 . 120
chrX 437030 437031 . 1400
chrX 437046 437047 . 460
chrX 437059 437060 . 220
chrX 437105 437106 . 380
chrX 437122 437123 . 200
chrX 437180 437181 . 180
chrX 437193 437194 . 120
chrX 437199 437200 . 260
chrX 437215 437216 . 400
chrX 437226 437227 . 700
chrX 437272 437273 . 140
chrX 437326 437327 . 160
chrX 437382 437383 . 120
chrX 437387 437388 . 220
chrX 437393 437394 . 200
chrX 437487 437488 . 120
chrX 437494 437495 . 440
chrX 437502 437503 . 260
chrX 437515 437516 . 660
chrX 437541 437542 . 480
chrX 437546 437547 . 380
chrX 437586 437587 . 660
chrX 437591 437592 . 200
chrX 437629 437630 . 320
chrX 437647 437648 . 160
chrX 437675 437676 . 400
chrX 437681 437682 . 440
chrX 437691 437692 . 560
chrX 437695 437696 . 4040
chrX 437696 437697 . 120
chrX 437696 437697 . 120
chrX 437697 437698 . 140
chrX 437698 437699 . 840
chrX 437719 437720 . 180
chrX 437756 437757 . 160
chrX 437768 437769 . 600
chrX 437789 437790 . 540
chrX 437800 437801 . 340
chrX 437823 437824 . 440
chrX 437826 437827 . 2420
chrX 437970 437971 . 460
chrX 437978 437979 . 7220
chrX 437992 437993 . 1500
chrX 438048 438049 . 800
chrX 438101 438102 . 680
chrX 438122 438123 . 140
chrX 438141 438142 . 120
chrX 438149 438150 . 120
chrX 438172 438173 . 400
chrX 438181 438182 . 640
chrX 438189 438190 . 140
chrX 438201 438202 . 560
chrX 438298 438299 . 260
chrX 438301 438302 . 320
chrX 438308 438309 . 1180
chrX 438316 438317 . 140
chrX 438328 438329 . 160
chrX 438440 438441 . 160
chrX 438467 438468 . 140
chrX 438475 438476 . 7980
chrX 438483 438484 . 340
chrX 438490 438491 . 160
chrX 438492 438493 . 320
chrX 438501 438502 . 180
chrX 438504 438505 . 120
chrX 438510 438511 . 120
chrX 438514 438515 . 140
chrX 438526 438527 . 400
chrX 438599 438600 . 220
chrX 438620 438621 . 140
chrX 438641 438642 . 1060
chrX 438656 438657 . 2640
chrX 438658 438659 . 140
chrX 438661 438662 . 6720
chrX 438664 438665 . 300
chrX 438665 438666 . 120
chrX 438665 438666 . 260
chrX 438666 438667 . 520
chrX 438667 438668 . 780
chrX 438669 438670 . 140
chrX 438670 438671 . 560
chrX 438674 438675 . 1000
chrX 438674 438675 . 1660
chrX 438680 438681 . 220
chrX 438681 438682 . 200
chrX 438681 438682 . 1340
chrX 438682 438683 . 120
chrX 438682 438683 . 220
chrX 438684 438685 . 2400
chrX 438684 438685 . 420
chrX 438685 438686 . 2300
chrX 438688 438689 . 1200
chrX 438691 438692 . 140
chrX 438693 438694 . 1100
chrX 438695 438696 . 720
chrX 438695 438696 . 1200
chrX 438699 438700 . 1060
chrX 438708 438709 . 320
chrX 438714 438715 . 260
chrX 438725 438726 . 140
chrX 438733 438734 . 160
chrX 438734 438735 . 280
chrX 438734 438735 . 140
chrX 438741 438742 . 4300
chrX 438744 438745 . 860
chrX 438746 438747 . 120
chrX 438748 438749 . 740
chrX 438753 438754 . 1420
chrX 438755 438756 . 120
chrX 438757 438758 . 360
chrX 438760 438761 . 400
chrX 438766 438767 . 160
chrX 438782 438783 . 160
chrX 438785 438786 . 280
chrX 438793 438794 . 220
chrX 438793 438794 . 720
chrX 438796 438797 . 660
chrX 438796 438797 . 1240
chrX 438801 438802 . 200
chrX 438803 438804 . 520
chrX 438806 438807 . 2340
chrX 438840 438841 . 280
chrX 439115 439116 . 120
chrX 439126 439127 . 260
chrX 439136 439137 . 340
chrX 439150 439151 . 300
chrX 440213 440214 . 120
chrX 440524 440525 . 620
chrX 440543 440544 . 2180
chrX 440548 440549 . 1340
chrX 440690 440691 . 140
chrX 440704 440705 . 2500
chrX 440721 440722 . 220
chrX 440738 440739 . 320
chrX 440740 440741 . 820
chrX 440756 440757 . 140
chrX 440761 440762 . 660
chrX 440811 440812 . 120
chrX 440875 440876 . 120
chrX 440882 440883 . 380
chrX 440889 440890 . 140
chrX 440897 440898 . 1320
chrX 440902 440903 . 160
chrX 440903 440904 . 160
chrX 440904 440905 . 2040
chrX 440905 440906 . 120
chrX 440905 440906 . 120
chrX 440909 440910 . 120
chrX 441025 441026 . 720
chrX 441037 441038 . 360
chrX 441040 441041 . 160
chrX 441049 441050 . 120
chrX 441060 441061 . 220
chrX 441073 441074 . 700
chrX 441078 441079 . 200
chrX 441101 441102 . 2880
chrX 441107 441108 . 300
chrX 441109 441110 . 360
chrX 441109 441110 . 120
chrX 441110 441111 . 860
chrX 441110 441111 . 140
chrX 441111 441112 . 120
chrX 441111 441112 . 620
chrX 441113 441114 . 500
chrX 441114 441115 . 260
chrX 441115 441116 . 120
chrX 441115 441116 . 180
chrX 441121 441122 . 400
chrX 441125 441126 . 220
chrX 441130 441131 . 520
chrX 441130 441131 . 120
chrX 441135 441136 . 160
chrX 441136 441137 . 780
chrX 441140 441141 . 1380
chrX 441144 441145 . 160
chrX 441145 441146 . 680
chrX 441149 441150 . 160
chrX 441155 441156 . 180
chrX 441158 441159 . 1180
chrX 441164 441165 . 120
chrX 441167 441168 . 140
chrX 441174 441175 . 400
chrX 441176 441177 . 200
chrX 441180 441181 . 200
chrX 441182 441183 . 160
chrX 441205 441206 . 240
chrX 441312 441313 . 160
chrX 441324 441325 . 760
chrX 441327 441328 . 140
chrX 441327 441328 . 980
chrX 441343 441344 . 220
chrX 441371 441372 . 500
chrX 441381 441382 . 420
chrX 441488 441489 . 480
chrX 441562 441563 . 140
chrX 441711 441712 . 1160
chrX 441798 441799 . 500
chrX 442086 442087 . 340
chrX 442263 442264 . 120
chrX 442389 442390 . 1980
chrX 442394 442395 . 120
chrX 442396 442397 . 280
chrX 442413 442414 . 200
chrX 442417 442418 . 2360
chrX 442419 442420 . 400
chrX 442443 442444 . 640
chrX 442461 442462 . 440
chrX 442551 442552 . 1860
chrX 442555 442556 . 200
chrX 442572 442573 . 3660
chrX 442584 442585 . 1160
chrX 442592 442593 . 1100
chrX 442594 442595 . 1100
chrX 442602 442603 . 200
chrX 442610 442611 . 120
chrX 442612 442613 . 140
chrX 442613 442614 . 420
chrX 442630 442631 . 340
chrX 442634 442635 . 200
chrX 442638 442639 . 180
chrX 442641 442642 . 500
chrX 442653 442654 . 6920
chrX 442655 442656 . 180
chrX 442655 442656 . 120
chrX 442662 442663 . 3340
chrX 442666 442667 . 220
chrX 442669 442670 . 260
chrX 442671 442672 . 780
chrX 442674 442675 . 820
chrX 442674 442675 . 120
chrX 442675 442676 . 160
chrX 442679 442680 . 3060
chrX 442695 442696 . 120
chrX 442723 442724 . 280
chrX 442734 442735 . 380
chrX 442739 442740 . 260
chrX 442742 442743 . 560
chrX 442745 442746 . 1180
chrX 442751 442752 . 120
chrX 442759 442760 . 160
chrX 442766 442767 . 5960
chrX 442773 442774 . 920
chrX 442775 442776 . 200
chrX 442776 442777 . 840
chrX 442776 442777 . 120
chrX 442777 442778 . 140
chrX 442793 442794 . 120
chrX 442799 442800 . 2820
chrX 442800 442801 . 120
chrX 442820 442821 . 4080
chrX 442893 442894 . 900
chrX 442897 442898 . 920
chrX 442899 442900 . 140
chrX 442900 442901 . 200
chrX 442919 442920 . 2740
chrX 442928 442929 . 1240
chrX 442932 442933 . 320
chrX 442946 442947 . 300
chrX 442961 442962 . 460
chrX 442975 442976 . 180
chrX 442995 442996 . 300
chrX 443093 443094 . 140
chrX 443099 443100 . 140
chrX 443109 443110 . 120
chrX 443120 443121 . 800
chrX 443139 443140 . 1480
chrX 443152 443153 . 1720
chrX 443223 443224 . 120
chrX 443236 443237 . 140
chrX 443236 443237 . 160
chrX 443279 443280 . 1220
chrX 443307 443308 . 260
chrX 443323 443324 . 220
chrX 443329 443330 . 1760
chrX 443381 443382 . 320
chrX 443423 443424 . 200
chrX 443431 443432 . 160
chrX 443630 443631 . 140
chrX 443665 443666 . 2720
chrX 443690 443691 . 200
chrX 443695 443696 . 880
chrX 443721 443722 . 3680
chrX 443766 443767 . 180
chrX 443773 443774 . 980
chrX 443783 443784 . 900
chrX 443799 443800 . 120
chrX 443814 443815 . 260
chrX 443912 443913 . 140
chrX 443912 443913 . 1460
chrX 443942 443943 . 800
chrX 443954 443955 . 120
chrX 444047 444048 . 360
chrX 444110 444111 . 1040
chrX 444237 444238 . 1320
chrX 444263 444264 . 140
chrX 444271 444272 . 260
chrX 444361 444362 . 160
chrX 444434 444435 . 500
chrX 444443 444444 . 120
chrX 444446 444447 . 2700
chrX 444540 444541 . 1740
chrX 444565 444566 . 1460
chrX 444700 444701 . 140
chrX 444841 444842 . 2340
chrX 444892 444893 . 680
chrX 444910 444911 . 2680
chrX 445038 445039 . 140
chrX 445063 445064 . 120
chrX 445152 445153 . 120
chrX 445159 445160 . 140
chrX 445160 445161 . 400
chrX 445166 445167 . 780
chrX 445174 445175 . 220
chrX 445178 445179 . 300
chrX 445184 445185 . 200
chrX 445188 445189 . 180
chrX 445195 445196 . 960
chrX 445196 445197 . 1660
chrX 445217 445218 . 820
chrX 445222 445223 . 460
chrX 445399 445400 . 120
chrX 445463 445464 . 120
chrX 445492 445493 . 3740
chrX 445494 445495 . 700
chrX 445508 445509 . 1260
chrX 445514 445515 . 1080
chrX 445519 445520 . 620
chrX 445528 445529 . 1160
chrX 445548 445549 . 1360
chrX 445697 445698 . 340
chrX 445706 445707 . 140
chrX 445711 445712 . 3400
chrX 445721 445722 . 1520
chrX 445730 445731 . 4480
chrX 445738 445739 . 2380
chrX 445743 445744 . 320
chrX 445743 445744 . 2320
chrX 445744 445745 . 120
chrX 445745 445746 . 2200
chrX 445762 445763 . 140
chrX 445794 445795 . 7940
chrX 445799 445800 . 940
chrX 445803 445804 . 160
chrX 445807 445808 . 140
chrX 445820 445821 . 140
chrX 445821 445822 . 120
chrX 445821 445822 . 2100
chrX 445823 445824 . 5840
chrX 445826 445827 . 2160
chrX 445831 445832 . 260
chrX 445833 445834 . 600
chrX 445835 445836 . 340
chrX 445835 445836 . 120
chrX 445836 445837 . 140
chrX 445836 445837 . 120
chrX 445839 445840 . 520
chrX 445839 445840 . 580
chrX 445844 445845 . 160
chrX 445847 445848 . 220
chrX 445856 445857 . 140
chrX 446013 446014 . 600
chrX 446116 446117 . 120
chrX 446327 446328 . 560
chrX 446357 446358 . 160
chrX 446433 446434 . 120
chrX 446486 446487 . 680
chrX 446549 446550 . 4840
chrX 446601 446602 . 160
chrX 446817 446818 . 120
chrX 446883 446884 . 120
chrX 446939 446940 . 200
chrX 447031 447032 . 440
chrX 447056 447057 . 160
chrX 447388 447389 . 200
chrX 447532 447533 . 240
chrX 447749 447750 . 240
chrX 447751 447752 . 160
chrX 447810 447811 . 200
chrX 447892 447893 . 180
chrX 448046 448047 . 140
chrX 448099 448100 . 180
chrX 448118 448119 . 120
chrX 448179 448180 . 120
chrX 448282 448283 . 520
chrX 448285 448286 . 200
chrX 448290 448291 . 300
chrX 448297 448298 . 380
chrX 448317 448318 . 1440
chrX 448322 448323 . 180
chrX 448325 448326 . 260
chrX 448328 448329 . 120
chrX 448333 448334 . 1420
chrX 448335 448336 . 120
chrX 448339 448340 . 200
chrX 448343 448344 . 500
chrX 448343 448344 . 340
chrX 448344 448345 . 160
chrX 448346 448347 . 520
chrX 448350 448351 . 160
chrX 448363 448364 . 280
chrX 448365 448366 . 140
chrX 448368 448369 . 200
chrX 448370 448371 . 540
chrX 448393 448394 . 320
chrX 448505 448506 . 220
chrX 448680 448681 . 280
chrX 448791 448792 . 120
chrX 448833 448834 . 120
chrX 448840 448841 . 160
chrX 448846 448847 . 2580
chrX 448869 448870 . 180
chrX 448872 448873 . 180
chrX 448969 448970 . 340
chrX 448985 448986 . 300
chrX 448991 448992 . 2960
chrX 449001 449002 . 1660
chrX 449018 449019 . 220
chrX 449023 449024 . 360
chrX 449033 449034 . 760
chrX 449047 449048 . 740
chrX 449051 449052 . 120
chrX 449054 449055 . 4160
chrX 449101 449102 . 260
chrX 449108 449109 . 340
chrX 449116 449117 . 1400
chrX 449117 449118 . 120
chrX 449143 449144 . 320
chrX 449149 449150 . 280
chrX 449157 449158 . 200
chrX 449160 449161 . 960
chrX 449168 449169 . 160
chrX 450739 450740 . 120
chrX 450744 450745 . 120
chrX 450749 450750 . 660
chrX 450753 450754 . 720
chrX 450755 450756 . 380
chrX 450756 450757 . 420
chrX 450757 450758 . 140
chrX 450758 450759 . 120
chrX 450760 450761 . 200
chrX 450764 450765 . 220
chrX 450765 450766 . 240
chrX 450768 450769 . 680
chrX 450770 450771 . 340
chrX 450771 450772 . 240
chrX 450776 450777 . 200
chrX 450846 450847 . 300
chrX 450862 450863 . 1040
chrX 450868 450869 . 520
chrX 450872 450873 . 220
chrX 450887 450888 . 200
chrX 450950 450951 . 520
chrX 451830 451831 . 160
chrX 451840 451841 . 120
chrX 451859 451860 . 280
chrX 451923 451924 . 140
chrX 451940 451941 . 120
chrX 451945 451946 . 400
chrX 451971 451972 . 1720
chrX 452004 452005 . 4440
chrX 452011 452012 . 140
chrX 452027 452028 . 980
chrX 452035 452036 . 180
chrX 452044 452045 . 460
chrX 452073 452074 . 140
chrX 452082 452083 . 4340
chrX 452100 452101 . 120
chrX 452106 452107 . 220
chrX 452113 452114 . 160
chrX 452117 452118 . 140
chrX 452132 452133 . 400
chrX 452135 452136 . 620
chrX 452140 452141 . 380
chrX 452156 452157 . 1400
chrX 452171 452172 . 680
chrX 452187 452188 . 1620
chrX 452194 452195 . 380
chrX 452196 452197 . 220
chrX 452197 452198 . 300
chrX 452201 452202 . 160
chrX 452203 452204 . 160
chrX 452205 452206 . 13660
chrX 452212 452213 . 140
chrX 452213 452214 . 1640
chrX 452216 452217 . 1800
chrX 452224 452225 . 2360
chrX 452237 452238 . 660
chrX 452241 452242 . 1300
chrX 452248 452249 . 180
chrX 452250 452251 . 120
chrX 452266 452267 . 200
chrX 452268 452269 . 140
chrX 452277 452278 . 320
chrX 452283 452284 . 140
chrX 452290 452291 . 440
chrX 452297 452298 . 160
chrX 452311 452312 . 440
chrX 452354 452355 . 2260
chrX 452359 452360 . 160
chrX 452361 452362 . 200
chrX 452380 452381 . 680
chrX 452405 452406 . 600
chrX 452448 452449 . 260
chrX 452500 452501 . 120
chrX 452536 452537 . 480
chrX 452590 452591 . 280
chrX 452608 452609 . 580
chrX 452613 452614 . 4160
chrX 452639 452640 . 520
chrX 452765 452766 . 400
chrX 452772 452773 . 200
chrX 452782 452783 . 1420
chrX 452824 452825 . 880
chrX 452905 452906 . 2260
chrX 452957 452958 . 300
chrX 453087 453088 . 440
chrX 453105 453106 . 140
chrX 453149 453150 . 180
chrX 453204 453205 . 200
chrX 453211 453212 . 220
chrX 453213 453214 . 200
chrX 453232 453233 . 320
chrX 453260 453261 . 420
chrX 453291 453292 . 440
chrX 453334 453335 . 180
chrX 453407 453408 . 660
chrX 453428 453429 . 300
chrX 453473 453474 . 380
chrX 453511 453512 . 780
chrX 453526 453527 . 1520
chrX 453560 453561 . 920
chrX 453603 453604 . 1340
chrX 453605 453606 . 200
chrX 453610 453611 . 1220
chrX 453615 453616 . 120
chrX 453621 453622 . 460
chrX 453698 453699 . 120
chrX 453711 453712 . 220
chrX 453713 453714 . 760
chrX 453722 453723 . 140
chrX 453787 453788 . 180
chrX 453854 453855 . 120
chrX 453899 453900 . 440
chrX 453905 453906 . 160
chrX 454062 454063 . 400
chrX 454105 454106 . 140
chrX 454109 454110 . 440
chrX 454119 454120 . 180
chrX 454395 454396 . 320
chrX 454466 454467 . 120
chrX 454548 454549 . 1420
chrX 454557 454558 . 160
chrX 454596 454597 . 220
chrX 454713 454714 . 320
chrX 454793 454794 . 840
chrX 454807 454808 . 260
chrX 454810 454811 . 400
chrX 454848 454849 . 120
chrX 454852 454853 . 220
chrX 454855 454856 . 120
chrX 454883 454884 . 680
chrX 454889 454890 . 900
chrX 454893 454894 . 760
chrX 454910 454911 . 160
chrX 454925 454926 . 280
chrX 454934 454935 . 240
chrX 454937 454938 . 440
chrX 454954 454955 . 4460
chrX 454958 454959 . 500
chrX 454962 454963 . 440
chrX 454963 454964 . 120
chrX 454966 454967 . 140
chrX 454967 454968 . 180
chrX 454970 454971 . 2780
chrX 454980 454981 . 2380
chrX 454981 454982 . 120
chrX 454983 454984 . 820
chrX 454988 454989 . 5280
chrX 454991 454992 . 1180
chrX 454991 454992 . 380
chrX 454992 454993 . 120
chrX 454993 454994 . 500
chrX 454997 454998 . 120
chrX 454998 454999 . 520
chrX 454998 454999 . 3380
chrX 454999 455000 . 560
chrX 455001 455002 . 820
chrX 455007 455008 . 1400
chrX 455011 455012 . 120
chrX 455014 455015 . 1080
chrX 455017 455018 . 340
chrX 455018 455019 . 220
chrX 455022 455023 . 940
chrX 455026 455027 . 300
chrX 455027 455028 . 2240
chrX 455027 455028 . 320
chrX 455029 455030 . 780
chrX 455029 455030 . 120
chrX 455032 455033 . 420
chrX 455037 455038 . 1040
chrX 455037 455038 . 420
chrX 455038 455039 . 1040
chrX 455040 455041 . 540
chrX 455042 455043 . 840
chrX 455057 455058 . 200
chrX 455059 455060 . 700
chrX 455067 455068 . 220
chrX 455098 455099 . 4120
chrX 455110 455111 . 200
chrX 455112 455113 . 340
chrX 455114 455115 . 1360
chrX 455133 455134 . 320
chrX 455217 455218 . 460
chrX 455235 455236 . 940
chrX 455236 455237 . 3040
chrX 455240 455241 . 960
chrX 455248 455249 . 240
chrX 455249 455250 . 160
chrX 455256 455257 . 740
chrX 455268 455269 . 1060
chrX 455272 455273 . 340
chrX 455275 455276 . 660
chrX 455286 455287 . 1420
chrX 455290 455291 . 860
chrX 455291 455292 . 520
chrX 455293 455294 . 3720
chrX 455294 455295 . 1240
chrX 455296 455297 . 1280
chrX 455305 455306 . 1580
chrX 455328 455329 . 280
chrX 455351 455352 . 140
chrX 455409 455410 . 2900
chrX 455436 455437 . 220
chrX 455442 455443 . 400
chrX 455599 455600 . 2760
chrX 455619 455620 . 480
chrX 455636 455637 . 960
chrX 455651 455652 . 300
chrX 455797 455798 . 280
chrX 455811 455812 . 900
chrX 455817 455818 . 120
chrX 455818 455819 . 1100
chrX 455822 455823 . 720
chrX 455829 455830 . 560
chrX 455850 455851 . 980
chrX 455902 455903 . 180
chrX 455904 455905 . 260
chrX 455906 455907 . 340
chrX 455907 455908 . 120
chrX 455912 455913 . 340
chrX 455916 455917 . 320
chrX 455922 455923 . 120
chrX 455930 455931 . 240
chrX 455935 455936 . 480
chrX 455940 455941 . 160
chrX 455985 455986 . 120
chrX 456097 456098 . 600
chrX 456104 456105 . 1020
chrX 456133 456134 . 460
chrX 456319 456320 . 1000
chrX 456391 456392 . 280
chrX 456488 456489 . 280
chrX 456500 456501 . 240
chrX 456635 456636 . 720
chrX 456642 456643 . 420
chrX 456643 456644 . 160
chrX 456654 456655 . 880
chrX 456809 456810 . 120
chrX 456837 456838 . 360
chrX 457019 457020 . 340
chrX 457109 457110 . 380
chrX 457115 457116 . 120
chrX 457136 457137 . 420
chrX 457154 457155 . 180
chrX 457199 457200 . 120
chrX 457222 457223 . 300
chrX 457283 457284 . 120
chrX 457288 457289 . 120
chrX 457337 457338 . 3240
chrX 457358 457359 . 1300
chrX 457377 457378 . 2600
chrX 457380 457381 . 360
chrX 457407 457408 . 120
chrX 457484 457485 . 160
chrX 457547 457548 . 120
chrX 457774 457775 . 140
chrX 457833 457834 . 120
chrX 457873 457874 . 2000
chrX 457887 457888 . 180
chrX 457928 457929 . 380
chrX 457934 457935 . 140
chrX 457937 457938 . 120
chrX 458111 458112 . 200
chrX 458257 458258 . 1300
chrX 458413 458414 . 160
chrX 458421 458422 . 440
chrX 458423 458424 . 780
chrX 458428 458429 . 1240
chrX 458434 458435 . 2320
chrX 458458 458459 . 1120
chrX 458463 458464 . 4840
chrX 458468 458469 . 120
chrX 458471 458472 . 280
chrX 458475 458476 . 2040
chrX 458478 458479 . 7640
chrX 458487 458488 . 180
chrX 458491 458492 . 120
chrX 458498 458499 . 120
chrX 458541 458542 . 980
chrX 458696 458697 . 200
chrX 458751 458752 . 220
chrX 459309 459310 . 280
chrX 459491 459492 . 180
chrX 459495 459496 . 300
chrX 459503 459504 . 160
chrX 459509 459510 . 700
chrX 459527 459528 . 900
chrX 459528 459529 . 180
chrX 459537 459538 . 1000
chrX 459541 459542 . 240
chrX 459545 459546 . 280
chrX 459591 459592 . 3320
chrX 459681 459682 . 120
chrX 459723 459724 . 160
chrX 459733 459734 . 1120
chrX 459738 459739 . 120
chrX 459741 459742 . 1080
chrX 459891 459892 . 160
chrX 459892 459893 . 780
chrX 460041 460042 . 220
chrX 460042 460043 . 1800
chrX 460054 460055 . 180
chrX 460068 460069 . 940
chrX 460074 460075 . 120
chrX 460083 460084 . 120
chrX 460108 460109 . 3200
chrX 460191 460192 . 1020
chrX 460216 460217 . 1200
chrX 460248 460249 . 700
chrX 460249 460250 . 160
chrX 460252 460253 . 200
chrX 460258 460259 . 180
chrX 460269 460270 . 1200
chrX 460285 460286 . 440
chrX 460300 460301 . 580
chrX 460331 460332 . 1900
chrX 460352 460353 . 120
chrX 461613 461614 . 120
chrX 461630 461631 . 200
chrX 461634 461635 . 840
chrX 461635 461636 . 140
chrX 461638 461639 . 160
chrX 461643 461644 . 120
chrX 461647 461648 . 120
chrX 461651 461652 . 720
chrX 461653 461654 . 240
chrX 461655 461656 . 240
chrX 461679 461680 . 160
chrX 461680 461681 . 180
chrX 461680 461681 . 320
chrX 461688 461689 . 2320
chrX 461716 461717 . 160
chrX 461723 461724 . 160
chrX 461726 461727 . 140
chrX 461727 461728 . 400
chrX 461728 461729 . 160
chrX 461728 461729 . 1140
chrX 461736 461737 . 420
chrX 461740 461741 . 280
chrX 461744 461745 . 1460
chrX 461793 461794 . 880
chrX 461931 461932 . 140
chrX 462216 462217 . 140
chrX 462503 462504 . 140
chrX 462527 462528 . 120
chrX 462530 462531 . 160
chrX 462546 462547 . 920
chrX 462550 462551 . 480
chrX 462560 462561 . 140
chrX 462563 462564 . 300
chrX 462567 462568 . 320
chrX 462583 462584 . 200
chrX 462595 462596 . 160
chrX 462596 462597 . 120
chrX 462597 462598 . 1420
chrX 462597 462598 . 200
chrX 462598 462599 . 120
chrX 462603 462604 . 1240
chrX 462606 462607 . 900
chrX 462609 462610 . 300
chrX 462614 462615 . 600
chrX 462618 462619 . 1480
chrX 462623 462624 . 880
chrX 462635 462636 . 280
chrX 462637 462638 . 300
chrX 462638 462639 . 220
chrX 462649 462650 . 1200
chrX 462671 462672 . 260
chrX 462681 462682 . 120
chrX 462710 462711 . 240
chrX 462730 462731 . 1040
chrX 462785 462786 . 120
chrX 462831 462832 . 2400
chrX 462840 462841 . 1520
chrX 462843 462844 . 460
chrX 462857 462858 . 340
chrX 462991 462992 . 880
chrX 463147 463148 . 140
chrX 463613 463614 . 420
chrX 463846 463847 . 160
chrX 463866 463867 . 1560
chrX 464030 464031 . 420
chrX 464075 464076 . 500
chrX 464095 464096 . 120
chrX 464112 464113 . 1020
chrX 464176 464177 . 700
chrX 464204 464205 . 1500
chrX 464270 464271 . 140
chrX 464795 464796 . 140
chrX 465192 465193 . 120
chrX 465418 465419 . 160
chrX 465943 465944 . 220
chrX 466282 466283 . 1680
chrX 466300 466301 . 140
chrX 466310 466311 . 660
chrX 466319 466320 . 180
chrX 466320 466321 . 120
chrX 466321 466322 . 520
chrX 466329 466330 . 440
chrX 466352 466353 . 160
chrX 466397 466398 . 260
chrX 466403 466404 . 2320
chrX 466407 466408 . 580
chrX 466413 466414 . 880
chrX 466418 466419 . 2000
chrX 466419 466420 . 140
chrX 466447 466448 . 340
chrX 466453 466454 . 780
chrX 466461 466462 . 220
chrX 466466 466467 . 900
chrX 466467 466468 . 140
chrX 466471 466472 . 280
chrX 466476 466477 . 180
chrX 466477 466478 . 2420
chrX 466480 466481 . 160
chrX 466481 466482 . 340
chrX 466488 466489 . 140
chrX 466497 466498 . 120
chrX 466500 466501 . 700
chrX 466510 466511 . 2100
chrX 466517 466518 . 840
chrX 466518 466519 . 140
chrX 466520 466521 . 120
chrX 467065 467066 . 180
chrX 467067 467068 . 1780
chrX 467079 467080 . 360
chrX 467088 467089 . 140
chrX 467110 467111 . 1080
chrX 467187 467188 . 360
chrX 467195 467196 . 600
chrX 467200 467201 . 180
chrX 467332 467333 . 140
chrX 467336 467337 . 1900
chrX 467340 467341 . 320
chrX 467344 467345 . 840
chrX 467346 467347 . 4520
chrX 467354 467355 . 120
chrX 467357 467358 . 360
chrX 467364 467365 . 240
chrX 467369 467370 . 380
chrX 467496 467497 . 120
chrX 467512 467513 . 2080
chrX 467527 467528 . 200
chrX 467546 467547 . 160
chrX 467839 467840 . 1580
chrX 467869 467870 . 2400
chrX 468077 468078 . 5160
chrX 468082 468083 . 280
chrX 468151 468152 . 1900
chrX 468159 468160 . 2080
chrX 468164 468165 . 260
chrX 468185 468186 . 3480
chrX 468204 468205 . 800
chrX 468205 468206 . 140
chrX 468206 468207 . 120
chrX 468206 468207 . 4100
chrX 468210 468211 . 120
chrX 468222 468223 . 140
chrX 468230 468231 . 120
chrX 468325 468326 . 240
chrX 468353 468354 . 600
chrX 468355 468356 . 120
chrX 468360 468361 . 4900
chrX 468362 468363 . 140
chrX 468362 468363 . 160
chrX 468363 468364 . 120
chrX 468364 468365 . 200
chrX 468365 468366 . 240
chrX 468373 468374 . 1880
chrX 468376 468377 . 120
chrX 468384 468385 . 1120
chrX 468386 468387 . 560
chrX 468389 468390 . 1740
chrX 468397 468398 . 240
chrX 468399 468400 . 1940
chrX 468414 468415 . 2220
chrX 468420 468421 . 340
chrX 468422 468423 . 2140
chrX 468432 468433 . 380
chrX 468439 468440 . 280
chrX 468445 468446 . 340
chrX 468447 468448 . 300
chrX 468496 468497 . 640
chrX 468510 468511 . 140
chrX 468595 468596 . 320
chrX 468603 468604 . 1460
chrX 468603 468604 . 440
chrX 468604 468605 . 120
chrX 468610 468611 . 540
chrX 468758 468759 . 3640
chrX 468788 468789 . 320
chrX 468790 468791 . 1280
chrX 468793 468794 . 1160
chrX 468798 468799 . 140
chrX 468821 468822 . 260
chrX 468859 468860 . 540
chrX 468866 468867 . 320
chrX 468924 468925 . 320
chrX 468936 468937 . 700
chrX 468962 468963 . 120
chrX 468968 468969 . 140
chrX 468974 468975 . 240
chrX 469125 469126 . 140
chrX 469146 469147 . 240
chrX 469241 469242 . 560
chrX 469315 469316 . 200
chrX 469449 469450 . 1380
chrX 469469 469470 . 180
chrX 469649 469650 . 260
chrX 469654 469655 . 140
chrX 469655 469656 . 200
chrX 469657 469658 . 440
chrX 469674 469675 . 3520
chrX 469678 469679 . 680
chrX 469683 469684 . 200
chrX 469684 469685 . 120
chrX 469711 469712 . 200
chrX 469719 469720 . 1100
chrX 469723 469724 . 2980
chrX 469733 469734 . 1460
chrX 469734 469735 . 1020
chrX 469742 469743 . 140
chrX 469750 469751 . 1240
chrX 470227 470228 . 360
chrX 470232 470233 . 340
chrX 470324 470325 . 240
chrX 470377 470378 . 200
chrX 470413 470414 . 160
chrX 470545 470546 . 1140
chrX 470647 470648 . 3480
chrX 470848 470849 . 120
chrX 470982 470983 . 220
chrX 470988 470989 . 1260
chrX 471014 471015 . 220
chrX 471021 471022 . 820
chrX 471029 471030 . 280
chrX 471036 471037 . 160
chrX 471068 471069 . 120
chrX 471100 471101 . 120
chrX 471386 471387 . 820
chrX 471398 471399 . 180
chrX 471517 471518 . 500
chrX 471530 471531 . 280
chrX 471538 471539 . 240
chrX 471558 471559 . 280
chrX 471655 471656 . 540
chrX 471665 471666 . 1020
chrX 471714 471715 . 440
chrX 471718 471719 . 400
chrX 471733 471734 . 880
chrX 471736 471737 . 120
chrX 471800 471801 . 120
chrX 471827 471828 . 500
chrX 471832 471833 . 260
chrX 471834 471835 . 140
chrX 471846 471847 . 200
chrX 471854 471855 . 160
chrX 471856 471857 . 280
chrX 471864 471865 . 200
chrX 471866 471867 . 320
chrX 471868 471869 . 240
chrX 471871 471872 . 220
chrX 471874 471875 . 760
chrX 471882 471883 . 1060
chrX 471884 471885 . 260
chrX 471888 471889 . 980
chrX 471894 471895 . 880
chrX 471909 471910 . 160
chrX 471912 471913 . 120
chrX 471924 471925 . 140
chrX 471946 471947 . 320
chrX 471955 471956 . 380
chrX 471958 471959 . 460
chrX 471987 471988 . 1740
chrX 471994 471995 . 240
chrX 472014 472015 . 180
chrX 472285 472286 . 460
chrX 472303 472304 . 160
chrX 472312 472313 . 200
chrX 476617 476618 . 120
chrX 484015 484016 . 4480
chrX 484026 484027 . 200
chrX 484038 484039 . 5100
chrX 484178 484179 . 140
chrX 484247 484248 . 540
chrX 484374 484375 . 800
chrX 484424 484425 . 2280
chrX 484441 484442 . 160
chrX 484442 484443 . 2560
chrX 484484 484485 . 2320
chrX 484495 484496 . 1380
chrX 484502 484503 . 1700
chrX 484764 484765 . 140
chrX 484841 484842 . 160
chrX 484854 484855 . 120
chrX 485062 485063 . 1460
chrX 485065 485066 . 120
chrX 485215 485216 . 1060
chrX 485617 485618 . 440
chrX 485618 485619 . 120
chrX 485779 485780 . 120
chrX 485970 485971 . 120
chrX 485984 485985 . 2320
chrX 486265 486266 . 1180
chrX 486285 486286 . 2340
chrX 486335 486336 . 240
chrX 486343 486344 . 620
chrX 486369 486370 . 140
chrX 486405 486406 . 340
chrX 486453 486454 . 1400
chrX 486619 486620 . 420
chrX 486651 486652 . 160
chrX 486653 486654 . 420
chrX 486671 486672 . 160
chrX 486788 486789 . 260
chrX 486894 486895 . 160
chrX 487009 487010 . 160
chrX 487183 487184 . 680
chrX 487278 487279 . 180
chrX 487282 487283 . 840
chrX 487525 487526 . 260
chrX 487566 487567 . 260
chrX 487780 487781 . 240
chrX 488415 488416 . 260
chrX 488430 488431 . 1080
chrX 488478 488479 . 240
chrX 489037 489038 . 360
chrX 489282 489283 . 180
chrX 489407 489408 . 180
chrX 489823 489824 . 1040
chrX 489984 489985 . 320
chrX 490113 490114 . 2080
chrX 490571 490572 . 400
chrX 490603 490604 . 300
chrX 490750 490751 . 160
chrX 490772 490773 . 640
chrX 490911 490912 . 1100
chrX 490975 490976 . 620
chrX 490981 490982 . 380
chrX 490989 490990 . 120
chrX 490990 490991 . 240
chrX 490990 490991 . 580
chrX 490993 490994 . 360
chrX 491004 491005 . 780
chrX 491005 491006 . 120
chrX 491012 491013 . 120
chrX 491045 491046 . 740
chrX 491058 491059 . 140
chrX 491070 491071 . 140
chrX 491174 491175 . 940
chrX 491333 491334 . 280
chrX 491395 491396 . 140
chrX 491732 491733 . 160
chrX 492100 492101 . 120
chrX 492270 492271 . 140
chrX 492278 492279 . 2380
chrX 492379 492380 . 2760
chrX 492441 492442 . 120
chrX 492485 492486 . 280
chrX 492543 492544 . 1660
chrX 492653 492654 . 940
chrX 492746 492747 . 240
chrX 492763 492764 . 220
chrX 493019 493020 . 240
chrX 493381 493382 . 880
chrX 493389 493390 . 1500
chrX 493513 493514 . 420
chrX 493876 493877 . 120
chrX 493898 493899 . 580
chrX 494199 494200 . 420
chrX 494939 494940 . 120
chrX 494973 494974 . 140
chrX 495051 495052 . 200
chrX 495510 495511 . 620
chrX 496504 496505 . 12120
chrX 496512 496513 . 400
chrX 496533 496534 . 220
chrX 496545 496546 . 520
chrX 496550 496551 . 160
chrX 496553 496554 . 120
chrX 496553 496554 . 320
chrX 496554 496555 . 120
chrX 496556 496557 . 200
chrX 496562 496563 . 1520
chrX 496567 496568 . 1880
chrX 496569 496570 . 180
chrX 496577 496578 . 480
chrX 496578 496579 . 360
chrX 496578 496579 . 120
chrX 496624 496625 . 980
chrX 496629 496630 . 220
chrX 496752 496753 . 400
chrX 497298 497299 . 140
chrX 497308 497309 . 160
chrX 497474 497475 . 580
chrX 497483 497484 . 160
chrX 498130 498131 . 140
chrX 498317 498318 . 120
chrX 498600 498601 . 120
chrX 499365 499366 . 120
chrX 499769 499770 . 180
chrX 499855 499856 . 480
chrX 499930 499931 . 720
chrX 499943 499944 . 440
chrX 500094 500095 . 520
chrX 500151 500152 . 520
chrX 500206 500207 . 500
chrX 500222 500223 . 120
chrX 500226 500227 . 1980
chrX 500229 500230 . 780
chrX 500300 500301 . 380
chrX 500361 500362 . 760
chrX 500378 500379 . 400
chrX 500401 500402 . 180
chrX 500540 500541 . 360
chrX 500593 500594 . 120
chrX 500632 500633 . 180
chrX 500701 500702 . 780
chrX 500730 500731 . 3520
chrX 500745 500746 . 780
chrX 500757 500758 . 2440
chrX 500815 500816 . 160
chrX 500896 500897 . 500
chrX 500909 500910 . 160
chrX 500914 500915 . 120
chrX 501101 501102 . 600
chrX 501244 501245 . 140
chrX 501410 501411 . 320
chrX 501612 501613 . 620
chrX 501788 501789 . 260
chrX 502300 502301 . 380
chrX 502477 502478 . 1460
chrX 502649 502650 . 1160
chrX 503553 503554 . 420
chrX 503561 503562 . 860
chrX 503574 503575 . 1520
chrX 503582 503583 . 1720
chrX 503601 503602 . 540
chrX 503617 503618 . 340
chrX 503621 503622 . 500
chrX 503628 503629 . 1000
chrX 503635 503636 . 1040
chrX 503641 503642 . 280
chrX 503659 503660 . 240
chrX 503667 503668 . 380
chrX 503675 503676 . 1360
chrX 503690 503691 . 240
chrX 503831 503832 . 5920
chrX 503891 503892 . 120
chrX 504041 504042 . 320
chrX 504091 504092 . 160
chrX 504222 504223 . 400
chrX 504640 504641 . 360
chrX 504653 504654 . 1740
chrX 504788 504789 . 140
chrX 505034 505035 . 1660
chrX 505059 505060 . 840
chrX 506156 506157 . 680
chrX 506495 506496 . 120
chrX 506565 506566 . 320
chrX 506839 506840 . 1600
chrX 506945 506946 . 120
chrX 507048 507049 . 260
chrX 507056 507057 . 2280
chrX 507218 507219 . 400
chrX 507237 507238 . 1260
chrX 507317 507318 . 420
chrX 507379 507380 . 180
chrX 507418 507419 . 200
chrX 507566 507567 . 240
chrX 507585 507586 . 580
chrX 507592 507593 . 120
chrX 507606 507607 . 120
chrX 507656 507657 . 620
chrX 507669 507670 . 220
chrX 507680 507681 . 320
chrX 507684 507685 . 180
chrX 507858 507859 . 400
chrX 507963 507964 . 120
chrX 507993 507994 . 1540
chrX 508004 508005 . 160
chrX 508018 508019 . 660
chrX 508341 508342 . 160
chrX 508520 508521 . 280
chrX 508675 508676 . 180
chrX 509854 509855 . 140
chrX 509862 509863 . 300
chrX 509904 509905 . 1120
chrX 509950 509951 . 1720
chrX 509983 509984 . 140
chrX 509997 509998 . 460
chrX 510110 510111 . 140
chrX 510176 510177 . 360
chrX 510198 510199 . 140
chrX 510214 510215 . 740
chrX 513836 513837 . 120
chrX 513848 513849 . 600
chrX 513869 513870 . 120
chrX 513871 513872 . 360
chrX 513888 513889 . 1040
chrX 513889 513890 . 360
chrX 513895 513896 . 120
chrX 513957 513958 . 120
chrX 513974 513975 . 120
chrX 513977 513978 . 140
chrX 513979 513980 . 340
chrX 515387 515388 . 280
chrX 516577 516578 . 140
chrX 516591 516592 . 220
chrX 516605 516606 . 220
chrX 517243 517244 . 440
chrX 517590 517591 . 120
chrX 517593 517594 . 140
chrX 517604 517605 . 1440
chrX 517612 517613 . 1520
chrX 517616 517617 . 560
chrX 517638 517639 . 400
chrX 517646 517647 . 660
chrX 517647 517648 . 1820
chrX 517647 517648 . 120
chrX 517649 517650 . 200
chrX 517652 517653 . 2140
chrX 517660 517661 . 1200
chrX 517668 517669 . 4300
chrX 517672 517673 . 520
chrX 517683 517684 . 460
chrX 517686 517687 . 240
chrX 517700 517701 . 620
chrX 517736 517737 . 760
chrX 517764 517765 . 180
chrX 517941 517942 . 1400
chrX 517946 517947 . 380
chrX 517950 517951 . 260
chrX 517954 517955 . 4440
chrX 517956 517957 . 140
chrX 517962 517963 . 160
chrX 517971 517972 . 1000
chrX 517987 517988 . 340
chrX 518115 518116 . 1680
chrX 518165 518166 . 160
chrX 518241 518242 . 160
chrX 518251 518252 . 1700
chrX 518495 518496 . 200
chrX 518604 518605 . 140
chrX 518690 518691 . 400
chrX 518729 518730 . 300
chrX 518744 518745 . 120
chrX 518765 518766 . 260
chrX 518914 518915 . 980
chrX 518993 518994 . 300
chrX 519086 519087 . 280
chrX 519118 519119 . 1760
chrX 519272 519273 . 140
chrX 519273 519274 . 120
chrX 519273 519274 . 200
chrX 519275 519276 . 260
chrX 519275 519276 . 340
chrX 519277 519278 . 140
chrX 519277 519278 . 140
chrX 519281 519282 . 120
chrX 519285 519286 . 2420
chrX 519344 519345 . 460
chrX 519349 519350 . 600
chrX 519354 519355 . 140
chrX 519359 519360 . 960
chrX 519363 519364 . 140
chrX 519373 519374 . 120
chrX 519406 519407 . 160
chrX 519447 519448 . 400
chrX 519490 519491 . 120
chrX 519627 519628 . 120
chrX 519685 519686 . 160
chrX 521778 521779 . 160
chrX 521813 521814 . 140
chrX 521817 521818 . 200
chrX 521849 521850 . 180
chrX 521856 521857 . 620
chrX 521858 521859 . 240
chrX 521858 521859 . 660
chrX 521859 521860 . 1400
chrX 521859 521860 . 120
chrX 521863 521864 . 240
chrX 521866 521867 . 500
chrX 521881 521882 . 200
chrX 521914 521915 . 760
chrX 521916 521917 . 140
chrX 521922 521923 . 160
chrX 521927 521928 . 1960
chrX 521934 521935 . 340
chrX 521942 521943 . 2260
chrX 521948 521949 . 120
chrX 521950 521951 . 300
chrX 521954 521955 . 120
chrX 521955 521956 . 120
chrX 521955 521956 . 1260
chrX 521963 521964 . 580
chrX 521975 521976 . 880
chrX 523094 523095 . 120
chrX 523937 523938 . 920
chrX 523950 523951 . 440
chrX 523956 523957 . 140
chrX 523963 523964 . 300
chrX 523969 523970 . 3260
chrX 523975 523976 . 160
chrX 523976 523977 . 620
chrX 523976 523977 . 1060
chrX 523977 523978 . 140
chrX 523978 523979 . 2060
chrX 523979 523980 . 780
chrX 523979 523980 . 160
chrX 523982 523983 . 120
chrX 523984 523985 . 3620
chrX 524042 524043 . 180
chrX 524159 524160 . 140
chrX 524163 524164 . 3580
chrX 524173 524174 . 1660
chrX 524180 524181 . 2000
chrX 524182 524183 . 740
chrX 524190 524191 . 260
chrX 524234 524235 . 1260
chrX 524318 524319 . 220
chrX 524408 524409 . 180
chrX 524428 524429 . 1120
chrX 524573 524574 . 120
chrX 524591 524592 . 280
chrX 524632 524633 . 960
chrX 524658 524659 . 180
chrX 524659 524660 . 120
chrX 524664 524665 . 900
chrX 524670 524671 . 160
chrX 524676 524677 . 180
chrX 524726 524727 . 180
chrX 524759 524760 . 300
chrX 524936 524937 . 120
chrX 524941 524942 . 240
chrX 524944 524945 . 1080
chrX 524977 524978 . 120
chrX 525088 525089 . 480
chrX 525103 525104 . 2180
chrX 525229 525230 . 1240
chrX 525253 525254 . 3180
chrX 525275 525276 . 180
chrX 525292 525293 . 1500
chrX 525410 525411 . 120
chrX 525456 525457 . 220
chrX 525757 525758 . 200
chrX 525808 525809 . 120
chrX 525813 525814 . 360
chrX 525853 525854 . 680
chrX 525927 525928 . 160
chrX 525928 525929 . 120
chrX 526006 526007 . 300
chrX 526043 526044 . 140
chrX 526046 526047 . 120
chrX 526096 526097 . 380
chrX 526115 526116 . 300
chrX 526121 526122 . 160
chrX 526129 526130 . 420
chrX 526136 526137 . 220
chrX 526152 526153 . 160
chrX 526173 526174 . 140
chrX 526176 526177 . 160
chrX 526198 526199 . 200
chrX 526222 526223 . 520
chrX 526263 526264 . 360
chrX 526340 526341 . 360
chrX 526509 526510 . 120
chrX 526576 526577 . 160
chrX 526606 526607 . 180
chrX 526696 526697 . 2780
chrX 526705 526706 . 1060
chrX 526709 526710 . 660
chrX 526711 526712 . 1520
chrX 526712 526713 . 440
chrX 526712 526713 . 18420
chrX 526713 526714 . 120
chrX 526713 526714 . 3600
chrX 526714 526715 . 200
chrX 526714 526715 . 5220
chrX 526715 526716 . 340
chrX 526715 526716 . 200
chrX 526716 526717 . 1740
chrX 526716 526717 . 1400
chrX 526717 526718 . 600
chrX 526717 526718 . 6380
chrX 526718 526719 . 980
chrX 526718 526719 . 1260
chrX 526719 526720 . 120
chrX 526719 526720 . 120
chrX 526720 526721 . 400
chrX 526720 526721 . 5540
chrX 526721 526722 . 340
chrX 526721 526722 . 320
chrX 526722 526723 . 340
chrX 526722 526723 . 1840
chrX 526723 526724 . 680
chrX 526723 526724 . 9700
chrX 526724 526725 . 760
chrX 526724 526725 . 18800
chrX 526725 526726 . 2100
chrX 526725 526726 . 1560
chrX 526726 526727 . 1360
chrX 526728 526729 . 20660
chrX 526731 526732 . 1700
chrX 526731 526732 . 440
chrX 526732 526733 . 180
chrX 526733 526734 . 1020
chrX 526734 526735 . 500
chrX 526734 526735 . 1040
chrX 526735 526736 . 280
chrX 526735 526736 . 160
chrX 526736 526737 . 720
chrX 526736 526737 . 4320
chrX 526737 526738 . 1600
chrX 526737 526738 . 8980
chrX 526738 526739 . 120
chrX 526738 526739 . 2340
chrX 526739 526740 . 120
chrX 526739 526740 . 4560
chrX 526741 526742 . 380
chrX 526741 526742 . 2480
chrX 526742 526743 . 220
chrX 526742 526743 . 220
chrX 526743 526744 . 400
chrX 526744 526745 . 28760
chrX 526746 526747 . 280
chrX 526746 526747 . 200
chrX 526747 526748 . 1240
chrX 526747 526748 . 240
chrX 526748 526749 . 600
chrX 526749 526750 . 21500
chrX 526751 526752 . 140
chrX 526751 526752 . 2580
chrX 526753 526754 . 600
chrX 526755 526756 . 7740
chrX 526756 526757 . 480
chrX 526756 526757 . 1720
chrX 526758 526759 . 1440
chrX 526758 526759 . 120
chrX 526759 526760 . 140
chrX 526759 526760 . 140
chrX 526760 526761 . 2420
chrX 526760 526761 . 580
chrX 526761 526762 . 740
chrX 526761 526762 . 5480
chrX 526763 526764 . 460
chrX 526764 526765 . 3740
chrX 526765 526766 . 920
chrX 526766 526767 . 35540
chrX 526767 526768 . 120
chrX 526768 526769 . 27760
chrX 526769 526770 . 5720
chrX 526769 526770 . 8040
chrX 526770 526771 . 2520
chrX 526770 526771 . 3580
chrX 526771 526772 . 2780
chrX 526771 526772 . 1200
chrX 526772 526773 . 140
chrX 526772 526773 . 7840
chrX 526773 526774 . 660
chrX 526773 526774 . 1900
chrX 526775 526776 . 5400
chrX 526775 526776 . 460
chrX 526776 526777 . 280
chrX 526776 526777 . 2000
chrX 526777 526778 . 640
chrX 526777 526778 . 26480
chrX 526778 526779 . 640
chrX 526778 526779 . 11960
chrX 526779 526780 . 140
chrX 526779 526780 . 14860
chrX 526780 526781 . 220
chrX 526780 526781 . 500
chrX 526781 526782 . 2840
chrX 526781 526782 . 2900
chrX 526782 526783 . 1340
chrX 526782 526783 . 3120
chrX 526783 526784 . 220
chrX 526783 526784 . 61200
chrX 526785 526786 . 1600
chrX 526785 526786 . 9560
chrX 526786 526787 . 200
chrX 526787 526788 . 12500
chrX 526788 526789 . 140
chrX 526790 526791 . 25880
chrX 526794 526795 . 1080
chrX 526794 526795 . 7760
chrX 526795 526796 . 120
chrX 526797 526798 . 4280
chrX 526798 526799 . 640
chrX 526798 526799 . 200
chrX 526799 526800 . 120
chrX 526800 526801 . 6200
chrX 526805 526806 . 16800
chrX 526808 526809 . 1780
chrX 526809 526810 . 2220
chrX 526809 526810 . 4680
chrX 526810 526811 . 2420
chrX 526810 526811 . 180
chrX 526811 526812 . 120
chrX 526811 526812 . 5080
chrX 526812 526813 . 120
chrX 526812 526813 . 180
chrX 526813 526814 . 3120
chrX 526813 526814 . 520
chrX 526814 526815 . 26080
chrX 526814 526815 . 2420
chrX 526815 526816 . 200
chrX 526815 526816 . 540
chrX 526816 526817 . 2040
chrX 526816 526817 . 3220
chrX 526817 526818 . 1540
chrX 526817 526818 . 1160
chrX 526818 526819 . 960
chrX 526819 526820 . 2220
chrX 526820 526821 . 1500
chrX 526820 526821 . 9120
chrX 526821 526822 . 1800
chrX 526821 526822 . 240
chrX 526822 526823 . 1980
chrX 526822 526823 . 440
chrX 526823 526824 . 5800
chrX 526823 526824 . 1420
chrX 526824 526825 . 2060
chrX 526824 526825 . 120
chrX 526825 526826 . 4260
chrX 526825 526826 . 1320
chrX 526826 526827 . 1100
chrX 526826 526827 . 1080
chrX 526828 526829 . 10900
chrX 526828 526829 . 860
chrX 526829 526830 . 3800
chrX 526829 526830 . 980
chrX 526830 526831 . 140
chrX 526830 526831 . 320
chrX 526831 526832 . 2020
chrX 526831 526832 . 1960
chrX 526834 526835 . 1460
chrX 526834 526835 . 1240
chrX 526835 526836 . 160
chrX 526837 526838 . 2220
chrX 526840 526841 . 400
chrX 526840 526841 . 780
chrX 526844 526845 . 140
chrX 526847 526848 . 120
chrX 526854 526855 . 120
chrX 526857 526858 . 120
chrX 526857 526858 . 220
chrX 526858 526859 . 160
chrX 526859 526860 . 120
chrX 526860 526861 . 820
chrX 526864 526865 . 4020
chrX 526874 526875 . 18820
chrX 526883 526884 . 120
chrX 526891 526892 . 120
chrX 526916 526917 . 216720
chrX 527115 527116 . 2500
chrX 528183 528184 . 380
chrX 528235 528236 . 120
chrX 528568 528569 . 460
chrX 528580 528581 . 1100
chrX 528583 528584 . 400
chrX 528583 528584 . 440
chrX 528592 528593 . 2940
chrX 528593 528594 . 140
chrX 528593 528594 . 120
chrX 528599 528600 . 140
chrX 528605 528606 . 1720
chrX 528619 528620 . 320
chrX 528665 528666 . 880
chrX 528805 528806 . 280
chrX 528812 528813 . 1500
chrX 528816 528817 . 460
chrX 528947 528948 . 120
chrX 528975 528976 . 220
chrX 528985 528986 . 140
chrX 529151 529152 . 340
chrX 529342 529343 . 200
chrX 529693 529694 . 120
chrX 529697 529698 . 160
chrX 529701 529702 . 140
chrX 529707 529708 . 240
chrX 529709 529710 . 140
chrX 529722 529723 . 340
chrX 529761 529762 . 140
chrX 529778 529779 . 1400
chrX 529791 529792 . 1720
chrX 529826 529827 . 700
chrX 529826 529827 . 1020
chrX 529840 529841 . 120
chrX 529981 529982 . 220
chrX 530114 530115 . 400
chrX 530119 530120 . 460
chrX 530129 530130 . 420
chrX 530200 530201 . 280
chrX 530315 530316 . 160
chrX 530688 530689 . 1300
chrX 530954 530955 . 1020
chrX 530962 530963 . 740
chrX 531006 531007 . 120
chrX 531156 531157 . 180
chrX 531229 531230 . 120
chrX 531555 531556 . 140
chrX 531860 531861 . 320
chrX 531891 531892 . 720
chrX 531934 531935 . 320
chrX 531938 531939 . 280
chrX 531939 531940 . 240
chrX 531942 531943 . 300
chrX 531947 531948 . 400
chrX 531950 531951 . 180
chrX 531960 531961 . 520
chrX 531967 531968 . 120
chrX 531972 531973 . 120
chrX 532299 532300 . 140
chrX 532444 532445 . 400
chrX 532482 532483 . 200
chrX 532565 532566 . 1520
chrX 533233 533234 . 220
chrX 533350 533351 . 320
chrX 533458 533459 . 2060
chrX 533461 533462 . 120
chrX 533472 533473 . 1880
chrX 533498 533499 . 140
chrX 533687 533688 . 120
chrX 533745 533746 . 1400
chrX 533867 533868 . 120
chrX 533870 533871 . 960
chrX 533874 533875 . 1000
chrX 533876 533877 . 140
chrX 533877 533878 . 1980
chrX 533880 533881 . 140
chrX 533882 533883 . 880
chrX 533888 533889 . 120
chrX 533890 533891 . 120
chrX 533893 533894 . 120
chrX 533895 533896 . 1000
chrX 533924 533925 . 660
chrX 533951 533952 . 120
chrX 534742 534743 . 400
chrX 535120 535121 . 3580
chrX 535266 535267 . 140
chrX 535307 535308 . 120
chrX 535462 535463 . 120
chrX 535594 535595 . 140
chrX 535600 535601 . 840
chrX 535617 535618 . 840
chrX 535628 535629 . 200
chrX 535640 535641 . 220
chrX 535714 535715 . 120
chrX 535775 535776 . 300
chrX 535787 535788 . 2440
chrX 535796 535797 . 360
chrX 535797 535798 . 380
chrX 535813 535814 . 260
chrX 535840 535841 . 1140
chrX 535860 535861 . 120
chrX 535900 535901 . 240
chrX 535907 535908 . 200
chrX 535908 535909 . 540
chrX 535931 535932 . 1180
chrX 535961 535962 . 120
chrX 536112 536113 . 820
chrX 536391 536392 . 480
chrX 536570 536571 . 140
chrX 536911 536912 . 140
chrX 537254 537255 . 1120
chrX 537271 537272 . 140
chrX 537488 537489 . 120
chrX 537789 537790 . 1040
chrX 538064 538065 . 120
chrX 538065 538066 . 120
chrX 538069 538070 . 520
chrX 538090 538091 . 980
chrX 538122 538123 . 140
chrX 538139 538140 . 200
chrX 538166 538167 . 380
chrX 538482 538483 . 280
chrX 538491 538492 . 220
chrX 538510 538511 . 160
chrX 538554 538555 . 140
chrX 538669 538670 . 140
chrX 538690 538691 . 120
chrX 538693 538694 . 140
chrX 538694 538695 . 400
chrX 538699 538700 . 120
chrX 538718 538719 . 120
chrX 538890 538891 . 500
chrX 538911 538912 . 600
chrX 539262 539263 . 280
chrX 539375 539376 . 280
chrX 540047 540048 . 160
chrX 540131 540132 . 780
chrX 540311 540312 . 120
chrX 540370 540371 . 140
chrX 540383 540384 . 1220
chrX 540391 540392 . 480
chrX 540395 540396 . 160
chrX 540400 540401 . 320
chrX 540523 540524 . 120
chrX 540551 540552 . 2360
chrX 540617 540618 . 1820
chrX 540644 540645 . 120
chrX 540697 540698 . 180
chrX 540700 540701 . 500
chrX 540728 540729 . 300
chrX 540808 540809 . 140
chrX 540811 540812 . 180
chrX 540813 540814 . 140
chrX 540928 540929 . 160
chrX 541435 541436 . 260
chrX 541535 541536 . 140
chrX 541594 541595 . 240
chrX 541600 541601 . 180
chrX 541605 541606 . 240
chrX 541632 541633 . 320
chrX 541633 541634 . 1660
chrX 541638 541639 . 140
chrX 541644 541645 . 120
chrX 541657 541658 . 1860
chrX 541732 541733 . 120
chrX 541781 541782 . 2320
chrX 541834 541835 . 280
chrX 541938 541939 . 220
chrX 542233 542234 . 160
chrX 542241 542242 . 220
chrX 542681 542682 . 140
chrX 542699 542700 . 1380
chrX 542705 542706 . 240
chrX 542708 542709 . 120
chrX 542744 542745 . 120
chrX 542755 542756 . 380
chrX 542790 542791 . 340
chrX 542812 542813 . 640
chrX 542831 542832 . 640
chrX 542930 542931 . 140
chrX 542993 542994 . 220
chrX 543011 543012 . 240
chrX 543130 543131 . 200
chrX 543134 543135 . 120
chrX 543904 543905 . 120
chrX 543905 543906 . 560
chrX 543921 543922 . 420
chrX 543937 543938 . 320
chrX 543940 543941 . 940
chrX 543940 543941 . 200
chrX 543944 543945 . 700
chrX 543953 543954 . 220
chrX 543963 543964 . 240
chrX 543964 543965 . 1440
chrX 543968 543969 . 2180
chrX 543983 543984 . 260
chrX 543994 543995 . 320
chrX 544006 544007 . 180
chrX 544009 544010 . 140
chrX 544014 544015 . 260
chrX 544028 544029 . 300
chrX 544721 544722 . 160
chrX 544894 544895 . 180
chrX 544991 544992 . 120
chrX 545110 545111 . 140
chrX 545136 545137 . 220
chrX 545273 545274 . 260
chrX 545298 545299 . 3060
chrX 545303 545304 . 140
chrX 545311 545312 . 640
chrX 545342 545343 . 260
chrX 545352 545353 . 1020
chrX 545354 545355 . 480
chrX 545366 545367 . 1280
chrX 545369 545370 . 900
chrX 545370 545371 . 120
chrX 545370 545371 . 120
chrX 545374 545375 . 120
chrX 545380 545381 . 240
chrX 545387 545388 . 140
chrX 545408 545409 . 220
chrX 545415 545416 . 220
chrX 545425 545426 . 120
chrX 545447 545448 . 120
chrX 545452 545453 . 120
chrX 545456 545457 . 1140
chrX 545460 545461 . 580
chrX 545468 545469 . 180
chrX 545483 545484 . 320
chrX 545505 545506 . 180
chrX 545508 545509 . 580
chrX 545511 545512 . 120
chrX 545516 545517 . 1000
chrX 545517 545518 . 140
chrX 545541 545542 . 2420
chrX 545583 545584 . 120
chrX 545591 545592 . 680
chrX 545594 545595 . 160
chrX 545601 545602 . 220
chrX 545606 545607 . 180
chrX 545609 545610 . 240
chrX 545612 545613 . 3420
chrX 545618 545619 . 1400
chrX 545632 545633 . 160
chrX 545645 545646 . 160
chrX 545654 545655 . 440
chrX 545660 545661 . 1180
chrX 546301 546302 . 320
chrX 546464 546465 . 1100
chrX 546533 546534 . 940
chrX 546750 546751 . 160
chrX 547096 547097 . 460
chrX 547229 547230 . 1280
chrX 547349 547350 . 3000
chrX 547583 547584 . 2020
chrX 547592 547593 . 120
chrX 547607 547608 . 5940
chrX 547893 547894 . 240
chrX 547937 547938 . 140
chrX 547945 547946 . 120
chrX 548289 548290 . 2080
chrX 548423 548424 . 300
chrX 548460 548461 . 600
chrX 548470 548471 . 120
chrX 548475 548476 . 240
chrX 548477 548478 . 140
chrX 548501 548502 . 1000
chrX 548504 548505 . 140
chrX 548504 548505 . 2080
chrX 548522 548523 . 420
chrX 548522 548523 . 120
chrX 548527 548528 . 1380
chrX 548554 548555 . 200
chrX 548562 548563 . 1280
chrX 548569 548570 . 280
chrX 548577 548578 . 3540
chrX 548594 548595 . 160
chrX 548596 548597 . 120
chrX 548936 548937 . 120
chrX 549096 549097 . 140
chrX 549806 549807 . 240
chrX 549980 549981 . 500
chrX 550025 550026 . 240
chrX 550066 550067 . 620
chrX 550077 550078 . 260
chrX 550096 550097 . 740
chrX 550105 550106 . 320
chrX 550148 550149 . 120
chrX 550169 550170 . 260
chrX 550188 550189 . 680
chrX 550197 550198 . 160
chrX 550251 550252 . 240
chrX 550345 550346 . 2800
chrX 550357 550358 . 940
chrX 550382 550383 . 680
chrX 550505 550506 . 120
chrX 550568 550569 . 140
chrX 550985 550986 . 1560
chrX 551388 551389 . 720
chrX 551577 551578 . 400
chrX 551684 551685 . 120
chrX 551811 551812 . 520
chrX 551955 551956 . 960
chrX 552142 552143 . 140
chrX 552353 552354 . 120
chrX 552407 552408 . 120
chrX 552450 552451 . 120
chrX 552641 552642 . 1380
chrX 552810 552811 . 520
chrX 552979 552980 . 160
chrX 553590 553591 . 500
chrX 553842 553843 . 700
chrX 554008 554009 . 120
chrX 554436 554437 . 1400
chrX 554721 554722 . 1840
chrX 554731 554732 . 660
chrX 554847 554848 . 280
chrX 554890 554891 . 160
chrX 554891 554892 . 1140
chrX 554913 554914 . 1260
chrX 554916 554917 . 1780
chrX 554922 554923 . 320
chrX 555007 555008 . 620
chrX 555015 555016 . 160
chrX 555018 555019 . 560
chrX 555078 555079 . 480
chrX 555114 555115 . 120
chrX 555120 555121 . 840
chrX 555164 555165 . 360
chrX 555723 555724 . 240
chrX 555796 555797 . 1160
chrX 555799 555800 . 340
chrX 555808 555809 . 140
chrX 555813 555814 . 180
chrX 555817 555818 . 1040
chrX 555828 555829 . 440
chrX 555832 555833 . 140
chrX 557622 557623 . 120
chrX 557639 557640 . 740
chrX 557754 557755 . 440
chrX 557815 557816 . 140
chrX 559222 559223 . 140
chrX 559226 559227 . 1640
chrX 559227 559228 . 660
chrX 559228 559229 . 140
chrX 559249 559250 . 460
chrX 559308 559309 . 1480
chrX 559315 559316 . 120
chrX 559317 559318 . 280
chrX 559326 559327 . 360
chrX 559326 559327 . 1320
chrX 559341 559342 . 560
chrX 559511 559512 . 1680
chrX 559518 559519 . 120
chrX 559853 559854 . 260
chrX 560513 560514 . 140
chrX 563492 563493 . 940
chrX 564515 564516 . 160
chrX 565321 565322 . 120
chrX 566880 566881 . 160
chrX 567491 567492 . 320
chrX 567507 567508 . 160
chrX 567537 567538 . 500
chrX 567544 567545 . 120
chrX 567547 567548 . 120
chrX 567553 567554 . 1280
chrX 567558 567559 . 160
chrX 567563 567564 . 120
chrX 567570 567571 . 540
chrX 567582 567583 . 140
chrX 568737 568738 . 240
chrX 568900 568901 . 300
chrX 568959 568960 . 860
chrX 569080 569081 . 300
chrX 569431 569432 . 180
chrX 569467 569468 . 120
chrX 569480 569481 . 140
chrX 569483 569484 . 280
chrX 569516 569517 . 360
chrX 569521 569522 . 840
chrX 569528 569529 . 700
chrX 569544 569545 . 220
chrX 569672 569673 . 320
chrX 569687 569688 . 260
chrX 569807 569808 . 120
chrX 570009 570010 . 120
chrX 570188 570189 . 140
chrX 570639 570640 . 420
chrX 570675 570676 . 120
chrX 570747 570748 . 380
chrX 570772 570773 . 120
chrX 570804 570805 . 280
chrX 570869 570870 . 220
chrX 570928 570929 . 140
chrX 570939 570940 . 360
chrX 570964 570965 . 960
chrX 570982 570983 . 160
chrX 571013 571014 . 380
chrX 571067 571068 . 320
chrX 571083 571084 . 220
chrX 572157 572158 . 3040
chrX 572161 572162 . 120
chrX 572200 572201 . 160
chrX 572243 572244 . 760
chrX 572255 572256 . 540
chrX 572977 572978 . 120
chrX 573019 573020 . 140
chrX 573036 573037 . 180
chrX 573051 573052 . 200
chrX 573058 573059 . 140
chrX 573064 573065 . 720
chrX 573081 573082 . 140
chrX 573103 573104 . 220
chrX 573114 573115 . 200
chrX 573182 573183 . 240
chrX 573270 573271 . 360
chrX 573323 573324 . 700
chrX 573642 573643 . 120
chrX 573760 573761 . 1140
chrX 573772 573773 . 120
chrX 573790 573791 . 1720
chrX 573816 573817 . 800
chrX 573836 573837 . 2240
chrX 573844 573845 . 2980
chrX 573852 573853 . 920
chrX 573876 573877 . 220
chrX 573880 573881 . 360
chrX 574172 574173 . 500
chrX 574543 574544 . 120
chrX 574560 574561 . 600
chrX 574692 574693 . 260
chrX 575224 575225 . 240
chrX 575338 575339 . 120
chrX 575365 575366 . 180
chrX 575576 575577 . 160
chrX 575595 575596 . 120
chrX 575663 575664 . 380
chrX 576525 576526 . 140
chrX 576657 576658 . 120
chrX 576682 576683 . 160
chrX 576708 576709 . 1160
chrX 576730 576731 . 5360
chrX 576749 576750 . 180
chrX 576797 576798 . 180
chrX 576819 576820 . 660
chrX 576955 576956 . 220
chrX 576979 576980 . 580
chrX 576984 576985 . 380
chrX 576993 576994 . 620
chrX 577009 577010 . 880
chrX 577153 577154 . 160
chrX 577201 577202 . 160
chrX 577210 577211 . 1360
chrX 577239 577240 . 1320
chrX 577493 577494 . 220
chrX 577544 577545 . 540
chrX 577544 577545 . 340
chrX 577546 577547 . 140
chrX 577552 577553 . 300
chrX 577570 577571 . 900
chrX 577596 577597 . 460
chrX 577599 577600 . 320
chrX 577989 577990 . 720
chrX 578109 578110 . 1180
chrX 578112 578113 . 200
chrX 578234 578235 . 200
chrX 578237 578238 . 120
chrX 578264 578265 . 91680
chrX 578273 578274 . 140
chrX 578326 578327 . 120
chrX 578327 578328 . 120
chrX 578328 578329 . 3720
chrX 578332 578333 . 120
chrX 578348 578349 . 160
chrX 578368 578369 . 4500
chrX 578376 578377 . 400
chrX 578384 578385 . 220
chrX 578385 578386 . 3420
chrX 578388 578389 . 120
chrX 578391 578392 . 760
chrX 578410 578411 . 1200
chrX 578494 578495 . 220
chrX 578512 578513 . 600
chrX 578655 578656 . 160
chrX 578667 578668 . 140
chrX 578683 578684 . 120
chrX 578693 578694 . 120
chrX 578695 578696 . 120
chrX 578717 578718 . 980
chrX 578731 578732 . 140
chrX 578738 578739 . 120
chrX 578747 578748 . 2120
chrX 578755 578756 . 120
chrX 578769 578770 . 340
chrX 578769 578770 . 200
chrX 578810 578811 . 120
chrX 578830 578831 . 1440
chrX 578974 578975 . 120
chrX 578989 578990 . 240
chrX 579169 579170 . 120
chrX 579170 579171 . 120
chrX 579170 579171 . 1200
chrX 579171 579172 . 120
chrX 579196 579197 . 720
chrX 579206 579207 . 400
chrX 579215 579216 . 860
chrX 579220 579221 . 200
chrX 579232 579233 . 1240
chrX 579294 579295 . 1300
chrX 579338 579339 . 200
chrX 579363 579364 . 260
chrX 579374 579375 . 200
chrX 579384 579385 . 440
chrX 579413 579414 . 1480
chrX 579416 579417 . 620
chrX 579417 579418 . 120
chrX 579462 579463 . 300
chrX 579471 579472 . 420
chrX 579493 579494 . 540
chrX 579552 579553 . 300
chrX 579560 579561 . 180
chrX 579590 579591 . 680
chrX 579630 579631 . 4160
chrX 579642 579643 . 1520
chrX 579670 579671 . 500
chrX 579677 579678 . 280
chrX 579679 579680 . 180
chrX 579687 579688 . 640
chrX 579707 579708 . 2760
chrX 579737 579738 . 480
chrX 579759 579760 . 500
chrX 580094 580095 . 160
chrX 580141 580142 . 900
chrX 580174 580175 . 480
chrX 580207 580208 . 460
chrX 580225 580226 . 120
chrX 580236 580237 . 520
chrX 580274 580275 . 120
chrX 580278 580279 . 120
chrX 580347 580348 . 140
chrX 580427 580428 . 1800
chrX 580597 580598 . 580
chrX 580632 580633 . 120
chrX 580638 580639 . 2560
chrX 580941 580942 . 160
chrX 581165 581166 . 180
chrX 581360 581361 . 1160
chrX 581511 581512 . 3100
chrX 581514 581515 . 180
chrX 581514 581515 . 1520
chrX 581693 581694 . 160
chrX 581698 581699 . 1900
chrX 581724 581725 . 960
chrX 581734 581735 . 120
chrX 581737 581738 . 160
chrX 581743 581744 . 680
chrX 582032 582033 . 2000
chrX 582103 582104 . 380
chrX 582283 582284 . 880
chrX 582354 582355 . 880
chrX 582410 582411 . 120
chrX 582418 582419 . 160
chrX 582452 582453 . 1980
chrX 582511 582512 . 400
chrX 582745 582746 . 120
chrX 583125 583126 . 240
chrX 583247 583248 . 200
chrX 583574 583575 . 920
chrX 583591 583592 . 780
chrX 583595 583596 . 140
chrX 583610 583611 . 300
chrX 583628 583629 . 2900
chrX 583632 583633 . 120
chrX 583639 583640 . 2100
chrX 583839 583840 . 200
chrX 584169 584170 . 260
chrX 584625 584626 . 480
chrX 584662 584663 . 680
chrX 584671 584672 . 1000
chrX 584804 584805 . 160
chrX 584939 584940 . 880
chrX 584957 584958 . 200
chrX 584986 584987 . 120
chrX 584993 584994 . 1440
chrX 585023 585024 . 120
chrX 585189 585190 . 140
chrX 585349 585350 . 560
chrX 585371 585372 . 540
chrX 585374 585375 . 520
chrX 585485 585486 . 120
chrX 585518 585519 . 980
chrX 585529 585530 . 340
chrX 585543 585544 . 560
chrX 585546 585547 . 280
chrX 585557 585558 . 1240
chrX 585564 585565 . 3360
chrX 585580 585581 . 1600
chrX 585595 585596 . 660
chrX 585598 585599 . 120
chrX 585610 585611 . 540
chrX 585612 585613 . 140
chrX 585622 585623 . 420
chrX 585874 585875 . 600
chrX 585894 585895 . 320
chrX 585898 585899 . 160
chrX 585907 585908 . 4420
chrX 585954 585955 . 1940
chrX 585955 585956 . 120
chrX 585956 585957 . 120
chrX 585961 585962 . 2160
chrX 585983 585984 . 280
chrX 586003 586004 . 120
chrX 586010 586011 . 240
chrX 586031 586032 . 180
chrX 586643 586644 . 160
chrX 586793 586794 . 200
chrX 586804 586805 . 540
chrX 586943 586944 . 960
chrX 586970 586971 . 120
chrX 587406 587407 . 120
chrX 587446 587447 . 3240
chrX 587477 587478 . 120
chrX 587484 587485 . 540
chrX 587489 587490 . 660
chrX 587492 587493 . 120
chrX 587529 587530 . 140
chrX 587544 587545 . 2000
chrX 587551 587552 . 160
chrX 587555 587556 . 1300
chrX 587716 587717 . 160
chrX 587724 587725 . 2680
chrX 589030 589031 . 140
chrX 590595 590596 . 860
chrX 590634 590635 . 340
chrX 590640 590641 . 280
chrX 590671 590672 . 400
chrX 590672 590673 . 780
chrX 590679 590680 . 4500
chrX 590687 590688 . 1160
chrX 590710 590711 . 440
chrX 590719 590720 . 2740
chrX 590734 590735 . 1780
chrX 590895 590896 . 520
chrX 591019 591020 . 120
chrX 591026 591027 . 920
chrX 591051 591052 . 920
chrX 591057 591058 . 180
chrX 593534 593535 . 160
chrX 594169 594170 . 540
chrX 594236 594237 . 1160
chrX 594282 594283 . 480
chrX 594304 594305 . 140
chrX 594473 594474 . 160
chrX 594649 594650 . 500
chrX 594671 594672 . 380
chrX 594672 594673 . 220
chrX 594735 594736 . 760
chrX 594742 594743 . 4620
chrX 594753 594754 . 3000
chrX 594950 594951 . 640
chrX 595112 595113 . 220
chrX 595424 595425 . 180
chrX 595939 595940 . 760
chrX 595946 595947 . 180
chrX 597607 597608 . 120
chrX 597725 597726 . 200
chrX 597919 597920 . 260
chrX 598066 598067 . 680
chrX 598221 598222 . 520
chrX 598277 598278 . 180
chrX 598403 598404 . 140
chrX 598407 598408 . 140
chrX 598425 598426 . 180
chrX 598431 598432 . 1020
chrX 598433 598434 . 120
chrX 598442 598443 . 540
chrX 598443 598444 . 160
chrX 598443 598444 . 160
chrX 598451 598452 . 540
chrX 598456 598457 . 420
chrX 598528 598529 . 440
chrX 598740 598741 . 220
chrX 598904 598905 . 240
chrX 599082 599083 . 120
chrX 599644 599645 . 240
chrX 599655 599656 . 980
chrX 599721 599722 . 340
chrX 599807 599808 . 120
chrX 599838 599839 . 140
chrX 599908 599909 . 340
chrX 600874 600875 . 820
chrX 601065 601066 . 320
chrX 601259 601260 . 400
chrX 601497 601498 . 640
chrX 601609 601610 . 160
chrX 602765 602766 . 400
chrX 602832 602833 . 240
chrX 602837 602838 . 120
chrX 602845 602846 . 220
chrX 602860 602861 . 260
chrX 602943 602944 . 280
chrX 603430 603431 . 120
chrX 604295 604296 . 260
chrX 604317 604318 . 1140
chrX 604331 604332 . 340
chrX 604349 604350 . 280
chrX 604390 604391 . 1800
chrX 604421 604422 . 120
chrX 604462 604463 . 120
chrX 604747 604748 . 1740
chrX 604792 604793 . 1680
chrX 604969 604970 . 2100
chrX 605393 605394 . 1160
chrX 605745 605746 . 360
chrX 605873 605874 . 980
chrX 605991 605992 . 1040
chrX 606252 606253 . 660
chrX 606519 606520 . 1040
chrX 606567 606568 . 6080
chrX 606586 606587 . 2680
chrX 606596 606597 . 140
chrX 606609 606610 . 240
chrX 606707 606708 . 180
chrX 606735 606736 . 180
chrX 606753 606754 . 2360
chrX 606766 606767 . 120
chrX 606840 606841 . 220
chrX 606888 606889 . 160
chrX 607312 607313 . 920
chrX 607334 607335 . 700
chrX 607478 607479 . 140
chrX 607497 607498 . 160
chrX 607528 607529 . 120
chrX 607570 607571 . 300
chrX 607573 607574 . 700
chrX 607600 607601 . 260
chrX 607615 607616 . 840
chrX 607681 607682 . 120
chrX 607689 607690 . 520
chrX 607752 607753 . 3080
chrX 607762 607763 . 620
chrX 607842 607843 . 280
chrX 607922 607923 . 180
chrX 608074 608075 . 140
chrX 608123 608124 . 140
chrX 608142 608143 . 200
chrX 608153 608154 . 120
chrX 608155 608156 . 200
chrX 608158 608159 . 140
chrX 608165 608166 . 120
chrX 608168 608169 . 120
chrX 608170 608171 . 160
chrX 608173 608174 . 240
chrX 608176 608177 . 140
chrX 608179 608180 . 140
chrX 608182 608183 . 160
chrX 608187 608188 . 160
chrX 608534 608535 . 200
chrX 608810 608811 . 640
chrX 608963 608964 . 580
chrX 608990 608991 . 780
chrX 609013 609014 . 420
chrX 609021 609022 . 340
chrX 609025 609026 . 1060
chrX 609028 609029 . 440
chrX 609035 609036 . 2300
chrX 609039 609040 . 860
chrX 609039 609040 . 240
chrX 609040 609041 . 920
chrX 609048 609049 . 280
chrX 609078 609079 . 380
chrX 609086 609087 . 760
chrX 609090 609091 . 880
chrX 609097 609098 . 140
chrX 609113 609114 . 160
chrX 609136 609137 . 380
chrX 609141 609142 . 1360
chrX 609161 609162 . 2020
chrX 609164 609165 . 120
chrX 609189 609190 . 1080
chrX 609201 609202 . 160
chrX 609213 609214 . 160
chrX 609220 609221 . 140
chrX 609268 609269 . 120
chrX 609287 609288 . 380
chrX 609292 609293 . 160
chrX 609310 609311 . 240
chrX 609314 609315 . 540
chrX 609562 609563 . 120
chrX 609607 609608 . 120
chrX 609787 609788 . 120
chrX 609916 609917 . 160
chrX 609999 610000 . 120
chrX 610147 610148 . 220
chrX 610291 610292 . 180
chrX 610472 610473 . 1180
chrX 610517 610518 . 500
chrX 610521 610522 . 500
chrX 610637 610638 . 120
chrX 610712 610713 . 320
chrX 610897 610898 . 200
chrX 610914 610915 . 120
chrX 610957 610958 . 2240
chrX 610961 610962 . 1360
chrX 610979 610980 . 1660
chrX 611056 611057 . 900
chrX 611360 611361 . 2500
chrX 611541 611542 . 380
chrX 611728 611729 . 120
chrX 611991 611992 . 320
chrX 612173 612174 . 1720
chrX 612177 612178 . 140
chrX 612179 612180 . 800
chrX 612186 612187 . 680
chrX 612193 612194 . 340
chrX 612202 612203 . 2120
chrX 612253 612254 . 140
chrX 612261 612262 . 140
chrX 612262 612263 . 760
chrX 612264 612265 . 3840
chrX 612269 612270 . 460
chrX 612270 612271 . 180
chrX 612274 612275 . 1340
chrX 612278 612279 . 1100
chrX 612281 612282 . 340
chrX 612285 612286 . 260
chrX 612304 612305 . 620
chrX 612305 612306 . 260
chrX 612306 612307 . 120
chrX 612582 612583 . 440
chrX 612585 612586 . 280
chrX 612593 612594 . 260
chrX 612718 612719 . 620
chrX 612752 612753 . 220
chrX 612994 612995 . 280
chrX 613029 613030 . 120
chrX 613058 613059 . 440
chrX 613091 613092 . 2280
chrX 613095 613096 . 540
chrX 613099 613100 . 200
chrX 613140 613141 . 180
chrX 613156 613157 . 800
chrX 613160 613161 . 820
chrX 613497 613498 . 700
chrX 614091 614092 . 120
chrX 614257 614258 . 680
chrX 614568 614569 . 1780
chrX 614574 614575 . 120
chrX 614630 614631 . 160
chrX 615007 615008 . 840
chrX 615259 615260 . 940
chrX 615348 615349 . 1700
chrX 615349 615350 . 1240
chrX 615350 615351 . 440
chrX 615355 615356 . 1720
chrX 615357 615358 . 120
chrX 615357 615358 . 120
chrX 615359 615360 . 460
chrX 615368 615369 . 1480
chrX 615369 615370 . 3520
chrX 615388 615389 . 260
chrX 615391 615392 . 120
chrX 615471 615472 . 520
chrX 615605 615606 . 320
chrX 616015 616016 . 240
chrX 617020 617021 . 120
chrX 617026 617027 . 2300
chrX 617034 617035 . 220
chrX 617194 617195 . 180
chrX 617280 617281 . 400
chrX 617361 617362 . 880
chrX 617413 617414 . 120
chrX 617423 617424 . 540
chrX 617424 617425 . 160
chrX 617440 617441 . 400
chrX 617451 617452 . 6160
chrX 617477 617478 . 1540
chrX 617495 617496 . 120
chrX 617501 617502 . 180
chrX 617649 617650 . 280
chrX 617822 617823 . 320
chrX 617837 617838 . 140
chrX 617847 617848 . 1440
chrX 617852 617853 . 280
chrX 617967 617968 . 180
chrX 617976 617977 . 980
chrX 617979 617980 . 120
chrX 617983 617984 . 2460
chrX 618050 618051 . 800
chrX 618053 618054 . 780
chrX 618054 618055 . 400
chrX 618054 618055 . 360
chrX 618065 618066 . 720
chrX 618066 618067 . 220
chrX 618074 618075 . 380
chrX 618075 618076 . 120
chrX 618076 618077 . 560
chrX 618077 618078 . 1680
chrX 618078 618079 . 1700
chrX 618082 618083 . 1140
chrX 618086 618087 . 360
chrX 618087 618088 . 380
chrX 618094 618095 . 200
chrX 618097 618098 . 180
chrX 618108 618109 . 120
chrX 618120 618121 . 320
chrX 618142 618143 . 2880
chrX 618149 618150 . 120
chrX 618155 618156 . 1020
chrX 618306 618307 . 180
chrX 618308 618309 . 320
chrX 618468 618469 . 140
chrX 618641 618642 . 220
chrX 618797 618798 . 220
chrX 618868 618869 . 1480
chrX 619060 619061 . 220
chrX 619118 619119 . 140
chrX 619756 619757 . 260
chrX 619865 619866 . 120
chrX 619947 619948 . 120
chrX 619963 619964 . 140
chrX 620095 620096 . 120
chrX 620244 620245 . 160
chrX 620422 620423 . 1360
chrX 620433 620434 . 120
chrX 620433 620434 . 1020
chrX 620452 620453 . 1280
chrX 620460 620461 . 1180
chrX 620468 620469 . 200
chrX 620500 620501 . 460
chrX 620602 620603 . 560
chrX 620617 620618 . 3940
chrX 620651 620652 . 220
chrX 620709 620710 . 660
chrX 620856 620857 . 300
chrX 620884 620885 . 140
chrX 620892 620893 . 780
chrX 620988 620989 . 340
chrX 621021 621022 . 380
chrX 621031 621032 . 500
chrX 621069 621070 . 120
chrX 621185 621186 . 1320
chrX 621223 621224 . 1060
chrX 621224 621225 . 140
chrX 621426 621427 . 160
chrX 621821 621822 . 140
chrX 621990 621991 . 780
chrX 622005 622006 . 240
chrX 622010 622011 . 760
chrX 622023 622024 . 600
chrX 622027 622028 . 120
chrX 622034 622035 . 140
chrX 622049 622050 . 400
chrX 622060 622061 . 220
chrX 622061 622062 . 620
chrX 622273 622274 . 360
chrX 622299 622300 . 140
chrX 622356 622357 . 1640
chrX 622368 622369 . 340
chrX 622385 622386 . 120
chrX 622393 622394 . 420
chrX 622403 622404 . 500
chrX 622411 622412 . 580
chrX 622417 622418 . 440
chrX 622435 622436 . 120
chrX 622500 622501 . 1180
chrX 622509 622510 . 160
chrX 623071 623072 . 400
chrX 623104 623105 . 540
chrX 623116 623117 . 260
chrX 623121 623122 . 700
chrX 623134 623135 . 300
chrX 623138 623139 . 220
chrX 623148 623149 . 140
chrX 623158 623159 . 120
chrX 623177 623178 . 260
chrX 623182 623183 . 140
chrX 623184 623185 . 360
chrX 623189 623190 . 620
chrX 623194 623195 . 120
chrX 623197 623198 . 400
chrX 623200 623201 . 120
chrX 623203 623204 . 860
chrX 623220 623221 . 220
chrX 623229 623230 . 180
chrX 623234 623235 . 140
chrX 623249 623250 . 680
chrX 623254 623255 . 500
chrX 623262 623263 . 140
chrX 623265 623266 . 120
chrX 623289 623290 . 1000
chrX 623300 623301 . 120
chrX 623309 623310 . 120
chrX 623317 623318 . 2000
chrX 623333 623334 . 140
chrX 623338 623339 . 160
chrX 623340 623341 . 120
chrX 623343 623344 . 1140
chrX 623355 623356 . 220
chrX 623370 623371 . 1900
chrX 623376 623377 . 880
chrX 623384 623385 . 380
chrX 623416 623417 . 740
chrX 623418 623419 . 120
chrX 623435 623436 . 380
chrX 623474 623475 . 160
chrX 623474 623475 . 1700
chrX 623477 623478 . 460
chrX 623481 623482 . 780
chrX 623489 623490 . 2560
chrX 623777 623778 . 160
chrX 623797 623798 . 120
chrX 623829 623830 . 160
chrX 624196 624197 . 300
chrX 624241 624242 . 140
chrX 624261 624262 . 500
chrX 624272 624273 . 240
chrX 624274 624275 . 340
chrX 624471 624472 . 200
chrX 624645 624646 . 140
chrX 624653 624654 . 1700
chrX 624690 624691 . 320
chrX 624702 624703 . 280
chrX 624709 624710 . 960
chrX 624719 624720 . 1180
chrX 624722 624723 . 320
chrX 624733 624734 . 120
chrX 624734 624735 . 180
chrX 624744 624745 . 240
chrX 624764 624765 . 420
chrX 624852 624853 . 240
chrX 625091 625092 . 1120
chrX 625126 625127 . 160
chrX 625747 625748 . 2100
chrX 625995 625996 . 720
chrX 626073 626074 . 140
chrX 626364 626365 . 940
chrX 626868 626869 . 140
chrX 626900 626901 . 160
chrX 626961 626962 . 280
chrX 627001 627002 . 240
chrX 627019 627020 . 140
chrX 627028 627029 . 200
chrX 627051 627052 . 160
chrX 627061 627062 . 580
chrX 627144 627145 . 200
chrX 627178 627179 . 180
chrX 627437 627438 . 140
chrX 628081 628082 . 120
chrX 628093 628094 . 220
chrX 628166 628167 . 1360
chrX 628195 628196 . 200
chrX 628302 628303 . 120
chrX 628366 628367 . 920
chrX 628376 628377 . 560
chrX 628391 628392 . 160
chrX 628404 628405 . 1840
chrX 628545 628546 . 120
chrX 628601 628602 . 1740
chrX 628742 628743 . 440
chrX 628775 628776 . 180
chrX 628781 628782 . 140
chrX 628808 628809 . 140
chrX 628815 628816 . 340
chrX 628827 628828 . 1380
chrX 628835 628836 . 260
chrX 629026 629027 . 120
chrX 629034 629035 . 160
chrX 629064 629065 . 1080
chrX 629136 629137 . 860
chrX 629289 629290 . 1680
chrX 629324 629325 . 1520
chrX 629354 629355 . 2540
chrX 629405 629406 . 260
chrX 629545 629546 . 1140
chrX 633055 633056 . 380
chrX 633057 633058 . 140
chrX 633085 633086 . 300
chrX 633187 633188 . 260
chrX 633214 633215 . 140
chrX 633215 633216 . 740
chrX 633219 633220 . 1860
chrX 633266 633267 . 160
chrX 633271 633272 . 120
chrX 633275 633276 . 120
chrX 633299 633300 . 180
chrX 633416 633417 . 240
chrX 633418 633419 . 160
chrX 633427 633428 . 240
chrX 633430 633431 . 300
chrX 633435 633436 . 540
chrX 633439 633440 . 480
chrX 633447 633448 . 180
chrX 633456 633457 . 340
chrX 633460 633461 . 520
chrX 633627 633628 . 120
chrX 633636 633637 . 160
chrX 633800 633801 . 640
chrX 633821 633822 . 1560
chrX 634111 634112 . 3360
chrX 634123 634124 . 820
chrX 634268 634269 . 2200
chrX 634906 634907 . 240
chrX 635046 635047 . 140
chrX 635458 635459 . 700
chrX 636199 636200 . 240
chrX 636338 636339 . 200
chrX 636372 636373 . 740
chrX 636842 636843 . 540
chrX 636862 636863 . 140
chrX 636919 636920 . 1100
chrX 636950 636951 . 120
chrX 636952 636953 . 1720
chrX 636956 636957 . 760
chrX 637609 637610 . 140
chrX 637634 637635 . 440
chrX 637643 637644 . 160
chrX 637646 637647 . 500
chrX 637669 637670 . 980
chrX 637684 637685 . 400
chrX 637691 637692 . 720
chrX 637693 637694 . 120
chrX 637703 637704 . 260
chrX 637733 637734 . 1500
chrX 638020 638021 . 400
chrX 638026 638027 . 140
chrX 638098 638099 . 280
chrX 638103 638104 . 140
chrX 638112 638113 . 2860
chrX 638254 638255 . 160
chrX 638445 638446 . 520
chrX 638577 638578 . 820
chrX 638650 638651 . 940
chrX 638713 638714 . 1020
chrX 638724 638725 . 140
chrX 638885 638886 . 1440
chrX 638918 638919 . 120
chrX 638930 638931 . 880
chrX 638982 638983 . 120
chrX 639046 639047 . 1880
chrX 639055 639056 . 120
chrX 639060 639061 . 1100
chrX 639079 639080 . 540
chrX 639083 639084 . 260
chrX 639093 639094 . 1320
chrX 639099 639100 . 3520
chrX 639142 639143 . 120
chrX 639151 639152 . 1320
chrX 639160 639161 . 140
chrX 639193 639194 . 700
chrX 639233 639234 . 320
chrX 639250 639251 . 140
chrX 639270 639271 . 220
chrX 639277 639278 . 260
chrX 639285 639286 . 120
chrX 639288 639289 . 560
chrX 639292 639293 . 120
chrX 639293 639294 . 1380
chrX 639293 639294 . 400
chrX 639295 639296 . 140
chrX 639302 639303 . 980
chrX 639322 639323 . 160
chrX 639415 639416 . 140
chrX 639437 639438 . 480
chrX 639441 639442 . 140
chrX 639447 639448 . 180
chrX 639521 639522 . 1060
chrX 639534 639535 . 700
chrX 639561 639562 . 180
chrX 639597 639598 . 180
chrX 639604 639605 . 120
chrX 639625 639626 . 120
chrX 639657 639658 . 120
chrX 639729 639730 . 140
chrX 639883 639884 . 180
chrX 639921 639922 . 220
chrX 639973 639974 . 260
chrX 640026 640027 . 260
chrX 640046 640047 . 320
chrX 640123 640124 . 140
chrX 640125 640126 . 140
chrX 640136 640137 . 140
chrX 640160 640161 . 120
chrX 640230 640231 . 660
chrX 640277 640278 . 480
chrX 640334 640335 . 660
chrX 640420 640421 . 120
chrX 640468 640469 . 560
chrX 640496 640497 . 440
chrX 640504 640505 . 700
chrX 640553 640554 . 160
chrX 640560 640561 . 140
chrX 640572 640573 . 120
chrX 640572 640573 . 320
chrX 640576 640577 . 120
chrX 640579 640580 . 160
chrX 640591 640592 . 380
chrX 640626 640627 . 280
chrX 640722 640723 . 340
chrX 640755 640756 . 180
chrX 640810 640811 . 560
chrX 640820 640821 . 140
chrX 640949 640950 . 700
chrX 640953 640954 . 3060
chrX 641047 641048 . 480
chrX 641083 641084 . 160
chrX 641100 641101 . 1700
chrX 641110 641111 . 3980
chrX 641147 641148 . 200
chrX 641314 641315 . 280
chrX 641461 641462 . 120
chrX 641511 641512 . 120
chrX 641742 641743 . 160
chrX 641770 641771 . 180
chrX 641835 641836 . 480
chrX 641847 641848 . 880
chrX 641855 641856 . 380
chrX 641944 641945 . 160
chrX 642111 642112 . 360
chrX 642113 642114 . 2420
chrX 642117 642118 . 600
chrX 642406 642407 . 120
chrX 642409 642410 . 2360
chrX 642582 642583 . 840
chrX 642881 642882 . 120
chrX 642987 642988 . 120
chrX 643172 643173 . 3080
chrX 643346 643347 . 340
chrX 643381 643382 . 2980
chrX 643532 643533 . 120
chrX 643657 643658 . 340
chrX 644153 644154 . 120
chrX 644193 644194 . 1880
chrX 644206 644207 . 220
chrX 644228 644229 . 260
chrX 644236 644237 . 2740
chrX 644243 644244 . 280
chrX 644249 644250 . 540
chrX 644253 644254 . 600
chrX 644255 644256 . 160
chrX 644265 644266 . 700
chrX 644269 644270 . 300
chrX 644289 644290 . 840
chrX 644299 644300 . 120
chrX 644301 644302 . 220
chrX 644449 644450 . 2120
chrX 644628 644629 . 160
chrX 644640 644641 . 260
chrX 644667 644668 . 480
chrX 645517 645518 . 160
chrX 646089 646090 . 900
chrX 646384 646385 . 160
chrX 646439 646440 . 120
chrX 646533 646534 . 1080
chrX 646573 646574 . 820
chrX 646589 646590 . 1680
chrX 646605 646606 . 160
chrX 646609 646610 . 160
chrX 646616 646617 . 1520
chrX 646646 646647 . 220
chrX 646654 646655 . 860
chrX 646697 646698 . 420
chrX 646707 646708 . 500
chrX 646782 646783 . 5380
chrX 646821 646822 . 1700
chrX 646844 646845 . 1560
chrX 646849 646850 . 120
chrX 646861 646862 . 180
chrX 647069 647070 . 400
chrX 647071 647072 . 160
chrX 647098 647099 . 120
chrX 647108 647109 . 280
chrX 647174 647175 . 180
chrX 647175 647176 . 220
chrX 647175 647176 . 120
chrX 647185 647186 . 300
chrX 647253 647254 . 220
chrX 647256 647257 . 180
chrX 647261 647262 . 300
chrX 647272 647273 . 280
chrX 647282 647283 . 140
chrX 647288 647289 . 1920
chrX 647291 647292 . 620
chrX 647296 647297 . 920
chrX 647296 647297 . 160
chrX 647298 647299 . 120
chrX 647303 647304 . 1460
chrX 647309 647310 . 180
chrX 647322 647323 . 340
chrX 647325 647326 . 120
chrX 647326 647327 . 260
chrX 649311 649312 . 620
chrX 649385 649386 . 140
chrX 649391 649392 . 140
chrX 649402 649403 . 120
chrX 649465 649466 . 1220
chrX 649533 649534 . 860
chrX 649552 649553 . 2240
chrX 649563 649564 . 340
chrX 649570 649571 . 280
chrX 649574 649575 . 1040
chrX 649616 649617 . 160
chrX 649623 649624 . 3480
chrX 649630 649631 . 1360
chrX 649645 649646 . 140
chrX 649648 649649 . 120
chrX 649654 649655 . 1800
chrX 649667 649668 . 420
chrX 649671 649672 . 2020
chrX 651309 651310 . 140
chrX 651321 651322 . 740
chrX 651331 651332 . 1400
chrX 651335 651336 . 540
chrX 651339 651340 . 880
chrX 651347 651348 . 140
chrX 651355 651356 . 2760
chrX 651400 651401 . 220
chrX 652753 652754 . 120
chrX 653026 653027 . 200
chrX 653083 653084 . 240
chrX 653740 653741 . 120
chrX 653759 653760 . 660
chrX 653913 653914 . 340
chrX 654244 654245 . 180
chrX 654249 654250 . 380
chrX 654292 654293 . 140
chrX 654320 654321 . 1100
chrX 654346 654347 . 380
chrX 654361 654362 . 860
chrX 654364 654365 . 460
chrX 654381 654382 . 240
chrX 654641 654642 . 360
chrX 654838 654839 . 1380
chrX 654973 654974 . 140
chrX 654995 654996 . 820
chrX 655522 655523 . 180
chrX 655540 655541 . 3740
chrX 655551 655552 . 460
chrX 655822 655823 . 180
chrX 655864 655865 . 3220
chrX 655877 655878 . 580
chrX 655900 655901 . 560
chrX 656069 656070 . 140
chrX 656071 656072 . 1380
chrX 656075 656076 . 3080
chrX 656089 656090 . 120
chrX 656090 656091 . 320
chrX 656091 656092 . 400
chrX 656094 656095 . 120
chrX 656120 656121 . 120
chrX 656172 656173 . 120
chrX 656995 656996 . 640
chrX 657096 657097 . 220
chrX 657250 657251 . 120
chrX 658534 658535 . 120
chrX 658685 658686 . 560
chrX 658708 658709 . 1480
chrX 658715 658716 . 120
chrX 658748 658749 . 520
chrX 658750 658751 . 1100
chrX 658754 658755 . 820
chrX 658788 658789 . 380
chrX 658796 658797 . 700
chrX 658801 658802 . 220
chrX 658807 658808 . 280
chrX 658815 658816 . 300
chrX 658819 658820 . 180
chrX 658987 658988 . 440
chrX 659326 659327 . 120
chrX 659362 659363 . 120
chrX 659429 659430 . 680
chrX 659486 659487 . 480
chrX 659567 659568 . 320
chrX 659866 659867 . 200
chrX 660190 660191 . 740
chrX 660294 660295 . 120
chrX 660338 660339 . 240
chrX 660491 660492 . 640
chrX 660523 660524 . 680
chrX 660609 660610 . 500
chrX 660722 660723 . 1200
chrX 660841 660842 . 180
chrX 661214 661215 . 620
chrX 661292 661293 . 220
chrX 661509 661510 . 260
chrX 662527 662528 . 260
chrX 662837 662838 . 120
chrX 662883 662884 . 120
chrX 662901 662902 . 200
chrX 662976 662977 . 260
chrX 663224 663225 . 120
chrX 663224 663225 . 120
chrX 663230 663231 . 120
chrX 663230 663231 . 280
chrX 663238 663239 . 820
chrX 663289 663290 . 120
chrX 663292 663293 . 440
chrX 663292 663293 . 1160
chrX 663304 663305 . 280
chrX 663346 663347 . 400
chrX 663347 663348 . 1060
chrX 663347 663348 . 120
chrX 663405 663406 . 460
chrX 663544 663545 . 160
chrX 663544 663545 . 580
chrX 663546 663547 . 520
chrX 663550 663551 . 240
chrX 663551 663552 . 200
chrX 663556 663557 . 140
chrX 663560 663561 . 420
chrX 663562 663563 . 160
chrX 663565 663566 . 320
chrX 663571 663572 . 440
chrX 663620 663621 . 340
chrX 663621 663622 . 160
chrX 663624 663625 . 500
chrX 663631 663632 . 900
chrX 663635 663636 . 240
chrX 663662 663663 . 260
chrX 663681 663682 . 680
chrX 664098 664099 . 260
chrX 664103 664104 . 480
chrX 664162 664163 . 1640
chrX 664205 664206 . 120
chrX 664233 664234 . 160
chrX 664240 664241 . 1440
chrX 664337 664338 . 760
chrX 664395 664396 . 200
chrX 664408 664409 . 900
chrX 664481 664482 . 560
chrX 664547 664548 . 120
chrX 664641 664642 . 540
chrX 664764 664765 . 2800
chrX 664772 664773 . 1560
chrX 664991 664992 . 220
chrX 665097 665098 . 260
chrX 665114 665115 . 140
chrX 665131 665132 . 180
chrX 665134 665135 . 260
chrX 665151 665152 . 260
chrX 665157 665158 . 140
chrX 665159 665160 . 180
chrX 665164 665165 . 5940
chrX 665190 665191 . 1400
chrX 665209 665210 . 200
chrX 665849 665850 . 220
chrX 665899 665900 . 360
chrX 666597 666598 . 2720
chrX 667016 667017 . 480
chrX 667047 667048 . 160
chrX 667060 667061 . 200
chrX 667227 667228 . 200
chrX 667242 667243 . 2160
chrX 667274 667275 . 1140
chrX 667276 667277 . 120
chrX 667381 667382 . 2940
chrX 667521 667522 . 260
chrX 667551 667552 . 120
chrX 667653 667654 . 160
chrX 667760 667761 . 120
chrX 667933 667934 . 280
chrX 668488 668489 . 120
chrX 668527 668528 . 180
chrX 668692 668693 . 980
chrX 668696 668697 . 2540
chrX 668946 668947 . 180
chrX 669074 669075 . 120
chrX 669272 669273 . 340
chrX 669295 669296 . 140
chrX 669300 669301 . 740
chrX 669301 669302 . 220
chrX 669302 669303 . 120
chrX 669312 669313 . 200
chrX 669320 669321 . 120
chrX 669358 669359 . 200
chrX 669405 669406 . 200
chrX 669446 669447 . 320
chrX 672397 672398 . 360
chrX 672430 672431 . 180
chrX 672444 672445 . 680
chrX 672771 672772 . 1220
chrX 672779 672780 . 1620
chrX 672809 672810 . 280
chrX 672827 672828 . 1260
chrX 672869 672870 . 240
chrX 672872 672873 . 500
chrX 672877 672878 . 2580
chrX 673126 673127 . 260
chrX 673197 673198 . 260
chrX 673260 673261 . 540
chrX 673423 673424 . 120
chrX 673506 673507 . 3460
chrX 673564 673565 . 1040
chrX 673667 673668 . 260
chrX 674517 674518 . 140
chrX 674711 674712 . 620
chrX 675442 675443 . 280
chrX 675487 675488 . 120
chrX 675619 675620 . 240
chrX 675619 675620 . 480
chrX 675810 675811 . 120
chrX 675969 675970 . 3820
chrX 675986 675987 . 1080
chrX 676028 676029 . 1140
chrX 676038 676039 . 120
chrX 676852 676853 . 220
chrX 676857 676858 . 2920
chrX 676906 676907 . 140
chrX 677097 677098 . 280
chrX 678777 678778 . 160
chrX 678783 678784 . 220
chrX 678801 678802 . 140
chrX 678814 678815 . 420
chrX 678814 678815 . 240
chrX 679011 679012 . 640
chrX 679021 679022 . 520
chrX 679548 679549 . 1660
chrX 680209 680210 . 240
chrX 680421 680422 . 4380
chrX 680605 680606 . 140
chrX 680697 680698 . 1380
chrX 680805 680806 . 660
chrX 680840 680841 . 1060
chrX 681333 681334 . 1580
chrX 681381 681382 . 160
chrX 681603 681604 . 140
chrX 682058 682059 . 860
chrX 682061 682062 . 680
chrX 682851 682852 . 900
chrX 683265 683266 . 280
chrX 683361 683362 . 680
chrX 683401 683402 . 240
chrX 683474 683475 . 140
chrX 683541 683542 . 180
chrX 683547 683548 . 4320
chrX 683550 683551 . 640
chrX 683550 683551 . 140
chrX 683552 683553 . 120
chrX 683556 683557 . 420
chrX 683561 683562 . 320
chrX 683576 683577 . 460
chrX 683654 683655 . 1020
chrX 683662 683663 . 140
chrX 683800 683801 . 760
chrX 683851 683852 . 900
chrX 683868 683869 . 120
chrX 683872 683873 . 1420
chrX 683883 683884 . 340
chrX 684059 684060 . 160
chrX 684337 684338 . 420
chrX 684345 684346 . 420
chrX 684354 684355 . 860
chrX 684454 684455 . 900
chrX 684461 684462 . 680
chrX 684461 684462 . 120
chrX 684462 684463 . 160
chrX 684485 684486 . 920
chrX 684490 684491 . 140
chrX 684665 684666 . 520
chrX 684691 684692 . 4280
chrX 684697 684698 . 120
chrX 684731 684732 . 860
chrX 684737 684738 . 120
chrX 685351 685352 . 320
chrX 685528 685529 . 740
chrX 686828 686829 . 1980
chrX 687181 687182 . 6980
chrX 687351 687352 . 300
chrX 687356 687357 . 540
chrX 687369 687370 . 380
chrX 688121 688122 . 1640
chrX 688239 688240 . 340
chrX 688407 688408 . 320
chrX 688434 688435 . 120
chrX 688440 688441 . 3120
chrX 688540 688541 . 1500
chrX 688761 688762 . 120
chrX 688911 688912 . 340
chrX 688977 688978 . 580
chrX 689260 689261 . 400
chrX 689502 689503 . 120
chrX 689637 689638 . 180
chrX 689641 689642 . 160
chrX 690537 690538 . 240
chrX 690642 690643 . 260
chrX 690644 690645 . 600
chrX 690653 690654 . 580
chrX 690668 690669 . 660
chrX 690671 690672 . 140
chrX 690679 690680 . 640
chrX 690689 690690 . 320
chrX 690697 690698 . 420
chrX 690773 690774 . 1240
chrX 690774 690775 . 120
chrX 690775 690776 . 120
chrX 690791 690792 . 380
chrX 690795 690796 . 120
chrX 690825 690826 . 360
chrX 691006 691007 . 560
chrX 691499 691500 . 220
chrX 691823 691824 . 320
chrX 692025 692026 . 240
chrX 692159 692160 . 120
chrX 692423 692424 . 1220
chrX 693966 693967 . 600
chrX 694999 695000 . 2500
chrX 695833 695834 . 1020
chrX 695839 695840 . 1520
chrX 695841 695842 . 220
chrX 695844 695845 . 560
chrX 695852 695853 . 1260
chrX 697000 697001 . 140
chrX 697004 697005 . 580
chrX 697038 697039 . 1620
chrX 697043 697044 . 220
chrX 697059 697060 . 300
chrX 697114 697115 . 260
chrX 697200 697201 . 480
chrX 697978 697979 . 1360
chrX 698556 698557 . 120
chrX 698940 698941 . 260
chrX 699506 699507 . 160
chrX 700517 700518 . 220
chrX 700668 700669 . 320
chrX 700712 700713 . 1760
chrX 700715 700716 . 240
chrX 700715 700716 . 120
chrX 700775 700776 . 120
chrX 700776 700777 . 180
chrX 700776 700777 . 240
chrX 700787 700788 . 180
chrX 700799 700800 . 500
chrX 700807 700808 . 380
chrX 700830 700831 . 2620
chrX 700973 700974 . 240
chrX 701025 701026 . 220
chrX 701176 701177 . 320
chrX 701491 701492 . 540
chrX 701497 701498 . 1100
chrX 701512 701513 . 3200
chrX 701608 701609 . 200
chrX 701657 701658 . 120
chrX 701680 701681 . 760
chrX 701698 701699 . 120
chrX 701808 701809 . 120
chrX 701891 701892 . 120
chrX 701899 701900 . 200
chrX 701920 701921 . 320
chrX 703497 703498 . 140
chrX 703509 703510 . 1300
chrX 703509 703510 . 120
chrX 703510 703511 . 120
chrX 703543 703544 . 1720
chrX 703551 703552 . 400
chrX 703559 703560 . 280
chrX 703569 703570 . 1280
chrX 703570 703571 . 360
chrX 703571 703572 . 120
chrX 703645 703646 . 120
chrX 703664 703665 . 300
chrX 703676 703677 . 120
chrX 703694 703695 . 1340
chrX 703764 703765 . 140
chrX 703767 703768 . 200
chrX 703775 703776 . 660
chrX 703782 703783 . 1640
chrX 703807 703808 . 360
chrX 703865 703866 . 240
chrX 703876 703877 . 140
chrX 703939 703940 . 120
chrX 703964 703965 . 120
chrX 703976 703977 . 2500
chrX 703984 703985 . 340
chrX 703988 703989 . 680
chrX 704006 704007 . 480
chrX 704030 704031 . 120
chrX 704068 704069 . 500
chrX 704077 704078 . 260
chrX 704095 704096 . 240
chrX 704116 704117 . 700
chrX 704145 704146 . 140
chrX 704220 704221 . 1520
chrX 704260 704261 . 600
chrX 704382 704383 . 640
chrX 704428 704429 . 160
chrX 704442 704443 . 260
chrX 704559 704560 . 200
chrX 704758 704759 . 140
chrX 704984 704985 . 1100
chrX 705021 705022 . 120
chrX 705144 705145 . 200
chrX 705213 705214 . 140
chrX 705233 705234 . 1080
chrX 705245 705246 . 380
chrX 705266 705267 . 1240
chrX 705269 705270 . 2500
chrX 705275 705276 . 120
chrX 705281 705282 . 120
chrX 705311 705312 . 140
chrX 705321 705322 . 160
chrX 705327 705328 . 320
chrX 705344 705345 . 280
chrX 705364 705365 . 760
chrX 705375 705376 . 120
chrX 705378 705379 . 120
chrX 705381 705382 . 640
chrX 705388 705389 . 160
chrX 705426 705427 . 360
chrX 705439 705440 . 880
chrX 705450 705451 . 340
chrX 705455 705456 . 940
chrX 705473 705474 . 160
chrX 705501 705502 . 560
chrX 705511 705512 . 240
chrX 705515 705516 . 540
chrX 705554 705555 . 1240
chrX 705562 705563 . 120
chrX 705580 705581 . 280
chrX 705592 705593 . 220
chrX 705754 705755 . 440
chrX 705756 705757 . 140
chrX 705864 705865 . 360
chrX 705895 705896 . 120
chrX 705990 705991 . 260
chrX 706066 706067 . 1480
chrX 706322 706323 . 760
chrX 706362 706363 . 520
chrX 706432 706433 . 120
chrX 706692 706693 . 1460
chrX 706695 706696 . 160
chrX 706752 706753 . 320
chrX 706774 706775 . 120
chrX 707039 707040 . 420
chrX 707075 707076 . 1480
chrX 707133 707134 . 240
chrX 707137 707138 . 780
chrX 707178 707179 . 600
chrX 707226 707227 . 120
chrX 707266 707267 . 1120
chrX 707280 707281 . 1480
chrX 707288 707289 . 880
chrX 707300 707301 . 1160
chrX 707331 707332 . 720
chrX 707354 707355 . 380
chrX 707655 707656 . 400
chrX 707785 707786 . 120
chrX 707812 707813 . 820
chrX 708041 708042 . 400
chrX 708061 708062 . 140
chrX 708247 708248 . 140
chrX 708373 708374 . 120
chrX 708397 708398 . 160
chrX 708402 708403 . 640
chrX 708436 708437 . 140
chrX 708676 708677 . 1040
chrX 708798 708799 . 140
chrX 708815 708816 . 120
chrX 708855 708856 . 180
chrX 709004 709005 . 160
chrX 709077 709078 . 960
chrX 709397 709398 . 360
chrX 709405 709406 . 120
chrX 709519 709520 . 340
chrX 709737 709738 . 200
chrX 709762 709763 . 160
chrX 709974 709975 . 120
chrX 710044 710045 . 4560
chrX 710082 710083 . 940
chrX 710345 710346 . 2040
chrX 710518 710519 . 1160
chrX 710734 710735 . 120
chrX 710899 710900 . 300
chrX 710904 710905 . 1980
chrX 711126 711127 . 600
chrX 711278 711279 . 340
chrX 711305 711306 . 160
chrX 711451 711452 . 560
chrX 711491 711492 . 540
chrX 711657 711658 . 220
chrX 711663 711664 . 480
chrX 711671 711672 . 420
chrX 711773 711774 . 140
chrX 711890 711891 . 460
chrX 711972 711973 . 260
chrX 712098 712099 . 780
chrX 712220 712221 . 140
chrX 712288 712289 . 800
chrX 712554 712555 . 800
chrX 712585 712586 . 400
chrX 712599 712600 . 780
chrX 712617 712618 . 140
chrX 713065 713066 . 480
chrX 713099 713100 . 160
chrX 713183 713184 . 140
chrX 713255 713256 . 160
chrX 713445 713446 . 260
chrX 714944 714945 . 180
chrX 714989 714990 . 120
chrX 715027 715028 . 320
chrX 715264 715265 . 280
chrX 715324 715325 . 120
chrX 715600 715601 . 580
chrX 715610 715611 . 1020
chrX 715627 715628 . 120
chrX 715822 715823 . 320
chrX 716057 716058 . 640
chrX 716060 716061 . 2180
chrX 716099 716100 . 2640
chrX 716116 716117 . 360
chrX 716118 716119 . 620
chrX 716124 716125 . 2120
chrX 716152 716153 . 1420
chrX 716162 716163 . 1420
chrX 716185 716186 . 1340
chrX 716191 716192 . 300
chrX 716285 716286 . 1100
chrX 716308 716309 . 180
chrX 716319 716320 . 580
chrX 716468 716469 . 200
chrX 716478 716479 . 1420
chrX 716613 716614 . 180
chrX 716895 716896 . 800
chrX 716997 716998 . 160
chrX 717004 717005 . 2480
chrX 717044 717045 . 460
chrX 717263 717264 . 3400
chrX 717269 717270 . 120
chrX 717272 717273 . 240
chrX 717446 717447 . 1360
chrX 717453 717454 . 540
chrX 717602 717603 . 1140
chrX 717639 717640 . 120
chrX 717641 717642 . 700
chrX 717659 717660 . 120
chrX 717667 717668 . 2520
chrX 717712 717713 . 1300
chrX 717733 717734 . 1200
chrX 717921 717922 . 200
chrX 717967 717968 . 220
chrX 718005 718006 . 140
chrX 718010 718011 . 140
chrX 718039 718040 . 120
chrX 718039 718040 . 200
chrX 718049 718050 . 280
chrX 718064 718065 . 300
chrX 718072 718073 . 120
chrX 718080 718081 . 120
chrX 718097 718098 . 160
chrX 718104 718105 . 120
chrX 718154 718155 . 280
chrX 718183 718184 . 180
chrX 718331 718332 . 120
chrX 718468 718469 . 4280
chrX 718663 718664 . 720
chrX 718880 718881 . 2580
chrX 719138 719139 . 420
chrX 719238 719239 . 760
chrX 719250 719251 . 1200
chrX 719259 719260 . 140
chrX 719263 719264 . 840
chrX 719268 719269 . 340
chrX 719279 719280 . 900
chrX 719289 719290 . 2220
chrX 719304 719305 . 340
chrX 719313 719314 . 720
chrX 719321 719322 . 200
chrX 719323 719324 . 840
chrX 719328 719329 . 160
chrX 719339 719340 . 7060
chrX 719673 719674 . 1080
chrX 719708 719709 . 1540
chrX 719817 719818 . 140
chrX 720021 720022 . 120
chrX 720038 720039 . 140
chrX 720368 720369 . 540
chrX 720765 720766 . 600
chrX 720791 720792 . 1220
chrX 721309 721310 . 300
chrX 721320 721321 . 320
chrX 721461 721462 . 160
chrX 721471 721472 . 760
chrX 721478 721479 . 1700
chrX 721486 721487 . 200
chrX 721527 721528 . 1620
chrX 721530 721531 . 140
chrX 721533 721534 . 120
chrX 721559 721560 . 120
chrX 721586 721587 . 2480
chrX 721603 721604 . 960
chrX 721736 721737 . 140
chrX 721746 721747 . 120
chrX 721754 721755 . 1180
chrX 721777 721778 . 120
chrX 721785 721786 . 180
chrX 722003 722004 . 240
chrX 722004 722005 . 1160
chrX 722004 722005 . 120
chrX 722007 722008 . 120
chrX 722012 722013 . 160
chrX 722033 722034 . 260
chrX 723053 723054 . 360
chrX 723131 723132 . 360
chrX 723135 723136 . 160
chrX 723503 723504 . 120
chrX 723615 723616 . 140
chrX 723754 723755 . 960
chrX 723769 723770 . 220
chrX 723924 723925 . 580
chrX 724083 724084 . 1200
chrX 724234 724235 . 240
chrX 724256 724257 . 860
chrX 724261 724262 . 460
chrX 724274 724275 . 300
chrX 724278 724279 . 5500
chrX 724292 724293 . 140
chrX 724293 724294 . 720
chrX 724293 724294 . 1160
chrX 724294 724295 . 120
chrX 724297 724298 . 5420
chrX 724307 724308 . 1200
chrX 724346 724347 . 180
chrX 724525 724526 . 240
chrX 724866 724867 . 120
chrX 725089 725090 . 2460
chrX 725199 725200 . 780
chrX 725250 725251 . 800
chrX 725302 725303 . 440
chrX 725388 725389 . 180
chrX 725441 725442 . 160
chrX 725443 725444 . 200
chrX 725487 725488 . 380
chrX 725490 725491 . 1940
chrX 725492 725493 . 280
chrX 725494 725495 . 200
chrX 725495 725496 . 620
chrX 725495 725496 . 1160
chrX 725497 725498 . 120
chrX 725502 725503 . 160
chrX 725520 725521 . 140
chrX 725539 725540 . 1140
chrX 725542 725543 . 160
chrX 726244 726245 . 120
chrX 726501 726502 . 140
chrX 726534 726535 . 520
chrX 726734 726735 . 120
chrX 726815 726816 . 740
chrX 726856 726857 . 380
chrX 726885 726886 . 740
chrX 726926 726927 . 760
chrX 726955 726956 . 120
chrX 726981 726982 . 1560
chrX 726990 726991 . 480
chrX 727044 727045 . 120
chrX 727047 727048 . 1100
chrX 727083 727084 . 140
chrX 727341 727342 . 120
chrX 727640 727641 . 780
chrX 727642 727643 . 2560
chrX 727683 727684 . 120
chrX 727780 727781 . 3560
chrX 727801 727802 . 13400
chrX 727873 727874 . 740
chrX 727884 727885 . 140
chrX 727950 727951 . 2500
chrX 728124 728125 . 960
chrX 728239 728240 . 2560
chrX 728919 728920 . 240
chrX 728941 728942 . 200
chrX 729000 729001 . 1960
chrX 729123 729124 . 1760
chrX 730823 730824 . 500
chrX 736367 736368 . 120
chrX 736386 736387 . 4100
chrX 738013 738014 . 700
chrX 738030 738031 . 120
chrX 740081 740082 . 220
chrX 740109 740110 . 4980
chrX 740250 740251 . 120
chrX 740455 740456 . 2960
chrX 740475 740476 . 240
chrX 740997 740998 . 180
chrX 741617 741618 . 120
chrX 741625 741626 . 120
chrX 741664 741665 . 400
chrX 741683 741684 . 160
chrX 741857 741858 . 160
chrX 742254 742255 . 580
chrX 743210 743211 . 1660
chrX 744004 744005 . 920
chrX 744008 744009 . 220
chrX 744016 744017 . 660
chrX 744035 744036 . 460
chrX 744139 744140 . 120
chrX 745253 745254 . 3660
chrX 745494 745495 . 840
chrX 745499 745500 . 200
chrX 745531 745532 . 3960
chrX 745538 745539 . 520
chrXI 178 179 . 200
chrXI 180 181 . 400
chrXI 180 181 . 400
chrXI 246 247 . 240
chrXI 453 454 . 520
chrXI 509 510 . 180
chrXI 513 514 . 120
chrXI 524 525 . 320
chrXI 528 529 . 120
chrXI 584 585 . 220
chrXI 694 695 . 2940
chrXI 790 791 . 220
chrXI 851 852 . 360
chrXI 2347 2348 . 4680
chrXI 2552 2553 . 420
chrXI 2760 2761 . 700
chrXI 2798 2799 . 220
chrXI 3290 3291 . 140
chrXI 3616 3617 . 320
chrXI 4114 4115 . 340
chrXI 4344 4345 . 1580
chrXI 4579 4580 . 840
chrXI 5112 5113 . 1620
chrXI 5690 5691 . 1200
chrXI 5784 5785 . 920
chrXI 5804 5805 . 120
chrXI 5860 5861 . 140
chrXI 5884 5885 . 280
chrXI 5894 5895 . 200
chrXI 5898 5899 . 500
chrXI 6123 6124 . 480
chrXI 6230 6231 . 600
chrXI 6428 6429 . 460
chrXI 6436 6437 . 120
chrXI 6451 6452 . 400
chrXI 6514 6515 . 440
chrXI 6579 6580 . 360
chrXI 6584 6585 . 180
chrXI 6745 6746 . 180
chrXI 6900 6901 . 2660
chrXI 7754 7755 . 120
chrXI 7895 7896 . 460
chrXI 7906 7907 . 340
chrXI 7909 7910 . 1360
chrXI 7959 7960 . 200
chrXI 7965 7966 . 160
chrXI 7975 7976 . 1540
chrXI 8016 8017 . 1900
chrXI 8024 8025 . 140
chrXI 8027 8028 . 1760
chrXI 8068 8069 . 200
chrXI 8377 8378 . 140
chrXI 8389 8390 . 780
chrXI 8558 8559 . 1280
chrXI 8741 8742 . 120
chrXI 8743 8744 . 2200
chrXI 8963 8964 . 540
chrXI 8970 8971 . 1380
chrXI 9598 9599 . 360
chrXI 9650 9651 . 5240
chrXI 9859 9860 . 140
chrXI 10319 10320 . 260
chrXI 10732 10733 . 120
chrXI 10778 10779 . 1180
chrXI 10883 10884 . 2760
chrXI 11113 11114 . 1600
chrXI 11270 11271 . 1220
chrXI 11558 11559 . 140
chrXI 11564 11565 . 280
chrXI 11591 11592 . 460
chrXI 11593 11594 . 2440
chrXI 11593 11594 . 120
chrXI 11594 11595 . 260
chrXI 11606 11607 . 180
chrXI 11625 11626 . 180
chrXI 11659 11660 . 240
chrXI 11692 11693 . 160
chrXI 11709 11710 . 240
chrXI 11724 11725 . 140
chrXI 11953 11954 . 480
chrXI 12013 12014 . 220
chrXI 12024 12025 . 1100
chrXI 12129 12130 . 200
chrXI 12196 12197 . 440
chrXI 12363 12364 . 120
chrXI 12369 12370 . 5220
chrXI 12932 12933 . 140
chrXI 13164 13165 . 560
chrXI 13299 13300 . 140
chrXI 13664 13665 . 120
chrXI 13747 13748 . 980
chrXI 13926 13927 . 980
chrXI 13961 13962 . 540
chrXI 14230 14231 . 120
chrXI 14234 14235 . 140
chrXI 14271 14272 . 160
chrXI 14417 14418 . 120
chrXI 14426 14427 . 140
chrXI 14438 14439 . 120
chrXI 14444 14445 . 140
chrXI 14453 14454 . 200
chrXI 14454 14455 . 460
chrXI 14455 14456 . 120
chrXI 14461 14462 . 120
chrXI 14470 14471 . 400
chrXI 14482 14483 . 700
chrXI 14501 14502 . 200
chrXI 14507 14508 . 120
chrXI 14673 14674 . 1900
chrXI 14685 14686 . 860
chrXI 14879 14880 . 1020
chrXI 15358 15359 . 200
chrXI 15373 15374 . 220
chrXI 15650 15651 . 2600
chrXI 16489 16490 . 1420
chrXI 16576 16577 . 400
chrXI 16670 16671 . 2160
chrXI 16818 16819 . 320
chrXI 16980 16981 . 160
chrXI 17115 17116 . 1620
chrXI 17118 17119 . 1020
chrXI 17123 17124 . 760
chrXI 17152 17153 . 300
chrXI 17192 17193 . 5660
chrXI 17287 17288 . 140
chrXI 17624 17625 . 160
chrXI 17990 17991 . 1220
chrXI 18007 18008 . 220
chrXI 18010 18011 . 1740
chrXI 18032 18033 . 120
chrXI 18083 18084 . 380
chrXI 18367 18368 . 240
chrXI 18562 18563 . 180
chrXI 18851 18852 . 1580
chrXI 18904 18905 . 500
chrXI 18942 18943 . 1440
chrXI 18952 18953 . 1620
chrXI 18958 18959 . 120
chrXI 18983 18984 . 220
chrXI 19267 19268 . 260
chrXI 19279 19280 . 180
chrXI 19538 19539 . 340
chrXI 19550 19551 . 2000
chrXI 19554 19555 . 1180
chrXI 19650 19651 . 1520
chrXI 19693 19694 . 160
chrXI 19771 19772 . 140
chrXI 19791 19792 . 180
chrXI 20191 20192 . 1640
chrXI 20193 20194 . 1700
chrXI 20255 20256 . 140
chrXI 20266 20267 . 140
chrXI 20288 20289 . 240
chrXI 20303 20304 . 140
chrXI 20420 20421 . 120
chrXI 20630 20631 . 920
chrXI 20636 20637 . 400
chrXI 20639 20640 . 1800
chrXI 20674 20675 . 280
chrXI 20682 20683 . 320
chrXI 20700 20701 . 120
chrXI 20708 20709 . 580
chrXI 20748 20749 . 500
chrXI 20765 20766 . 120
chrXI 20778 20779 . 120
chrXI 20783 20784 . 640
chrXI 20803 20804 . 120
chrXI 20816 20817 . 980
chrXI 20935 20936 . 120
chrXI 20944 20945 . 180
chrXI 20974 20975 . 120
chrXI 20985 20986 . 920
chrXI 21041 21042 . 120
chrXI 21106 21107 . 340
chrXI 21121 21122 . 240
chrXI 21125 21126 . 120
chrXI 21144 21145 . 440
chrXI 21205 21206 . 200
chrXI 21208 21209 . 120
chrXI 21363 21364 . 240
chrXI 21387 21388 . 780
chrXI 21407 21408 . 600
chrXI 21419 21420 . 1320
chrXI 21443 21444 . 120
chrXI 21446 21447 . 440
chrXI 21454 21455 . 820
chrXI 21478 21479 . 220
chrXI 21533 21534 . 180
chrXI 21581 21582 . 260
chrXI 21590 21591 . 220
chrXI 21646 21647 . 120
chrXI 21717 21718 . 200
chrXI 21773 21774 . 660
chrXI 21837 21838 . 920
chrXI 21843 21844 . 120
chrXI 21894 21895 . 1960
chrXI 21911 21912 . 1080
chrXI 21931 21932 . 840
chrXI 21938 21939 . 140
chrXI 21952 21953 . 560
chrXI 21965 21966 . 280
chrXI 21991 21992 . 1600
chrXI 22030 22031 . 740
chrXI 22098 22099 . 180
chrXI 22214 22215 . 960
chrXI 22254 22255 . 960
chrXI 22272 22273 . 240
chrXI 22280 22281 . 3260
chrXI 22418 22419 . 1420
chrXI 22427 22428 . 160
chrXI 22585 22586 . 440
chrXI 22625 22626 . 1980
chrXI 22770 22771 . 400
chrXI 22954 22955 . 720
chrXI 23260 23261 . 320
chrXI 23300 23301 . 140
chrXI 23615 23616 . 400
chrXI 23998 23999 . 780
chrXI 24243 24244 . 180
chrXI 24246 24247 . 3320
chrXI 24782 24783 . 2280
chrXI 24923 24924 . 1640
chrXI 24932 24933 . 800
chrXI 24940 24941 . 900
chrXI 24944 24945 . 340
chrXI 24960 24961 . 3000
chrXI 24984 24985 . 1900
chrXI 25005 25006 . 140
chrXI 25014 25015 . 160
chrXI 25020 25021 . 1000
chrXI 25068 25069 . 1320
chrXI 25449 25450 . 160
chrXI 25968 25969 . 280
chrXI 26856 26857 . 220
chrXI 26908 26909 . 220
chrXI 27116 27117 . 120
chrXI 27134 27135 . 240
chrXI 27166 27167 . 640
chrXI 27421 27422 . 920
chrXI 27463 27464 . 180
chrXI 27900 27901 . 260
chrXI 29856 29857 . 480
chrXI 29936 29937 . 140
chrXI 29999 30000 . 440
chrXI 30298 30299 . 520
chrXI 30773 30774 . 2260
chrXI 30776 30777 . 1560
chrXI 30788 30789 . 2020
chrXI 30814 30815 . 140
chrXI 31249 31250 . 1000
chrXI 31615 31616 . 360
chrXI 31642 31643 . 460
chrXI 31658 31659 . 280
chrXI 31795 31796 . 280
chrXI 31815 31816 . 160
chrXI 31825 31826 . 1380
chrXI 31830 31831 . 200
chrXI 31843 31844 . 120
chrXI 31863 31864 . 140
chrXI 31873 31874 . 160
chrXI 33974 33975 . 240
chrXI 34175 34176 . 180
chrXI 34186 34187 . 140
chrXI 34197 34198 . 220
chrXI 34201 34202 . 120
chrXI 34212 34213 . 180
chrXI 34290 34291 . 220
chrXI 34329 34330 . 120
chrXI 34452 34453 . 180
chrXI 35094 35095 . 140
chrXI 36437 36438 . 1140
chrXI 36543 36544 . 180
chrXI 36599 36600 . 120
chrXI 36607 36608 . 120
chrXI 38218 38219 . 400
chrXI 38253 38254 . 240
chrXI 38272 38273 . 120
chrXI 38299 38300 . 140
chrXI 38313 38314 . 120
chrXI 38361 38362 . 480
chrXI 38363 38364 . 140
chrXI 38429 38430 . 160
chrXI 38432 38433 . 1140
chrXI 38509 38510 . 1240
chrXI 38514 38515 . 3380
chrXI 38540 38541 . 340
chrXI 38572 38573 . 140
chrXI 38581 38582 . 320
chrXI 38583 38584 . 440
chrXI 38583 38584 . 120
chrXI 38633 38634 . 2820
chrXI 38781 38782 . 640
chrXI 38784 38785 . 840
chrXI 38809 38810 . 140
chrXI 38817 38818 . 200
chrXI 38918 38919 . 460
chrXI 38961 38962 . 660
chrXI 38970 38971 . 160
chrXI 38980 38981 . 980
chrXI 39000 39001 . 120
chrXI 39042 39043 . 520
chrXI 39063 39064 . 4980
chrXI 39080 39081 . 3380
chrXI 39118 39119 . 2660
chrXI 42449 42450 . 1400
chrXI 42551 42552 . 460
chrXI 42639 42640 . 540
chrXI 42753 42754 . 160
chrXI 43044 43045 . 420
chrXI 43261 43262 . 3460
chrXI 43342 43343 . 160
chrXI 43427 43428 . 520
chrXI 43915 43916 . 120
chrXI 44120 44121 . 160
chrXI 44142 44143 . 460
chrXI 44346 44347 . 380
chrXI 45785 45786 . 1300
chrXI 45940 45941 . 1620
chrXI 46056 46057 . 200
chrXI 46346 46347 . 1160
chrXI 46395 46396 . 660
chrXI 46435 46436 . 740
chrXI 46442 46443 . 1840
chrXI 46459 46460 . 280
chrXI 46459 46460 . 1680
chrXI 46461 46462 . 560
chrXI 46467 46468 . 4140
chrXI 46486 46487 . 540
chrXI 46533 46534 . 1000
chrXI 46556 46557 . 520
chrXI 46567 46568 . 440
chrXI 46582 46583 . 440
chrXI 46685 46686 . 1660
chrXI 46873 46874 . 120
chrXI 46887 46888 . 400
chrXI 46905 46906 . 320
chrXI 46917 46918 . 180
chrXI 47029 47030 . 180
chrXI 47077 47078 . 140
chrXI 47095 47096 . 140
chrXI 47106 47107 . 340
chrXI 47138 47139 . 1860
chrXI 47181 47182 . 620
chrXI 47313 47314 . 460
chrXI 47812 47813 . 380
chrXI 48009 48010 . 500
chrXI 48102 48103 . 800
chrXI 48118 48119 . 560
chrXI 48121 48122 . 1920
chrXI 48132 48133 . 140
chrXI 48261 48262 . 400
chrXI 48327 48328 . 140
chrXI 48600 48601 . 520
chrXI 48811 48812 . 540
chrXI 48822 48823 . 200
chrXI 48849 48850 . 120
chrXI 49690 49691 . 1280
chrXI 49867 49868 . 180
chrXI 49873 49874 . 140
chrXI 49913 49914 . 180
chrXI 50140 50141 . 1860
chrXI 50156 50157 . 2400
chrXI 50909 50910 . 1300
chrXI 51151 51152 . 1140
chrXI 51350 51351 . 700
chrXI 51374 51375 . 420
chrXI 51555 51556 . 400
chrXI 51959 51960 . 320
chrXI 51981 51982 . 360
chrXI 51997 51998 . 140
chrXI 52082 52083 . 420
chrXI 52583 52584 . 1820
chrXI 52615 52616 . 560
chrXI 52641 52642 . 140
chrXI 52688 52689 . 10400
chrXI 52905 52906 . 120
chrXI 53148 53149 . 4980
chrXI 53155 53156 . 500
chrXI 53166 53167 . 11320
chrXI 53330 53331 . 120
chrXI 53355 53356 . 180
chrXI 53490 53491 . 240
chrXI 53516 53517 . 160
chrXI 53538 53539 . 500
chrXI 53540 53541 . 2760
chrXI 53546 53547 . 1100
chrXI 53598 53599 . 320
chrXI 53599 53600 . 220
chrXI 53602 53603 . 160
chrXI 53636 53637 . 120
chrXI 53646 53647 . 500
chrXI 53811 53812 . 580
chrXI 53995 53996 . 120
chrXI 55427 55428 . 160
chrXI 55566 55567 . 520
chrXI 55636 55637 . 120
chrXI 55764 55765 . 140
chrXI 55768 55769 . 200
chrXI 55768 55769 . 320
chrXI 55776 55777 . 180
chrXI 55779 55780 . 120
chrXI 55801 55802 . 540
chrXI 55835 55836 . 300
chrXI 55862 55863 . 1420
chrXI 55876 55877 . 1120
chrXI 55883 55884 . 300
chrXI 55890 55891 . 540
chrXI 55891 55892 . 460
chrXI 55892 55893 . 120
chrXI 55893 55894 . 120
chrXI 55903 55904 . 260
chrXI 62154 62155 . 280
chrXI 63420 63421 . 960
chrXI 63437 63438 . 460
chrXI 63583 63584 . 260
chrXI 63587 63588 . 480
chrXI 63599 63600 . 640
chrXI 63610 63611 . 15060
chrXI 63659 63660 . 820
chrXI 63667 63668 . 400
chrXI 63671 63672 . 560
chrXI 63682 63683 . 320
chrXI 63691 63692 . 1780
chrXI 63705 63706 . 460
chrXI 64431 64432 . 200
chrXI 64706 64707 . 3400
chrXI 65260 65261 . 120
chrXI 65265 65266 . 1180
chrXI 65310 65311 . 140
chrXI 65316 65317 . 1020
chrXI 65602 65603 . 380
chrXI 65690 65691 . 720
chrXI 65791 65792 . 220
chrXI 66117 66118 . 120
chrXI 66132 66133 . 660
chrXI 66143 66144 . 460
chrXI 66321 66322 . 180
chrXI 66351 66352 . 260
chrXI 66359 66360 . 180
chrXI 66458 66459 . 200
chrXI 66795 66796 . 1040
chrXI 66833 66834 . 380
chrXI 66856 66857 . 140
chrXI 66960 66961 . 200
chrXI 67314 67315 . 820
chrXI 67492 67493 . 420
chrXI 67520 67521 . 860
chrXI 67642 67643 . 840
chrXI 67657 67658 . 160
chrXI 67707 67708 . 2000
chrXI 67885 67886 . 240
chrXI 68044 68045 . 380
chrXI 68074 68075 . 160
chrXI 68086 68087 . 120
chrXI 68203 68204 . 160
chrXI 68252 68253 . 200
chrXI 68265 68266 . 440
chrXI 68335 68336 . 140
chrXI 68394 68395 . 440
chrXI 68414 68415 . 640
chrXI 68488 68489 . 640
chrXI 68502 68503 . 120
chrXI 68551 68552 . 500
chrXI 68559 68560 . 180
chrXI 68562 68563 . 640
chrXI 68570 68571 . 540
chrXI 68583 68584 . 440
chrXI 68601 68602 . 1780
chrXI 68604 68605 . 120
chrXI 68699 68700 . 180
chrXI 68745 68746 . 780
chrXI 68748 68749 . 140
chrXI 68774 68775 . 1280
chrXI 68780 68781 . 160
chrXI 68824 68825 . 1460
chrXI 68828 68829 . 1060
chrXI 68829 68830 . 160
chrXI 68877 68878 . 200
chrXI 68902 68903 . 800
chrXI 68910 68911 . 1200
chrXI 68914 68915 . 200
chrXI 68924 68925 . 1480
chrXI 68931 68932 . 3660
chrXI 68990 68991 . 2400
chrXI 69024 69025 . 1720
chrXI 69040 69041 . 1780
chrXI 69093 69094 . 1340
chrXI 69099 69100 . 140
chrXI 69144 69145 . 120
chrXI 69156 69157 . 220
chrXI 69170 69171 . 120
chrXI 69185 69186 . 4320
chrXI 69200 69201 . 160
chrXI 69205 69206 . 1260
chrXI 69208 69209 . 140
chrXI 69251 69252 . 320
chrXI 69261 69262 . 120
chrXI 69267 69268 . 340
chrXI 69272 69273 . 740
chrXI 69282 69283 . 740
chrXI 69290 69291 . 140
chrXI 69295 69296 . 1520
chrXI 69309 69310 . 1780
chrXI 69322 69323 . 300
chrXI 69344 69345 . 360
chrXI 69385 69386 . 260
chrXI 69400 69401 . 2060
chrXI 69419 69420 . 2780
chrXI 69428 69429 . 380
chrXI 69435 69436 . 7160
chrXI 69444 69445 . 140
chrXI 69455 69456 . 9540
chrXI 69458 69459 . 120
chrXI 69469 69470 . 5520
chrXI 69477 69478 . 220
chrXI 69494 69495 . 220
chrXI 69525 69526 . 120
chrXI 69537 69538 . 2460
chrXI 69543 69544 . 300
chrXI 69551 69552 . 1300
chrXI 69560 69561 . 3900
chrXI 69564 69565 . 1160
chrXI 69570 69571 . 140
chrXI 69581 69582 . 640
chrXI 69611 69612 . 420
chrXI 69621 69622 . 1040
chrXI 69656 69657 . 800
chrXI 69665 69666 . 880
chrXI 69668 69669 . 200
chrXI 69671 69672 . 1400
chrXI 69675 69676 . 400
chrXI 69676 69677 . 760
chrXI 69679 69680 . 300
chrXI 69682 69683 . 160
chrXI 69687 69688 . 2800
chrXI 69689 69690 . 680
chrXI 69692 69693 . 1600
chrXI 69744 69745 . 520
chrXI 69767 69768 . 160
chrXI 69898 69899 . 180
chrXI 69908 69909 . 1260
chrXI 69910 69911 . 160
chrXI 69922 69923 . 520
chrXI 70327 70328 . 140
chrXI 70340 70341 . 280
chrXI 70346 70347 . 1280
chrXI 70363 70364 . 140
chrXI 70379 70380 . 120
chrXI 70391 70392 . 320
chrXI 70531 70532 . 140
chrXI 70540 70541 . 480
chrXI 70559 70560 . 200
chrXI 70570 70571 . 140
chrXI 70602 70603 . 120
chrXI 70637 70638 . 1240
chrXI 70678 70679 . 440
chrXI 70718 70719 . 120
chrXI 70749 70750 . 780
chrXI 70784 70785 . 160
chrXI 70795 70796 . 120
chrXI 70797 70798 . 200
chrXI 70842 70843 . 120
chrXI 70846 70847 . 240
chrXI 70916 70917 . 120
chrXI 70926 70927 . 340
chrXI 70947 70948 . 140
chrXI 71009 71010 . 140
chrXI 71068 71069 . 120
chrXI 71074 71075 . 120
chrXI 71075 71076 . 460
chrXI 71283 71284 . 220
chrXI 71610 71611 . 160
chrXI 71621 71622 . 120
chrXI 71799 71800 . 480
chrXI 72079 72080 . 160
chrXI 72173 72174 . 120
chrXI 72315 72316 . 220
chrXI 72578 72579 . 360
chrXI 72596 72597 . 120
chrXI 72682 72683 . 200
chrXI 73756 73757 . 200
chrXI 73885 73886 . 740
chrXI 73969 73970 . 2200
chrXI 73972 73973 . 6180
chrXI 74007 74008 . 5760
chrXI 74011 74012 . 120
chrXI 74032 74033 . 580
chrXI 74135 74136 . 1160
chrXI 74146 74147 . 160
chrXI 74159 74160 . 1100
chrXI 74185 74186 . 180
chrXI 74234 74235 . 1880
chrXI 74266 74267 . 900
chrXI 74365 74366 . 900
chrXI 74373 74374 . 120
chrXI 74379 74380 . 240
chrXI 74387 74388 . 280
chrXI 74550 74551 . 280
chrXI 74632 74633 . 200
chrXI 74721 74722 . 140
chrXI 74729 74730 . 2680
chrXI 74743 74744 . 600
chrXI 74743 74744 . 420
chrXI 74859 74860 . 240
chrXI 75628 75629 . 120
chrXI 75669 75670 . 500
chrXI 75740 75741 . 660
chrXI 75776 75777 . 140
chrXI 75925 75926 . 160
chrXI 76881 76882 . 400
chrXI 77012 77013 . 120
chrXI 77064 77065 . 660
chrXI 77180 77181 . 180
chrXI 77181 77182 . 140
chrXI 77261 77262 . 2140
chrXI 77359 77360 . 340
chrXI 77544 77545 . 120
chrXI 77855 77856 . 800
chrXI 78211 78212 . 200
chrXI 78341 78342 . 1940
chrXI 78563 78564 . 120
chrXI 78595 78596 . 980
chrXI 78685 78686 . 420
chrXI 78765 78766 . 2280
chrXI 78769 78770 . 160
chrXI 78793 78794 . 120
chrXI 78818 78819 . 120
chrXI 80001 80002 . 120
chrXI 80028 80029 . 940
chrXI 80587 80588 . 140
chrXI 80622 80623 . 7040
chrXI 80642 80643 . 1620
chrXI 80652 80653 . 160
chrXI 80656 80657 . 4940
chrXI 80675 80676 . 200
chrXI 80676 80677 . 140
chrXI 80764 80765 . 1320
chrXI 80870 80871 . 240
chrXI 80925 80926 . 840
chrXI 80934 80935 . 3260
chrXI 80956 80957 . 400
chrXI 80966 80967 . 200
chrXI 80985 80986 . 220
chrXI 81135 81136 . 1040
chrXI 82169 82170 . 220
chrXI 82429 82430 . 320
chrXI 82564 82565 . 1140
chrXI 82759 82760 . 140
chrXI 82837 82838 . 200
chrXI 82843 82844 . 1440
chrXI 82849 82850 . 5500
chrXI 82851 82852 . 120
chrXI 82853 82854 . 560
chrXI 82867 82868 . 1220
chrXI 82875 82876 . 140
chrXI 82887 82888 . 120
chrXI 83642 83643 . 360
chrXI 83652 83653 . 140
chrXI 83966 83967 . 480
chrXI 84113 84114 . 120
chrXI 84420 84421 . 140
chrXI 84478 84479 . 460
chrXI 84483 84484 . 480
chrXI 84487 84488 . 140
chrXI 84502 84503 . 360
chrXI 84540 84541 . 520
chrXI 84563 84564 . 280
chrXI 84576 84577 . 300
chrXI 84731 84732 . 140
chrXI 86049 86050 . 160
chrXI 86792 86793 . 220
chrXI 86913 86914 . 140
chrXI 86922 86923 . 120
chrXI 87190 87191 . 700
chrXI 87198 87199 . 480
chrXI 87252 87253 . 540
chrXI 88290 88291 . 660
chrXI 88644 88645 . 160
chrXI 88837 88838 . 940
chrXI 88962 88963 . 120
chrXI 88980 88981 . 120
chrXI 88984 88985 . 120
chrXI 89006 89007 . 140
chrXI 89035 89036 . 160
chrXI 89065 89066 . 120
chrXI 89234 89235 . 200
chrXI 89632 89633 . 800
chrXI 90155 90156 . 140
chrXI 90225 90226 . 120
chrXI 90357 90358 . 440
chrXI 90710 90711 . 180
chrXI 90824 90825 . 260
chrXI 91181 91182 . 740
chrXI 91187 91188 . 1680
chrXI 91193 91194 . 120
chrXI 91196 91197 . 460
chrXI 91201 91202 . 260
chrXI 91215 91216 . 5700
chrXI 91271 91272 . 140
chrXI 91291 91292 . 400
chrXI 91328 91329 . 200
chrXI 91352 91353 . 120
chrXI 91543 91544 . 120
chrXI 91616 91617 . 2000
chrXI 91761 91762 . 1260
chrXI 91873 91874 . 1080
chrXI 91912 91913 . 1560
chrXI 91935 91936 . 120
chrXI 92002 92003 . 180
chrXI 92038 92039 . 540
chrXI 92074 92075 . 140
chrXI 92091 92092 . 5860
chrXI 92110 92111 . 220
chrXI 92172 92173 . 200
chrXI 92178 92179 . 380
chrXI 92186 92187 . 180
chrXI 92190 92191 . 120
chrXI 92225 92226 . 240
chrXI 92408 92409 . 160
chrXI 92420 92421 . 2300
chrXI 92436 92437 . 340
chrXI 92467 92468 . 220
chrXI 92469 92470 . 1120
chrXI 92598 92599 . 4900
chrXI 92637 92638 . 180
chrXI 92682 92683 . 1160
chrXI 92695 92696 . 1820
chrXI 92705 92706 . 400
chrXI 92724 92725 . 1020
chrXI 92728 92729 . 200
chrXI 93365 93366 . 900
chrXI 93390 93391 . 260
chrXI 93394 93395 . 420
chrXI 93483 93484 . 3700
chrXI 93489 93490 . 160
chrXI 93493 93494 . 140
chrXI 93498 93499 . 260
chrXI 93507 93508 . 460
chrXI 93514 93515 . 200
chrXI 93630 93631 . 120
chrXI 93673 93674 . 220
chrXI 93677 93678 . 140
chrXI 93774 93775 . 420
chrXI 93807 93808 . 400
chrXI 93817 93818 . 120
chrXI 93901 93902 . 580
chrXI 93909 93910 . 660
chrXI 93918 93919 . 520
chrXI 93932 93933 . 280
chrXI 93944 93945 . 120
chrXI 94026 94027 . 440
chrXI 94043 94044 . 180
chrXI 94480 94481 . 140
chrXI 94487 94488 . 400
chrXI 94492 94493 . 820
chrXI 94541 94542 . 200
chrXI 94692 94693 . 420
chrXI 94710 94711 . 1460
chrXI 94765 94766 . 860
chrXI 94885 94886 . 180
chrXI 94914 94915 . 460
chrXI 95187 95188 . 180
chrXI 95282 95283 . 1480
chrXI 95353 95354 . 1280
chrXI 95546 95547 . 940
chrXI 95642 95643 . 3400
chrXI 95685 95686 . 480
chrXI 95737 95738 . 900
chrXI 95873 95874 . 240
chrXI 95965 95966 . 380
chrXI 96158 96159 . 420
chrXI 96190 96191 . 2080
chrXI 96227 96228 . 140
chrXI 96342 96343 . 520
chrXI 96346 96347 . 120
chrXI 96391 96392 . 120
chrXI 96397 96398 . 240
chrXI 96422 96423 . 1100
chrXI 96439 96440 . 500
chrXI 96466 96467 . 120
chrXI 96474 96475 . 560
chrXI 96494 96495 . 120
chrXI 96509 96510 . 200
chrXI 97011 97012 . 2340
chrXI 97302 97303 . 180
chrXI 97921 97922 . 1020
chrXI 97936 97937 . 640
chrXI 98125 98126 . 260
chrXI 98393 98394 . 240
chrXI 98438 98439 . 2980
chrXI 98442 98443 . 400
chrXI 98456 98457 . 520
chrXI 98460 98461 . 1140
chrXI 98492 98493 . 660
chrXI 98500 98501 . 660
chrXI 98525 98526 . 140
chrXI 99172 99173 . 120
chrXI 99230 99231 . 280
chrXI 99241 99242 . 400
chrXI 99250 99251 . 160
chrXI 99307 99308 . 1660
chrXI 99329 99330 . 1240
chrXI 99361 99362 . 420
chrXI 99416 99417 . 120
chrXI 99441 99442 . 1120
chrXI 99552 99553 . 160
chrXI 99567 99568 . 180
chrXI 99609 99610 . 160
chrXI 99614 99615 . 120
chrXI 99634 99635 . 160
chrXI 99636 99637 . 1140
chrXI 99636 99637 . 1640
chrXI 99669 99670 . 780
chrXI 99717 99718 . 320
chrXI 99718 99719 . 160
chrXI 99719 99720 . 280
chrXI 99734 99735 . 120
chrXI 99741 99742 . 740
chrXI 99751 99752 . 1300
chrXI 99752 99753 . 960
chrXI 99755 99756 . 180
chrXI 99758 99759 . 180
chrXI 99764 99765 . 160
chrXI 99764 99765 . 1080
chrXI 99773 99774 . 320
chrXI 99774 99775 . 120
chrXI 99780 99781 . 140
chrXI 99786 99787 . 120
chrXI 99837 99838 . 180
chrXI 99862 99863 . 460
chrXI 99883 99884 . 120
chrXI 99921 99922 . 640
chrXI 99938 99939 . 920
chrXI 99940 99941 . 3680
chrXI 99941 99942 . 160
chrXI 101051 101052 . 160
chrXI 106804 106805 . 120
chrXI 106894 106895 . 160
chrXI 106967 106968 . 120
chrXI 107009 107010 . 140
chrXI 107014 107015 . 180
chrXI 107022 107023 . 120
chrXI 107026 107027 . 200
chrXI 107202 107203 . 200
chrXI 108805 108806 . 900
chrXI 108848 108849 . 1180
chrXI 108852 108853 . 180
chrXI 108860 108861 . 200
chrXI 108868 108869 . 280
chrXI 108913 108914 . 220
chrXI 110250 110251 . 2860
chrXI 110404 110405 . 120
chrXI 110564 110565 . 1720
chrXI 110763 110764 . 180
chrXI 111307 111308 . 260
chrXI 111610 111611 . 360
chrXI 111793 111794 . 520
chrXI 111920 111921 . 140
chrXI 112056 112057 . 300
chrXI 112358 112359 . 360
chrXI 112391 112392 . 760
chrXI 112399 112400 . 1180
chrXI 112417 112418 . 820
chrXI 112554 112555 . 120
chrXI 112572 112573 . 580
chrXI 112586 112587 . 160
chrXI 112594 112595 . 340
chrXI 112620 112621 . 740
chrXI 112647 112648 . 140
chrXI 112658 112659 . 640
chrXI 112673 112674 . 4120
chrXI 112679 112680 . 180
chrXI 112685 112686 . 11000
chrXI 112883 112884 . 580
chrXI 112886 112887 . 120
chrXI 113192 113193 . 160
chrXI 113550 113551 . 1240
chrXI 113772 113773 . 6340
chrXI 113908 113909 . 380
chrXI 114104 114105 . 1140
chrXI 114248 114249 . 120
chrXI 114761 114762 . 2140
chrXI 114912 114913 . 120
chrXI 114977 114978 . 120
chrXI 114978 114979 . 120
chrXI 114986 114987 . 120
chrXI 115032 115033 . 120
chrXI 115050 115051 . 140
chrXI 115321 115322 . 200
chrXI 117905 117906 . 1060
chrXI 118366 118367 . 880
chrXI 118401 118402 . 300
chrXI 118405 118406 . 160
chrXI 118413 118414 . 1120
chrXI 118420 118421 . 420
chrXI 118575 118576 . 140
chrXI 118588 118589 . 160
chrXI 118680 118681 . 660
chrXI 118700 118701 . 120
chrXI 118708 118709 . 140
chrXI 119353 119354 . 280
chrXI 119367 119368 . 520
chrXI 119380 119381 . 220
chrXI 120635 120636 . 340
chrXI 120863 120864 . 120
chrXI 122338 122339 . 360
chrXI 122393 122394 . 300
chrXI 122434 122435 . 240
chrXI 124272 124273 . 120
chrXI 125578 125579 . 180
chrXI 125634 125635 . 120
chrXI 125642 125643 . 120
chrXI 125662 125663 . 200
chrXI 125669 125670 . 400
chrXI 125692 125693 . 220
chrXI 126333 126334 . 140
chrXI 126902 126903 . 120
chrXI 127062 127063 . 860
chrXI 127118 127119 . 180
chrXI 127236 127237 . 160
chrXI 127256 127257 . 220
chrXI 127276 127277 . 200
chrXI 127281 127282 . 120
chrXI 127283 127284 . 640
chrXI 127288 127289 . 900
chrXI 127294 127295 . 320
chrXI 127296 127297 . 160
chrXI 127306 127307 . 140
chrXI 127316 127317 . 260
chrXI 127329 127330 . 140
chrXI 127351 127352 . 720
chrXI 127354 127355 . 420
chrXI 127422 127423 . 180
chrXI 128140 128141 . 520
chrXI 128575 128576 . 800
chrXI 129045 129046 . 960
chrXI 129667 129668 . 460
chrXI 129853 129854 . 260
chrXI 130128 130129 . 1200
chrXI 130196 130197 . 120
chrXI 130266 130267 . 180
chrXI 130402 130403 . 120
chrXI 130406 130407 . 220
chrXI 130410 130411 . 140
chrXI 130412 130413 . 820
chrXI 130471 130472 . 200
chrXI 130485 130486 . 180
chrXI 130491 130492 . 5480
chrXI 130495 130496 . 6200
chrXI 130522 130523 . 1240
chrXI 130526 130527 . 640
chrXI 130696 130697 . 980
chrXI 130830 130831 . 700
chrXI 131052 131053 . 260
chrXI 131103 131104 . 400
chrXI 131141 131142 . 540
chrXI 131374 131375 . 180
chrXI 131430 131431 . 200
chrXI 131621 131622 . 760
chrXI 131748 131749 . 140
chrXI 132177 132178 . 520
chrXI 132311 132312 . 200
chrXI 132385 132386 . 700
chrXI 132514 132515 . 120
chrXI 132520 132521 . 780
chrXI 132671 132672 . 140
chrXI 133163 133164 . 160
chrXI 133186 133187 . 560
chrXI 133361 133362 . 700
chrXI 133381 133382 . 480
chrXI 133542 133543 . 320
chrXI 133552 133553 . 140
chrXI 133559 133560 . 1720
chrXI 133576 133577 . 180
chrXI 133580 133581 . 580
chrXI 133584 133585 . 680
chrXI 134002 134003 . 380
chrXI 134005 134006 . 120
chrXI 134008 134009 . 440
chrXI 134185 134186 . 340
chrXI 134209 134210 . 180
chrXI 134212 134213 . 400
chrXI 134259 134260 . 140
chrXI 134262 134263 . 460
chrXI 134270 134271 . 2700
chrXI 134279 134280 . 1840
chrXI 134283 134284 . 3500
chrXI 134289 134290 . 440
chrXI 134310 134311 . 860
chrXI 134502 134503 . 120
chrXI 134505 134506 . 280
chrXI 134610 134611 . 280
chrXI 134677 134678 . 180
chrXI 134746 134747 . 180
chrXI 134818 134819 . 800
chrXI 135280 135281 . 480
chrXI 135582 135583 . 520
chrXI 135746 135747 . 200
chrXI 135756 135757 . 5440
chrXI 135938 135939 . 1160
chrXI 136038 136039 . 500
chrXI 136064 136065 . 2660
chrXI 136075 136076 . 1440
chrXI 136100 136101 . 120
chrXI 136247 136248 . 2500
chrXI 136256 136257 . 380
chrXI 136282 136283 . 140
chrXI 136471 136472 . 260
chrXI 136612 136613 . 160
chrXI 136657 136658 . 160
chrXI 136681 136682 . 160
chrXI 137471 137472 . 120
chrXI 137595 137596 . 280
chrXI 137663 137664 . 180
chrXI 137669 137670 . 120
chrXI 137672 137673 . 260
chrXI 137701 137702 . 120
chrXI 137711 137712 . 180
chrXI 137733 137734 . 380
chrXI 137907 137908 . 1120
chrXI 137918 137919 . 120
chrXI 140795 140796 . 240
chrXI 140845 140846 . 140
chrXI 140851 140852 . 220
chrXI 140860 140861 . 460
chrXI 140869 140870 . 220
chrXI 140940 140941 . 200
chrXI 141043 141044 . 1380
chrXI 141158 141159 . 640
chrXI 141161 141162 . 340
chrXI 141324 141325 . 340
chrXI 141327 141328 . 160
chrXI 141567 141568 . 160
chrXI 141584 141585 . 120
chrXI 141938 141939 . 200
chrXI 142010 142011 . 120
chrXI 142054 142055 . 160
chrXI 142074 142075 . 380
chrXI 142112 142113 . 580
chrXI 142214 142215 . 540
chrXI 142691 142692 . 200
chrXI 142712 142713 . 140
chrXI 142716 142717 . 240
chrXI 142798 142799 . 240
chrXI 142893 142894 . 120
chrXI 143108 143109 . 180
chrXI 143185 143186 . 140
chrXI 143233 143234 . 120
chrXI 143247 143248 . 780
chrXI 143272 143273 . 780
chrXI 143279 143280 . 240
chrXI 143309 143310 . 360
chrXI 143323 143324 . 940
chrXI 143400 143401 . 1700
chrXI 143421 143422 . 320
chrXI 143491 143492 . 180
chrXI 143506 143507 . 500
chrXI 143510 143511 . 160
chrXI 143511 143512 . 340
chrXI 143513 143514 . 500
chrXI 143520 143521 . 640
chrXI 143528 143529 . 120
chrXI 143536 143537 . 260
chrXI 143561 143562 . 660
chrXI 143566 143567 . 140
chrXI 143587 143588 . 180
chrXI 143662 143663 . 480
chrXI 143695 143696 . 620
chrXI 143814 143815 . 420
chrXI 143820 143821 . 2540
chrXI 143829 143830 . 1120
chrXI 143834 143835 . 1200
chrXI 143860 143861 . 780
chrXI 143866 143867 . 120
chrXI 143870 143871 . 1560
chrXI 143872 143873 . 1520
chrXI 143883 143884 . 120
chrXI 143915 143916 . 180
chrXI 143988 143989 . 560
chrXI 143995 143996 . 2360
chrXI 144005 144006 . 140
chrXI 144009 144010 . 460
chrXI 144068 144069 . 180
chrXI 144092 144093 . 540
chrXI 144155 144156 . 520
chrXI 144221 144222 . 120
chrXI 144360 144361 . 180
chrXI 144486 144487 . 180
chrXI 144625 144626 . 260
chrXI 145010 145011 . 600
chrXI 145192 145193 . 220
chrXI 145507 145508 . 120
chrXI 145548 145549 . 360
chrXI 145559 145560 . 2020
chrXI 145569 145570 . 140
chrXI 145572 145573 . 1060
chrXI 145824 145825 . 120
chrXI 146050 146051 . 1260
chrXI 146102 146103 . 880
chrXI 146138 146139 . 540
chrXI 146161 146162 . 640
chrXI 146180 146181 . 1040
chrXI 146328 146329 . 1880
chrXI 146724 146725 . 240
chrXI 147028 147029 . 120
chrXI 147062 147063 . 4240
chrXI 147063 147064 . 120
chrXI 147064 147065 . 160
chrXI 147093 147094 . 480
chrXI 147293 147294 . 400
chrXI 148341 148342 . 140
chrXI 148970 148971 . 220
chrXI 148980 148981 . 140
chrXI 148982 148983 . 280
chrXI 148989 148990 . 460
chrXI 148992 148993 . 120
chrXI 148994 148995 . 520
chrXI 149034 149035 . 440
chrXI 149106 149107 . 740
chrXI 149238 149239 . 180
chrXI 149240 149241 . 1380
chrXI 149391 149392 . 120
chrXI 150439 150440 . 220
chrXI 150658 150659 . 420
chrXI 150679 150680 . 160
chrXI 150782 150783 . 200
chrXI 150792 150793 . 280
chrXI 150854 150855 . 140
chrXI 150995 150996 . 500
chrXI 151055 151056 . 120
chrXI 151074 151075 . 1760
chrXI 151173 151174 . 120
chrXI 151208 151209 . 120
chrXI 151295 151296 . 120
chrXI 151516 151517 . 160
chrXI 152149 152150 . 120
chrXI 152173 152174 . 660
chrXI 152330 152331 . 620
chrXI 152376 152377 . 380
chrXI 152422 152423 . 320
chrXI 152486 152487 . 380
chrXI 152562 152563 . 240
chrXI 152637 152638 . 120
chrXI 152666 152667 . 120
chrXI 152684 152685 . 160
chrXI 152685 152686 . 120
chrXI 152823 152824 . 120
chrXI 152840 152841 . 2320
chrXI 152981 152982 . 280
chrXI 152985 152986 . 340
chrXI 153074 153075 . 140
chrXI 153082 153083 . 300
chrXI 153096 153097 . 320
chrXI 153121 153122 . 120
chrXI 153171 153172 . 400
chrXI 153182 153183 . 1240
chrXI 153201 153202 . 140
chrXI 153413 153414 . 200
chrXI 153473 153474 . 180
chrXI 153707 153708 . 120
chrXI 154089 154090 . 300
chrXI 154134 154135 . 220
chrXI 154157 154158 . 860
chrXI 154189 154190 . 660
chrXI 154470 154471 . 220
chrXI 154516 154517 . 240
chrXI 154560 154561 . 440
chrXI 154568 154569 . 140
chrXI 154724 154725 . 160
chrXI 154910 154911 . 800
chrXI 154922 154923 . 940
chrXI 154924 154925 . 200
chrXI 154929 154930 . 1000
chrXI 154938 154939 . 3360
chrXI 155122 155123 . 1180
chrXI 155125 155126 . 120
chrXI 155160 155161 . 360
chrXI 155227 155228 . 140
chrXI 155402 155403 . 120
chrXI 155402 155403 . 120
chrXI 155460 155461 . 140
chrXI 155461 155462 . 120
chrXI 155469 155470 . 440
chrXI 155470 155471 . 120
chrXI 155482 155483 . 120
chrXI 155496 155497 . 120
chrXI 155505 155506 . 120
chrXI 155654 155655 . 1080
chrXI 156592 156593 . 3320
chrXI 156947 156948 . 280
chrXI 157223 157224 . 120
chrXI 157275 157276 . 560
chrXI 157369 157370 . 200
chrXI 157635 157636 . 380
chrXI 158007 158008 . 260
chrXI 158060 158061 . 140
chrXI 158148 158149 . 240
chrXI 158288 158289 . 340
chrXI 158315 158316 . 260
chrXI 158330 158331 . 400
chrXI 158330 158331 . 200
chrXI 158333 158334 . 360
chrXI 158333 158334 . 720
chrXI 158343 158344 . 180
chrXI 158350 158351 . 800
chrXI 158351 158352 . 960
chrXI 158355 158356 . 460
chrXI 158367 158368 . 120
chrXI 158369 158370 . 120
chrXI 158391 158392 . 120
chrXI 158468 158469 . 140
chrXI 158516 158517 . 160
chrXI 158531 158532 . 200
chrXI 158558 158559 . 300
chrXI 159418 159419 . 120
chrXI 159502 159503 . 140
chrXI 159522 159523 . 220
chrXI 159577 159578 . 120
chrXI 159586 159587 . 180
chrXI 159715 159716 . 200
chrXI 159928 159929 . 880
chrXI 160164 160165 . 160
chrXI 160412 160413 . 200
chrXI 160918 160919 . 200
chrXI 161419 161420 . 660
chrXI 161458 161459 . 1640
chrXI 161473 161474 . 120
chrXI 161476 161477 . 180
chrXI 162320 162321 . 240
chrXI 162445 162446 . 900
chrXI 162454 162455 . 180
chrXI 162461 162462 . 160
chrXI 162469 162470 . 1020
chrXI 162472 162473 . 380
chrXI 162481 162482 . 380
chrXI 162611 162612 . 260
chrXI 162638 162639 . 2500
chrXI 162675 162676 . 300
chrXI 162760 162761 . 280
chrXI 162981 162982 . 560
chrXI 163281 163282 . 260
chrXI 163289 163290 . 4680
chrXI 163295 163296 . 260
chrXI 163323 163324 . 160
chrXI 163428 163429 . 120
chrXI 163429 163430 . 140
chrXI 164538 164539 . 120
chrXI 164538 164539 . 120
chrXI 164564 164565 . 960
chrXI 164566 164567 . 200
chrXI 164577 164578 . 480
chrXI 164585 164586 . 3440
chrXI 164591 164592 . 120
chrXI 164666 164667 . 180
chrXI 164674 164675 . 120
chrXI 164677 164678 . 220
chrXI 164688 164689 . 520
chrXI 164708 164709 . 260
chrXI 164834 164835 . 360
chrXI 164849 164850 . 440
chrXI 164865 164866 . 120
chrXI 164873 164874 . 2180
chrXI 165136 165137 . 140
chrXI 165202 165203 . 1020
chrXI 165234 165235 . 2820
chrXI 165253 165254 . 840
chrXI 165311 165312 . 220
chrXI 165332 165333 . 860
chrXI 165400 165401 . 400
chrXI 165586 165587 . 320
chrXI 165653 165654 . 120
chrXI 165663 165664 . 280
chrXI 165810 165811 . 120
chrXI 165868 165869 . 120
chrXI 165874 165875 . 13420
chrXI 166055 166056 . 160
chrXI 166055 166056 . 380
chrXI 166065 166066 . 220
chrXI 166102 166103 . 160
chrXI 166108 166109 . 120
chrXI 166155 166156 . 120
chrXI 166175 166176 . 360
chrXI 166213 166214 . 120
chrXI 166242 166243 . 120
chrXI 166283 166284 . 620
chrXI 166300 166301 . 160
chrXI 166330 166331 . 220
chrXI 166336 166337 . 720
chrXI 166400 166401 . 200
chrXI 166417 166418 . 540
chrXI 166878 166879 . 120
chrXI 166928 166929 . 180
chrXI 167059 167060 . 880
chrXI 167447 167448 . 620
chrXI 167534 167535 . 140
chrXI 167660 167661 . 320
chrXI 167802 167803 . 160
chrXI 168045 168046 . 120
chrXI 168388 168389 . 120
chrXI 168695 168696 . 400
chrXI 168883 168884 . 240
chrXI 168901 168902 . 160
chrXI 168925 168926 . 480
chrXI 168965 168966 . 260
chrXI 168975 168976 . 700
chrXI 169111 169112 . 140
chrXI 169245 169246 . 140
chrXI 169294 169295 . 120
chrXI 169324 169325 . 420
chrXI 169438 169439 . 1160
chrXI 169560 169561 . 360
chrXI 170059 170060 . 880
chrXI 170197 170198 . 200
chrXI 170488 170489 . 820
chrXI 170701 170702 . 2060
chrXI 170938 170939 . 220
chrXI 170948 170949 . 140
chrXI 170952 170953 . 800
chrXI 170978 170979 . 500
chrXI 171076 171077 . 640
chrXI 171134 171135 . 200
chrXI 171342 171343 . 120
chrXI 171342 171343 . 240
chrXI 171348 171349 . 120
chrXI 171370 171371 . 120
chrXI 171405 171406 . 820
chrXI 171420 171421 . 280
chrXI 171426 171427 . 240
chrXI 171484 171485 . 140
chrXI 171493 171494 . 620
chrXI 171503 171504 . 940
chrXI 171504 171505 . 140
chrXI 171533 171534 . 240
chrXI 171553 171554 . 320
chrXI 171557 171558 . 760
chrXI 171564 171565 . 140
chrXI 171571 171572 . 120
chrXI 171577 171578 . 1620
chrXI 171588 171589 . 360
chrXI 171597 171598 . 140
chrXI 171605 171606 . 180
chrXI 171627 171628 . 2140
chrXI 171628 171629 . 240
chrXI 171629 171630 . 140
chrXI 171632 171633 . 680
chrXI 171671 171672 . 420
chrXI 171677 171678 . 880
chrXI 171677 171678 . 440
chrXI 171683 171684 . 2020
chrXI 171689 171690 . 200
chrXI 171710 171711 . 140
chrXI 171715 171716 . 1000
chrXI 171918 171919 . 2940
chrXI 172065 172066 . 880
chrXI 172180 172181 . 500
chrXI 172347 172348 . 200
chrXI 172368 172369 . 460
chrXI 172382 172383 . 580
chrXI 172436 172437 . 340
chrXI 173196 173197 . 380
chrXI 173278 173279 . 2680
chrXI 173463 173464 . 160
chrXI 173496 173497 . 180
chrXI 173634 173635 . 120
chrXI 173637 173638 . 160
chrXI 173676 173677 . 160
chrXI 173834 173835 . 2320
chrXI 173851 173852 . 140
chrXI 173928 173929 . 120
chrXI 173989 173990 . 3940
chrXI 174002 174003 . 140
chrXI 174042 174043 . 160
chrXI 174047 174048 . 3700
chrXI 174102 174103 . 140
chrXI 174111 174112 . 300
chrXI 176560 176561 . 2780
chrXI 176620 176621 . 3040
chrXI 176697 176698 . 120
chrXI 176704 176705 . 1640
chrXI 178044 178045 . 120
chrXI 178059 178060 . 2660
chrXI 178076 178077 . 460
chrXI 178220 178221 . 120
chrXI 178230 178231 . 200
chrXI 178242 178243 . 240
chrXI 178251 178252 . 120
chrXI 178254 178255 . 640
chrXI 178258 178259 . 520
chrXI 178291 178292 . 160
chrXI 178325 178326 . 380
chrXI 178333 178334 . 720
chrXI 178339 178340 . 180
chrXI 178360 178361 . 340
chrXI 178388 178389 . 180
chrXI 178438 178439 . 420
chrXI 178549 178550 . 2120
chrXI 179492 179493 . 680
chrXI 179529 179530 . 220
chrXI 179570 179571 . 180
chrXI 180231 180232 . 160
chrXI 180449 180450 . 720
chrXI 180521 180522 . 800
chrXI 180625 180626 . 300
chrXI 182276 182277 . 140
chrXI 182616 182617 . 120
chrXI 182624 182625 . 120
chrXI 182712 182713 . 1480
chrXI 182733 182734 . 120
chrXI 184470 184471 . 1120
chrXI 185081 185082 . 280
chrXI 185103 185104 . 600
chrXI 185164 185165 . 680
chrXI 185346 185347 . 1020
chrXI 185757 185758 . 180
chrXI 185768 185769 . 240
chrXI 185792 185793 . 560
chrXI 185802 185803 . 380
chrXI 185807 185808 . 120
chrXI 185813 185814 . 1800
chrXI 185847 185848 . 160
chrXI 185860 185861 . 900
chrXI 186017 186018 . 200
chrXI 186192 186193 . 1340
chrXI 186195 186196 . 120
chrXI 186243 186244 . 160
chrXI 186370 186371 . 340
chrXI 186414 186415 . 220
chrXI 186604 186605 . 560
chrXI 186627 186628 . 640
chrXI 186854 186855 . 160
chrXI 187280 187281 . 180
chrXI 187834 187835 . 120
chrXI 188633 188634 . 200
chrXI 188634 188635 . 180
chrXI 188757 188758 . 180
chrXI 188800 188801 . 120
chrXI 188817 188818 . 920
chrXI 188823 188824 . 280
chrXI 188829 188830 . 2520
chrXI 188831 188832 . 780
chrXI 188834 188835 . 360
chrXI 188838 188839 . 200
chrXI 188853 188854 . 180
chrXI 188877 188878 . 3320
chrXI 188883 188884 . 120
chrXI 188888 188889 . 200
chrXI 189091 189092 . 240
chrXI 189288 189289 . 1940
chrXI 189311 189312 . 120
chrXI 189411 189412 . 1000
chrXI 189415 189416 . 120
chrXI 189440 189441 . 540
chrXI 190519 190520 . 140
chrXI 190894 190895 . 160
chrXI 191543 191544 . 660
chrXI 191550 191551 . 180
chrXI 191553 191554 . 680
chrXI 191558 191559 . 160
chrXI 191585 191586 . 140
chrXI 191606 191607 . 120
chrXI 191637 191638 . 300
chrXI 191680 191681 . 420
chrXI 191784 191785 . 320
chrXI 192138 192139 . 240
chrXI 192318 192319 . 120
chrXI 192366 192367 . 160
chrXI 193135 193136 . 120
chrXI 193158 193159 . 760
chrXI 193161 193162 . 120
chrXI 193196 193197 . 280
chrXI 193197 193198 . 140
chrXI 193435 193436 . 240
chrXI 193540 193541 . 760
chrXI 194696 194697 . 160
chrXI 194701 194702 . 2700
chrXI 194876 194877 . 280
chrXI 195071 195072 . 1780
chrXI 195082 195083 . 800
chrXI 195086 195087 . 120
chrXI 195094 195095 . 180
chrXI 195122 195123 . 120
chrXI 195142 195143 . 160
chrXI 195150 195151 . 1340
chrXI 195797 195798 . 340
chrXI 196158 196159 . 680
chrXI 196242 196243 . 700
chrXI 196396 196397 . 2920
chrXI 196434 196435 . 260
chrXI 196575 196576 . 900
chrXI 196588 196589 . 600
chrXI 196652 196653 . 960
chrXI 196821 196822 . 120
chrXI 196862 196863 . 140
chrXI 196936 196937 . 600
chrXI 197477 197478 . 120
chrXI 197530 197531 . 660
chrXI 198146 198147 . 380
chrXI 198392 198393 . 880
chrXI 198672 198673 . 160
chrXI 199597 199598 . 4300
chrXI 199763 199764 . 1820
chrXI 199959 199960 . 1040
chrXI 200288 200289 . 320
chrXI 200289 200290 . 400
chrXI 200310 200311 . 440
chrXI 200312 200313 . 440
chrXI 200312 200313 . 160
chrXI 200318 200319 . 260
chrXI 200323 200324 . 440
chrXI 200363 200364 . 180
chrXI 200377 200378 . 380
chrXI 200556 200557 . 1020
chrXI 200583 200584 . 140
chrXI 200597 200598 . 240
chrXI 200808 200809 . 140
chrXI 200812 200813 . 160
chrXI 200845 200846 . 120
chrXI 200851 200852 . 280
chrXI 200859 200860 . 160
chrXI 200871 200872 . 140
chrXI 200885 200886 . 140
chrXI 200906 200907 . 920
chrXI 201072 201073 . 140
chrXI 201246 201247 . 140
chrXI 201266 201267 . 720
chrXI 201302 201303 . 1660
chrXI 201320 201321 . 2100
chrXI 201330 201331 . 1280
chrXI 201343 201344 . 220
chrXI 201369 201370 . 240
chrXI 201534 201535 . 1580
chrXI 201796 201797 . 460
chrXI 201827 201828 . 440
chrXI 201906 201907 . 540
chrXI 201940 201941 . 180
chrXI 201944 201945 . 500
chrXI 201983 201984 . 200
chrXI 202001 202002 . 140
chrXI 202592 202593 . 3100
chrXI 202716 202717 . 120
chrXI 202915 202916 . 400
chrXI 202920 202921 . 360
chrXI 203027 203028 . 500
chrXI 203083 203084 . 600
chrXI 203088 203089 . 2440
chrXI 203093 203094 . 340
chrXI 203112 203113 . 820
chrXI 203113 203114 . 300
chrXI 203120 203121 . 120
chrXI 203125 203126 . 360
chrXI 203147 203148 . 160
chrXI 203154 203155 . 220
chrXI 203179 203180 . 1100
chrXI 203323 203324 . 280
chrXI 203350 203351 . 140
chrXI 203358 203359 . 280
chrXI 203426 203427 . 420
chrXI 203439 203440 . 180
chrXI 203440 203441 . 260
chrXI 203440 203441 . 1140
chrXI 203445 203446 . 240
chrXI 203450 203451 . 640
chrXI 203476 203477 . 400
chrXI 203631 203632 . 120
chrXI 203652 203653 . 460
chrXI 203974 203975 . 300
chrXI 204184 204185 . 120
chrXI 204341 204342 . 540
chrXI 204369 204370 . 120
chrXI 204417 204418 . 120
chrXI 204687 204688 . 140
chrXI 204764 204765 . 1780
chrXI 204980 204981 . 380
chrXI 205009 205010 . 420
chrXI 205106 205107 . 680
chrXI 205123 205124 . 120
chrXI 205149 205150 . 1340
chrXI 205161 205162 . 140
chrXI 205178 205179 . 300
chrXI 205364 205365 . 120
chrXI 205409 205410 . 160
chrXI 205420 205421 . 2840
chrXI 205430 205431 . 980
chrXI 205438 205439 . 180
chrXI 205617 205618 . 120
chrXI 205621 205622 . 1040
chrXI 205640 205641 . 220
chrXI 205648 205649 . 680
chrXI 205651 205652 . 660
chrXI 205659 205660 . 2520
chrXI 207758 207759 . 340
chrXI 207785 207786 . 300
chrXI 207785 207786 . 120
chrXI 207951 207952 . 1060
chrXI 207959 207960 . 120
chrXI 207960 207961 . 340
chrXI 208011 208012 . 120
chrXI 208014 208015 . 400
chrXI 208059 208060 . 160
chrXI 208065 208066 . 520
chrXI 208069 208070 . 940
chrXI 208215 208216 . 220
chrXI 208229 208230 . 1920
chrXI 210093 210094 . 3300
chrXI 210108 210109 . 520
chrXI 210119 210120 . 220
chrXI 210128 210129 . 360
chrXI 210305 210306 . 400
chrXI 210323 210324 . 200
chrXI 210352 210353 . 480
chrXI 210366 210367 . 520
chrXI 210380 210381 . 400
chrXI 210395 210396 . 240
chrXI 210398 210399 . 460
chrXI 210404 210405 . 260
chrXI 210410 210411 . 140
chrXI 210413 210414 . 300
chrXI 210414 210415 . 120
chrXI 210425 210426 . 180
chrXI 210437 210438 . 340
chrXI 210588 210589 . 540
chrXI 210646 210647 . 140
chrXI 210809 210810 . 440
chrXI 211597 211598 . 200
chrXI 211632 211633 . 160
chrXI 211889 211890 . 1040
chrXI 212230 212231 . 180
chrXI 212338 212339 . 120
chrXI 212384 212385 . 200
chrXI 212571 212572 . 140
chrXI 212592 212593 . 220
chrXI 213067 213068 . 460
chrXI 213072 213073 . 120
chrXI 213097 213098 . 320
chrXI 213099 213100 . 360
chrXI 213102 213103 . 320
chrXI 213138 213139 . 280
chrXI 213165 213166 . 120
chrXI 213185 213186 . 320
chrXI 213192 213193 . 520
chrXI 213195 213196 . 5600
chrXI 213456 213457 . 280
chrXI 213794 213795 . 1100
chrXI 213824 213825 . 160
chrXI 213880 213881 . 520
chrXI 213892 213893 . 740
chrXI 214049 214050 . 180
chrXI 214219 214220 . 120
chrXI 214351 214352 . 180
chrXI 214394 214395 . 280
chrXI 215034 215035 . 1380
chrXI 215079 215080 . 440
chrXI 215569 215570 . 580
chrXI 215930 215931 . 120
chrXI 216268 216269 . 460
chrXI 216301 216302 . 260
chrXI 216825 216826 . 160
chrXI 216828 216829 . 140
chrXI 216840 216841 . 460
chrXI 216847 216848 . 380
chrXI 216871 216872 . 120
chrXI 216886 216887 . 400
chrXI 216887 216888 . 520
chrXI 216895 216896 . 1160
chrXI 216992 216993 . 160
chrXI 217000 217001 . 240
chrXI 217029 217030 . 1160
chrXI 217032 217033 . 300
chrXI 217058 217059 . 260
chrXI 217069 217070 . 120
chrXI 217128 217129 . 120
chrXI 217164 217165 . 140
chrXI 217343 217344 . 500
chrXI 217348 217349 . 900
chrXI 217356 217357 . 120
chrXI 218146 218147 . 640
chrXI 218486 218487 . 140
chrXI 218662 218663 . 1000
chrXI 219255 219256 . 1840
chrXI 219258 219259 . 1040
chrXI 219315 219316 . 1760
chrXI 219345 219346 . 1400
chrXI 219365 219366 . 120
chrXI 219391 219392 . 2260
chrXI 219823 219824 . 240
chrXI 220016 220017 . 220
chrXI 220113 220114 . 260
chrXI 220123 220124 . 540
chrXI 220126 220127 . 160
chrXI 220130 220131 . 220
chrXI 220132 220133 . 1880
chrXI 220134 220135 . 300
chrXI 220142 220143 . 240
chrXI 220183 220184 . 320
chrXI 220187 220188 . 160
chrXI 220189 220190 . 120
chrXI 220193 220194 . 140
chrXI 220196 220197 . 460
chrXI 220222 220223 . 960
chrXI 220245 220246 . 140
chrXI 220247 220248 . 160
chrXI 220255 220256 . 240
chrXI 220272 220273 . 1840
chrXI 220425 220426 . 900
chrXI 220460 220461 . 580
chrXI 220580 220581 . 260
chrXI 220730 220731 . 120
chrXI 220981 220982 . 500
chrXI 221082 221083 . 400
chrXI 221235 221236 . 460
chrXI 221249 221250 . 120
chrXI 221432 221433 . 120
chrXI 221684 221685 . 420
chrXI 221779 221780 . 320
chrXI 221789 221790 . 860
chrXI 221806 221807 . 2240
chrXI 221970 221971 . 5760
chrXI 222128 222129 . 1020
chrXI 222275 222276 . 320
chrXI 222315 222316 . 580
chrXI 222417 222418 . 480
chrXI 222484 222485 . 1940
chrXI 222551 222552 . 3440
chrXI 223033 223034 . 120
chrXI 223119 223120 . 840
chrXI 223147 223148 . 260
chrXI 223192 223193 . 200
chrXI 223205 223206 . 380
chrXI 223213 223214 . 180
chrXI 223249 223250 . 200
chrXI 223263 223264 . 200
chrXI 223271 223272 . 1160
chrXI 223581 223582 . 160
chrXI 224398 224399 . 120
chrXI 224528 224529 . 500
chrXI 224585 224586 . 580
chrXI 224594 224595 . 1700
chrXI 224809 224810 . 240
chrXI 224862 224863 . 120
chrXI 225180 225181 . 160
chrXI 225937 225938 . 2260
chrXI 225948 225949 . 580
chrXI 225954 225955 . 540
chrXI 225956 225957 . 120
chrXI 225961 225962 . 760
chrXI 225972 225973 . 3560
chrXI 226001 226002 . 160
chrXI 226004 226005 . 200
chrXI 226028 226029 . 160
chrXI 226035 226036 . 160
chrXI 226038 226039 . 320
chrXI 226064 226065 . 140
chrXI 226229 226230 . 500
chrXI 226332 226333 . 580
chrXI 226338 226339 . 180
chrXI 226342 226343 . 3980
chrXI 226349 226350 . 240
chrXI 226376 226377 . 160
chrXI 226380 226381 . 120
chrXI 226386 226387 . 220
chrXI 226388 226389 . 360
chrXI 226388 226389 . 140
chrXI 226389 226390 . 120
chrXI 226392 226393 . 900
chrXI 226426 226427 . 140
chrXI 228343 228344 . 7420
chrXI 228589 228590 . 780
chrXI 228668 228669 . 280
chrXI 228780 228781 . 120
chrXI 228877 228878 . 180
chrXI 229040 229041 . 440
chrXI 229099 229100 . 140
chrXI 229212 229213 . 180
chrXI 229680 229681 . 1080
chrXI 229815 229816 . 180
chrXI 229958 229959 . 600
chrXI 229968 229969 . 1140
chrXI 229970 229971 . 700
chrXI 229981 229982 . 400
chrXI 230005 230006 . 1320
chrXI 230025 230026 . 1040
chrXI 230065 230066 . 320
chrXI 230078 230079 . 140
chrXI 230108 230109 . 820
chrXI 230127 230128 . 160
chrXI 230188 230189 . 240
chrXI 230323 230324 . 2240
chrXI 230415 230416 . 340
chrXI 230476 230477 . 1200
chrXI 230488 230489 . 120
chrXI 230528 230529 . 160
chrXI 230663 230664 . 140
chrXI 230741 230742 . 1740
chrXI 230741 230742 . 440
chrXI 230742 230743 . 200
chrXI 230742 230743 . 120
chrXI 230754 230755 . 140
chrXI 230820 230821 . 4440
chrXI 230822 230823 . 200
chrXI 230836 230837 . 880
chrXI 230885 230886 . 120
chrXI 230940 230941 . 480
chrXI 230943 230944 . 400
chrXI 230957 230958 . 640
chrXI 230973 230974 . 420
chrXI 230982 230983 . 540
chrXI 231032 231033 . 200
chrXI 231150 231151 . 280
chrXI 231198 231199 . 1760
chrXI 231317 231318 . 220
chrXI 231352 231353 . 220
chrXI 231390 231391 . 380
chrXI 231411 231412 . 480
chrXI 231468 231469 . 180
chrXI 231568 231569 . 240
chrXI 231572 231573 . 160
chrXI 231650 231651 . 240
chrXI 231680 231681 . 380
chrXI 231690 231691 . 2500
chrXI 231779 231780 . 180
chrXI 231831 231832 . 180
chrXI 231974 231975 . 340
chrXI 232091 232092 . 180
chrXI 232244 232245 . 120
chrXI 232657 232658 . 300
chrXI 233232 233233 . 160
chrXI 233620 233621 . 200
chrXI 233767 233768 . 800
chrXI 233952 233953 . 120
chrXI 234141 234142 . 320
chrXI 234179 234180 . 200
chrXI 234236 234237 . 200
chrXI 234240 234241 . 120
chrXI 234245 234246 . 140
chrXI 234246 234247 . 460
chrXI 234249 234250 . 120
chrXI 234251 234252 . 120
chrXI 234296 234297 . 360
chrXI 234301 234302 . 220
chrXI 234310 234311 . 240
chrXI 234317 234318 . 440
chrXI 234325 234326 . 160
chrXI 234332 234333 . 140
chrXI 235687 235688 . 3900
chrXI 235902 235903 . 140
chrXI 235946 235947 . 120
chrXI 235959 235960 . 1220
chrXI 235968 235969 . 260
chrXI 235971 235972 . 2540
chrXI 235975 235976 . 240
chrXI 235987 235988 . 120
chrXI 236119 236120 . 220
chrXI 236194 236195 . 620
chrXI 236230 236231 . 520
chrXI 236241 236242 . 120
chrXI 236318 236319 . 840
chrXI 236505 236506 . 120
chrXI 236530 236531 . 520
chrXI 236538 236539 . 420
chrXI 236563 236564 . 1200
chrXI 236917 236918 . 180
chrXI 237138 237139 . 120
chrXI 237146 237147 . 680
chrXI 237162 237163 . 700
chrXI 237346 237347 . 140
chrXI 237370 237371 . 140
chrXI 237374 237375 . 320
chrXI 237376 237377 . 260
chrXI 237388 237389 . 2100
chrXI 237398 237399 . 520
chrXI 237574 237575 . 340
chrXI 237707 237708 . 280
chrXI 237905 237906 . 960
chrXI 237924 237925 . 2360
chrXI 238004 238005 . 140
chrXI 238256 238257 . 180
chrXI 238805 238806 . 2780
chrXI 238859 238860 . 140
chrXI 238975 238976 . 240
chrXI 239027 239028 . 240
chrXI 239045 239046 . 240
chrXI 239087 239088 . 160
chrXI 239096 239097 . 120
chrXI 239161 239162 . 140
chrXI 239185 239186 . 1460
chrXI 239292 239293 . 760
chrXI 239455 239456 . 120
chrXI 239759 239760 . 3020
chrXI 240046 240047 . 800
chrXI 240268 240269 . 1760
chrXI 241658 241659 . 1140
chrXI 241660 241661 . 860
chrXI 242008 242009 . 740
chrXI 242429 242430 . 200
chrXI 242472 242473 . 160
chrXI 242823 242824 . 660
chrXI 242831 242832 . 380
chrXI 242862 242863 . 240
chrXI 242868 242869 . 180
chrXI 242884 242885 . 320
chrXI 242915 242916 . 140
chrXI 242920 242921 . 320
chrXI 243113 243114 . 160
chrXI 245437 245438 . 340
chrXI 245568 245569 . 560
chrXI 245570 245571 . 180
chrXI 245621 245622 . 120
chrXI 245645 245646 . 120
chrXI 245654 245655 . 840
chrXI 245692 245693 . 480
chrXI 245701 245702 . 440
chrXI 245723 245724 . 840
chrXI 245837 245838 . 120
chrXI 245842 245843 . 860
chrXI 245846 245847 . 140
chrXI 245864 245865 . 120
chrXI 245888 245889 . 240
chrXI 245895 245896 . 120
chrXI 245908 245909 . 280
chrXI 246041 246042 . 1120
chrXI 246163 246164 . 220
chrXI 246165 246166 . 120
chrXI 246216 246217 . 3480
chrXI 246237 246238 . 800
chrXI 246288 246289 . 120
chrXI 246299 246300 . 1140
chrXI 246429 246430 . 920
chrXI 246810 246811 . 1320
chrXI 246958 246959 . 260
chrXI 246978 246979 . 320
chrXI 246990 246991 . 160
chrXI 247090 247091 . 240
chrXI 247104 247105 . 140
chrXI 247459 247460 . 1700
chrXI 247769 247770 . 2580
chrXI 247806 247807 . 140
chrXI 247813 247814 . 140
chrXI 247864 247865 . 160
chrXI 247870 247871 . 580
chrXI 247871 247872 . 120
chrXI 247871 247872 . 120
chrXI 247872 247873 . 160
chrXI 247872 247873 . 120
chrXI 247873 247874 . 460
chrXI 247876 247877 . 360
chrXI 247880 247881 . 120
chrXI 247881 247882 . 300
chrXI 247881 247882 . 120
chrXI 247882 247883 . 180
chrXI 247891 247892 . 740
chrXI 247895 247896 . 2000
chrXI 247901 247902 . 340
chrXI 247952 247953 . 120
chrXI 247955 247956 . 620
chrXI 248070 248071 . 2800
chrXI 248070 248071 . 120
chrXI 248079 248080 . 420
chrXI 248080 248081 . 120
chrXI 248104 248105 . 220
chrXI 248108 248109 . 120
chrXI 248126 248127 . 120
chrXI 248139 248140 . 240
chrXI 248283 248284 . 140
chrXI 248296 248297 . 440
chrXI 248317 248318 . 400
chrXI 248327 248328 . 500
chrXI 248339 248340 . 1000
chrXI 248390 248391 . 140
chrXI 248392 248393 . 360
chrXI 248395 248396 . 460
chrXI 248465 248466 . 180
chrXI 248508 248509 . 160
chrXI 248525 248526 . 600
chrXI 248541 248542 . 160
chrXI 248989 248990 . 120
chrXI 251930 251931 . 180
chrXI 252484 252485 . 140
chrXI 253353 253354 . 1540
chrXI 253548 253549 . 280
chrXI 253846 253847 . 2180
chrXI 253914 253915 . 560
chrXI 253922 253923 . 140
chrXI 254153 254154 . 240
chrXI 254387 254388 . 460
chrXI 255192 255193 . 900
chrXI 255500 255501 . 120
chrXI 255522 255523 . 480
chrXI 255541 255542 . 480
chrXI 255547 255548 . 180
chrXI 255555 255556 . 3680
chrXI 255605 255606 . 920
chrXI 256600 256601 . 2320
chrXI 256607 256608 . 700
chrXI 256665 256666 . 140
chrXI 256668 256669 . 140
chrXI 256671 256672 . 2380
chrXI 256676 256677 . 320
chrXI 256846 256847 . 120
chrXI 257754 257755 . 400
chrXI 257936 257937 . 140
chrXI 257979 257980 . 200
chrXI 258010 258011 . 860
chrXI 258017 258018 . 860
chrXI 258031 258032 . 520
chrXI 258063 258064 . 120
chrXI 258105 258106 . 500
chrXI 258194 258195 . 180
chrXI 258226 258227 . 840
chrXI 258236 258237 . 160
chrXI 258239 258240 . 200
chrXI 258255 258256 . 1120
chrXI 258289 258290 . 2160
chrXI 258323 258324 . 360
chrXI 258392 258393 . 1380
chrXI 258460 258461 . 340
chrXI 258484 258485 . 480
chrXI 258495 258496 . 1860
chrXI 258495 258496 . 380
chrXI 258496 258497 . 140
chrXI 258587 258588 . 1620
chrXI 258593 258594 . 160
chrXI 258612 258613 . 880
chrXI 258645 258646 . 2060
chrXI 258646 258647 . 200
chrXI 258646 258647 . 120
chrXI 258705 258706 . 1200
chrXI 258758 258759 . 1920
chrXI 258841 258842 . 120
chrXI 258870 258871 . 220
chrXI 258877 258878 . 220
chrXI 259030 259031 . 140
chrXI 259033 259034 . 220
chrXI 259045 259046 . 120
chrXI 259320 259321 . 120
chrXI 259355 259356 . 120
chrXI 259587 259588 . 160
chrXI 259858 259859 . 120
chrXI 259865 259866 . 260
chrXI 259872 259873 . 160
chrXI 259906 259907 . 140
chrXI 259950 259951 . 120
chrXI 260012 260013 . 180
chrXI 260023 260024 . 1060
chrXI 260055 260056 . 180
chrXI 260134 260135 . 380
chrXI 260151 260152 . 620
chrXI 260180 260181 . 420
chrXI 260184 260185 . 160
chrXI 260190 260191 . 660
chrXI 260191 260192 . 340
chrXI 260214 260215 . 140
chrXI 260235 260236 . 460
chrXI 260252 260253 . 1680
chrXI 260271 260272 . 660
chrXI 260307 260308 . 1300
chrXI 260361 260362 . 2020
chrXI 260402 260403 . 300
chrXI 260485 260486 . 160
chrXI 260486 260487 . 120
chrXI 260487 260488 . 120
chrXI 260502 260503 . 3240
chrXI 260524 260525 . 120
chrXI 260533 260534 . 120
chrXI 260546 260547 . 300
chrXI 260591 260592 . 200
chrXI 260599 260600 . 340
chrXI 260605 260606 . 140
chrXI 260757 260758 . 180
chrXI 260774 260775 . 140
chrXI 260837 260838 . 160
chrXI 260841 260842 . 120
chrXI 260845 260846 . 460
chrXI 260871 260872 . 480
chrXI 260877 260878 . 120
chrXI 260878 260879 . 240
chrXI 261155 261156 . 120
chrXI 261218 261219 . 300
chrXI 261223 261224 . 260
chrXI 261247 261248 . 500
chrXI 261433 261434 . 240
chrXI 261441 261442 . 280
chrXI 261459 261460 . 120
chrXI 261579 261580 . 200
chrXI 261665 261666 . 120
chrXI 261785 261786 . 180
chrXI 261806 261807 . 260
chrXI 261810 261811 . 140
chrXI 261956 261957 . 380
chrXI 261967 261968 . 140
chrXI 261986 261987 . 680
chrXI 261995 261996 . 500
chrXI 262002 262003 . 180
chrXI 262048 262049 . 560
chrXI 262062 262063 . 900
chrXI 262094 262095 . 480
chrXI 262111 262112 . 120
chrXI 262226 262227 . 120
chrXI 262246 262247 . 1120
chrXI 262268 262269 . 140
chrXI 263028 263029 . 860
chrXI 263094 263095 . 1020
chrXI 263163 263164 . 320
chrXI 263180 263181 . 1920
chrXI 263183 263184 . 160
chrXI 263232 263233 . 1940
chrXI 263284 263285 . 280
chrXI 263295 263296 . 940
chrXI 263306 263307 . 140
chrXI 263310 263311 . 260
chrXI 263313 263314 . 520
chrXI 263316 263317 . 140
chrXI 263497 263498 . 360
chrXI 263507 263508 . 1500
chrXI 263627 263628 . 320
chrXI 263774 263775 . 580
chrXI 263789 263790 . 940
chrXI 263895 263896 . 140
chrXI 263967 263968 . 600
chrXI 264219 264220 . 540
chrXI 264424 264425 . 180
chrXI 264429 264430 . 200
chrXI 264433 264434 . 220
chrXI 264449 264450 . 1460
chrXI 264451 264452 . 540
chrXI 264559 264560 . 400
chrXI 264562 264563 . 120
chrXI 264565 264566 . 1180
chrXI 264570 264571 . 120
chrXI 264604 264605 . 640
chrXI 264612 264613 . 280
chrXI 264615 264616 . 1020
chrXI 264620 264621 . 440
chrXI 264668 264669 . 1020
chrXI 264754 264755 . 760
chrXI 264840 264841 . 300
chrXI 265428 265429 . 400
chrXI 265611 265612 . 200
chrXI 265661 265662 . 320
chrXI 265795 265796 . 140
chrXI 266047 266048 . 200
chrXI 266059 266060 . 200
chrXI 266061 266062 . 140
chrXI 266076 266077 . 260
chrXI 266441 266442 . 160
chrXI 266607 266608 . 340
chrXI 268056 268057 . 120
chrXI 269106 269107 . 120
chrXI 269234 269235 . 440
chrXI 269575 269576 . 120
chrXI 269579 269580 . 200
chrXI 269627 269628 . 220
chrXI 269826 269827 . 120
chrXI 270573 270574 . 540
chrXI 270692 270693 . 240
chrXI 270705 270706 . 120
chrXI 270711 270712 . 160
chrXI 270713 270714 . 120
chrXI 270718 270719 . 140
chrXI 270729 270730 . 280
chrXI 270806 270807 . 360
chrXI 271211 271212 . 440
chrXI 271274 271275 . 4000
chrXI 271563 271564 . 160
chrXI 271581 271582 . 660
chrXI 271606 271607 . 500
chrXI 271632 271633 . 740
chrXI 271766 271767 . 220
chrXI 271807 271808 . 1060
chrXI 271816 271817 . 200
chrXI 271838 271839 . 160
chrXI 271996 271997 . 200
chrXI 272006 272007 . 200
chrXI 272088 272089 . 120
chrXI 272393 272394 . 120
chrXI 272891 272892 . 740
chrXI 272925 272926 . 140
chrXI 272995 272996 . 620
chrXI 273062 273063 . 280
chrXI 273223 273224 . 120
chrXI 273257 273258 . 300
chrXI 273267 273268 . 320
chrXI 273271 273272 . 640
chrXI 273296 273297 . 2960
chrXI 273307 273308 . 480
chrXI 273325 273326 . 200
chrXI 273329 273330 . 900
chrXI 275074 275075 . 980
chrXI 275084 275085 . 820
chrXI 275090 275091 . 120
chrXI 275115 275116 . 120
chrXI 275139 275140 . 1600
chrXI 275145 275146 . 120
chrXI 275179 275180 . 120
chrXI 275187 275188 . 1220
chrXI 275363 275364 . 120
chrXI 275834 275835 . 120
chrXI 276870 276871 . 140
chrXI 277111 277112 . 160
chrXI 277150 277151 . 420
chrXI 277396 277397 . 1660
chrXI 277512 277513 . 220
chrXI 277617 277618 . 3260
chrXI 277623 277624 . 140
chrXI 277688 277689 . 120
chrXI 277766 277767 . 1000
chrXI 278016 278017 . 160
chrXI 278031 278032 . 120
chrXI 278031 278032 . 280
chrXI 278050 278051 . 140
chrXI 278110 278111 . 200
chrXI 278118 278119 . 140
chrXI 278133 278134 . 120
chrXI 278134 278135 . 180
chrXI 278136 278137 . 280
chrXI 278142 278143 . 1400
chrXI 278145 278146 . 180
chrXI 278147 278148 . 140
chrXI 278152 278153 . 180
chrXI 278153 278154 . 380
chrXI 278212 278213 . 120
chrXI 278217 278218 . 400
chrXI 278291 278292 . 160
chrXI 278352 278353 . 520
chrXI 278376 278377 . 880
chrXI 278386 278387 . 240
chrXI 278412 278413 . 1520
chrXI 278422 278423 . 300
chrXI 278448 278449 . 320
chrXI 278476 278477 . 120
chrXI 278492 278493 . 240
chrXI 278495 278496 . 120
chrXI 278525 278526 . 200
chrXI 278537 278538 . 120
chrXI 278584 278585 . 280
chrXI 278602 278603 . 120
chrXI 278605 278606 . 240
chrXI 278608 278609 . 1580
chrXI 278641 278642 . 120
chrXI 278791 278792 . 200
chrXI 278824 278825 . 280
chrXI 278930 278931 . 120
chrXI 278936 278937 . 140
chrXI 278941 278942 . 380
chrXI 278960 278961 . 180
chrXI 278970 278971 . 160
chrXI 279128 279129 . 120
chrXI 279600 279601 . 240
chrXI 279983 279984 . 120
chrXI 280104 280105 . 300
chrXI 280271 280272 . 120
chrXI 280310 280311 . 120
chrXI 280324 280325 . 1040
chrXI 280347 280348 . 140
chrXI 280355 280356 . 640
chrXI 280376 280377 . 120
chrXI 280379 280380 . 120
chrXI 280767 280768 . 620
chrXI 281867 281868 . 120
chrXI 282414 282415 . 280
chrXI 282437 282438 . 140
chrXI 282453 282454 . 300
chrXI 282462 282463 . 140
chrXI 282530 282531 . 380
chrXI 282533 282534 . 180
chrXI 282655 282656 . 240
chrXI 282670 282671 . 160
chrXI 282677 282678 . 180
chrXI 282795 282796 . 240
chrXI 282849 282850 . 120
chrXI 282980 282981 . 800
chrXI 283125 283126 . 120
chrXI 283215 283216 . 480
chrXI 283325 283326 . 280
chrXI 283463 283464 . 120
chrXI 283771 283772 . 1360
chrXI 284275 284276 . 700
chrXI 284420 284421 . 800
chrXI 284513 284514 . 280
chrXI 284723 284724 . 1040
chrXI 284726 284727 . 460
chrXI 284745 284746 . 180
chrXI 284752 284753 . 2660
chrXI 284766 284767 . 140
chrXI 284793 284794 . 5780
chrXI 284833 284834 . 220
chrXI 284841 284842 . 120
chrXI 284849 284850 . 1080
chrXI 284855 284856 . 120
chrXI 284858 284859 . 120
chrXI 284870 284871 . 4100
chrXI 284876 284877 . 1460
chrXI 284889 284890 . 200
chrXI 284897 284898 . 120
chrXI 284964 284965 . 280
chrXI 286207 286208 . 560
chrXI 286389 286390 . 180
chrXI 286420 286421 . 180
chrXI 286672 286673 . 800
chrXI 287160 287161 . 2720
chrXI 287292 287293 . 140
chrXI 287457 287458 . 140
chrXI 287893 287894 . 2740
chrXI 288672 288673 . 340
chrXI 288768 288769 . 500
chrXI 288784 288785 . 1640
chrXI 291020 291021 . 440
chrXI 291187 291188 . 1220
chrXI 291203 291204 . 460
chrXI 291222 291223 . 120
chrXI 291253 291254 . 420
chrXI 291261 291262 . 280
chrXI 291270 291271 . 200
chrXI 291274 291275 . 2100
chrXI 291333 291334 . 400
chrXI 291356 291357 . 9700
chrXI 292355 292356 . 220
chrXI 292545 292546 . 120
chrXI 292744 292745 . 140
chrXI 292801 292802 . 420
chrXI 292829 292830 . 780
chrXI 293475 293476 . 2020
chrXI 293485 293486 . 320
chrXI 293498 293499 . 1060
chrXI 293602 293603 . 6380
chrXI 294099 294100 . 1060
chrXI 294257 294258 . 160
chrXI 294270 294271 . 180
chrXI 294458 294459 . 640
chrXI 294467 294468 . 1380
chrXI 294479 294480 . 1020
chrXI 294487 294488 . 120
chrXI 294822 294823 . 140
chrXI 295079 295080 . 340
chrXI 295413 295414 . 120
chrXI 296222 296223 . 120
chrXI 296254 296255 . 240
chrXI 296272 296273 . 380
chrXI 296299 296300 . 1660
chrXI 296306 296307 . 1360
chrXI 296321 296322 . 920
chrXI 296323 296324 . 120
chrXI 296326 296327 . 340
chrXI 296330 296331 . 220
chrXI 296825 296826 . 640
chrXI 296852 296853 . 2700
chrXI 297007 297008 . 120
chrXI 297703 297704 . 420
chrXI 298383 298384 . 2260
chrXI 298424 298425 . 660
chrXI 298613 298614 . 160
chrXI 298641 298642 . 240
chrXI 298841 298842 . 540
chrXI 298848 298849 . 900
chrXI 298874 298875 . 220
chrXI 298886 298887 . 760
chrXI 299008 299009 . 160
chrXI 299199 299200 . 180
chrXI 299203 299204 . 160
chrXI 299216 299217 . 180
chrXI 299220 299221 . 240
chrXI 299224 299225 . 360
chrXI 299243 299244 . 240
chrXI 299278 299279 . 120
chrXI 299278 299279 . 200
chrXI 299298 299299 . 440
chrXI 299326 299327 . 140
chrXI 299339 299340 . 420
chrXI 299341 299342 . 120
chrXI 299341 299342 . 120
chrXI 299345 299346 . 160
chrXI 299355 299356 . 540
chrXI 300464 300465 . 120
chrXI 300533 300534 . 140
chrXI 300761 300762 . 200
chrXI 300928 300929 . 840
chrXI 301466 301467 . 200
chrXI 301741 301742 . 220
chrXI 301790 301791 . 160
chrXI 302124 302125 . 160
chrXI 302134 302135 . 480
chrXI 302165 302166 . 2920
chrXI 302178 302179 . 360
chrXI 302525 302526 . 980
chrXI 302696 302697 . 140
chrXI 302833 302834 . 2240
chrXI 302929 302930 . 2020
chrXI 302940 302941 . 2540
chrXI 303044 303045 . 140
chrXI 303047 303048 . 200
chrXI 303051 303052 . 1120
chrXI 303114 303115 . 2700
chrXI 303219 303220 . 420
chrXI 303222 303223 . 140
chrXI 303223 303224 . 140
chrXI 303232 303233 . 400
chrXI 303233 303234 . 460
chrXI 303233 303234 . 120
chrXI 303234 303235 . 160
chrXI 303251 303252 . 280
chrXI 303263 303264 . 260
chrXI 303278 303279 . 160
chrXI 303414 303415 . 760
chrXI 303562 303563 . 780
chrXI 303600 303601 . 120
chrXI 304077 304078 . 3200
chrXI 304222 304223 . 280
chrXI 304240 304241 . 120
chrXI 304245 304246 . 2020
chrXI 304312 304313 . 120
chrXI 304567 304568 . 1840
chrXI 304647 304648 . 120
chrXI 304761 304762 . 340
chrXI 304814 304815 . 120
chrXI 304816 304817 . 180
chrXI 304847 304848 . 260
chrXI 304955 304956 . 220
chrXI 304991 304992 . 400
chrXI 304999 305000 . 160
chrXI 305300 305301 . 1300
chrXI 305534 305535 . 360
chrXI 305944 305945 . 120
chrXI 305975 305976 . 340
chrXI 305995 305996 . 420
chrXI 306286 306287 . 380
chrXI 306492 306493 . 800
chrXI 306526 306527 . 2500
chrXI 306777 306778 . 140
chrXI 306807 306808 . 120
chrXI 307123 307124 . 3160
chrXI 307137 307138 . 1300
chrXI 307181 307182 . 120
chrXI 307184 307185 . 2360
chrXI 307199 307200 . 760
chrXI 307207 307208 . 1000
chrXI 307216 307217 . 1260
chrXI 307233 307234 . 2380
chrXI 307242 307243 . 960
chrXI 307251 307252 . 120
chrXI 307288 307289 . 640
chrXI 307360 307361 . 3040
chrXI 307389 307390 . 200
chrXI 307439 307440 . 140
chrXI 307586 307587 . 120
chrXI 307597 307598 . 120
chrXI 307869 307870 . 120
chrXI 308038 308039 . 620
chrXI 308102 308103 . 120
chrXI 308109 308110 . 140
chrXI 308112 308113 . 360
chrXI 308116 308117 . 580
chrXI 308122 308123 . 140
chrXI 308124 308125 . 1300
chrXI 308153 308154 . 480
chrXI 308279 308280 . 380
chrXI 308282 308283 . 220
chrXI 308284 308285 . 200
chrXI 308287 308288 . 1160
chrXI 308298 308299 . 2220
chrXI 308428 308429 . 640
chrXI 308442 308443 . 660
chrXI 308482 308483 . 2720
chrXI 308540 308541 . 240
chrXI 308563 308564 . 340
chrXI 308574 308575 . 120
chrXI 308646 308647 . 1440
chrXI 308682 308683 . 140
chrXI 308690 308691 . 800
chrXI 308696 308697 . 660
chrXI 308744 308745 . 180
chrXI 308757 308758 . 120
chrXI 308759 308760 . 320
chrXI 308762 308763 . 320
chrXI 308772 308773 . 580
chrXI 308775 308776 . 140
chrXI 308776 308777 . 2040
chrXI 308777 308778 . 1160
chrXI 308778 308779 . 120
chrXI 308784 308785 . 1280
chrXI 308788 308789 . 120
chrXI 308789 308790 . 440
chrXI 308792 308793 . 2040
chrXI 308792 308793 . 500
chrXI 308799 308800 . 1600
chrXI 308799 308800 . 1060
chrXI 308810 308811 . 5680
chrXI 308818 308819 . 580
chrXI 308824 308825 . 2240
chrXI 308828 308829 . 500
chrXI 308858 308859 . 120
chrXI 308877 308878 . 2840
chrXI 308879 308880 . 160
chrXI 308881 308882 . 120
chrXI 308887 308888 . 2540
chrXI 308901 308902 . 160
chrXI 308904 308905 . 240
chrXI 308922 308923 . 200
chrXI 308978 308979 . 400
chrXI 308985 308986 . 320
chrXI 308986 308987 . 500
chrXI 308986 308987 . 160
chrXI 309010 309011 . 2480
chrXI 309018 309019 . 560
chrXI 309035 309036 . 2480
chrXI 309051 309052 . 120
chrXI 309073 309074 . 180
chrXI 309110 309111 . 300
chrXI 309168 309169 . 900
chrXI 309535 309536 . 120
chrXI 309719 309720 . 2300
chrXI 309731 309732 . 280
chrXI 309738 309739 . 280
chrXI 309937 309938 . 1360
chrXI 309940 309941 . 120
chrXI 309981 309982 . 240
chrXI 309990 309991 . 300
chrXI 309998 309999 . 260
chrXI 310001 310002 . 1800
chrXI 310001 310002 . 500
chrXI 310002 310003 . 160
chrXI 310002 310003 . 120
chrXI 310012 310013 . 160
chrXI 310048 310049 . 120
chrXI 310051 310052 . 620
chrXI 310059 310060 . 260
chrXI 310066 310067 . 700
chrXI 310078 310079 . 4720
chrXI 310085 310086 . 120
chrXI 310195 310196 . 140
chrXI 310211 310212 . 140
chrXI 310238 310239 . 1120
chrXI 310575 310576 . 140
chrXI 310691 310692 . 1200
chrXI 310706 310707 . 380
chrXI 311054 311055 . 640
chrXI 311280 311281 . 180
chrXI 311431 311432 . 140
chrXI 311652 311653 . 640
chrXI 312126 312127 . 5540
chrXI 312797 312798 . 120
chrXI 312945 312946 . 720
chrXI 312975 312976 . 2960
chrXI 312992 312993 . 440
chrXI 313028 313029 . 1180
chrXI 313129 313130 . 900
chrXI 313156 313157 . 120
chrXI 313211 313212 . 240
chrXI 313231 313232 . 120
chrXI 313356 313357 . 160
chrXI 313377 313378 . 380
chrXI 313380 313381 . 220
chrXI 313447 313448 . 140
chrXI 313470 313471 . 120
chrXI 313533 313534 . 380
chrXI 313552 313553 . 120
chrXI 313564 313565 . 1020
chrXI 313570 313571 . 620
chrXI 313579 313580 . 520
chrXI 313757 313758 . 160
chrXI 313897 313898 . 400
chrXI 313920 313921 . 120
chrXI 314079 314080 . 140
chrXI 314265 314266 . 120
chrXI 314273 314274 . 120
chrXI 314449 314450 . 120
chrXI 314565 314566 . 220
chrXI 314568 314569 . 300
chrXI 314579 314580 . 580
chrXI 314598 314599 . 240
chrXI 314623 314624 . 120
chrXI 314639 314640 . 180
chrXI 314666 314667 . 320
chrXI 314827 314828 . 140
chrXI 314860 314861 . 120
chrXI 314892 314893 . 120
chrXI 314977 314978 . 120
chrXI 315023 315024 . 420
chrXI 315117 315118 . 680
chrXI 315176 315177 . 960
chrXI 315187 315188 . 140
chrXI 315287 315288 . 1540
chrXI 315297 315298 . 120
chrXI 315346 315347 . 160
chrXI 315356 315357 . 300
chrXI 315493 315494 . 420
chrXI 315550 315551 . 900
chrXI 315563 315564 . 240
chrXI 315568 315569 . 120
chrXI 315662 315663 . 140
chrXI 315746 315747 . 1140
chrXI 315848 315849 . 680
chrXI 315881 315882 . 840
chrXI 315906 315907 . 180
chrXI 316222 316223 . 240
chrXI 316297 316298 . 280
chrXI 316309 316310 . 140
chrXI 316317 316318 . 680
chrXI 316587 316588 . 140
chrXI 316657 316658 . 160
chrXI 316692 316693 . 140
chrXI 316851 316852 . 740
chrXI 316970 316971 . 620
chrXI 317059 317060 . 160
chrXI 317092 317093 . 280
chrXI 317133 317134 . 800
chrXI 317161 317162 . 560
chrXI 317168 317169 . 160
chrXI 317171 317172 . 3280
chrXI 317174 317175 . 140
chrXI 317177 317178 . 720
chrXI 317177 317178 . 460
chrXI 317179 317180 . 160
chrXI 317179 317180 . 120
chrXI 317191 317192 . 360
chrXI 317198 317199 . 1460
chrXI 317222 317223 . 540
chrXI 317327 317328 . 140
chrXI 317392 317393 . 880
chrXI 317424 317425 . 280
chrXI 317456 317457 . 180
chrXI 317463 317464 . 560
chrXI 317472 317473 . 480
chrXI 317518 317519 . 120
chrXI 317519 317520 . 420
chrXI 317524 317525 . 460
chrXI 317682 317683 . 260
chrXI 318172 318173 . 120
chrXI 319052 319053 . 440
chrXI 319124 319125 . 460
chrXI 319742 319743 . 780
chrXI 319906 319907 . 300
chrXI 320003 320004 . 120
chrXI 320057 320058 . 240
chrXI 320265 320266 . 240
chrXI 320364 320365 . 120
chrXI 320530 320531 . 860
chrXI 320592 320593 . 140
chrXI 320631 320632 . 260
chrXI 320645 320646 . 200
chrXI 320724 320725 . 160
chrXI 320783 320784 . 200
chrXI 320791 320792 . 140
chrXI 320794 320795 . 140
chrXI 320797 320798 . 140
chrXI 320812 320813 . 120
chrXI 320860 320861 . 200
chrXI 320865 320866 . 120
chrXI 320884 320885 . 840
chrXI 320893 320894 . 220
chrXI 320894 320895 . 1140
chrXI 320942 320943 . 920
chrXI 321082 321083 . 300
chrXI 321092 321093 . 260
chrXI 321229 321230 . 620
chrXI 321233 321234 . 580
chrXI 321378 321379 . 280
chrXI 321399 321400 . 120
chrXI 321561 321562 . 140
chrXI 321709 321710 . 5220
chrXI 321715 321716 . 240
chrXI 321717 321718 . 140
chrXI 321772 321773 . 260
chrXI 321774 321775 . 640
chrXI 321776 321777 . 260
chrXI 321781 321782 . 160
chrXI 321788 321789 . 260
chrXI 321790 321791 . 360
chrXI 321807 321808 . 180
chrXI 321810 321811 . 140
chrXI 321896 321897 . 220
chrXI 321910 321911 . 500
chrXI 321929 321930 . 540
chrXI 321938 321939 . 1040
chrXI 321957 321958 . 120
chrXI 321957 321958 . 820
chrXI 321971 321972 . 220
chrXI 321977 321978 . 520
chrXI 322017 322018 . 220
chrXI 322039 322040 . 180
chrXI 322056 322057 . 220
chrXI 322132 322133 . 260
chrXI 322146 322147 . 200
chrXI 322187 322188 . 120
chrXI 322193 322194 . 1000
chrXI 322196 322197 . 120
chrXI 322230 322231 . 400
chrXI 322309 322310 . 280
chrXI 322360 322361 . 160
chrXI 322377 322378 . 120
chrXI 322386 322387 . 220
chrXI 322449 322450 . 180
chrXI 322595 322596 . 120
chrXI 322595 322596 . 280
chrXI 322662 322663 . 300
chrXI 322670 322671 . 180
chrXI 322781 322782 . 160
chrXI 322827 322828 . 460
chrXI 322850 322851 . 120
chrXI 322856 322857 . 900
chrXI 322871 322872 . 120
chrXI 322874 322875 . 120
chrXI 322902 322903 . 220
chrXI 322919 322920 . 180
chrXI 322924 322925 . 120
chrXI 323017 323018 . 580
chrXI 323044 323045 . 120
chrXI 323046 323047 . 120
chrXI 323076 323077 . 380
chrXI 323081 323082 . 240
chrXI 323111 323112 . 240
chrXI 323389 323390 . 160
chrXI 323398 323399 . 120
chrXI 323538 323539 . 360
chrXI 323800 323801 . 560
chrXI 323933 323934 . 120
chrXI 324039 324040 . 140
chrXI 324184 324185 . 140
chrXI 324348 324349 . 120
chrXI 324637 324638 . 760
chrXI 324684 324685 . 360
chrXI 324773 324774 . 320
chrXI 324967 324968 . 120
chrXI 325622 325623 . 140
chrXI 325671 325672 . 380
chrXI 325680 325681 . 120
chrXI 325684 325685 . 420
chrXI 325708 325709 . 280
chrXI 325728 325729 . 1480
chrXI 325741 325742 . 540
chrXI 325770 325771 . 120
chrXI 325899 325900 . 460
chrXI 325902 325903 . 1000
chrXI 325990 325991 . 1060
chrXI 326056 326057 . 280
chrXI 326081 326082 . 500
chrXI 326253 326254 . 820
chrXI 326265 326266 . 240
chrXI 326288 326289 . 120
chrXI 326355 326356 . 120
chrXI 326386 326387 . 140
chrXI 327654 327655 . 480
chrXI 327663 327664 . 3000
chrXI 327664 327665 . 1300
chrXI 327687 327688 . 800
chrXI 327692 327693 . 120
chrXI 327722 327723 . 200
chrXI 327742 327743 . 420
chrXI 327760 327761 . 120
chrXI 327769 327770 . 340
chrXI 327770 327771 . 1180
chrXI 327770 327771 . 120
chrXI 327771 327772 . 120
chrXI 327774 327775 . 340
chrXI 327775 327776 . 140
chrXI 327786 327787 . 460
chrXI 327792 327793 . 420
chrXI 327823 327824 . 180
chrXI 327830 327831 . 140
chrXI 327830 327831 . 140
chrXI 327838 327839 . 120
chrXI 327841 327842 . 160
chrXI 327882 327883 . 480
chrXI 327887 327888 . 2760
chrXI 327902 327903 . 460
chrXI 327925 327926 . 340
chrXI 327928 327929 . 1220
chrXI 327933 327934 . 120
chrXI 328011 328012 . 420
chrXI 328015 328016 . 180
chrXI 328017 328018 . 180
chrXI 328022 328023 . 200
chrXI 328022 328023 . 180
chrXI 328040 328041 . 120
chrXI 328053 328054 . 400
chrXI 328073 328074 . 120
chrXI 328101 328102 . 3620
chrXI 328141 328142 . 500
chrXI 328215 328216 . 120
chrXI 328218 328219 . 140
chrXI 328262 328263 . 1160
chrXI 328301 328302 . 160
chrXI 328420 328421 . 420
chrXI 328439 328440 . 800
chrXI 328564 328565 . 580
chrXI 329525 329526 . 760
chrXI 329548 329549 . 220
chrXI 329552 329553 . 460
chrXI 329557 329558 . 2460
chrXI 329561 329562 . 640
chrXI 329566 329567 . 880
chrXI 329567 329568 . 1740
chrXI 329569 329570 . 280
chrXI 329576 329577 . 1460
chrXI 329614 329615 . 240
chrXI 329618 329619 . 200
chrXI 329621 329622 . 440
chrXI 329623 329624 . 1120
chrXI 329652 329653 . 1660
chrXI 329795 329796 . 360
chrXI 329870 329871 . 700
chrXI 330007 330008 . 520
chrXI 330057 330058 . 920
chrXI 330070 330071 . 340
chrXI 330073 330074 . 380
chrXI 330073 330074 . 2780
chrXI 330076 330077 . 400
chrXI 330089 330090 . 480
chrXI 330100 330101 . 220
chrXI 330110 330111 . 1020
chrXI 330123 330124 . 360
chrXI 334062 334063 . 2820
chrXI 334069 334070 . 160
chrXI 334093 334094 . 200
chrXI 334098 334099 . 120
chrXI 334106 334107 . 140
chrXI 334119 334120 . 3060
chrXI 334168 334169 . 120
chrXI 334173 334174 . 120
chrXI 334174 334175 . 560
chrXI 334175 334176 . 120
chrXI 334177 334178 . 260
chrXI 334179 334180 . 1760
chrXI 334184 334185 . 180
chrXI 334197 334198 . 1360
chrXI 334208 334209 . 160
chrXI 334232 334233 . 140
chrXI 334361 334362 . 120
chrXI 335016 335017 . 200
chrXI 335145 335146 . 940
chrXI 335171 335172 . 320
chrXI 335189 335190 . 140
chrXI 335260 335261 . 140
chrXI 335281 335282 . 220
chrXI 335282 335283 . 600
chrXI 335288 335289 . 120
chrXI 336196 336197 . 260
chrXI 336219 336220 . 140
chrXI 336227 336228 . 440
chrXI 336265 336266 . 120
chrXI 336448 336449 . 180
chrXI 338830 338831 . 140
chrXI 338918 338919 . 160
chrXI 338927 338928 . 300
chrXI 338932 338933 . 220
chrXI 338945 338946 . 240
chrXI 338984 338985 . 860
chrXI 338992 338993 . 1160
chrXI 339076 339077 . 220
chrXI 339123 339124 . 160
chrXI 339223 339224 . 120
chrXI 339239 339240 . 580
chrXI 339521 339522 . 180
chrXI 339532 339533 . 160
chrXI 339570 339571 . 140
chrXI 339574 339575 . 240
chrXI 339575 339576 . 180
chrXI 339580 339581 . 160
chrXI 339585 339586 . 320
chrXI 339590 339591 . 1980
chrXI 339634 339635 . 220
chrXI 339742 339743 . 860
chrXI 339782 339783 . 400
chrXI 339800 339801 . 380
chrXI 339833 339834 . 120
chrXI 339912 339913 . 120
chrXI 339924 339925 . 720
chrXI 340014 340015 . 180
chrXI 340044 340045 . 3180
chrXI 340236 340237 . 300
chrXI 340241 340242 . 140
chrXI 340444 340445 . 120
chrXI 340610 340611 . 320
chrXI 340635 340636 . 120
chrXI 340638 340639 . 200
chrXI 340638 340639 . 1280
chrXI 340640 340641 . 120
chrXI 340643 340644 . 280
chrXI 340649 340650 . 3320
chrXI 340655 340656 . 900
chrXI 340728 340729 . 600
chrXI 340736 340737 . 1380
chrXI 340776 340777 . 460
chrXI 340790 340791 . 2420
chrXI 340798 340799 . 180
chrXI 340800 340801 . 1200
chrXI 340810 340811 . 780
chrXI 340846 340847 . 3220
chrXI 340853 340854 . 2620
chrXI 340894 340895 . 520
chrXI 340915 340916 . 300
chrXI 340920 340921 . 140
chrXI 340933 340934 . 120
chrXI 340979 340980 . 160
chrXI 340984 340985 . 560
chrXI 340985 340986 . 200
chrXI 340985 340986 . 120
chrXI 340996 340997 . 280
chrXI 341006 341007 . 260
chrXI 341010 341011 . 540
chrXI 341016 341017 . 160
chrXI 341049 341050 . 620
chrXI 341079 341080 . 200
chrXI 341097 341098 . 120
chrXI 341113 341114 . 240
chrXI 341121 341122 . 340
chrXI 341125 341126 . 460
chrXI 341237 341238 . 720
chrXI 341294 341295 . 140
chrXI 341354 341355 . 120
chrXI 341406 341407 . 440
chrXI 341583 341584 . 140
chrXI 341615 341616 . 380
chrXI 341621 341622 . 800
chrXI 341732 341733 . 180
chrXI 341874 341875 . 340
chrXI 341948 341949 . 800
chrXI 341962 341963 . 1420
chrXI 342179 342180 . 700
chrXI 342191 342192 . 940
chrXI 342233 342234 . 2460
chrXI 342396 342397 . 120
chrXI 342593 342594 . 160
chrXI 342625 342626 . 120
chrXI 343358 343359 . 220
chrXI 343532 343533 . 1660
chrXI 344124 344125 . 700
chrXI 344401 344402 . 2620
chrXI 344820 344821 . 560
chrXI 344875 344876 . 520
chrXI 345131 345132 . 3160
chrXI 345141 345142 . 1100
chrXI 345291 345292 . 320
chrXI 345423 345424 . 940
chrXI 345582 345583 . 240
chrXI 345647 345648 . 360
chrXI 345701 345702 . 120
chrXI 345727 345728 . 520
chrXI 345774 345775 . 400
chrXI 345851 345852 . 120
chrXI 345863 345864 . 500
chrXI 345880 345881 . 200
chrXI 345936 345937 . 140
chrXI 345944 345945 . 120
chrXI 346010 346011 . 820
chrXI 346015 346016 . 360
chrXI 346845 346846 . 740
chrXI 346870 346871 . 940
chrXI 346877 346878 . 3800
chrXI 346919 346920 . 580
chrXI 346968 346969 . 320
chrXI 346986 346987 . 340
chrXI 346992 346993 . 160
chrXI 347001 347002 . 140
chrXI 347312 347313 . 240
chrXI 347766 347767 . 240
chrXI 349252 349253 . 200
chrXI 349256 349257 . 140
chrXI 349262 349263 . 580
chrXI 349270 349271 . 720
chrXI 349275 349276 . 900
chrXI 349281 349282 . 340
chrXI 349286 349287 . 580
chrXI 349287 349288 . 1580
chrXI 349337 349338 . 760
chrXI 349348 349349 . 440
chrXI 349364 349365 . 1000
chrXI 349384 349385 . 980
chrXI 349683 349684 . 320
chrXI 349760 349761 . 1460
chrXI 350209 350210 . 880
chrXI 350243 350244 . 180
chrXI 350383 350384 . 880
chrXI 350422 350423 . 140
chrXI 350494 350495 . 2140
chrXI 350673 350674 . 4200
chrXI 350683 350684 . 260
chrXI 350789 350790 . 1540
chrXI 350813 350814 . 1060
chrXI 350824 350825 . 360
chrXI 351406 351407 . 200
chrXI 351428 351429 . 2380
chrXI 351483 351484 . 120
chrXI 351660 351661 . 240
chrXI 351899 351900 . 120
chrXI 352239 352240 . 140
chrXI 352245 352246 . 800
chrXI 352267 352268 . 1740
chrXI 352406 352407 . 140
chrXI 352415 352416 . 160
chrXI 352506 352507 . 1120
chrXI 352590 352591 . 140
chrXI 352599 352600 . 200
chrXI 352608 352609 . 160
chrXI 352710 352711 . 200
chrXI 352730 352731 . 820
chrXI 352884 352885 . 160
chrXI 352904 352905 . 160
chrXI 352933 352934 . 180
chrXI 352937 352938 . 1320
chrXI 352938 352939 . 620
chrXI 352965 352966 . 260
chrXI 352993 352994 . 300
chrXI 353009 353010 . 160
chrXI 353135 353136 . 1240
chrXI 353172 353173 . 220
chrXI 353265 353266 . 120
chrXI 353269 353270 . 360
chrXI 353282 353283 . 420
chrXI 353303 353304 . 200
chrXI 353313 353314 . 340
chrXI 353322 353323 . 280
chrXI 353366 353367 . 160
chrXI 353379 353380 . 120
chrXI 353402 353403 . 2020
chrXI 355009 355010 . 540
chrXI 355037 355038 . 120
chrXI 355149 355150 . 240
chrXI 355171 355172 . 160
chrXI 355214 355215 . 160
chrXI 355224 355225 . 120
chrXI 355237 355238 . 660
chrXI 355245 355246 . 240
chrXI 355299 355300 . 260
chrXI 355386 355387 . 360
chrXI 355434 355435 . 2500
chrXI 355446 355447 . 380
chrXI 355464 355465 . 120
chrXI 355507 355508 . 120
chrXI 355529 355530 . 140
chrXI 355574 355575 . 200
chrXI 355594 355595 . 120
chrXI 355598 355599 . 2660
chrXI 355608 355609 . 2900
chrXI 355649 355650 . 1540
chrXI 355689 355690 . 1800
chrXI 355742 355743 . 1200
chrXI 355748 355749 . 160
chrXI 355756 355757 . 2300
chrXI 355759 355760 . 380
chrXI 355819 355820 . 400
chrXI 355829 355830 . 120
chrXI 355897 355898 . 120
chrXI 355916 355917 . 140
chrXI 356020 356021 . 2060
chrXI 356020 356021 . 860
chrXI 356021 356022 . 120
chrXI 356064 356065 . 460
chrXI 356096 356097 . 160
chrXI 356116 356117 . 120
chrXI 356182 356183 . 120
chrXI 356190 356191 . 120
chrXI 356210 356211 . 120
chrXI 356264 356265 . 120
chrXI 356290 356291 . 200
chrXI 356297 356298 . 300
chrXI 356299 356300 . 180
chrXI 356360 356361 . 280
chrXI 356391 356392 . 140
chrXI 356406 356407 . 120
chrXI 356488 356489 . 560
chrXI 356530 356531 . 120
chrXI 356533 356534 . 800
chrXI 356781 356782 . 1020
chrXI 356808 356809 . 320
chrXI 356866 356867 . 780
chrXI 357180 357181 . 1880
chrXI 357203 357204 . 1020
chrXI 357393 357394 . 240
chrXI 358041 358042 . 160
chrXI 358058 358059 . 160
chrXI 358125 358126 . 160
chrXI 358130 358131 . 1720
chrXI 358139 358140 . 960
chrXI 358145 358146 . 1100
chrXI 358148 358149 . 200
chrXI 358154 358155 . 300
chrXI 358208 358209 . 120
chrXI 358212 358213 . 540
chrXI 358232 358233 . 1900
chrXI 358236 358237 . 180
chrXI 358242 358243 . 2360
chrXI 358247 358248 . 1140
chrXI 358249 358250 . 300
chrXI 358257 358258 . 160
chrXI 358261 358262 . 320
chrXI 358269 358270 . 740
chrXI 358315 358316 . 260
chrXI 358337 358338 . 4680
chrXI 358447 358448 . 600
chrXI 359885 359886 . 140
chrXI 359897 359898 . 140
chrXI 359897 359898 . 180
chrXI 359899 359900 . 140
chrXI 359956 359957 . 140
chrXI 359961 359962 . 200
chrXI 359969 359970 . 140
chrXI 359983 359984 . 120
chrXI 360165 360166 . 140
chrXI 360835 360836 . 260
chrXI 360849 360850 . 300
chrXI 360892 360893 . 120
chrXI 360899 360900 . 120
chrXI 361027 361028 . 120
chrXI 361196 361197 . 1480
chrXI 361269 361270 . 320
chrXI 361444 361445 . 780
chrXI 361709 361710 . 220
chrXI 361909 361910 . 480
chrXI 361922 361923 . 180
chrXI 361929 361930 . 340
chrXI 361940 361941 . 120
chrXI 361942 361943 . 120
chrXI 361945 361946 . 140
chrXI 361999 362000 . 2080
chrXI 362007 362008 . 860
chrXI 362012 362013 . 940
chrXI 362013 362014 . 1280
chrXI 362019 362020 . 240
chrXI 362020 362021 . 340
chrXI 362020 362021 . 460
chrXI 362024 362025 . 540
chrXI 362040 362041 . 120
chrXI 362044 362045 . 540
chrXI 362063 362064 . 140
chrXI 362170 362171 . 1940
chrXI 362291 362292 . 560
chrXI 362299 362300 . 220
chrXI 362308 362309 . 120
chrXI 362313 362314 . 440
chrXI 362319 362320 . 260
chrXI 362321 362322 . 740
chrXI 362326 362327 . 160
chrXI 362330 362331 . 960
chrXI 362331 362332 . 680
chrXI 362332 362333 . 120
chrXI 362346 362347 . 2100
chrXI 362385 362386 . 200
chrXI 362390 362391 . 180
chrXI 362396 362397 . 220
chrXI 362433 362434 . 340
chrXI 362445 362446 . 340
chrXI 362447 362448 . 460
chrXI 362458 362459 . 140
chrXI 362745 362746 . 840
chrXI 362769 362770 . 120
chrXI 362932 362933 . 160
chrXI 363441 363442 . 2180
chrXI 363467 363468 . 4460
chrXI 363497 363498 . 120
chrXI 363721 363722 . 120
chrXI 363851 363852 . 560
chrXI 364078 364079 . 120
chrXI 364086 364087 . 140
chrXI 364266 364267 . 180
chrXI 364440 364441 . 240
chrXI 364448 364449 . 120
chrXI 364481 364482 . 920
chrXI 364485 364486 . 460
chrXI 364492 364493 . 120
chrXI 364522 364523 . 120
chrXI 364735 364736 . 880
chrXI 364739 364740 . 480
chrXI 364748 364749 . 600
chrXI 364812 364813 . 2140
chrXI 365019 365020 . 2320
chrXI 365200 365201 . 260
chrXI 365235 365236 . 120
chrXI 365236 365237 . 880
chrXI 365236 365237 . 120
chrXI 365237 365238 . 120
chrXI 365237 365238 . 1720
chrXI 365278 365279 . 120
chrXI 365288 365289 . 3940
chrXI 365291 365292 . 200
chrXI 365300 365301 . 660
chrXI 365303 365304 . 140
chrXI 365304 365305 . 640
chrXI 365313 365314 . 2300
chrXI 365488 365489 . 160
chrXI 365555 365556 . 200
chrXI 365684 365685 . 160
chrXI 365688 365689 . 300
chrXI 365698 365699 . 540
chrXI 365842 365843 . 580
chrXI 366315 366316 . 480
chrXI 366495 366496 . 200
chrXI 366928 366929 . 620
chrXI 367475 367476 . 260
chrXI 367804 367805 . 140
chrXI 367859 367860 . 120
chrXI 367867 367868 . 280
chrXI 368245 368246 . 160
chrXI 368377 368378 . 200
chrXI 368556 368557 . 140
chrXI 368914 368915 . 1220
chrXI 368919 368920 . 120
chrXI 368967 368968 . 220
chrXI 369102 369103 . 140
chrXI 369137 369138 . 300
chrXI 369244 369245 . 300
chrXI 369259 369260 . 3240
chrXI 369276 369277 . 200
chrXI 369295 369296 . 400
chrXI 369310 369311 . 1720
chrXI 369314 369315 . 1380
chrXI 369330 369331 . 400
chrXI 369334 369335 . 1120
chrXI 369338 369339 . 1700
chrXI 369356 369357 . 1020
chrXI 369360 369361 . 160
chrXI 369370 369371 . 220
chrXI 369385 369386 . 800
chrXI 369403 369404 . 260
chrXI 369428 369429 . 240
chrXI 369430 369431 . 560
chrXI 369457 369458 . 460
chrXI 369479 369480 . 660
chrXI 369529 369530 . 460
chrXI 369596 369597 . 1200
chrXI 369648 369649 . 260
chrXI 369656 369657 . 240
chrXI 369697 369698 . 140
chrXI 369699 369700 . 1600
chrXI 369717 369718 . 620
chrXI 369727 369728 . 120
chrXI 369730 369731 . 1100
chrXI 369748 369749 . 680
chrXI 369763 369764 . 120
chrXI 371358 371359 . 180
chrXI 371402 371403 . 400
chrXI 371415 371416 . 120
chrXI 371425 371426 . 120
chrXI 371441 371442 . 160
chrXI 371454 371455 . 2540
chrXI 371582 371583 . 480
chrXI 371593 371594 . 840
chrXI 371601 371602 . 520
chrXI 371612 371613 . 300
chrXI 371616 371617 . 220
chrXI 371622 371623 . 140
chrXI 371646 371647 . 520
chrXI 371652 371653 . 740
chrXI 371665 371666 . 300
chrXI 371666 371667 . 2420
chrXI 371673 371674 . 660
chrXI 371681 371682 . 360
chrXI 371684 371685 . 140
chrXI 371990 371991 . 4660
chrXI 372028 372029 . 1000
chrXI 372325 372326 . 1760
chrXI 372362 372363 . 120
chrXI 372566 372567 . 860
chrXI 373054 373055 . 160
chrXI 373087 373088 . 140
chrXI 373095 373096 . 120
chrXI 373183 373184 . 120
chrXI 373206 373207 . 240
chrXI 373333 373334 . 1040
chrXI 373407 373408 . 120
chrXI 373478 373479 . 1800
chrXI 373691 373692 . 380
chrXI 373698 373699 . 700
chrXI 373913 373914 . 840
chrXI 374088 374089 . 1920
chrXI 374090 374091 . 160
chrXI 374230 374231 . 520
chrXI 374235 374236 . 600
chrXI 374245 374246 . 600
chrXI 374266 374267 . 940
chrXI 374274 374275 . 440
chrXI 374285 374286 . 2320
chrXI 374288 374289 . 240
chrXI 374293 374294 . 300
chrXI 374346 374347 . 120
chrXI 374380 374381 . 780
chrXI 374386 374387 . 280
chrXI 374394 374395 . 520
chrXI 374400 374401 . 120
chrXI 374504 374505 . 120
chrXI 374798 374799 . 140
chrXI 374831 374832 . 220
chrXI 374982 374983 . 160
chrXI 375142 375143 . 180
chrXI 375290 375291 . 480
chrXI 375295 375296 . 120
chrXI 375296 375297 . 120
chrXI 375305 375306 . 1420
chrXI 375325 375326 . 200
chrXI 375337 375338 . 540
chrXI 375377 375378 . 180
chrXI 378644 378645 . 140
chrXI 378815 378816 . 120
chrXI 379029 379030 . 120
chrXI 379049 379050 . 300
chrXI 379255 379256 . 260
chrXI 379381 379382 . 180
chrXI 379421 379422 . 500
chrXI 379605 379606 . 120
chrXI 379767 379768 . 160
chrXI 379772 379773 . 440
chrXI 379776 379777 . 960
chrXI 379776 379777 . 200
chrXI 379778 379779 . 800
chrXI 379779 379780 . 1460
chrXI 379785 379786 . 720
chrXI 379787 379788 . 120
chrXI 379788 379789 . 140
chrXI 379788 379789 . 600
chrXI 379790 379791 . 520
chrXI 379792 379793 . 620
chrXI 379794 379795 . 280
chrXI 379797 379798 . 700
chrXI 379799 379800 . 260
chrXI 379802 379803 . 460
chrXI 379805 379806 . 1200
chrXI 379817 379818 . 180
chrXI 379822 379823 . 360
chrXI 379825 379826 . 200
chrXI 379829 379830 . 580
chrXI 379844 379845 . 600
chrXI 379845 379846 . 1520
chrXI 379846 379847 . 120
chrXI 379848 379849 . 300
chrXI 379860 379861 . 260
chrXI 379998 379999 . 220
chrXI 380018 380019 . 1760
chrXI 380023 380024 . 680
chrXI 380029 380030 . 340
chrXI 380136 380137 . 1380
chrXI 380168 380169 . 260
chrXI 380174 380175 . 2700
chrXI 380202 380203 . 420
chrXI 380256 380257 . 2020
chrXI 380376 380377 . 120
chrXI 380419 380420 . 580
chrXI 380435 380436 . 460
chrXI 380513 380514 . 120
chrXI 380551 380552 . 320
chrXI 380994 380995 . 120
chrXI 381038 381039 . 120
chrXI 381082 381083 . 120
chrXI 381181 381182 . 840
chrXI 381191 381192 . 480
chrXI 381417 381418 . 120
chrXI 381422 381423 . 180
chrXI 381463 381464 . 360
chrXI 381479 381480 . 320
chrXI 381733 381734 . 660
chrXI 381742 381743 . 340
chrXI 381785 381786 . 200
chrXI 381805 381806 . 120
chrXI 381810 381811 . 260
chrXI 381833 381834 . 220
chrXI 381853 381854 . 140
chrXI 381916 381917 . 140
chrXI 381988 381989 . 120
chrXI 382003 382004 . 120
chrXI 382016 382017 . 180
chrXI 382022 382023 . 180
chrXI 382053 382054 . 200
chrXI 382058 382059 . 160
chrXI 382069 382070 . 120
chrXI 382091 382092 . 400
chrXI 382098 382099 . 160
chrXI 382099 382100 . 620
chrXI 382100 382101 . 120
chrXI 382100 382101 . 120
chrXI 382105 382106 . 120
chrXI 382112 382113 . 180
chrXI 382115 382116 . 240
chrXI 382128 382129 . 220
chrXI 382136 382137 . 120
chrXI 382167 382168 . 480
chrXI 382180 382181 . 560
chrXI 382184 382185 . 340
chrXI 382188 382189 . 140
chrXI 382188 382189 . 120
chrXI 382221 382222 . 660
chrXI 382225 382226 . 160
chrXI 382234 382235 . 620
chrXI 382291 382292 . 2880
chrXI 382425 382426 . 14920
chrXI 382474 382475 . 540
chrXI 382489 382490 . 120
chrXI 382517 382518 . 500
chrXI 382518 382519 . 120
chrXI 382540 382541 . 180
chrXI 382557 382558 . 300
chrXI 382560 382561 . 200
chrXI 382697 382698 . 420
chrXI 382853 382854 . 540
chrXI 382878 382879 . 1040
chrXI 382887 382888 . 140
chrXI 382889 382890 . 340
chrXI 382900 382901 . 1440
chrXI 382904 382905 . 120
chrXI 382909 382910 . 2060
chrXI 382912 382913 . 2420
chrXI 382918 382919 . 400
chrXI 382924 382925 . 980
chrXI 382932 382933 . 640
chrXI 382936 382937 . 300
chrXI 382939 382940 . 140
chrXI 382944 382945 . 120
chrXI 382952 382953 . 840
chrXI 382969 382970 . 5860
chrXI 382976 382977 . 4840
chrXI 382994 382995 . 2420
chrXI 383001 383002 . 220
chrXI 383004 383005 . 3420
chrXI 383009 383010 . 1020
chrXI 383014 383015 . 340
chrXI 383018 383019 . 380
chrXI 383023 383024 . 120
chrXI 383037 383038 . 160
chrXI 383038 383039 . 6080
chrXI 383044 383045 . 6160
chrXI 383060 383061 . 6840
chrXI 383063 383064 . 120
chrXI 383064 383065 . 1700
chrXI 383074 383075 . 1320
chrXI 383116 383117 . 1880
chrXI 383177 383178 . 1600
chrXI 383183 383184 . 140
chrXI 383237 383238 . 400
chrXI 383422 383423 . 120
chrXI 383444 383445 . 1060
chrXI 383459 383460 . 120
chrXI 383463 383464 . 3520
chrXI 383467 383468 . 200
chrXI 383473 383474 . 520
chrXI 383508 383509 . 120
chrXI 383532 383533 . 200
chrXI 383535 383536 . 440
chrXI 383544 383545 . 140
chrXI 383552 383553 . 120
chrXI 383554 383555 . 480
chrXI 383569 383570 . 1260
chrXI 383581 383582 . 620
chrXI 383638 383639 . 2880
chrXI 383654 383655 . 1640
chrXI 383691 383692 . 1840
chrXI 383705 383706 . 260
chrXI 383739 383740 . 220
chrXI 383760 383761 . 120
chrXI 383773 383774 . 300
chrXI 383786 383787 . 620
chrXI 383812 383813 . 120
chrXI 383837 383838 . 280
chrXI 383865 383866 . 120
chrXI 384030 384031 . 180
chrXI 384061 384062 . 2820
chrXI 384071 384072 . 760
chrXI 384156 384157 . 140
chrXI 384196 384197 . 120
chrXI 384209 384210 . 240
chrXI 384261 384262 . 1300
chrXI 384519 384520 . 480
chrXI 384541 384542 . 1360
chrXI 384585 384586 . 940
chrXI 384733 384734 . 180
chrXI 384772 384773 . 380
chrXI 384817 384818 . 1160
chrXI 384853 384854 . 320
chrXI 384873 384874 . 120
chrXI 384901 384902 . 140
chrXI 384918 384919 . 120
chrXI 384920 384921 . 220
chrXI 384927 384928 . 300
chrXI 384930 384931 . 1120
chrXI 384937 384938 . 120
chrXI 384946 384947 . 140
chrXI 384952 384953 . 1940
chrXI 384954 384955 . 120
chrXI 384960 384961 . 860
chrXI 384963 384964 . 220
chrXI 384969 384970 . 360
chrXI 384997 384998 . 260
chrXI 385001 385002 . 1560
chrXI 385017 385018 . 120
chrXI 385025 385026 . 220
chrXI 385036 385037 . 120
chrXI 385044 385045 . 860
chrXI 385045 385046 . 200
chrXI 385046 385047 . 120
chrXI 385048 385049 . 640
chrXI 385055 385056 . 120
chrXI 385069 385070 . 240
chrXI 385073 385074 . 260
chrXI 385080 385081 . 140
chrXI 385140 385141 . 120
chrXI 385158 385159 . 200
chrXI 385170 385171 . 180
chrXI 385189 385190 . 160
chrXI 385255 385256 . 120
chrXI 385281 385282 . 140
chrXI 385295 385296 . 140
chrXI 385301 385302 . 1320
chrXI 385312 385313 . 2660
chrXI 385316 385317 . 200
chrXI 385319 385320 . 180
chrXI 385320 385321 . 340
chrXI 385460 385461 . 600
chrXI 385464 385465 . 720
chrXI 385480 385481 . 340
chrXI 385491 385492 . 180
chrXI 385573 385574 . 180
chrXI 385642 385643 . 540
chrXI 385645 385646 . 120
chrXI 385646 385647 . 520
chrXI 385647 385648 . 120
chrXI 385647 385648 . 940
chrXI 385651 385652 . 860
chrXI 385659 385660 . 2960
chrXI 385675 385676 . 160
chrXI 385681 385682 . 420
chrXI 385689 385690 . 200
chrXI 385691 385692 . 320
chrXI 386466 386467 . 160
chrXI 386664 386665 . 960
chrXI 386928 386929 . 120
chrXI 386979 386980 . 120
chrXI 387106 387107 . 840
chrXI 387127 387128 . 3920
chrXI 387244 387245 . 200
chrXI 387247 387248 . 120
chrXI 387254 387255 . 160
chrXI 387277 387278 . 400
chrXI 387283 387284 . 240
chrXI 387286 387287 . 3660
chrXI 387297 387298 . 160
chrXI 387302 387303 . 240
chrXI 387310 387311 . 200
chrXI 387350 387351 . 120
chrXI 387384 387385 . 200
chrXI 387394 387395 . 320
chrXI 387395 387396 . 140
chrXI 387403 387404 . 180
chrXI 387412 387413 . 200
chrXI 387596 387597 . 660
chrXI 387786 387787 . 160
chrXI 387930 387931 . 1020
chrXI 388079 388080 . 140
chrXI 388090 388091 . 600
chrXI 388272 388273 . 220
chrXI 388300 388301 . 120
chrXI 388326 388327 . 180
chrXI 388364 388365 . 120
chrXI 388701 388702 . 600
chrXI 388704 388705 . 260
chrXI 388720 388721 . 160
chrXI 388883 388884 . 320
chrXI 388883 388884 . 220
chrXI 388895 388896 . 140
chrXI 388985 388986 . 140
chrXI 388997 388998 . 1120
chrXI 389041 389042 . 760
chrXI 389042 389043 . 200
chrXI 389050 389051 . 580
chrXI 389070 389071 . 120
chrXI 389071 389072 . 160
chrXI 389094 389095 . 240
chrXI 389118 389119 . 120
chrXI 389128 389129 . 280
chrXI 389144 389145 . 160
chrXI 389146 389147 . 280
chrXI 389151 389152 . 2160
chrXI 389167 389168 . 140
chrXI 389189 389190 . 1140
chrXI 389210 389211 . 2920
chrXI 389236 389237 . 200
chrXI 389302 389303 . 340
chrXI 389314 389315 . 140
chrXI 389341 389342 . 180
chrXI 389345 389346 . 460
chrXI 389390 389391 . 280
chrXI 389433 389434 . 1260
chrXI 389474 389475 . 120
chrXI 389526 389527 . 680
chrXI 389533 389534 . 920
chrXI 389571 389572 . 160
chrXI 389589 389590 . 140
chrXI 389611 389612 . 140
chrXI 389614 389615 . 120
chrXI 389625 389626 . 220
chrXI 389654 389655 . 1560
chrXI 389693 389694 . 380
chrXI 389797 389798 . 640
chrXI 389896 389897 . 140
chrXI 390020 390021 . 120
chrXI 390021 390022 . 1780
chrXI 390037 390038 . 260
chrXI 390037 390038 . 140
chrXI 390038 390039 . 1140
chrXI 390038 390039 . 880
chrXI 390039 390040 . 120
chrXI 390039 390040 . 120
chrXI 390044 390045 . 360
chrXI 390050 390051 . 460
chrXI 390051 390052 . 120
chrXI 390056 390057 . 300
chrXI 390065 390066 . 260
chrXI 390079 390080 . 900
chrXI 390084 390085 . 520
chrXI 390105 390106 . 1180
chrXI 390109 390110 . 140
chrXI 390135 390136 . 120
chrXI 390137 390138 . 160
chrXI 390171 390172 . 140
chrXI 390177 390178 . 720
chrXI 390181 390182 . 180
chrXI 390210 390211 . 140
chrXI 390221 390222 . 260
chrXI 390224 390225 . 140
chrXI 390298 390299 . 280
chrXI 390369 390370 . 120
chrXI 390464 390465 . 800
chrXI 390538 390539 . 1000
chrXI 390547 390548 . 120
chrXI 390573 390574 . 180
chrXI 390707 390708 . 120
chrXI 390711 390712 . 140
chrXI 390863 390864 . 120
chrXI 390934 390935 . 140
chrXI 390944 390945 . 440
chrXI 390947 390948 . 580
chrXI 390971 390972 . 160
chrXI 391124 391125 . 180
chrXI 391132 391133 . 140
chrXI 391136 391137 . 180
chrXI 391177 391178 . 120
chrXI 391854 391855 . 180
chrXI 392001 392002 . 120
chrXI 392016 392017 . 380
chrXI 392037 392038 . 120
chrXI 392045 392046 . 140
chrXI 392137 392138 . 260
chrXI 392167 392168 . 280
chrXI 392211 392212 . 240
chrXI 392332 392333 . 1360
chrXI 392336 392337 . 140
chrXI 392343 392344 . 2000
chrXI 392355 392356 . 1040
chrXI 392362 392363 . 200
chrXI 392373 392374 . 160
chrXI 392426 392427 . 140
chrXI 392428 392429 . 760
chrXI 392432 392433 . 120
chrXI 392432 392433 . 560
chrXI 392442 392443 . 480
chrXI 392454 392455 . 260
chrXI 392466 392467 . 220
chrXI 392485 392486 . 380
chrXI 393254 393255 . 620
chrXI 393254 393255 . 1020
chrXI 393255 393256 . 120
chrXI 393255 393256 . 220
chrXI 393263 393264 . 240
chrXI 393283 393284 . 1680
chrXI 393285 393286 . 1020
chrXI 393288 393289 . 840
chrXI 393305 393306 . 840
chrXI 393357 393358 . 600
chrXI 393451 393452 . 120
chrXI 393465 393466 . 700
chrXI 393473 393474 . 380
chrXI 393477 393478 . 360
chrXI 393485 393486 . 460
chrXI 393488 393489 . 120
chrXI 393493 393494 . 120
chrXI 393562 393563 . 1380
chrXI 393622 393623 . 420
chrXI 393636 393637 . 1200
chrXI 393637 393638 . 1580
chrXI 393645 393646 . 3260
chrXI 393649 393650 . 700
chrXI 393650 393651 . 280
chrXI 393653 393654 . 160
chrXI 393657 393658 . 320
chrXI 393660 393661 . 340
chrXI 393670 393671 . 600
chrXI 393689 393690 . 220
chrXI 393708 393709 . 180
chrXI 393840 393841 . 940
chrXI 393844 393845 . 520
chrXI 393882 393883 . 1380
chrXI 394174 394175 . 120
chrXI 394219 394220 . 380
chrXI 394375 394376 . 500
chrXI 394392 394393 . 120
chrXI 394409 394410 . 1340
chrXI 394610 394611 . 180
chrXI 394684 394685 . 400
chrXI 394688 394689 . 360
chrXI 394696 394697 . 1680
chrXI 394912 394913 . 120
chrXI 394920 394921 . 440
chrXI 394965 394966 . 1080
chrXI 396990 396991 . 460
chrXI 397185 397186 . 120
chrXI 397201 397202 . 120
chrXI 397210 397211 . 400
chrXI 397213 397214 . 140
chrXI 397213 397214 . 260
chrXI 397221 397222 . 960
chrXI 397224 397225 . 240
chrXI 397227 397228 . 1480
chrXI 397236 397237 . 720
chrXI 397287 397288 . 120
chrXI 397314 397315 . 240
chrXI 397448 397449 . 340
chrXI 398687 398688 . 360
chrXI 398724 398725 . 120
chrXI 398727 398728 . 1440
chrXI 398735 398736 . 1100
chrXI 398740 398741 . 760
chrXI 398873 398874 . 160
chrXI 398906 398907 . 160
chrXI 398913 398914 . 1380
chrXI 398917 398918 . 220
chrXI 398926 398927 . 240
chrXI 399082 399083 . 500
chrXI 399397 399398 . 120
chrXI 399418 399419 . 4260
chrXI 399424 399425 . 160
chrXI 399642 399643 . 140
chrXI 399675 399676 . 320
chrXI 399681 399682 . 240
chrXI 399693 399694 . 740
chrXI 399703 399704 . 140
chrXI 399711 399712 . 1060
chrXI 399746 399747 . 180
chrXI 399828 399829 . 120
chrXI 400331 400332 . 140
chrXI 401982 401983 . 180
chrXI 402008 402009 . 1460
chrXI 402019 402020 . 260
chrXI 402162 402163 . 140
chrXI 402195 402196 . 1240
chrXI 402200 402201 . 800
chrXI 402212 402213 . 400
chrXI 402227 402228 . 140
chrXI 402234 402235 . 3160
chrXI 402271 402272 . 600
chrXI 402294 402295 . 2020
chrXI 402304 402305 . 360
chrXI 402329 402330 . 120
chrXI 402340 402341 . 120
chrXI 402428 402429 . 160
chrXI 402454 402455 . 780
chrXI 402471 402472 . 260
chrXI 402501 402502 . 140
chrXI 402506 402507 . 980
chrXI 403555 403556 . 120
chrXI 403630 403631 . 120
chrXI 403932 403933 . 420
chrXI 403941 403942 . 460
chrXI 403953 403954 . 440
chrXI 403953 403954 . 120
chrXI 403957 403958 . 500
chrXI 403965 403966 . 320
chrXI 403967 403968 . 11600
chrXI 403974 403975 . 160
chrXI 403995 403996 . 440
chrXI 403998 403999 . 160
chrXI 404013 404014 . 160
chrXI 404037 404038 . 580
chrXI 404060 404061 . 1500
chrXI 404074 404075 . 1340
chrXI 405271 405272 . 240
chrXI 405276 405277 . 140
chrXI 405277 405278 . 620
chrXI 405325 405326 . 240
chrXI 405425 405426 . 340
chrXI 405485 405486 . 120
chrXI 405663 405664 . 1380
chrXI 405698 405699 . 180
chrXI 405731 405732 . 1480
chrXI 405793 405794 . 820
chrXI 405801 405802 . 680
chrXI 405982 405983 . 200
chrXI 406024 406025 . 220
chrXI 406150 406151 . 180
chrXI 406284 406285 . 140
chrXI 406367 406368 . 300
chrXI 406441 406442 . 140
chrXI 406447 406448 . 160
chrXI 406456 406457 . 540
chrXI 406772 406773 . 500
chrXI 406900 406901 . 300
chrXI 406939 406940 . 740
chrXI 406954 406955 . 240
chrXI 407246 407247 . 140
chrXI 407249 407250 . 140
chrXI 407280 407281 . 260
chrXI 407286 407287 . 240
chrXI 407304 407305 . 300
chrXI 407311 407312 . 300
chrXI 407327 407328 . 120
chrXI 407328 407329 . 140
chrXI 407333 407334 . 1580
chrXI 407349 407350 . 940
chrXI 407352 407353 . 120
chrXI 407355 407356 . 200
chrXI 407362 407363 . 200
chrXI 407367 407368 . 480
chrXI 407390 407391 . 160
chrXI 407404 407405 . 340
chrXI 407510 407511 . 1180
chrXI 407772 407773 . 900
chrXI 408068 408069 . 120
chrXI 408077 408078 . 120
chrXI 408083 408084 . 240
chrXI 408089 408090 . 400
chrXI 408112 408113 . 160
chrXI 408121 408122 . 160
chrXI 408131 408132 . 440
chrXI 408141 408142 . 400
chrXI 408142 408143 . 140
chrXI 408143 408144 . 220
chrXI 408144 408145 . 180
chrXI 408147 408148 . 140
chrXI 408149 408150 . 360
chrXI 408155 408156 . 360
chrXI 408159 408160 . 180
chrXI 408160 408161 . 120
chrXI 408162 408163 . 300
chrXI 408167 408168 . 160
chrXI 408172 408173 . 160
chrXI 408176 408177 . 120
chrXI 408186 408187 . 240
chrXI 408191 408192 . 260
chrXI 408194 408195 . 120
chrXI 408202 408203 . 140
chrXI 408312 408313 . 200
chrXI 408315 408316 . 1380
chrXI 408352 408353 . 1220
chrXI 408355 408356 . 380
chrXI 408360 408361 . 120
chrXI 408364 408365 . 220
chrXI 408369 408370 . 380
chrXI 408397 408398 . 560
chrXI 408404 408405 . 1940
chrXI 408410 408411 . 600
chrXI 408414 408415 . 3400
chrXI 408566 408567 . 220
chrXI 408570 408571 . 1760
chrXI 408723 408724 . 1000
chrXI 408725 408726 . 140
chrXI 408734 408735 . 140
chrXI 408904 408905 . 280
chrXI 408909 408910 . 2740
chrXI 408930 408931 . 1560
chrXI 408931 408932 . 940
chrXI 408994 408995 . 200
chrXI 409052 409053 . 120
chrXI 409192 409193 . 240
chrXI 409521 409522 . 140
chrXI 409825 409826 . 1200
chrXI 410004 410005 . 960
chrXI 410054 410055 . 140
chrXI 410625 410626 . 300
chrXI 411241 411242 . 340
chrXI 411256 411257 . 400
chrXI 411269 411270 . 160
chrXI 411272 411273 . 600
chrXI 411361 411362 . 3840
chrXI 411439 411440 . 120
chrXI 411447 411448 . 2220
chrXI 411489 411490 . 220
chrXI 411497 411498 . 540
chrXI 411618 411619 . 360
chrXI 411619 411620 . 580
chrXI 411622 411623 . 360
chrXI 411630 411631 . 120
chrXI 414105 414106 . 320
chrXI 416980 416981 . 320
chrXI 417000 417001 . 380
chrXI 417001 417002 . 780
chrXI 417001 417002 . 120
chrXI 417007 417008 . 3560
chrXI 417012 417013 . 340
chrXI 417013 417014 . 120
chrXI 417013 417014 . 120
chrXI 417019 417020 . 2380
chrXI 417072 417073 . 480
chrXI 417080 417081 . 140
chrXI 417084 417085 . 120
chrXI 417093 417094 . 180
chrXI 417099 417100 . 220
chrXI 417101 417102 . 620
chrXI 417108 417109 . 760
chrXI 417117 417118 . 460
chrXI 417117 417118 . 820
chrXI 418103 418104 . 680
chrXI 418106 418107 . 160
chrXI 418121 418122 . 1040
chrXI 418126 418127 . 260
chrXI 418131 418132 . 120
chrXI 418143 418144 . 140
chrXI 418161 418162 . 120
chrXI 418176 418177 . 140
chrXI 418184 418185 . 320
chrXI 418188 418189 . 320
chrXI 418193 418194 . 2240
chrXI 418196 418197 . 120
chrXI 418205 418206 . 120
chrXI 418210 418211 . 120
chrXI 418215 418216 . 160
chrXI 418217 418218 . 120
chrXI 418225 418226 . 300
chrXI 419961 419962 . 200
chrXI 419969 419970 . 160
chrXI 419972 419973 . 240
chrXI 419982 419983 . 340
chrXI 420055 420056 . 340
chrXI 420061 420062 . 220
chrXI 420081 420082 . 180
chrXI 420161 420162 . 740
chrXI 420172 420173 . 5100
chrXI 420189 420190 . 1220
chrXI 420200 420201 . 580
chrXI 420223 420224 . 600
chrXI 420226 420227 . 940
chrXI 420245 420246 . 200
chrXI 420270 420271 . 220
chrXI 420278 420279 . 3040
chrXI 420389 420390 . 860
chrXI 420439 420440 . 120
chrXI 420567 420568 . 1780
chrXI 420576 420577 . 1480
chrXI 420582 420583 . 1660
chrXI 420623 420624 . 160
chrXI 420752 420753 . 500
chrXI 420772 420773 . 140
chrXI 421116 421117 . 260
chrXI 421226 421227 . 120
chrXI 421239 421240 . 520
chrXI 421250 421251 . 120
chrXI 421257 421258 . 200
chrXI 421269 421270 . 120
chrXI 421272 421273 . 120
chrXI 421274 421275 . 140
chrXI 421274 421275 . 640
chrXI 421280 421281 . 900
chrXI 421284 421285 . 180
chrXI 421291 421292 . 140
chrXI 421292 421293 . 260
chrXI 421319 421320 . 680
chrXI 421348 421349 . 660
chrXI 421440 421441 . 360
chrXI 421507 421508 . 120
chrXI 421696 421697 . 680
chrXI 421742 421743 . 300
chrXI 421765 421766 . 840
chrXI 421789 421790 . 580
chrXI 421792 421793 . 120
chrXI 421806 421807 . 440
chrXI 421812 421813 . 220
chrXI 421837 421838 . 1840
chrXI 421844 421845 . 1020
chrXI 421858 421859 . 120
chrXI 421882 421883 . 420
chrXI 422031 422032 . 360
chrXI 422037 422038 . 140
chrXI 422069 422070 . 320
chrXI 422134 422135 . 1140
chrXI 422191 422192 . 400
chrXI 422229 422230 . 120
chrXI 422235 422236 . 580
chrXI 422262 422263 . 440
chrXI 422331 422332 . 140
chrXI 422568 422569 . 240
chrXI 422772 422773 . 140
chrXI 422926 422927 . 120
chrXI 423027 423028 . 840
chrXI 423090 423091 . 120
chrXI 423157 423158 . 120
chrXI 423163 423164 . 1080
chrXI 423666 423667 . 220
chrXI 423849 423850 . 460
chrXI 424281 424282 . 140
chrXI 424436 424437 . 1700
chrXI 424664 424665 . 720
chrXI 424769 424770 . 120
chrXI 425228 425229 . 200
chrXI 425323 425324 . 360
chrXI 425502 425503 . 160
chrXI 425528 425529 . 160
chrXI 425573 425574 . 160
chrXI 425708 425709 . 120
chrXI 425773 425774 . 160
chrXI 425811 425812 . 780
chrXI 426010 426011 . 140
chrXI 426025 426026 . 1740
chrXI 426031 426032 . 1820
chrXI 426036 426037 . 1400
chrXI 426042 426043 . 1100
chrXI 426055 426056 . 1260
chrXI 426056 426057 . 1080
chrXI 426132 426133 . 680
chrXI 426142 426143 . 180
chrXI 426146 426147 . 620
chrXI 426150 426151 . 480
chrXI 426157 426158 . 1380
chrXI 426166 426167 . 980
chrXI 426176 426177 . 1140
chrXI 426915 426916 . 680
chrXI 426973 426974 . 340
chrXI 427051 427052 . 1280
chrXI 427076 427077 . 240
chrXI 427080 427081 . 500
chrXI 427090 427091 . 180
chrXI 427100 427101 . 1520
chrXI 427126 427127 . 3040
chrXI 427132 427133 . 620
chrXI 427136 427137 . 140
chrXI 427149 427150 . 220
chrXI 427153 427154 . 320
chrXI 427157 427158 . 200
chrXI 427160 427161 . 1520
chrXI 427165 427166 . 940
chrXI 427178 427179 . 1840
chrXI 427194 427195 . 260
chrXI 427215 427216 . 580
chrXI 427218 427219 . 140
chrXI 427279 427280 . 380
chrXI 427311 427312 . 200
chrXI 427326 427327 . 540
chrXI 427369 427370 . 320
chrXI 427473 427474 . 200
chrXI 427765 427766 . 1080
chrXI 427958 427959 . 380
chrXI 427968 427969 . 300
chrXI 427973 427974 . 1560
chrXI 428066 428067 . 180
chrXI 428127 428128 . 300
chrXI 428285 428286 . 180
chrXI 428297 428298 . 360
chrXI 428389 428390 . 740
chrXI 428445 428446 . 320
chrXI 428553 428554 . 480
chrXI 428555 428556 . 5180
chrXI 428559 428560 . 1580
chrXI 428574 428575 . 240
chrXI 428575 428576 . 180
chrXI 428578 428579 . 160
chrXI 428623 428624 . 160
chrXI 428642 428643 . 860
chrXI 428665 428666 . 140
chrXI 428675 428676 . 140
chrXI 428687 428688 . 460
chrXI 428696 428697 . 120
chrXI 428702 428703 . 160
chrXI 428715 428716 . 120
chrXI 428735 428736 . 180
chrXI 428776 428777 . 160
chrXI 428796 428797 . 2700
chrXI 428808 428809 . 140
chrXI 428817 428818 . 2620
chrXI 428819 428820 . 120
chrXI 428824 428825 . 140
chrXI 428829 428830 . 560
chrXI 428839 428840 . 440
chrXI 428868 428869 . 540
chrXI 428876 428877 . 220
chrXI 428882 428883 . 220
chrXI 428885 428886 . 1980
chrXI 428916 428917 . 120
chrXI 428922 428923 . 1780
chrXI 428925 428926 . 680
chrXI 428933 428934 . 1380
chrXI 428936 428937 . 1060
chrXI 428941 428942 . 2680
chrXI 428947 428948 . 120
chrXI 428954 428955 . 180
chrXI 428997 428998 . 880
chrXI 429001 429002 . 3120
chrXI 429001 429002 . 120
chrXI 429005 429006 . 440
chrXI 429009 429010 . 2880
chrXI 429012 429013 . 120
chrXI 429012 429013 . 180
chrXI 429018 429019 . 340
chrXI 429020 429021 . 2880
chrXI 429023 429024 . 860
chrXI 429026 429027 . 1400
chrXI 429032 429033 . 8740
chrXI 429039 429040 . 4260
chrXI 429046 429047 . 860
chrXI 429048 429049 . 540
chrXI 429049 429050 . 660
chrXI 429059 429060 . 1200
chrXI 429061 429062 . 140
chrXI 429062 429063 . 140
chrXI 429066 429067 . 1840
chrXI 429074 429075 . 120
chrXI 429076 429077 . 280
chrXI 429152 429153 . 1080
chrXI 429174 429175 . 260
chrXI 429190 429191 . 7280
chrXI 429197 429198 . 180
chrXI 429200 429201 . 400
chrXI 429208 429209 . 580
chrXI 429209 429210 . 3480
chrXI 429210 429211 . 220
chrXI 429212 429213 . 220
chrXI 429214 429215 . 3440
chrXI 429215 429216 . 220
chrXI 429217 429218 . 1360
chrXI 429218 429219 . 340
chrXI 429221 429222 . 420
chrXI 429224 429225 . 1080
chrXI 429228 429229 . 240
chrXI 429230 429231 . 120
chrXI 429244 429245 . 440
chrXI 429248 429249 . 120
chrXI 429256 429257 . 300
chrXI 429341 429342 . 120
chrXI 430055 430056 . 480
chrXI 430061 430062 . 160
chrXI 430498 430499 . 380
chrXI 430510 430511 . 180
chrXI 430530 430531 . 1500
chrXI 430538 430539 . 240
chrXI 430545 430546 . 1960
chrXI 430553 430554 . 680
chrXI 430683 430684 . 480
chrXI 430689 430690 . 1880
chrXI 430691 430692 . 180
chrXI 430692 430693 . 140
chrXI 430697 430698 . 1500
chrXI 430711 430712 . 1720
chrXI 430741 430742 . 1140
chrXI 430746 430747 . 2580
chrXI 430757 430758 . 5600
chrXI 430758 430759 . 240
chrXI 430761 430762 . 1500
chrXI 430762 430763 . 260
chrXI 430764 430765 . 980
chrXI 430769 430770 . 800
chrXI 430775 430776 . 6080
chrXI 430777 430778 . 340
chrXI 430780 430781 . 880
chrXI 430789 430790 . 380
chrXI 430794 430795 . 2500
chrXI 430797 430798 . 1480
chrXI 430811 430812 . 120
chrXI 430817 430818 . 180
chrXI 430827 430828 . 160
chrXI 430845 430846 . 580
chrXI 430853 430854 . 460
chrXI 430958 430959 . 420
chrXI 430994 430995 . 420
chrXI 431008 431009 . 680
chrXI 431015 431016 . 3120
chrXI 431023 431024 . 560
chrXI 431060 431061 . 120
chrXI 431066 431067 . 680
chrXI 431105 431106 . 120
chrXI 431114 431115 . 160
chrXI 431150 431151 . 500
chrXI 431174 431175 . 1820
chrXI 431208 431209 . 840
chrXI 431223 431224 . 200
chrXI 431356 431357 . 260
chrXI 431367 431368 . 140
chrXI 431381 431382 . 120
chrXI 431385 431386 . 120
chrXI 431402 431403 . 280
chrXI 431407 431408 . 160
chrXI 431413 431414 . 2280
chrXI 431423 431424 . 220
chrXI 431449 431450 . 120
chrXI 431451 431452 . 1080
chrXI 431461 431462 . 3600
chrXI 431464 431465 . 160
chrXI 431464 431465 . 440
chrXI 431466 431467 . 240
chrXI 431467 431468 . 1140
chrXI 431472 431473 . 1720
chrXI 431477 431478 . 560
chrXI 432807 432808 . 540
chrXI 432824 432825 . 580
chrXI 432828 432829 . 520
chrXI 432837 432838 . 4240
chrXI 432857 432858 . 540
chrXI 432903 432904 . 280
chrXI 432904 432905 . 1060
chrXI 432911 432912 . 180
chrXI 432914 432915 . 120
chrXI 432916 432917 . 1260
chrXI 432926 432927 . 1600
chrXI 432950 432951 . 380
chrXI 432986 432987 . 160
chrXI 433000 433001 . 120
chrXI 433000 433001 . 260
chrXI 433010 433011 . 600
chrXI 433034 433035 . 200
chrXI 433085 433086 . 180
chrXI 433099 433100 . 260
chrXI 433147 433148 . 440
chrXI 433183 433184 . 440
chrXI 433191 433192 . 180
chrXI 433194 433195 . 120
chrXI 433202 433203 . 740
chrXI 433243 433244 . 200
chrXI 433291 433292 . 220
chrXI 433342 433343 . 120
chrXI 433370 433371 . 200
chrXI 433435 433436 . 260
chrXI 433447 433448 . 300
chrXI 433459 433460 . 3940
chrXI 433471 433472 . 180
chrXI 433492 433493 . 160
chrXI 433496 433497 . 260
chrXI 433515 433516 . 540
chrXI 433539 433540 . 240
chrXI 433607 433608 . 120
chrXI 433640 433641 . 1900
chrXI 433642 433643 . 120
chrXI 433659 433660 . 640
chrXI 433685 433686 . 860
chrXI 433838 433839 . 4360
chrXI 434057 434058 . 220
chrXI 434084 434085 . 240
chrXI 434162 434163 . 860
chrXI 434164 434165 . 120
chrXI 434164 434165 . 140
chrXI 434333 434334 . 120
chrXI 434349 434350 . 180
chrXI 434369 434370 . 340
chrXI 434447 434448 . 120
chrXI 434450 434451 . 620
chrXI 434472 434473 . 3820
chrXI 434508 434509 . 120
chrXI 434534 434535 . 940
chrXI 434545 434546 . 2220
chrXI 434585 434586 . 140
chrXI 434597 434598 . 460
chrXI 434641 434642 . 180
chrXI 434648 434649 . 200
chrXI 434656 434657 . 200
chrXI 434669 434670 . 760
chrXI 434673 434674 . 580
chrXI 434689 434690 . 1340
chrXI 434701 434702 . 160
chrXI 434762 434763 . 140
chrXI 434803 434804 . 540
chrXI 434822 434823 . 640
chrXI 434834 434835 . 200
chrXI 434844 434845 . 200
chrXI 434864 434865 . 840
chrXI 434876 434877 . 420
chrXI 434894 434895 . 400
chrXI 434939 434940 . 180
chrXI 434983 434984 . 3260
chrXI 434999 435000 . 440
chrXI 435003 435004 . 480
chrXI 435008 435009 . 2920
chrXI 435015 435016 . 2920
chrXI 435025 435026 . 1340
chrXI 435028 435029 . 120
chrXI 435028 435029 . 420
chrXI 435034 435035 . 1200
chrXI 435038 435039 . 220
chrXI 435041 435042 . 160
chrXI 435044 435045 . 2840
chrXI 435047 435048 . 160
chrXI 435055 435056 . 800
chrXI 435055 435056 . 1000
chrXI 435060 435061 . 1300
chrXI 435061 435062 . 140
chrXI 435062 435063 . 400
chrXI 435066 435067 . 3220
chrXI 435070 435071 . 260
chrXI 435071 435072 . 4000
chrXI 435074 435075 . 1300
chrXI 435075 435076 . 6600
chrXI 435077 435078 . 280
chrXI 435079 435080 . 5040
chrXI 435086 435087 . 140
chrXI 435117 435118 . 280
chrXI 435125 435126 . 220
chrXI 435131 435132 . 120
chrXI 435146 435147 . 2920
chrXI 435152 435153 . 9620
chrXI 435157 435158 . 160
chrXI 435158 435159 . 1140
chrXI 435160 435161 . 260
chrXI 435165 435166 . 2780
chrXI 435169 435170 . 840
chrXI 435172 435173 . 120
chrXI 435172 435173 . 3580
chrXI 435175 435176 . 840
chrXI 435176 435177 . 320
chrXI 435177 435178 . 120
chrXI 435177 435178 . 3620
chrXI 435178 435179 . 400
chrXI 435178 435179 . 220
chrXI 435179 435180 . 200
chrXI 435179 435180 . 160
chrXI 435182 435183 . 580
chrXI 435183 435184 . 1720
chrXI 435184 435185 . 1900
chrXI 435184 435185 . 220
chrXI 435185 435186 . 260
chrXI 435186 435187 . 180
chrXI 435187 435188 . 520
chrXI 435195 435196 . 180
chrXI 435221 435222 . 6900
chrXI 435323 435324 . 160
chrXI 435350 435351 . 480
chrXI 435357 435358 . 640
chrXI 435361 435362 . 380
chrXI 435374 435375 . 120
chrXI 435504 435505 . 440
chrXI 435534 435535 . 1160
chrXI 436650 436651 . 740
chrXI 436671 436672 . 460
chrXI 436679 436680 . 140
chrXI 436693 436694 . 200
chrXI 436696 436697 . 620
chrXI 436706 436707 . 180
chrXI 436892 436893 . 120
chrXI 437037 437038 . 520
chrXI 437041 437042 . 280
chrXI 437358 437359 . 200
chrXI 437361 437362 . 300
chrXI 437386 437387 . 120
chrXI 437393 437394 . 640
chrXI 437525 437526 . 480
chrXI 437533 437534 . 520
chrXI 437556 437557 . 300
chrXI 437558 437559 . 260
chrXI 437559 437560 . 220
chrXI 437559 437560 . 120
chrXI 437562 437563 . 360
chrXI 437563 437564 . 180
chrXI 437564 437565 . 440
chrXI 437566 437567 . 1780
chrXI 437569 437570 . 460
chrXI 437573 437574 . 7000
chrXI 437577 437578 . 560
chrXI 437579 437580 . 440
chrXI 437580 437581 . 120
chrXI 437583 437584 . 140
chrXI 437584 437585 . 260
chrXI 437584 437585 . 1440
chrXI 437585 437586 . 220
chrXI 437585 437586 . 320
chrXI 437586 437587 . 440
chrXI 437588 437589 . 1700
chrXI 437601 437602 . 160
chrXI 437627 437628 . 880
chrXI 437637 437638 . 760
chrXI 437641 437642 . 120
chrXI 437645 437646 . 2400
chrXI 437649 437650 . 160
chrXI 437655 437656 . 180
chrXI 437657 437658 . 340
chrXI 437659 437660 . 500
chrXI 437660 437661 . 460
chrXI 437663 437664 . 1280
chrXI 437663 437664 . 120
chrXI 437664 437665 . 800
chrXI 437669 437670 . 1900
chrXI 437683 437684 . 1060
chrXI 437724 437725 . 160
chrXI 437795 437796 . 1300
chrXI 437831 437832 . 300
chrXI 437853 437854 . 140
chrXI 438014 438015 . 120
chrXI 438463 438464 . 360
chrXI 438500 438501 . 240
chrXI 438623 438624 . 360
chrXI 438669 438670 . 220
chrXI 438712 438713 . 120
chrXI 438752 438753 . 160
chrXI 438813 438814 . 180
chrXI 438862 438863 . 120
chrXI 438866 438867 . 1720
chrXI 438891 438892 . 180
chrXI 438904 438905 . 380
chrXI 439021 439022 . 120
chrXI 439054 439055 . 440
chrXI 439074 439075 . 300
chrXI 439182 439183 . 160
chrXI 439189 439190 . 280
chrXI 439208 439209 . 820
chrXI 439240 439241 . 120
chrXI 439246 439247 . 2620
chrXI 439255 439256 . 220
chrXI 439374 439375 . 280
chrXI 439379 439380 . 260
chrXI 439380 439381 . 420
chrXI 439381 439382 . 1280
chrXI 439389 439390 . 120
chrXI 439396 439397 . 580
chrXI 439489 439490 . 360
chrXI 439512 439513 . 200
chrXI 439528 439529 . 260
chrXI 439534 439535 . 300
chrXI 439544 439545 . 560
chrXI 439548 439549 . 1380
chrXI 439550 439551 . 200
chrXI 439551 439552 . 220
chrXI 439553 439554 . 580
chrXI 439553 439554 . 1240
chrXI 439558 439559 . 720
chrXI 439558 439559 . 120
chrXI 439561 439562 . 160
chrXI 439563 439564 . 340
chrXI 439565 439566 . 560
chrXI 439566 439567 . 860
chrXI 439569 439570 . 120
chrXI 439574 439575 . 2840
chrXI 439586 439587 . 880
chrXI 439600 439601 . 500
chrXI 439622 439623 . 280
chrXI 439630 439631 . 540
chrXI 439635 439636 . 880
chrXI 439640 439641 . 120
chrXI 439646 439647 . 540
chrXI 439653 439654 . 660
chrXI 439658 439659 . 400
chrXI 439659 439660 . 520
chrXI 439662 439663 . 140
chrXI 439662 439663 . 640
chrXI 439670 439671 . 900
chrXI 439670 439671 . 200
chrXI 439671 439672 . 2560
chrXI 439671 439672 . 120
chrXI 439672 439673 . 160
chrXI 439672 439673 . 120
chrXI 439673 439674 . 160
chrXI 439679 439680 . 380
chrXI 439680 439681 . 140
chrXI 439681 439682 . 840
chrXI 439681 439682 . 1540
chrXI 439683 439684 . 920
chrXI 439685 439686 . 780
chrXI 439686 439687 . 280
chrXI 439686 439687 . 1600
chrXI 439687 439688 . 480
chrXI 439688 439689 . 800
chrXI 439689 439690 . 1280
chrXI 439689 439690 . 2440
chrXI 439690 439691 . 140
chrXI 439690 439691 . 1120
chrXI 439691 439692 . 380
chrXI 439691 439692 . 1200
chrXI 439692 439693 . 240
chrXI 439692 439693 . 1640
chrXI 439694 439695 . 220
chrXI 439696 439697 . 1380
chrXI 439701 439702 . 160
chrXI 439705 439706 . 2920
chrXI 439713 439714 . 120
chrXI 439714 439715 . 280
chrXI 439716 439717 . 820
chrXI 439717 439718 . 2140
chrXI 439717 439718 . 120
chrXI 439718 439719 . 160
chrXI 439719 439720 . 140
chrXI 439720 439721 . 120
chrXI 439725 439726 . 1260
chrXI 439731 439732 . 160
chrXI 439736 439737 . 200
chrXI 439742 439743 . 460
chrXI 439753 439754 . 1100
chrXI 439824 439825 . 200
chrXI 439830 439831 . 220
chrXI 439842 439843 . 1460
chrXI 439845 439846 . 200
chrXI 439848 439849 . 140
chrXI 439858 439859 . 120
chrXI 439860 439861 . 340
chrXI 439861 439862 . 200
chrXI 439866 439867 . 860
chrXI 439873 439874 . 580
chrXI 439878 439879 . 340
chrXI 439894 439895 . 300
chrXI 439904 439905 . 3400
chrXI 439908 439909 . 340
chrXI 439914 439915 . 200
chrXI 439919 439920 . 4040
chrXI 439924 439925 . 260
chrXI 439937 439938 . 360
chrXI 440054 440055 . 140
chrXI 440059 440060 . 600
chrXI 440066 440067 . 1680
chrXI 440071 440072 . 160
chrXI 440075 440076 . 140
chrXI 440088 440089 . 500
chrXI 440093 440094 . 1220
chrXI 440260 440261 . 200
chrXI 440266 440267 . 260
chrXI 440267 440268 . 280
chrXI 440268 440269 . 180
chrXI 440269 440270 . 1180
chrXI 440274 440275 . 180
chrXI 440275 440276 . 1320
chrXI 440281 440282 . 680
chrXI 440281 440282 . 220
chrXI 440286 440287 . 320
chrXI 440289 440290 . 120
chrXI 440291 440292 . 360
chrXI 440294 440295 . 220
chrXI 440297 440298 . 800
chrXI 440302 440303 . 1080
chrXI 440308 440309 . 380
chrXI 440312 440313 . 120
chrXI 440352 440353 . 600
chrXI 440451 440452 . 520
chrXI 440468 440469 . 120
chrXI 440514 440515 . 120
chrXI 442806 442807 . 120
chrXI 442816 442817 . 520
chrXI 442818 442819 . 120
chrXI 442818 442819 . 120
chrXI 442820 442821 . 160
chrXI 442823 442824 . 140
chrXI 442828 442829 . 680
chrXI 442833 442834 . 340
chrXI 442836 442837 . 1960
chrXI 442837 442838 . 120
chrXI 442837 442838 . 200
chrXI 442838 442839 . 120
chrXI 442839 442840 . 3720
chrXI 442845 442846 . 140
chrXI 442845 442846 . 400
chrXI 442848 442849 . 460
chrXI 442848 442849 . 400
chrXI 442850 442851 . 120
chrXI 442853 442854 . 7820
chrXI 442854 442855 . 180
chrXI 442855 442856 . 300
chrXI 442856 442857 . 120
chrXI 442858 442859 . 9100
chrXI 442862 442863 . 140
chrXI 442862 442863 . 760
chrXI 442865 442866 . 220
chrXI 442869 442870 . 1020
chrXI 442872 442873 . 160
chrXI 442873 442874 . 740
chrXI 442874 442875 . 440
chrXI 442880 442881 . 220
chrXI 442880 442881 . 800
chrXI 442883 442884 . 140
chrXI 442885 442886 . 3760
chrXI 442918 442919 . 180
chrXI 442922 442923 . 140
chrXI 442923 442924 . 420
chrXI 442925 442926 . 200
chrXI 442927 442928 . 220
chrXI 442928 442929 . 160
chrXI 442931 442932 . 120
chrXI 442933 442934 . 180
chrXI 442938 442939 . 820
chrXI 442946 442947 . 220
chrXI 442950 442951 . 300
chrXI 442951 442952 . 180
chrXI 442952 442953 . 120
chrXI 442954 442955 . 260
chrXI 442958 442959 . 300
chrXI 442963 442964 . 400
chrXI 442965 442966 . 200
chrXI 442972 442973 . 360
chrXI 442976 442977 . 880
chrXI 442981 442982 . 120
chrXI 443136 443137 . 120
chrXI 444253 444254 . 140
chrXI 444815 444816 . 160
chrXI 444818 444819 . 140
chrXI 444830 444831 . 120
chrXI 444898 444899 . 820
chrXI 444904 444905 . 560
chrXI 444910 444911 . 120
chrXI 444913 444914 . 120
chrXI 444918 444919 . 180
chrXI 444920 444921 . 440
chrXI 444924 444925 . 200
chrXI 444929 444930 . 120
chrXI 444932 444933 . 380
chrXI 444939 444940 . 160
chrXI 444967 444968 . 300
chrXI 444977 444978 . 140
chrXI 444980 444981 . 300
chrXI 444993 444994 . 300
chrXI 445001 445002 . 440
chrXI 445016 445017 . 120
chrXI 445057 445058 . 200
chrXI 445075 445076 . 1100
chrXI 445082 445083 . 1120
chrXI 445087 445088 . 640
chrXI 445089 445090 . 140
chrXI 445091 445092 . 880
chrXI 445094 445095 . 160
chrXI 445095 445096 . 220
chrXI 445097 445098 . 160
chrXI 445098 445099 . 420
chrXI 445103 445104 . 220
chrXI 445109 445110 . 720
chrXI 445112 445113 . 300
chrXI 445115 445116 . 120
chrXI 445121 445122 . 620
chrXI 445129 445130 . 300
chrXI 445132 445133 . 340
chrXI 445133 445134 . 120
chrXI 445134 445135 . 120
chrXI 445134 445135 . 360
chrXI 445135 445136 . 1740
chrXI 445137 445138 . 240
chrXI 445157 445158 . 160
chrXI 445158 445159 . 600
chrXI 445160 445161 . 440
chrXI 445166 445167 . 160
chrXI 445170 445171 . 1120
chrXI 445171 445172 . 120
chrXI 445174 445175 . 3600
chrXI 445175 445176 . 360
chrXI 445176 445177 . 120
chrXI 445176 445177 . 240
chrXI 445178 445179 . 360
chrXI 445183 445184 . 140
chrXI 445186 445187 . 260
chrXI 445201 445202 . 120
chrXI 445202 445203 . 9560
chrXI 445208 445209 . 720
chrXI 445211 445212 . 200
chrXI 445216 445217 . 180
chrXI 445221 445222 . 200
chrXI 445228 445229 . 1320
chrXI 445235 445236 . 3300
chrXI 445240 445241 . 280
chrXI 445244 445245 . 3160
chrXI 445244 445245 . 120
chrXI 445246 445247 . 4780
chrXI 445248 445249 . 160
chrXI 445252 445253 . 3900
chrXI 445255 445256 . 380
chrXI 445256 445257 . 180
chrXI 445259 445260 . 120
chrXI 445260 445261 . 440
chrXI 445265 445266 . 260
chrXI 445265 445266 . 120
chrXI 445266 445267 . 120
chrXI 445272 445273 . 300
chrXI 445276 445277 . 120
chrXI 445278 445279 . 320
chrXI 445283 445284 . 380
chrXI 445287 445288 . 140
chrXI 445303 445304 . 280
chrXI 445416 445417 . 120
chrXI 445421 445422 . 1260
chrXI 445445 445446 . 140
chrXI 445449 445450 . 280
chrXI 445455 445456 . 160
chrXI 445456 445457 . 980
chrXI 445463 445464 . 880
chrXI 445475 445476 . 140
chrXI 445477 445478 . 120
chrXI 445592 445593 . 460
chrXI 445635 445636 . 2100
chrXI 445661 445662 . 360
chrXI 445708 445709 . 540
chrXI 445728 445729 . 120
chrXI 445731 445732 . 160
chrXI 445735 445736 . 500
chrXI 445779 445780 . 160
chrXI 445878 445879 . 120
chrXI 445892 445893 . 140
chrXI 445943 445944 . 120
chrXI 445951 445952 . 1400
chrXI 446006 446007 . 1420
chrXI 446177 446178 . 220
chrXI 446182 446183 . 200
chrXI 446206 446207 . 300
chrXI 446216 446217 . 440
chrXI 446216 446217 . 540
chrXI 446236 446237 . 480
chrXI 446242 446243 . 660
chrXI 446309 446310 . 960
chrXI 446314 446315 . 180
chrXI 446330 446331 . 400
chrXI 446366 446367 . 140
chrXI 446371 446372 . 1160
chrXI 446384 446385 . 900
chrXI 446395 446396 . 260
chrXI 446466 446467 . 660
chrXI 446510 446511 . 2060
chrXI 446516 446517 . 120
chrXI 446517 446518 . 540
chrXI 446535 446536 . 120
chrXI 446540 446541 . 160
chrXI 446543 446544 . 220
chrXI 446572 446573 . 260
chrXI 446579 446580 . 160
chrXI 446588 446589 . 480
chrXI 446589 446590 . 680
chrXI 446591 446592 . 380
chrXI 446598 446599 . 120
chrXI 446599 446600 . 140
chrXI 446602 446603 . 460
chrXI 446610 446611 . 1820
chrXI 446614 446615 . 160
chrXI 446615 446616 . 480
chrXI 446618 446619 . 400
chrXI 446621 446622 . 760
chrXI 446623 446624 . 200
chrXI 446625 446626 . 320
chrXI 446627 446628 . 260
chrXI 446631 446632 . 1060
chrXI 446633 446634 . 180
chrXI 446635 446636 . 300
chrXI 446640 446641 . 820
chrXI 446648 446649 . 120
chrXI 446656 446657 . 160
chrXI 446664 446665 . 240
chrXI 446670 446671 . 620
chrXI 446673 446674 . 320
chrXI 446698 446699 . 200
chrXI 446701 446702 . 120
chrXI 446716 446717 . 120
chrXI 446719 446720 . 380
chrXI 446727 446728 . 180
chrXI 446753 446754 . 280
chrXI 446804 446805 . 120
chrXI 446810 446811 . 180
chrXI 446820 446821 . 580
chrXI 446838 446839 . 220
chrXI 446852 446853 . 120
chrXI 446867 446868 . 120
chrXI 446992 446993 . 140
chrXI 446996 446997 . 120
chrXI 447015 447016 . 320
chrXI 447055 447056 . 200
chrXI 447080 447081 . 380
chrXI 447255 447256 . 260
chrXI 447461 447462 . 160
chrXI 447484 447485 . 320
chrXI 447570 447571 . 180
chrXI 447608 447609 . 160
chrXI 447690 447691 . 120
chrXI 447896 447897 . 160
chrXI 447911 447912 . 180
chrXI 448027 448028 . 1780
chrXI 448043 448044 . 1280
chrXI 448055 448056 . 4780
chrXI 448073 448074 . 1140
chrXI 448092 448093 . 1120
chrXI 448096 448097 . 120
chrXI 448103 448104 . 3500
chrXI 448135 448136 . 180
chrXI 448153 448154 . 120
chrXI 448161 448162 . 640
chrXI 448165 448166 . 680
chrXI 448168 448169 . 1000
chrXI 448168 448169 . 120
chrXI 448169 448170 . 400
chrXI 448170 448171 . 120
chrXI 448171 448172 . 140
chrXI 448171 448172 . 2560
chrXI 448179 448180 . 340
chrXI 448195 448196 . 120
chrXI 448209 448210 . 300
chrXI 448213 448214 . 560
chrXI 448214 448215 . 4140
chrXI 448221 448222 . 2180
chrXI 448222 448223 . 600
chrXI 448223 448224 . 120
chrXI 448225 448226 . 760
chrXI 448226 448227 . 1360
chrXI 448233 448234 . 460
chrXI 448268 448269 . 140
chrXI 448294 448295 . 2240
chrXI 448355 448356 . 260
chrXI 448363 448364 . 220
chrXI 448371 448372 . 440
chrXI 448404 448405 . 1200
chrXI 448408 448409 . 140
chrXI 448488 448489 . 580
chrXI 448514 448515 . 700
chrXI 448554 448555 . 220
chrXI 448582 448583 . 640
chrXI 448592 448593 . 560
chrXI 448609 448610 . 700
chrXI 448637 448638 . 140
chrXI 448664 448665 . 460
chrXI 448682 448683 . 220
chrXI 448697 448698 . 240
chrXI 448700 448701 . 780
chrXI 448706 448707 . 240
chrXI 448723 448724 . 120
chrXI 448726 448727 . 240
chrXI 448733 448734 . 1980
chrXI 448740 448741 . 2740
chrXI 448746 448747 . 120
chrXI 448750 448751 . 960
chrXI 448756 448757 . 520
chrXI 448768 448769 . 260
chrXI 448805 448806 . 340
chrXI 448862 448863 . 260
chrXI 448900 448901 . 120
chrXI 448911 448912 . 120
chrXI 448914 448915 . 240
chrXI 448925 448926 . 220
chrXI 448940 448941 . 120
chrXI 448944 448945 . 120
chrXI 448947 448948 . 120
chrXI 448981 448982 . 120
chrXI 448985 448986 . 500
chrXI 448996 448997 . 120
chrXI 449001 449002 . 120
chrXI 449004 449005 . 120
chrXI 449011 449012 . 380
chrXI 449044 449045 . 240
chrXI 449130 449131 . 140
chrXI 449145 449146 . 260
chrXI 449160 449161 . 120
chrXI 449168 449169 . 260
chrXI 449178 449179 . 420
chrXI 449209 449210 . 220
chrXI 449263 449264 . 120
chrXI 449274 449275 . 120
chrXI 449287 449288 . 820
chrXI 449308 449309 . 140
chrXI 449384 449385 . 140
chrXI 449423 449424 . 220
chrXI 449461 449462 . 160
chrXI 449560 449561 . 860
chrXI 449624 449625 . 120
chrXI 449633 449634 . 120
chrXI 449637 449638 . 1080
chrXI 449760 449761 . 680
chrXI 449821 449822 . 120
chrXI 449867 449868 . 140
chrXI 450084 450085 . 120
chrXI 450103 450104 . 380
chrXI 450116 450117 . 720
chrXI 450177 450178 . 2300
chrXI 450216 450217 . 300
chrXI 450283 450284 . 540
chrXI 450288 450289 . 120
chrXI 450296 450297 . 120
chrXI 450304 450305 . 1260
chrXI 450323 450324 . 200
chrXI 450437 450438 . 360
chrXI 450620 450621 . 140
chrXI 450770 450771 . 1000
chrXI 450922 450923 . 120
chrXI 450957 450958 . 620
chrXI 451044 451045 . 1320
chrXI 451112 451113 . 1120
chrXI 451119 451120 . 180
chrXI 451124 451125 . 160
chrXI 451126 451127 . 160
chrXI 451149 451150 . 120
chrXI 451241 451242 . 180
chrXI 451281 451282 . 320
chrXI 451286 451287 . 140
chrXI 451299 451300 . 2660
chrXI 451301 451302 . 120
chrXI 451306 451307 . 120
chrXI 451312 451313 . 520
chrXI 451351 451352 . 740
chrXI 451361 451362 . 200
chrXI 451370 451371 . 320
chrXI 451373 451374 . 140
chrXI 451373 451374 . 380
chrXI 451375 451376 . 120
chrXI 451378 451379 . 140
chrXI 451381 451382 . 200
chrXI 451385 451386 . 140
chrXI 451404 451405 . 140
chrXI 451414 451415 . 120
chrXI 451683 451684 . 700
chrXI 452006 452007 . 180
chrXI 452006 452007 . 380
chrXI 452009 452010 . 120
chrXI 452012 452013 . 300
chrXI 452014 452015 . 120
chrXI 452014 452015 . 140
chrXI 452022 452023 . 200
chrXI 452030 452031 . 460
chrXI 452031 452032 . 320
chrXI 452036 452037 . 1200
chrXI 452037 452038 . 140
chrXI 452038 452039 . 380
chrXI 452043 452044 . 140
chrXI 452044 452045 . 1180
chrXI 452046 452047 . 160
chrXI 452052 452053 . 140
chrXI 452086 452087 . 740
chrXI 452090 452091 . 200
chrXI 452131 452132 . 300
chrXI 452134 452135 . 220
chrXI 452139 452140 . 120
chrXI 452142 452143 . 120
chrXI 452151 452152 . 200
chrXI 452151 452152 . 120
chrXI 452154 452155 . 240
chrXI 453005 453006 . 120
chrXI 454144 454145 . 760
chrXI 454162 454163 . 700
chrXI 454183 454184 . 120
chrXI 454200 454201 . 160
chrXI 454205 454206 . 200
chrXI 454210 454211 . 120
chrXI 454213 454214 . 160
chrXI 454218 454219 . 120
chrXI 454236 454237 . 120
chrXI 454248 454249 . 200
chrXI 454256 454257 . 120
chrXI 454262 454263 . 4160
chrXI 454265 454266 . 260
chrXI 454265 454266 . 880
chrXI 454267 454268 . 120
chrXI 454268 454269 . 120
chrXI 454271 454272 . 180
chrXI 454273 454274 . 480
chrXI 454408 454409 . 360
chrXI 454417 454418 . 240
chrXI 454421 454422 . 680
chrXI 454450 454451 . 160
chrXI 454454 454455 . 1180
chrXI 454476 454477 . 980
chrXI 454510 454511 . 1400
chrXI 454616 454617 . 2260
chrXI 454626 454627 . 3280
chrXI 454632 454633 . 220
chrXI 454636 454637 . 140
chrXI 454648 454649 . 560
chrXI 454675 454676 . 300
chrXI 454679 454680 . 120
chrXI 454722 454723 . 1460
chrXI 454748 454749 . 2560
chrXI 454759 454760 . 120
chrXI 454766 454767 . 3340
chrXI 454775 454776 . 120
chrXI 454796 454797 . 460
chrXI 454817 454818 . 4100
chrXI 454913 454914 . 1140
chrXI 454927 454928 . 120
chrXI 454990 454991 . 760
chrXI 455026 455027 . 2040
chrXI 455043 455044 . 180
chrXI 455172 455173 . 4440
chrXI 455229 455230 . 200
chrXI 455249 455250 . 600
chrXI 455452 455453 . 1980
chrXI 455546 455547 . 400
chrXI 455640 455641 . 160
chrXI 455687 455688 . 240
chrXI 455692 455693 . 120
chrXI 455696 455697 . 140
chrXI 455832 455833 . 440
chrXI 455837 455838 . 200
chrXI 456005 456006 . 200
chrXI 456175 456176 . 220
chrXI 456221 456222 . 1060
chrXI 456302 456303 . 260
chrXI 456364 456365 . 320
chrXI 456370 456371 . 560
chrXI 456374 456375 . 120
chrXI 456419 456420 . 160
chrXI 456522 456523 . 140
chrXI 456556 456557 . 120
chrXI 456562 456563 . 280
chrXI 456608 456609 . 760
chrXI 456776 456777 . 220
chrXI 456870 456871 . 500
chrXI 456878 456879 . 120
chrXI 456912 456913 . 760
chrXI 457095 457096 . 180
chrXI 457097 457098 . 120
chrXI 457105 457106 . 6500
chrXI 457126 457127 . 320
chrXI 457131 457132 . 180
chrXI 457197 457198 . 120
chrXI 457218 457219 . 940
chrXI 457219 457220 . 120
chrXI 457223 457224 . 2420
chrXI 457226 457227 . 240
chrXI 457234 457235 . 320
chrXI 457241 457242 . 120
chrXI 457244 457245 . 340
chrXI 457251 457252 . 120
chrXI 457251 457252 . 160
chrXI 457252 457253 . 120
chrXI 457252 457253 . 960
chrXI 457260 457261 . 2580
chrXI 457271 457272 . 1460
chrXI 457274 457275 . 160
chrXI 457279 457280 . 820
chrXI 457282 457283 . 120
chrXI 457286 457287 . 660
chrXI 457291 457292 . 360
chrXI 457303 457304 . 560
chrXI 457306 457307 . 260
chrXI 457307 457308 . 900
chrXI 457318 457319 . 220
chrXI 457322 457323 . 440
chrXI 457355 457356 . 400
chrXI 457360 457361 . 420
chrXI 457363 457364 . 420
chrXI 457365 457366 . 320
chrXI 457386 457387 . 320
chrXI 457390 457391 . 180
chrXI 457443 457444 . 340
chrXI 457483 457484 . 200
chrXI 457572 457573 . 440
chrXI 457577 457578 . 220
chrXI 457581 457582 . 640
chrXI 457638 457639 . 1680
chrXI 457701 457702 . 3320
chrXI 457746 457747 . 300
chrXI 457885 457886 . 220
chrXI 457922 457923 . 140
chrXI 457946 457947 . 1560
chrXI 457970 457971 . 120
chrXI 458097 458098 . 5020
chrXI 458141 458142 . 460
chrXI 458300 458301 . 300
chrXI 458317 458318 . 120
chrXI 458320 458321 . 180
chrXI 458436 458437 . 380
chrXI 458479 458480 . 280
chrXI 458485 458486 . 120
chrXI 458489 458490 . 420
chrXI 458492 458493 . 1200
chrXI 458495 458496 . 120
chrXI 458566 458567 . 800
chrXI 458596 458597 . 320
chrXI 458600 458601 . 120
chrXI 458604 458605 . 300
chrXI 458604 458605 . 160
chrXI 458609 458610 . 4760
chrXI 458615 458616 . 140
chrXI 458643 458644 . 160
chrXI 458693 458694 . 1580
chrXI 458708 458709 . 120
chrXI 458719 458720 . 900
chrXI 458726 458727 . 120
chrXI 458861 458862 . 420
chrXI 458876 458877 . 180
chrXI 458881 458882 . 300
chrXI 458915 458916 . 120
chrXI 459006 459007 . 580
chrXI 459103 459104 . 500
chrXI 459115 459116 . 280
chrXI 459176 459177 . 480
chrXI 459279 459280 . 780
chrXI 459296 459297 . 260
chrXI 459389 459390 . 180
chrXI 459770 459771 . 1540
chrXI 459812 459813 . 160
chrXI 460069 460070 . 1440
chrXI 460421 460422 . 300
chrXI 460431 460432 . 640
chrXI 460455 460456 . 140
chrXI 460527 460528 . 860
chrXI 460571 460572 . 120
chrXI 460679 460680 . 120
chrXI 460718 460719 . 240
chrXI 461185 461186 . 400
chrXI 461218 461219 . 160
chrXI 461232 461233 . 160
chrXI 461368 461369 . 200
chrXI 461390 461391 . 380
chrXI 461394 461395 . 160
chrXI 461397 461398 . 880
chrXI 461398 461399 . 200
chrXI 461401 461402 . 420
chrXI 461401 461402 . 120
chrXI 461403 461404 . 320
chrXI 461406 461407 . 160
chrXI 461415 461416 . 140
chrXI 461420 461421 . 120
chrXI 461426 461427 . 480
chrXI 461442 461443 . 180
chrXI 461476 461477 . 1500
chrXI 461484 461485 . 8400
chrXI 461492 461493 . 300
chrXI 461495 461496 . 140
chrXI 461498 461499 . 200
chrXI 461520 461521 . 780
chrXI 461539 461540 . 1460
chrXI 461553 461554 . 820
chrXI 461679 461680 . 240
chrXI 461681 461682 . 180
chrXI 461720 461721 . 1720
chrXI 461741 461742 . 1000
chrXI 461854 461855 . 200
chrXI 461858 461859 . 280
chrXI 461885 461886 . 540
chrXI 461893 461894 . 1900
chrXI 462013 462014 . 2460
chrXI 462034 462035 . 900
chrXI 462119 462120 . 260
chrXI 462193 462194 . 240
chrXI 462223 462224 . 2740
chrXI 462325 462326 . 160
chrXI 462375 462376 . 140
chrXI 462665 462666 . 1180
chrXI 462823 462824 . 500
chrXI 462826 462827 . 1940
chrXI 462835 462836 . 780
chrXI 462840 462841 . 1120
chrXI 462848 462849 . 940
chrXI 462857 462858 . 6320
chrXI 462865 462866 . 720
chrXI 462872 462873 . 1040
chrXI 462874 462875 . 520
chrXI 462877 462878 . 220
chrXI 462880 462881 . 1400
chrXI 462884 462885 . 300
chrXI 462884 462885 . 140
chrXI 462885 462886 . 120
chrXI 462885 462886 . 1880
chrXI 462889 462890 . 340
chrXI 462893 462894 . 1160
chrXI 462900 462901 . 2160
chrXI 462915 462916 . 540
chrXI 462940 462941 . 280
chrXI 462950 462951 . 1820
chrXI 462950 462951 . 120
chrXI 462952 462953 . 120
chrXI 462954 462955 . 260
chrXI 462972 462973 . 400
chrXI 462975 462976 . 140
chrXI 462983 462984 . 1760
chrXI 462983 462984 . 820
chrXI 462991 462992 . 200
chrXI 463003 463004 . 600
chrXI 463018 463019 . 800
chrXI 463025 463026 . 420
chrXI 463121 463122 . 220
chrXI 463131 463132 . 120
chrXI 463137 463138 . 920
chrXI 463146 463147 . 1160
chrXI 463161 463162 . 6040
chrXI 463166 463167 . 540
chrXI 463204 463205 . 1080
chrXI 463304 463305 . 200
chrXI 463325 463326 . 3020
chrXI 463331 463332 . 240
chrXI 463352 463353 . 1060
chrXI 463358 463359 . 720
chrXI 463374 463375 . 660
chrXI 463376 463377 . 1960
chrXI 463384 463385 . 480
chrXI 463422 463423 . 120
chrXI 463471 463472 . 320
chrXI 463480 463481 . 240
chrXI 463496 463497 . 320
chrXI 463500 463501 . 1220
chrXI 463522 463523 . 320
chrXI 463525 463526 . 1320
chrXI 463533 463534 . 280
chrXI 463536 463537 . 820
chrXI 463540 463541 . 680
chrXI 463544 463545 . 4820
chrXI 463545 463546 . 280
chrXI 463545 463546 . 180
chrXI 463546 463547 . 120
chrXI 463556 463557 . 5980
chrXI 463564 463565 . 820
chrXI 463570 463571 . 160
chrXI 463611 463612 . 340
chrXI 463615 463616 . 2200
chrXI 463621 463622 . 160
chrXI 463648 463649 . 460
chrXI 463659 463660 . 2600
chrXI 463661 463662 . 140
chrXI 463663 463664 . 2220
chrXI 463667 463668 . 240
chrXI 463669 463670 . 140
chrXI 463671 463672 . 3220
chrXI 463680 463681 . 3080
chrXI 463692 463693 . 1260
chrXI 463700 463701 . 120
chrXI 463842 463843 . 680
chrXI 463852 463853 . 120
chrXI 463877 463878 . 140
chrXI 463880 463881 . 120
chrXI 463985 463986 . 2300
chrXI 464030 464031 . 240
chrXI 464186 464187 . 320
chrXI 464188 464189 . 180
chrXI 464225 464226 . 680
chrXI 464232 464233 . 220
chrXI 464402 464403 . 120
chrXI 464425 464426 . 400
chrXI 464447 464448 . 120
chrXI 464516 464517 . 120
chrXI 464546 464547 . 920
chrXI 464559 464560 . 120
chrXI 464575 464576 . 1140
chrXI 464579 464580 . 1920
```
