## Supplemental Data 1 for "Rewiring phospholipid biosynthesis reveals robustness in membrane homeostasis and uncovers lipid regulatory players": PC-MM_PE_endo_Kennedy-pathway.bed (part 3 of 4)

```
chrXI 464616 464617 . 180
chrXI 464690 464691 . 1520
chrXI 464708 464709 . 300
chrXI 464716 464717 . 120
chrXI 464725 464726 . 1340
chrXI 464740 464741 . 1440
chrXI 464824 464825 . 120
chrXI 464843 464844 . 180
chrXI 464857 464858 . 500
chrXI 464871 464872 . 160
chrXI 464881 464882 . 340
chrXI 464884 464885 . 800
chrXI 464885 464886 . 180
chrXI 464895 464896 . 380
chrXI 464898 464899 . 1640
chrXI 464898 464899 . 200
chrXI 464911 464912 . 120
chrXI 464934 464935 . 600
chrXI 464942 464943 . 220
chrXI 465052 465053 . 2940
chrXI 465071 465072 . 580
chrXI 465073 465074 . 140
chrXI 465095 465096 . 480
chrXI 465102 465103 . 140
chrXI 465109 465110 . 240
chrXI 465112 465113 . 780
chrXI 465119 465120 . 180
chrXI 465123 465124 . 120
chrXI 465220 465221 . 120
chrXI 465227 465228 . 280
chrXI 465234 465235 . 120
chrXI 465283 465284 . 1040
chrXI 465293 465294 . 120
chrXI 465299 465300 . 500
chrXI 465310 465311 . 660
chrXI 465829 465830 . 140
chrXI 466240 466241 . 180
chrXI 466243 466244 . 360
chrXI 466248 466249 . 200
chrXI 466253 466254 . 380
chrXI 466261 466262 . 1640
chrXI 466287 466288 . 500
chrXI 466344 466345 . 180
chrXI 466347 466348 . 440
chrXI 466479 466480 . 480
chrXI 466654 466655 . 180
chrXI 466854 466855 . 120
chrXI 466865 466866 . 340
chrXI 467014 467015 . 140
chrXI 467027 467028 . 940
chrXI 467169 467170 . 140
chrXI 467308 467309 . 120
chrXI 467322 467323 . 120
chrXI 467342 467343 . 260
chrXI 467347 467348 . 200
chrXI 467510 467511 . 120
chrXI 467513 467514 . 180
chrXI 467531 467532 . 120
chrXI 467552 467553 . 140
chrXI 467559 467560 . 1520
chrXI 467563 467564 . 600
chrXI 467571 467572 . 380
chrXI 467624 467625 . 780
chrXI 467631 467632 . 120
chrXI 467671 467672 . 240
chrXI 467822 467823 . 140
chrXI 467854 467855 . 220
chrXI 468194 468195 . 2840
chrXI 468228 468229 . 140
chrXI 468327 468328 . 180
chrXI 468413 468414 . 160
chrXI 468594 468595 . 120
chrXI 468634 468635 . 320
chrXI 468651 468652 . 1500
chrXI 468666 468667 . 1260
chrXI 468824 468825 . 340
chrXI 468835 468836 . 880
chrXI 468837 468838 . 260
chrXI 468838 468839 . 520
chrXI 468840 468841 . 320
chrXI 468848 468849 . 620
chrXI 468852 468853 . 120
chrXI 468901 468902 . 1500
chrXI 468901 468902 . 180
chrXI 468902 468903 . 720
chrXI 468904 468905 . 240
chrXI 468909 468910 . 1300
chrXI 468909 468910 . 140
chrXI 468910 468911 . 160
chrXI 468911 468912 . 180
chrXI 468912 468913 . 1840
chrXI 468918 468919 . 240
chrXI 468923 468924 . 120
chrXI 468928 468929 . 220
chrXI 468931 468932 . 120
chrXI 468943 468944 . 140
chrXI 469111 469112 . 740
chrXI 469121 469122 . 880
chrXI 469128 469129 . 340
chrXI 469137 469138 . 460
chrXI 469138 469139 . 900
chrXI 469189 469190 . 1900
chrXI 469217 469218 . 1080
chrXI 469225 469226 . 840
chrXI 469232 469233 . 120
chrXI 469309 469310 . 420
chrXI 469311 469312 . 3460
chrXI 469315 469316 . 800
chrXI 469326 469327 . 140
chrXI 469344 469345 . 120
chrXI 469347 469348 . 240
chrXI 469350 469351 . 120
chrXI 469355 469356 . 460
chrXI 469362 469363 . 300
chrXI 469428 469429 . 180
chrXI 469449 469450 . 140
chrXI 469462 469463 . 140
chrXI 469465 469466 . 600
chrXI 469474 469475 . 360
chrXI 469475 469476 . 160
chrXI 469476 469477 . 120
chrXI 469488 469489 . 180
chrXI 469491 469492 . 180
chrXI 469493 469494 . 520
chrXI 469494 469495 . 320
chrXI 469496 469497 . 1480
chrXI 469501 469502 . 340
chrXI 469526 469527 . 860
chrXI 469535 469536 . 340
chrXI 469539 469540 . 180
chrXI 469592 469593 . 480
chrXI 469608 469609 . 160
chrXI 469622 469623 . 1120
chrXI 469638 469639 . 220
chrXI 469642 469643 . 280
chrXI 469660 469661 . 5220
chrXI 469783 469784 . 340
chrXI 469786 469787 . 6040
chrXI 469947 469948 . 2480
chrXI 469967 469968 . 5160
chrXI 470275 470276 . 16060
chrXI 470339 470340 . 7820
chrXI 470383 470384 . 120
chrXI 470389 470390 . 69060
chrXI 470430 470431 . 6640
chrXI 470461 470462 . 4820
chrXI 470784 470785 . 320
chrXI 470839 470840 . 37700
chrXI 470858 470859 . 5820
chrXI 471033 471034 . 3040
chrXI 471123 471124 . 140
chrXI 471197 471198 . 22880
chrXI 471254 471255 . 160
chrXI 471412 471413 . 340
chrXI 471455 471456 . 1220
chrXI 471554 471555 . 340
chrXI 471613 471614 . 1360
chrXI 471682 471683 . 4160
chrXI 471840 471841 . 120
chrXI 471853 471854 . 140
chrXI 471857 471858 . 640
chrXI 472030 472031 . 280
chrXI 472077 472078 . 1080
chrXI 472182 472183 . 840
chrXI 472189 472190 . 660
chrXI 472197 472198 . 1080
chrXI 472217 472218 . 1140
chrXI 472234 472235 . 320
chrXI 472355 472356 . 320
chrXI 472506 472507 . 1840
chrXI 472581 472582 . 160
chrXI 472680 472681 . 380
chrXI 472982 472983 . 1740
chrXI 473019 473020 . 160
chrXI 473174 473175 . 4340
chrXI 473181 473182 . 260
chrXI 473370 473371 . 160
chrXI 473486 473487 . 880
chrXI 473489 473490 . 1380
chrXI 473505 473506 . 1200
chrXI 473510 473511 . 160
chrXI 473514 473515 . 280
chrXI 473529 473530 . 200
chrXI 473538 473539 . 220
chrXI 473546 473547 . 340
chrXI 473553 473554 . 2420
chrXI 473557 473558 . 200
chrXI 473561 473562 . 1020
chrXI 473561 473562 . 160
chrXI 473573 473574 . 160
chrXI 473576 473577 . 120
chrXI 473587 473588 . 140
chrXI 473595 473596 . 240
chrXI 473608 473609 . 660
chrXI 473733 473734 . 160
chrXI 473758 473759 . 340
chrXI 473763 473764 . 200
chrXI 473779 473780 . 740
chrXI 473781 473782 . 220
chrXI 474098 474099 . 200
chrXI 474200 474201 . 180
chrXI 474266 474267 . 120
chrXI 474279 474280 . 200
chrXI 474505 474506 . 120
chrXI 474602 474603 . 120
chrXI 474943 474944 . 160
chrXI 474983 474984 . 160
chrXI 475027 475028 . 1780
chrXI 475112 475113 . 300
chrXI 475131 475132 . 600
chrXI 475141 475142 . 120
chrXI 475188 475189 . 200
chrXI 475484 475485 . 1400
chrXI 475605 475606 . 820
chrXI 475608 475609 . 340
chrXI 475638 475639 . 1040
chrXI 475781 475782 . 120
chrXI 475835 475836 . 400
chrXI 475949 475950 . 440
chrXI 475961 475962 . 2540
chrXI 475973 475974 . 1260
chrXI 475988 475989 . 560
chrXI 476000 476001 . 120
chrXI 476008 476009 . 120
chrXI 476011 476012 . 1840
chrXI 476039 476040 . 140
chrXI 476045 476046 . 140
chrXI 476050 476051 . 440
chrXI 476357 476358 . 120
chrXI 477542 477543 . 160
chrXI 477685 477686 . 360
chrXI 477801 477802 . 220
chrXI 477894 477895 . 160
chrXI 477992 477993 . 240
chrXI 478028 478029 . 5160
chrXI 478160 478161 . 140
chrXI 478178 478179 . 3460
chrXI 478185 478186 . 360
chrXI 478204 478205 . 980
chrXI 478229 478230 . 1600
chrXI 478239 478240 . 440
chrXI 478247 478248 . 340
chrXI 478253 478254 . 1380
chrXI 478259 478260 . 1000
chrXI 478263 478264 . 1680
chrXI 478267 478268 . 140
chrXI 478269 478270 . 160
chrXI 478271 478272 . 160
chrXI 478279 478280 . 220
chrXI 478281 478282 . 1360
chrXI 478506 478507 . 140
chrXI 478965 478966 . 500
chrXI 479023 479024 . 760
chrXI 479026 479027 . 240
chrXI 479028 479029 . 120
chrXI 479030 479031 . 540
chrXI 479040 479041 . 180
chrXI 479063 479064 . 1160
chrXI 479069 479070 . 400
chrXI 479075 479076 . 220
chrXI 479088 479089 . 2580
chrXI 479096 479097 . 420
chrXI 479100 479101 . 800
chrXI 479108 479109 . 180
chrXI 479120 479121 . 1860
chrXI 479130 479131 . 5180
chrXI 479144 479145 . 300
chrXI 479251 479252 . 2020
chrXI 479291 479292 . 800
chrXI 479294 479295 . 160
chrXI 479304 479305 . 580
chrXI 479314 479315 . 1880
chrXI 479315 479316 . 1480
chrXI 479438 479439 . 120
chrXI 479509 479510 . 640
chrXI 479617 479618 . 740
chrXI 479628 479629 . 320
chrXI 479763 479764 . 1840
chrXI 479776 479777 . 120
chrXI 479943 479944 . 1900
chrXI 480188 480189 . 600
chrXI 480415 480416 . 720
chrXI 480821 480822 . 1440
chrXI 481048 481049 . 140
chrXI 481087 481088 . 520
chrXI 481166 481167 . 480
chrXI 481170 481171 . 4560
chrXI 481199 481200 . 1220
chrXI 481247 481248 . 180
chrXI 481311 481312 . 160
chrXI 481331 481332 . 140
chrXI 481509 481510 . 120
chrXI 481598 481599 . 120
chrXI 481805 481806 . 1020
chrXI 481807 481808 . 240
chrXI 481889 481890 . 240
chrXI 481892 481893 . 340
chrXI 481926 481927 . 480
chrXI 481941 481942 . 160
chrXI 481962 481963 . 440
chrXI 481989 481990 . 160
chrXI 482007 482008 . 1460
chrXI 482027 482028 . 120
chrXI 482163 482164 . 640
chrXI 483102 483103 . 120
chrXI 483262 483263 . 120
chrXI 483266 483267 . 740
chrXI 483278 483279 . 260
chrXI 483301 483302 . 1380
chrXI 483308 483309 . 700
chrXI 483333 483334 . 720
chrXI 483348 483349 . 580
chrXI 483507 483508 . 200
chrXI 483531 483532 . 160
chrXI 483630 483631 . 140
chrXI 483689 483690 . 2720
chrXI 483996 483997 . 640
chrXI 484013 484014 . 260
chrXI 484017 484018 . 120
chrXI 484139 484140 . 700
chrXI 484355 484356 . 160
chrXI 484588 484589 . 680
chrXI 484662 484663 . 160
chrXI 484818 484819 . 360
chrXI 484825 484826 . 120
chrXI 484853 484854 . 120
chrXI 484866 484867 . 120
chrXI 485150 485151 . 340
chrXI 485157 485158 . 320
chrXI 485186 485187 . 520
chrXI 485188 485189 . 120
chrXI 485268 485269 . 120
chrXI 485277 485278 . 120
chrXI 487322 487323 . 200
chrXI 487470 487471 . 1060
chrXI 487474 487475 . 520
chrXI 487478 487479 . 160
chrXI 487490 487491 . 980
chrXI 487498 487499 . 240
chrXI 487502 487503 . 400
chrXI 487506 487507 . 180
chrXI 487664 487665 . 320
chrXI 487740 487741 . 180
chrXI 487983 487984 . 120
chrXI 489768 489769 . 500
chrXI 489776 489777 . 200
chrXI 489776 489777 . 220
chrXI 489779 489780 . 280
chrXI 489783 489784 . 180
chrXI 489791 489792 . 260
chrXI 489831 489832 . 120
chrXI 489841 489842 . 200
chrXI 489867 489868 . 260
chrXI 489879 489880 . 760
chrXI 489886 489887 . 180
chrXI 489901 489902 . 780
chrXI 489918 489919 . 540
chrXI 490209 490210 . 140
chrXI 490251 490252 . 200
chrXI 490371 490372 . 200
chrXI 490374 490375 . 1340
chrXI 490378 490379 . 140
chrXI 490379 490380 . 140
chrXI 490387 490388 . 720
chrXI 490399 490400 . 600
chrXI 490412 490413 . 600
chrXI 490708 490709 . 240
chrXI 490757 490758 . 920
chrXI 490871 490872 . 1280
chrXI 490886 490887 . 120
chrXI 490890 490891 . 220
chrXI 490890 490891 . 160
chrXI 490908 490909 . 180
chrXI 491003 491004 . 500
chrXI 491013 491014 . 1020
chrXI 491180 491181 . 1220
chrXI 491188 491189 . 220
chrXI 491189 491190 . 140
chrXI 491191 491192 . 140
chrXI 491193 491194 . 1760
chrXI 491198 491199 . 700
chrXI 491211 491212 . 700
chrXI 491211 491212 . 160
chrXI 491212 491213 . 1420
chrXI 491212 491213 . 120
chrXI 491214 491215 . 240
chrXI 491229 491230 . 220
chrXI 491235 491236 . 120
chrXI 491447 491448 . 140
chrXI 491456 491457 . 260
chrXI 491465 491466 . 140
chrXI 491482 491483 . 180
chrXI 491573 491574 . 1140
chrXI 491595 491596 . 300
chrXI 491601 491602 . 340
chrXI 491618 491619 . 240
chrXI 491633 491634 . 360
chrXI 491664 491665 . 200
chrXI 491776 491777 . 1380
chrXI 491809 491810 . 140
chrXI 492040 492041 . 680
chrXI 492308 492309 . 120
chrXI 492486 492487 . 1040
chrXI 492490 492491 . 480
chrXI 492703 492704 . 120
chrXI 492832 492833 . 140
chrXI 492849 492850 . 700
chrXI 493035 493036 . 520
chrXI 493201 493202 . 3660
chrXI 493370 493371 . 2700
chrXI 493517 493518 . 260
chrXI 493530 493531 . 220
chrXI 493707 493708 . 180
chrXI 493710 493711 . 120
chrXI 493713 493714 . 180
chrXI 493717 493718 . 120
chrXI 493729 493730 . 160
chrXI 493736 493737 . 120
chrXI 493750 493751 . 540
chrXI 493788 493789 . 120
chrXI 493791 493792 . 120
chrXI 493791 493792 . 440
chrXI 493799 493800 . 340
chrXI 493802 493803 . 120
chrXI 493823 493824 . 120
chrXI 493829 493830 . 200
chrXI 493836 493837 . 200
chrXI 493845 493846 . 120
chrXI 493851 493852 . 120
chrXI 493874 493875 . 300
chrXI 494021 494022 . 240
chrXI 494354 494355 . 460
chrXI 494359 494360 . 380
chrXI 494547 494548 . 380
chrXI 494563 494564 . 180
chrXI 494841 494842 . 940
chrXI 494941 494942 . 120
chrXI 495121 495122 . 1240
chrXI 495532 495533 . 1840
chrXI 496276 496277 . 120
chrXI 496634 496635 . 740
chrXI 496806 496807 . 200
chrXI 496872 496873 . 960
chrXI 496899 496900 . 180
chrXI 497015 497016 . 480
chrXI 497032 497033 . 1720
chrXI 497090 497091 . 360
chrXI 497211 497212 . 940
chrXI 497368 497369 . 120
chrXI 497381 497382 . 660
chrXI 497422 497423 . 580
chrXI 497429 497430 . 160
chrXI 497475 497476 . 120
chrXI 497499 497500 . 140
chrXI 497570 497571 . 780
chrXI 497585 497586 . 120
chrXI 497607 497608 . 140
chrXI 497910 497911 . 120
chrXI 499202 499203 . 200
chrXI 499379 499380 . 200
chrXI 499785 499786 . 140
chrXI 499864 499865 . 120
chrXI 499865 499866 . 120
chrXI 499876 499877 . 120
chrXI 499895 499896 . 2700
chrXI 499901 499902 . 260
chrXI 499910 499911 . 180
chrXI 499916 499917 . 140
chrXI 499922 499923 . 200
chrXI 499922 499923 . 320
chrXI 499980 499981 . 380
chrXI 499998 499999 . 1020
chrXI 500016 500017 . 140
chrXI 500103 500104 . 680
chrXI 500154 500155 . 200
chrXI 500165 500166 . 160
chrXI 500168 500169 . 260
chrXI 500173 500174 . 120
chrXI 500173 500174 . 280
chrXI 500176 500177 . 640
chrXI 500195 500196 . 120
chrXI 500201 500202 . 740
chrXI 500209 500210 . 420
chrXI 500293 500294 . 1280
chrXI 500309 500310 . 120
chrXI 500511 500512 . 120
chrXI 500653 500654 . 460
chrXI 500749 500750 . 220
chrXI 500810 500811 . 500
chrXI 501119 501120 . 140
chrXI 501409 501410 . 800
chrXI 501572 501573 . 240
chrXI 501587 501588 . 1420
chrXI 501662 501663 . 160
chrXI 502220 502221 . 360
chrXI 503548 503549 . 500
chrXI 503753 503754 . 140
chrXI 503854 503855 . 120
chrXI 503954 503955 . 260
chrXI 503966 503967 . 3540
chrXI 504173 504174 . 140
chrXI 504199 504200 . 140
chrXI 504689 504690 . 1680
chrXI 505829 505830 . 140
chrXI 506024 506025 . 120
chrXI 506198 506199 . 1560
chrXI 506246 506247 . 620
chrXI 506270 506271 . 5140
chrXI 506370 506371 . 140
chrXI 506452 506453 . 120
chrXI 506517 506518 . 160
chrXI 506524 506525 . 1700
chrXI 506549 506550 . 120
chrXI 506550 506551 . 1340
chrXI 506557 506558 . 860
chrXI 506562 506563 . 1120
chrXI 506570 506571 . 640
chrXI 506574 506575 . 980
chrXI 506589 506590 . 1440
chrXI 506619 506620 . 600
chrXI 506621 506622 . 260
chrXI 506626 506627 . 3120
chrXI 506633 506634 . 1480
chrXI 506641 506642 . 200
chrXI 506850 506851 . 940
chrXI 506857 506858 . 520
chrXI 506952 506953 . 1280
chrXI 506965 506966 . 400
chrXI 507006 507007 . 740
chrXI 507018 507019 . 140
chrXI 507353 507354 . 140
chrXI 507370 507371 . 220
chrXI 507394 507395 . 480
chrXI 507554 507555 . 780
chrXI 507600 507601 . 140
chrXI 507817 507818 . 180
chrXI 507822 507823 . 300
chrXI 507827 507828 . 120
chrXI 507834 507835 . 180
chrXI 507843 507844 . 280
chrXI 507857 507858 . 460
chrXI 507858 507859 . 140
chrXI 507876 507877 . 120
chrXI 507880 507881 . 140
chrXI 507883 507884 . 120
chrXI 508186 508187 . 120
chrXI 508682 508683 . 800
chrXI 508707 508708 . 120
chrXI 508734 508735 . 220
chrXI 508767 508768 . 180
chrXI 508933 508934 . 920
chrXI 509213 509214 . 280
chrXI 509241 509242 . 1680
chrXI 509265 509266 . 1020
chrXI 509315 509316 . 840
chrXI 509316 509317 . 920
chrXI 509316 509317 . 220
chrXI 509439 509440 . 120
chrXI 509564 509565 . 160
chrXI 509644 509645 . 1280
chrXI 509816 509817 . 160
chrXI 509872 509873 . 660
chrXI 510178 510179 . 200
chrXI 510186 510187 . 300
chrXI 510203 510204 . 4920
chrXI 510342 510343 . 120
chrXI 510502 510503 . 1960
chrXI 510510 510511 . 180
chrXI 510653 510654 . 120
chrXI 510659 510660 . 660
chrXI 510668 510669 . 120
chrXI 510678 510679 . 360
chrXI 510732 510733 . 4640
chrXI 510735 510736 . 180
chrXI 510735 510736 . 120
chrXI 510763 510764 . 340
chrXI 510782 510783 . 180
chrXI 510899 510900 . 700
chrXI 510930 510931 . 380
chrXI 510948 510949 . 1020
chrXI 511894 511895 . 1000
chrXI 511898 511899 . 200
chrXI 511905 511906 . 120
chrXI 511911 511912 . 120
chrXI 511920 511921 . 500
chrXI 511924 511925 . 780
chrXI 511933 511934 . 180
chrXI 511942 511943 . 600
chrXI 511950 511951 . 900
chrXI 513222 513223 . 120
chrXI 513228 513229 . 120
chrXI 513231 513232 . 180
chrXI 513234 513235 . 1500
chrXI 513239 513240 . 240
chrXI 513251 513252 . 1480
chrXI 513260 513261 . 200
chrXI 513261 513262 . 1460
chrXI 513263 513264 . 660
chrXI 513267 513268 . 240
chrXI 513304 513305 . 860
chrXI 513310 513311 . 260
chrXI 513319 513320 . 200
chrXI 513403 513404 . 120
chrXI 513463 513464 . 120
chrXI 513482 513483 . 220
chrXI 513483 513484 . 300
chrXI 513487 513488 . 120
chrXI 513501 513502 . 340
chrXI 513519 513520 . 120
chrXI 513519 513520 . 220
chrXI 513827 513828 . 240
chrXI 513975 513976 . 120
chrXI 513978 513979 . 200
chrXI 513983 513984 . 380
chrXI 513985 513986 . 320
chrXI 513989 513990 . 140
chrXI 513996 513997 . 1260
chrXI 514001 514002 . 700
chrXI 514007 514008 . 140
chrXI 514013 514014 . 720
chrXI 514015 514016 . 120
chrXI 514016 514017 . 160
chrXI 514030 514031 . 320
chrXI 514076 514077 . 120
chrXI 514081 514082 . 120
chrXI 514085 514086 . 680
chrXI 514086 514087 . 180
chrXI 514086 514087 . 120
chrXI 514091 514092 . 160
chrXI 514095 514096 . 1160
chrXI 514102 514103 . 160
chrXI 514169 514170 . 760
chrXI 514247 514248 . 1280
chrXI 514250 514251 . 3740
chrXI 514264 514265 . 900
chrXI 514271 514272 . 2560
chrXI 514299 514300 . 5940
chrXI 514308 514309 . 120
chrXI 514308 514309 . 520
chrXI 514319 514320 . 780
chrXI 514328 514329 . 480
chrXI 514334 514335 . 1100
chrXI 514347 514348 . 200
chrXI 514364 514365 . 140
chrXI 514373 514374 . 140
chrXI 514374 514375 . 420
chrXI 514393 514394 . 120
chrXI 514401 514402 . 5600
chrXI 514409 514410 . 1440
chrXI 514411 514412 . 440
chrXI 514417 514418 . 860
chrXI 514418 514419 . 1040
chrXI 514422 514423 . 140
chrXI 514428 514429 . 720
chrXI 514434 514435 . 120
chrXI 514449 514450 . 940
chrXI 514457 514458 . 120
chrXI 514461 514462 . 140
chrXI 514469 514470 . 340
chrXI 514484 514485 . 2460
chrXI 514492 514493 . 140
chrXI 514495 514496 . 200
chrXI 514589 514590 . 400
chrXI 514594 514595 . 140
chrXI 514602 514603 . 140
chrXI 514613 514614 . 1740
chrXI 514631 514632 . 120
chrXI 514634 514635 . 200
chrXI 514641 514642 . 120
chrXI 514659 514660 . 180
chrXI 514674 514675 . 120
chrXI 514678 514679 . 200
chrXI 514680 514681 . 180
chrXI 514681 514682 . 740
chrXI 514689 514690 . 120
chrXI 514718 514719 . 940
chrXI 514729 514730 . 140
chrXI 514737 514738 . 160
chrXI 514796 514797 . 200
chrXI 514796 514797 . 340
chrXI 514801 514802 . 140
chrXI 514866 514867 . 440
chrXI 514991 514992 . 5000
chrXI 515035 515036 . 760
chrXI 515092 515093 . 3360
chrXI 515171 515172 . 4640
chrXI 515220 515221 . 320
chrXI 515227 515228 . 120
chrXI 515369 515370 . 1800
chrXI 515383 515384 . 1180
chrXI 515386 515387 . 400
chrXI 515437 515438 . 640
chrXI 515450 515451 . 120
chrXI 515522 515523 . 140
chrXI 515561 515562 . 220
chrXI 515634 515635 . 280
chrXI 515744 515745 . 300
chrXI 515899 515900 . 600
chrXI 515902 515903 . 2700
chrXI 516067 516068 . 500
chrXI 516111 516112 . 880
chrXI 516352 516353 . 200
chrXI 516494 516495 . 860
chrXI 516608 516609 . 120
chrXI 516633 516634 . 800
chrXI 516685 516686 . 320
chrXI 516690 516691 . 540
chrXI 516691 516692 . 120
chrXI 517024 517025 . 120
chrXI 517102 517103 . 180
chrXI 517110 517111 . 140
chrXI 517113 517114 . 340
chrXI 517117 517118 . 120
chrXI 517151 517152 . 120
chrXI 517174 517175 . 340
chrXI 517187 517188 . 360
chrXI 517231 517232 . 380
chrXI 517235 517236 . 440
chrXI 517251 517252 . 200
chrXI 517298 517299 . 340
chrXI 517305 517306 . 220
chrXI 517315 517316 . 680
chrXI 517324 517325 . 320
chrXI 517336 517337 . 660
chrXI 517346 517347 . 160
chrXI 517350 517351 . 1580
chrXI 517402 517403 . 1260
chrXI 517821 517822 . 1120
chrXI 517892 517893 . 220
chrXI 517907 517908 . 380
chrXI 517915 517916 . 180
chrXI 517918 517919 . 1120
chrXI 517922 517923 . 280
chrXI 517946 517947 . 240
chrXI 517987 517988 . 380
chrXI 518164 518165 . 120
chrXI 518184 518185 . 340
chrXI 518197 518198 . 740
chrXI 518207 518208 . 120
chrXI 518229 518230 . 480
chrXI 518237 518238 . 220
chrXI 518260 518261 . 140
chrXI 518300 518301 . 4140
chrXI 518312 518313 . 500
chrXI 518337 518338 . 300
chrXI 518359 518360 . 1480
chrXI 518364 518365 . 180
chrXI 518367 518368 . 2860
chrXI 518399 518400 . 560
chrXI 518406 518407 . 340
chrXI 518410 518411 . 140
chrXI 518430 518431 . 120
chrXI 518433 518434 . 720
chrXI 518459 518460 . 140
chrXI 518509 518510 . 1240
chrXI 518522 518523 . 400
chrXI 518538 518539 . 1220
chrXI 518559 518560 . 4160
chrXI 518571 518572 . 1320
chrXI 518597 518598 . 180
chrXI 518601 518602 . 480
chrXI 518620 518621 . 2060
chrXI 518627 518628 . 320
chrXI 518639 518640 . 380
chrXI 518656 518657 . 140
chrXI 518724 518725 . 560
chrXI 518768 518769 . 160
chrXI 518798 518799 . 320
chrXI 518803 518804 . 160
chrXI 518865 518866 . 480
chrXI 518871 518872 . 120
chrXI 518879 518880 . 320
chrXI 518881 518882 . 840
chrXI 518881 518882 . 120
chrXI 518882 518883 . 120
chrXI 518882 518883 . 400
chrXI 518910 518911 . 520
chrXI 518927 518928 . 600
chrXI 518939 518940 . 200
chrXI 518961 518962 . 220
chrXI 518963 518964 . 200
chrXI 518971 518972 . 120
chrXI 519001 519002 . 160
chrXI 519121 519122 . 140
chrXI 519136 519137 . 440
chrXI 519155 519156 . 140
chrXI 519188 519189 . 160
chrXI 519242 519243 . 120
chrXI 519263 519264 . 300
chrXI 519267 519268 . 280
chrXI 519270 519271 . 120
chrXI 519291 519292 . 120
chrXI 519299 519300 . 200
chrXI 519394 519395 . 320
chrXI 519772 519773 . 140
chrXI 519951 519952 . 200
chrXI 519983 519984 . 460
chrXI 520090 520091 . 720
chrXI 520104 520105 . 860
chrXI 520257 520258 . 260
chrXI 520295 520296 . 3420
chrXI 520348 520349 . 1040
chrXI 520628 520629 . 140
chrXI 520798 520799 . 260
chrXI 520808 520809 . 180
chrXI 520972 520973 . 360
chrXI 520976 520977 . 3300
chrXI 521073 521074 . 200
chrXI 521203 521204 . 140
chrXI 521215 521216 . 500
chrXI 521220 521221 . 1280
chrXI 521222 521223 . 160
chrXI 521230 521231 . 460
chrXI 521249 521250 . 1940
chrXI 521277 521278 . 160
chrXI 521344 521345 . 260
chrXI 521448 521449 . 540
chrXI 521448 521449 . 200
chrXI 521567 521568 . 160
chrXI 521608 521609 . 480
chrXI 521610 521611 . 3000
chrXI 521616 521617 . 1560
chrXI 521750 521751 . 120
chrXI 521774 521775 . 300
chrXI 521777 521778 . 240
chrXI 521795 521796 . 380
chrXI 521802 521803 . 180
chrXI 521806 521807 . 160
chrXI 521825 521826 . 220
chrXI 521832 521833 . 260
chrXI 521835 521836 . 740
chrXI 521845 521846 . 900
chrXI 521864 521865 . 160
chrXI 521872 521873 . 360
chrXI 521873 521874 . 440
chrXI 521873 521874 . 140
chrXI 521908 521909 . 160
chrXI 522026 522027 . 640
chrXI 522183 522184 . 140
chrXI 522396 522397 . 620
chrXI 522416 522417 . 180
chrXI 522499 522500 . 200
chrXI 522664 522665 . 180
chrXI 522695 522696 . 360
chrXI 522728 522729 . 160
chrXI 522887 522888 . 240
chrXI 522901 522902 . 680
chrXI 523017 523018 . 140
chrXI 523048 523049 . 260
chrXI 523084 523085 . 140
chrXI 523092 523093 . 120
chrXI 523114 523115 . 240
chrXI 523178 523179 . 140
chrXI 523273 523274 . 620
chrXI 523321 523322 . 2620
chrXI 523325 523326 . 500
chrXI 523374 523375 . 200
chrXI 523395 523396 . 700
chrXI 523475 523476 . 220
chrXI 523482 523483 . 920
chrXI 523497 523498 . 360
chrXI 523542 523543 . 120
chrXI 523569 523570 . 820
chrXI 523672 523673 . 220
chrXI 523689 523690 . 240
chrXI 523841 523842 . 1140
chrXI 523852 523853 . 120
chrXI 523883 523884 . 600
chrXI 523883 523884 . 1220
chrXI 524080 524081 . 120
chrXI 524086 524087 . 200
chrXI 524086 524087 . 140
chrXI 524087 524088 . 120
chrXI 524089 524090 . 360
chrXI 524091 524092 . 120
chrXI 524092 524093 . 460
chrXI 524096 524097 . 120
chrXI 524101 524102 . 180
chrXI 524160 524161 . 480
chrXI 524175 524176 . 120
chrXI 524269 524270 . 200
chrXI 524285 524286 . 140
chrXI 524329 524330 . 1140
chrXI 524391 524392 . 160
chrXI 524959 524960 . 400
chrXI 525090 525091 . 160
chrXI 525157 525158 . 140
chrXI 525243 525244 . 240
chrXI 525258 525259 . 440
chrXI 525280 525281 . 140
chrXI 526673 526674 . 120
chrXI 526688 526689 . 260
chrXI 526695 526696 . 2840
chrXI 526703 526704 . 2880
chrXI 526710 526711 . 120
chrXI 526714 526715 . 3380
chrXI 526762 526763 . 2400
chrXI 526791 526792 . 1660
chrXI 526805 526806 . 600
chrXI 526814 526815 . 140
chrXI 526939 526940 . 1260
chrXI 526946 526947 . 680
chrXI 526953 526954 . 320
chrXI 526981 526982 . 400
chrXI 527103 527104 . 580
chrXI 527134 527135 . 120
chrXI 527135 527136 . 500
chrXI 527143 527144 . 160
chrXI 527172 527173 . 340
chrXI 527245 527246 . 120
chrXI 527302 527303 . 1560
chrXI 527314 527315 . 120
chrXI 527658 527659 . 600
chrXI 527679 527680 . 5120
chrXI 527688 527689 . 540
chrXI 527701 527702 . 220
chrXI 527732 527733 . 1440
chrXI 527735 527736 . 420
chrXI 527743 527744 . 2300
chrXI 527746 527747 . 480
chrXI 527754 527755 . 360
chrXI 528063 528064 . 340
chrXI 528105 528106 . 120
chrXI 528413 528414 . 140
chrXI 528554 528555 . 1700
chrXI 529246 529247 . 160
chrXI 529455 529456 . 1960
chrXI 529514 529515 . 420
chrXI 529608 529609 . 300
chrXI 529617 529618 . 120
chrXI 529632 529633 . 120
chrXI 529702 529703 . 300
chrXI 529717 529718 . 120
chrXI 529770 529771 . 140
chrXI 529771 529772 . 580
chrXI 529799 529800 . 140
chrXI 529832 529833 . 140
chrXI 530066 530067 . 240
chrXI 530102 530103 . 640
chrXI 530131 530132 . 560
chrXI 530187 530188 . 1180
chrXI 530248 530249 . 200
chrXI 530326 530327 . 160
chrXI 530514 530515 . 340
chrXI 530537 530538 . 160
chrXI 530550 530551 . 700
chrXI 530737 530738 . 560
chrXI 530746 530747 . 160
chrXI 530958 530959 . 2400
chrXI 531103 531104 . 2040
chrXI 531252 531253 . 480
chrXI 531279 531280 . 780
chrXI 531288 531289 . 1940
chrXI 531294 531295 . 140
chrXI 531966 531967 . 120
chrXI 532109 532110 . 720
chrXI 532254 532255 . 3900
chrXI 532304 532305 . 120
chrXI 532363 532364 . 180
chrXI 532817 532818 . 120
chrXI 533189 533190 . 400
chrXI 533366 533367 . 400
chrXI 533372 533373 . 4500
chrXI 533430 533431 . 560
chrXI 533536 533537 . 120
chrXI 533539 533540 . 1320
chrXI 533637 533638 . 120
chrXI 533660 533661 . 160
chrXI 533683 533684 . 2280
chrXI 533691 533692 . 140
chrXI 533722 533723 . 120
chrXI 533733 533734 . 2240
chrXI 533741 533742 . 120
chrXI 533742 533743 . 120
chrXI 533743 533744 . 2200
chrXI 533746 533747 . 640
chrXI 533755 533756 . 120
chrXI 533840 533841 . 140
chrXI 533844 533845 . 140
chrXI 533907 533908 . 560
chrXI 533922 533923 . 1960
chrXI 533932 533933 . 340
chrXI 533933 533934 . 140
chrXI 533938 533939 . 120
chrXI 533943 533944 . 420
chrXI 533973 533974 . 120
chrXI 533985 533986 . 360
chrXI 533986 533987 . 120
chrXI 533989 533990 . 160
chrXI 533999 534000 . 180
chrXI 534000 534001 . 160
chrXI 534004 534005 . 280
chrXI 534099 534100 . 200
chrXI 534122 534123 . 680
chrXI 534155 534156 . 480
chrXI 534166 534167 . 1080
chrXI 534324 534325 . 340
chrXI 534460 534461 . 160
chrXI 534589 534590 . 120
chrXI 534621 534622 . 120
chrXI 534679 534680 . 580
chrXI 534698 534699 . 380
chrXI 534823 534824 . 140
chrXI 534850 534851 . 120
chrXI 534950 534951 . 180
chrXI 535218 535219 . 2100
chrXI 535228 535229 . 300
chrXI 535333 535334 . 160
chrXI 535335 535336 . 140
chrXI 535373 535374 . 840
chrXI 535565 535566 . 200
chrXI 535573 535574 . 140
chrXI 535667 535668 . 240
chrXI 537143 537144 . 120
chrXI 539687 539688 . 120
chrXI 547993 547994 . 800
chrXI 548020 548021 . 920
chrXI 548030 548031 . 640
chrXI 548038 548039 . 1220
chrXI 548041 548042 . 180
chrXI 548044 548045 . 140
chrXI 548095 548096 . 160
chrXI 548096 548097 . 160
chrXI 548106 548107 . 220
chrXI 548109 548110 . 700
chrXI 548121 548122 . 320
chrXI 548122 548123 . 1300
chrXI 548130 548131 . 320
chrXI 548459 548460 . 120
chrXI 548462 548463 . 880
chrXI 548927 548928 . 120
chrXI 549246 549247 . 200
chrXI 549258 549259 . 200
chrXI 549260 549261 . 240
chrXI 549415 549416 . 140
chrXI 549488 549489 . 120
chrXI 549503 549504 . 3840
chrXI 549513 549514 . 3760
chrXI 549661 549662 . 740
chrXI 549701 549702 . 2480
chrXI 549709 549710 . 1480
chrXI 550170 550171 . 720
chrXI 550246 550247 . 200
chrXI 550466 550467 . 660
chrXI 550784 550785 . 120
chrXI 550973 550974 . 400
chrXI 551175 551176 . 440
chrXI 551198 551199 . 620
chrXI 551217 551218 . 120
chrXI 551220 551221 . 220
chrXI 551225 551226 . 300
chrXI 551244 551245 . 260
chrXI 551276 551277 . 680
chrXI 551282 551283 . 120
chrXI 551396 551397 . 520
chrXI 551417 551418 . 640
chrXI 551554 551555 . 300
chrXI 551576 551577 . 180
chrXI 552400 552401 . 140
chrXI 552406 552407 . 140
chrXI 552419 552420 . 120
chrXI 552431 552432 . 240
chrXI 552455 552456 . 180
chrXI 552492 552493 . 120
chrXI 552537 552538 . 300
chrXI 552546 552547 . 180
chrXI 552552 552553 . 120
chrXI 552555 552556 . 120
chrXI 552583 552584 . 180
chrXI 552628 552629 . 120
chrXI 552698 552699 . 240
chrXI 552713 552714 . 240
chrXI 552781 552782 . 580
chrXI 552795 552796 . 160
chrXI 552972 552973 . 140
chrXI 553772 553773 . 560
chrXI 553843 553844 . 200
chrXI 554182 554183 . 220
chrXI 554743 554744 . 140
chrXI 554747 554748 . 220
chrXI 554769 554770 . 220
chrXI 554815 554816 . 160
chrXI 554853 554854 . 300
chrXI 554878 554879 . 560
chrXI 554881 554882 . 360
chrXI 555024 555025 . 180
chrXI 556213 556214 . 480
chrXI 556364 556365 . 140
chrXI 556369 556370 . 180
chrXI 556370 556371 . 200
chrXI 556385 556386 . 160
chrXI 556421 556422 . 180
chrXI 556451 556452 . 1580
chrXI 556464 556465 . 460
chrXI 556577 556578 . 140
chrXI 556791 556792 . 140
chrXI 557014 557015 . 160
chrXI 557228 557229 . 220
chrXI 557240 557241 . 460
chrXI 557410 557411 . 320
chrXI 557427 557428 . 760
chrXI 557470 557471 . 120
chrXI 557475 557476 . 360
chrXI 557483 557484 . 300
chrXI 557514 557515 . 160
chrXI 557592 557593 . 180
chrXI 557673 557674 . 260
chrXI 557678 557679 . 800
chrXI 557682 557683 . 980
chrXI 557692 557693 . 520
chrXI 557894 557895 . 400
chrXI 558041 558042 . 140
chrXI 558195 558196 . 140
chrXI 558222 558223 . 320
chrXI 558384 558385 . 700
chrXI 558562 558563 . 1300
chrXI 558572 558573 . 240
chrXI 558677 558678 . 260
chrXI 558714 558715 . 680
chrXI 558728 558729 . 1360
chrXI 558817 558818 . 180
chrXI 558912 558913 . 120
chrXI 558974 558975 . 280
chrXI 559255 559256 . 240
chrXI 559434 559435 . 420
chrXI 559442 559443 . 120
chrXI 559442 559443 . 120
chrXI 559447 559448 . 160
chrXI 559454 559455 . 120
chrXI 559538 559539 . 280
chrXI 559544 559545 . 180
chrXI 559548 559549 . 2300
chrXI 559554 559555 . 120
chrXI 559558 559559 . 200
chrXI 560734 560735 . 120
chrXI 562341 562342 . 1180
chrXI 562352 562353 . 2720
chrXI 562365 562366 . 800
chrXI 562381 562382 . 2000
chrXI 562386 562387 . 520
chrXI 562387 562388 . 2020
chrXI 562389 562390 . 120
chrXI 562390 562391 . 180
chrXI 562391 562392 . 5900
chrXI 562392 562393 . 1020
chrXI 562392 562393 . 240
chrXI 562398 562399 . 2440
chrXI 562443 562444 . 160
chrXI 562445 562446 . 120
chrXI 562456 562457 . 2600
chrXI 562461 562462 . 2600
chrXI 562469 562470 . 2160
chrXI 562478 562479 . 400
chrXI 562480 562481 . 180
chrXI 562489 562490 . 120
chrXI 562509 562510 . 120
chrXI 563237 563238 . 1360
chrXI 563247 563248 . 1520
chrXI 563399 563400 . 120
chrXI 563553 563554 . 420
chrXI 563800 563801 . 260
chrXI 564081 564082 . 200
chrXI 564308 564309 . 240
chrXI 564360 564361 . 180
chrXI 564425 564426 . 720
chrXI 564555 564556 . 200
chrXI 564889 564890 . 1140
chrXI 564971 564972 . 340
chrXI 565265 565266 . 140
chrXI 565467 565468 . 180
chrXI 565964 565965 . 640
chrXI 565977 565978 . 1480
chrXI 565993 565994 . 380
chrXI 566011 566012 . 140
chrXI 566018 566019 . 260
chrXI 566031 566032 . 960
chrXI 566043 566044 . 1420
chrXI 566062 566063 . 140
chrXI 566077 566078 . 120
chrXI 566205 566206 . 600
chrXI 566232 566233 . 120
chrXI 566401 566402 . 1480
chrXI 566542 566543 . 460
chrXI 566559 566560 . 420
chrXI 566610 566611 . 1720
chrXI 566720 566721 . 180
chrXI 566844 566845 . 140
chrXI 566929 566930 . 700
chrXI 567068 567069 . 140
chrXI 567081 567082 . 120
chrXI 567103 567104 . 160
chrXI 567104 567105 . 860
chrXI 567206 567207 . 140
chrXI 567212 567213 . 3580
chrXI 567260 567261 . 3100
chrXI 567269 567270 . 120
chrXI 567275 567276 . 2060
chrXI 567276 567277 . 160
chrXI 567276 567277 . 160
chrXI 567280 567281 . 120
chrXI 567284 567285 . 260
chrXI 567291 567292 . 900
chrXI 567298 567299 . 540
chrXI 567343 567344 . 1020
chrXI 567344 567345 . 1520
chrXI 567349 567350 . 1440
chrXI 567349 567350 . 120
chrXI 567351 567352 . 120
chrXI 567364 567365 . 1520
chrXI 567538 567539 . 620
chrXI 567664 567665 . 220
chrXI 567682 567683 . 440
chrXI 567685 567686 . 520
chrXI 567718 567719 . 180
chrXI 567724 567725 . 580
chrXI 567739 567740 . 1120
chrXI 567750 567751 . 180
chrXI 567751 567752 . 640
chrXI 567755 567756 . 1720
chrXI 567755 567756 . 160
chrXI 567757 567758 . 160
chrXI 567763 567764 . 540
chrXI 567773 567774 . 480
chrXI 567779 567780 . 320
chrXI 567804 567805 . 320
chrXI 568095 568096 . 780
chrXI 568154 568155 . 120
chrXI 568217 568218 . 840
chrXI 568259 568260 . 140
chrXI 568263 568264 . 120
chrXI 568435 568436 . 220
chrXI 568726 568727 . 600
chrXI 568736 568737 . 140
chrXI 568842 568843 . 120
chrXI 569012 569013 . 1120
chrXI 569016 569017 . 200
chrXI 569309 569310 . 980
chrXI 569333 569334 . 1080
chrXI 570099 570100 . 1380
chrXI 570121 570122 . 320
chrXI 571021 571022 . 120
chrXI 571063 571064 . 120
chrXI 571084 571085 . 120
chrXI 571129 571130 . 120
chrXI 571428 571429 . 140
chrXI 571430 571431 . 140
chrXI 571460 571461 . 160
chrXI 571894 571895 . 140
chrXI 572210 572211 . 420
chrXI 572241 572242 . 500
chrXI 572512 572513 . 220
chrXI 573084 573085 . 460
chrXI 573172 573173 . 120
chrXI 573267 573268 . 460
chrXI 573494 573495 . 280
chrXI 573505 573506 . 120
chrXI 573505 573506 . 160
chrXI 573507 573508 . 700
chrXI 573575 573576 . 120
chrXI 573677 573678 . 460
chrXI 573754 573755 . 1240
chrXI 573835 573836 . 120
chrXI 573900 573901 . 120
chrXI 573906 573907 . 1600
chrXI 574053 574054 . 360
chrXI 574306 574307 . 140
chrXI 574322 574323 . 1500
chrXI 574398 574399 . 1700
chrXI 574681 574682 . 620
chrXI 574886 574887 . 900
chrXI 574921 574922 . 140
chrXI 575712 575713 . 320
chrXI 575730 575731 . 280
chrXI 576042 576043 . 120
chrXI 576146 576147 . 1240
chrXI 576187 576188 . 2240
chrXI 576201 576202 . 1940
chrXI 576211 576212 . 180
chrXI 576216 576217 . 1100
chrXI 577026 577027 . 160
chrXI 577362 577363 . 280
chrXI 577366 577367 . 120
chrXI 577541 577542 . 160
chrXI 577714 577715 . 180
chrXI 577887 577888 . 120
chrXI 577979 577980 . 300
chrXI 578243 578244 . 1000
chrXI 578323 578324 . 240
chrXI 578326 578327 . 280
chrXI 578330 578331 . 320
chrXI 578376 578377 . 120
chrXI 578410 578411 . 280
chrXI 578418 578419 . 1660
chrXI 578427 578428 . 120
chrXI 578435 578436 . 620
chrXI 578572 578573 . 840
chrXI 578573 578574 . 160
chrXI 578581 578582 . 380
chrXI 578705 578706 . 240
chrXI 578711 578712 . 300
chrXI 578747 578748 . 940
chrXI 578766 578767 . 3320
chrXI 578828 578829 . 120
chrXI 578866 578867 . 180
chrXI 578883 578884 . 240
chrXI 578884 578885 . 260
chrXI 578898 578899 . 1480
chrXI 578900 578901 . 300
chrXI 578901 578902 . 140
chrXI 578959 578960 . 160
chrXI 578973 578974 . 300
chrXI 579004 579005 . 1920
chrXI 579012 579013 . 220
chrXI 579017 579018 . 620
chrXI 579026 579027 . 120
chrXI 579086 579087 . 120
chrXI 579092 579093 . 140
chrXI 579119 579120 . 720
chrXI 579122 579123 . 380
chrXI 579128 579129 . 160
chrXI 579142 579143 . 160
chrXI 579165 579166 . 1320
chrXI 579293 579294 . 360
chrXI 579294 579295 . 1680
chrXI 579295 579296 . 140
chrXI 579296 579297 . 180
chrXI 579300 579301 . 1220
chrXI 579300 579301 . 160
chrXI 579301 579302 . 120
chrXI 579313 579314 . 3320
chrXI 579489 579490 . 620
chrXI 579497 579498 . 920
chrXI 579572 579573 . 120
chrXI 579638 579639 . 320
chrXI 579680 579681 . 1720
chrXI 580110 580111 . 5760
chrXI 580235 580236 . 720
chrXI 580250 580251 . 1420
chrXI 580263 580264 . 560
chrXI 580277 580278 . 360
chrXI 580337 580338 . 140
chrXI 580341 580342 . 320
chrXI 580349 580350 . 220
chrXI 580354 580355 . 500
chrXI 580365 580366 . 200
chrXI 580387 580388 . 640
chrXI 580433 580434 . 560
chrXI 580535 580536 . 360
chrXI 580807 580808 . 200
chrXI 580877 580878 . 480
chrXI 581021 581022 . 120
chrXI 581033 581034 . 140
chrXI 581064 581065 . 120
chrXI 581190 581191 . 140
chrXI 581311 581312 . 160
chrXI 581335 581336 . 480
chrXI 581413 581414 . 120
chrXI 581434 581435 . 120
chrXI 581441 581442 . 180
chrXI 581448 581449 . 300
chrXI 581467 581468 . 280
chrXI 581474 581475 . 440
chrXI 581488 581489 . 220
chrXI 581580 581581 . 320
chrXI 581718 581719 . 260
chrXI 581733 581734 . 1760
chrXI 581752 581753 . 3580
chrXI 581761 581762 . 180
chrXI 581800 581801 . 120
chrXI 581811 581812 . 2320
chrXI 581817 581818 . 360
chrXI 581833 581834 . 600
chrXI 581847 581848 . 120
chrXI 581878 581879 . 140
chrXI 581889 581890 . 1560
chrXI 581936 581937 . 300
chrXI 581981 581982 . 140
chrXI 581981 581982 . 380
chrXI 582010 582011 . 260
chrXI 582059 582060 . 380
chrXI 582098 582099 . 340
chrXI 582100 582101 . 140
chrXI 582143 582144 . 320
chrXI 582155 582156 . 220
chrXI 582166 582167 . 260
chrXI 582174 582175 . 160
chrXI 582217 582218 . 260
chrXI 582305 582306 . 620
chrXI 582686 582687 . 3640
chrXI 583110 583111 . 720
chrXI 583407 583408 . 380
chrXI 583424 583425 . 400
chrXI 583429 583430 . 140
chrXI 583431 583432 . 1160
chrXI 583439 583440 . 140
chrXI 583512 583513 . 140
chrXI 583700 583701 . 640
chrXI 583716 583717 . 800
chrXI 583732 583733 . 120
chrXI 583869 583870 . 140
chrXI 583888 583889 . 480
chrXI 584090 584091 . 120
chrXI 584314 584315 . 520
chrXI 584655 584656 . 260
chrXI 584787 584788 . 420
chrXI 584820 584821 . 120
chrXI 584857 584858 . 120
chrXI 584858 584859 . 680
chrXI 584869 584870 . 120
chrXI 584874 584875 . 200
chrXI 584892 584893 . 600
chrXI 584946 584947 . 3780
chrXI 585032 585033 . 220
chrXI 585087 585088 . 500
chrXI 585701 585702 . 500
chrXI 586511 586512 . 800
chrXI 586586 586587 . 240
chrXI 586711 586712 . 740
chrXI 586860 586861 . 300
chrXI 589333 589334 . 2100
chrXI 589458 589459 . 320
chrXI 589565 589566 . 1260
chrXI 589623 589624 . 160
chrXI 589634 589635 . 120
chrXI 589645 589646 . 400
chrXI 589650 589651 . 120
chrXI 589652 589653 . 1520
chrXI 589659 589660 . 460
chrXI 589663 589664 . 180
chrXI 589705 589706 . 2340
chrXI 589710 589711 . 1120
chrXI 589716 589717 . 120
chrXI 589720 589721 . 360
chrXI 589722 589723 . 260
chrXI 589741 589742 . 1520
chrXI 589788 589789 . 1880
chrXI 589838 589839 . 120
chrXI 589936 589937 . 120
chrXI 589938 589939 . 8420
chrXI 589944 589945 . 640
chrXI 589961 589962 . 120
chrXI 589965 589966 . 2260
chrXI 589969 589970 . 480
chrXI 589975 589976 . 580
chrXI 589979 589980 . 320
chrXI 590149 590150 . 120
chrXI 590159 590160 . 180
chrXI 590165 590166 . 160
chrXI 590176 590177 . 140
chrXI 590179 590180 . 260
chrXI 590199 590200 . 480
chrXI 590206 590207 . 180
chrXI 590397 590398 . 1020
chrXI 590434 590435 . 2620
chrXI 590555 590556 . 1200
chrXI 590575 590576 . 1120
chrXI 590601 590602 . 860
chrXI 590671 590672 . 120
chrXI 590739 590740 . 320
chrXI 590786 590787 . 340
chrXI 590908 590909 . 1060
chrXI 591000 591001 . 340
chrXI 591268 591269 . 580
chrXI 591280 591281 . 1440
chrXI 592617 592618 . 860
chrXI 592626 592627 . 440
chrXI 592634 592635 . 160
chrXI 592639 592640 . 160
chrXI 592649 592650 . 1140
chrXI 592653 592654 . 160
chrXI 592726 592727 . 560
chrXI 592733 592734 . 1420
chrXI 595580 595581 . 120
chrXI 596911 596912 . 380
chrXI 596915 596916 . 300
chrXI 596929 596930 . 200
chrXI 596949 596950 . 440
chrXI 596951 596952 . 960
chrXI 596977 596978 . 720
chrXI 597144 597145 . 140
chrXI 597327 597328 . 260
chrXI 597374 597375 . 160
chrXI 597512 597513 . 860
chrXI 597633 597634 . 280
chrXI 598581 598582 . 200
chrXI 598807 598808 . 400
chrXI 598981 598982 . 140
chrXI 599006 599007 . 1220
chrXI 599010 599011 . 360
chrXI 599041 599042 . 200
chrXI 599045 599046 . 240
chrXI 599056 599057 . 4700
chrXI 599390 599391 . 620
chrXI 599735 599736 . 140
chrXI 599763 599764 . 420
chrXI 599798 599799 . 180
chrXI 599830 599831 . 120
chrXI 599831 599832 . 160
chrXI 601740 601741 . 120
chrXI 602964 602965 . 1000
chrXI 603228 603229 . 220
chrXI 603582 603583 . 140
chrXI 603800 603801 . 140
chrXI 603908 603909 . 120
chrXI 603915 603916 . 400
chrXI 603950 603951 . 2160
chrXI 604275 604276 . 460
chrXI 604276 604277 . 320
chrXI 604294 604295 . 1140
chrXI 604313 604314 . 1440
chrXI 604329 604330 . 140
chrXI 604344 604345 . 940
chrXI 604370 604371 . 380
chrXI 604534 604535 . 1220
chrXI 604838 604839 . 300
chrXI 605134 605135 . 120
chrXI 605140 605141 . 1320
chrXI 605364 605365 . 200
chrXI 605466 605467 . 500
chrXI 605483 605484 . 260
chrXI 605486 605487 . 320
chrXI 605505 605506 . 260
chrXI 605507 605508 . 660
chrXI 605511 605512 . 240
chrXI 605513 605514 . 120
chrXI 605518 605519 . 400
chrXI 605528 605529 . 540
chrXI 605561 605562 . 1200
chrXI 606059 606060 . 580
chrXI 606084 606085 . 420
chrXI 606120 606121 . 120
chrXI 606537 606538 . 240
chrXI 607172 607173 . 120
chrXI 607527 607528 . 160
chrXI 607896 607897 . 120
chrXI 608308 608309 . 120
chrXI 608464 608465 . 1500
chrXI 608483 608484 . 240
chrXI 608507 608508 . 440
chrXI 608511 608512 . 360
chrXI 608515 608516 . 680
chrXI 608528 608529 . 120
chrXI 608687 608688 . 200
chrXI 608711 608712 . 620
chrXI 608774 608775 . 120
chrXI 609087 609088 . 160
chrXI 609264 609265 . 160
chrXI 609384 609385 . 120
chrXI 609408 609409 . 120
chrXI 609548 609549 . 500
chrXI 609589 609590 . 840
chrXI 609893 609894 . 3500
chrXI 610127 610128 . 160
chrXI 610382 610383 . 780
chrXI 610439 610440 . 1420
chrXI 610444 610445 . 120
chrXI 610686 610687 . 600
chrXI 611096 611097 . 140
chrXI 611105 611106 . 120
chrXI 611170 611171 . 340
chrXI 611259 611260 . 1020
chrXI 611261 611262 . 300
chrXI 611280 611281 . 300
chrXI 611289 611290 . 760
chrXI 611289 611290 . 120
chrXI 611291 611292 . 240
chrXI 611299 611300 . 400
chrXI 611308 611309 . 1100
chrXI 611324 611325 . 160
chrXI 611346 611347 . 240
chrXI 611349 611350 . 420
chrXI 611365 611366 . 1120
chrXI 611370 611371 . 180
chrXI 611387 611388 . 860
chrXI 611398 611399 . 980
chrXI 611410 611411 . 560
chrXI 611737 611738 . 800
chrXI 611776 611777 . 140
chrXI 611835 611836 . 2840
chrXI 612165 612166 . 1820
chrXI 612179 612180 . 1340
chrXI 612193 612194 . 140
chrXI 612365 612366 . 300
chrXI 612396 612397 . 160
chrXI 612444 612445 . 260
chrXI 612469 612470 . 200
chrXI 612477 612478 . 560
chrXI 612800 612801 . 980
chrXI 612807 612808 . 720
chrXI 612810 612811 . 120
chrXI 612829 612830 . 120
chrXI 612835 612836 . 900
chrXI 612840 612841 . 180
chrXI 613505 613506 . 120
chrXI 613990 613991 . 200
chrXI 614010 614011 . 160
chrXI 614057 614058 . 1080
chrXI 614090 614091 . 140
chrXI 614099 614100 . 3040
chrXI 614108 614109 . 240
chrXI 614337 614338 . 420
chrXI 614387 614388 . 520
chrXI 614402 614403 . 400
chrXI 614433 614434 . 120
chrXI 614533 614534 . 140
chrXI 614547 614548 . 140
chrXI 614561 614562 . 620
chrXI 614589 614590 . 160
chrXI 614596 614597 . 240
chrXI 614642 614643 . 120
chrXI 614698 614699 . 340
chrXI 614730 614731 . 180
chrXI 614754 614755 . 140
chrXI 614758 614759 . 120
chrXI 614766 614767 . 160
chrXI 614785 614786 . 360
chrXI 614794 614795 . 120
chrXI 614799 614800 . 200
chrXI 614819 614820 . 120
chrXI 614824 614825 . 200
chrXI 614826 614827 . 120
chrXI 614923 614924 . 120
chrXI 615042 615043 . 3480
chrXI 615060 615061 . 120
chrXI 615131 615132 . 760
chrXI 615219 615220 . 200
chrXI 615238 615239 . 6640
chrXI 615255 615256 . 2480
chrXI 615257 615258 . 580
chrXI 615262 615263 . 160
chrXI 615263 615264 . 140
chrXI 615265 615266 . 1660
chrXI 615272 615273 . 540
chrXI 615277 615278 . 520
chrXI 615283 615284 . 680
chrXI 615291 615292 . 340
chrXI 615300 615301 . 160
chrXI 615320 615321 . 120
chrXI 615376 615377 . 140
chrXI 615393 615394 . 220
chrXI 615409 615410 . 140
chrXI 615451 615452 . 420
chrXI 615454 615455 . 180
chrXI 615468 615469 . 340
chrXI 615471 615472 . 140
chrXI 615475 615476 . 560
chrXI 615480 615481 . 420
chrXI 615542 615543 . 300
chrXI 615580 615581 . 120
chrXI 615600 615601 . 140
chrXI 615613 615614 . 160
chrXI 615632 615633 . 140
chrXI 615658 615659 . 140
chrXI 615666 615667 . 160
chrXI 615769 615770 . 300
chrXI 615838 615839 . 1180
chrXI 616013 616014 . 220
chrXI 616096 616097 . 400
chrXI 616312 616313 . 140
chrXI 616339 616340 . 540
chrXI 616390 616391 . 2180
chrXI 616575 616576 . 120
chrXI 616797 616798 . 10000
chrXI 617058 617059 . 140
chrXI 617190 617191 . 1100
chrXI 617201 617202 . 140
chrXI 617201 617202 . 2540
chrXI 617640 617641 . 700
chrXI 617643 617644 . 480
chrXI 618833 618834 . 120
chrXI 618834 618835 . 120
chrXI 618890 618891 . 220
chrXI 619052 619053 . 140
chrXI 619055 619056 . 140
chrXI 619057 619058 . 1620
chrXI 619061 619062 . 160
chrXI 619071 619072 . 1780
chrXI 619080 619081 . 1860
chrXI 619094 619095 . 300
chrXI 619095 619096 . 120
chrXI 619101 619102 . 240
chrXI 619123 619124 . 220
chrXI 619248 619249 . 320
chrXI 619259 619260 . 120
chrXI 619283 619284 . 120
chrXI 619479 619480 . 3200
chrXI 619487 619488 . 140
chrXI 619496 619497 . 300
chrXI 619507 619508 . 260
chrXI 619571 619572 . 220
chrXI 619578 619579 . 160
chrXI 619582 619583 . 120
chrXI 619590 619591 . 180
chrXI 619595 619596 . 140
chrXI 619613 619614 . 160
chrXI 619746 619747 . 800
chrXI 619754 619755 . 460
chrXI 619959 619960 . 120
chrXI 620231 620232 . 160
chrXI 621306 621307 . 360
chrXI 622523 622524 . 220
chrXI 623527 623528 . 240
chrXI 623581 623582 . 520
chrXI 623801 623802 . 680
chrXI 624919 624920 . 320
chrXI 625273 625274 . 600
chrXI 625345 625346 . 520
chrXI 625508 625509 . 140
chrXI 625681 625682 . 140
chrXI 625690 625691 . 660
chrXI 625715 625716 . 700
chrXI 625719 625720 . 640
chrXI 625727 625728 . 1160
chrXI 625734 625735 . 920
chrXI 625746 625747 . 820
chrXI 625761 625762 . 320
chrXI 625767 625768 . 500
chrXI 625778 625779 . 1300
chrXI 626189 626190 . 120
chrXI 626364 626365 . 140
chrXI 626382 626383 . 980
chrXI 626391 626392 . 5900
chrXI 626403 626404 . 1420
chrXI 626408 626409 . 120
chrXI 626412 626413 . 140
chrXI 626429 626430 . 120
chrXI 626451 626452 . 120
chrXI 626469 626470 . 160
chrXI 626489 626490 . 120
chrXI 626493 626494 . 180
chrXI 626510 626511 . 160
chrXI 626591 626592 . 920
chrXI 626600 626601 . 2380
chrXI 626609 626610 . 420
chrXI 626677 626678 . 240
chrXI 626685 626686 . 220
chrXI 627026 627027 . 240
chrXI 627444 627445 . 540
chrXI 627456 627457 . 140
chrXI 627816 627817 . 120
chrXI 627985 627986 . 680
chrXI 628055 628056 . 360
chrXI 628099 628100 . 340
chrXI 628281 628282 . 140
chrXI 628561 628562 . 300
chrXI 628565 628566 . 320
chrXI 629209 629210 . 120
chrXI 629334 629335 . 1740
chrXI 629538 629539 . 4300
chrXI 629548 629549 . 140
chrXI 629666 629667 . 720
chrXI 629755 629756 . 620
chrXI 629765 629766 . 1620
chrXI 629983 629984 . 1620
chrXI 629995 629996 . 160
chrXI 630043 630044 . 120
chrXI 630106 630107 . 4440
chrXI 630147 630148 . 140
chrXI 630156 630157 . 160
chrXI 630180 630181 . 780
chrXI 630185 630186 . 2540
chrXI 630192 630193 . 240
chrXI 630202 630203 . 1380
chrXI 630208 630209 . 300
chrXI 630213 630214 . 320
chrXI 630220 630221 . 4500
chrXI 630232 630233 . 1840
chrXI 630246 630247 . 2260
chrXI 630252 630253 . 880
chrXI 630259 630260 . 2540
chrXI 630260 630261 . 4620
chrXI 630348 630349 . 880
chrXI 630348 630349 . 120
chrXI 630349 630350 . 120
chrXI 630349 630350 . 1680
chrXI 630391 630392 . 160
chrXI 630409 630410 . 360
chrXI 630421 630422 . 140
chrXI 630428 630429 . 640
chrXI 630431 630432 . 520
chrXI 630459 630460 . 320
chrXI 630465 630466 . 120
chrXI 630473 630474 . 480
chrXI 630479 630480 . 160
chrXI 630482 630483 . 120
chrXI 630499 630500 . 240
chrXI 630499 630500 . 120
chrXI 630504 630505 . 800
chrXI 630510 630511 . 340
chrXI 630515 630516 . 280
chrXI 630588 630589 . 240
chrXI 630604 630605 . 160
chrXI 630676 630677 . 400
chrXI 630688 630689 . 140
chrXI 630693 630694 . 680
chrXI 630696 630697 . 160
chrXI 630733 630734 . 540
chrXI 630748 630749 . 460
chrXI 630751 630752 . 140
chrXI 630757 630758 . 120
chrXI 630760 630761 . 780
chrXI 630772 630773 . 320
chrXI 630841 630842 . 280
chrXI 631336 631337 . 140
chrXI 631502 631503 . 160
chrXI 631532 631533 . 140
chrXI 631563 631564 . 3860
chrXI 631721 631722 . 940
chrXI 631899 631900 . 1880
chrXI 631905 631906 . 120
chrXI 632420 632421 . 160
chrXI 632493 632494 . 300
chrXI 632982 632983 . 800
chrXI 632989 632990 . 1520
chrXI 632995 632996 . 280
chrXI 633142 633143 . 380
chrXI 633322 633323 . 1420
chrXI 633487 633488 . 220
chrXI 633620 633621 . 380
chrXI 633833 633834 . 2040
chrXI 633869 633870 . 5340
chrXI 634107 634108 . 2220
chrXI 634150 634151 . 640
chrXI 634181 634182 . 1120
chrXI 634484 634485 . 440
chrXI 634516 634517 . 120
chrXI 634985 634986 . 400
chrXI 635158 635159 . 140
chrXI 635341 635342 . 120
chrXI 635379 635380 . 300
chrXI 635495 635496 . 140
chrXI 635497 635498 . 120
chrXI 635504 635505 . 200
chrXI 635510 635511 . 220
chrXI 635547 635548 . 220
chrXI 636798 636799 . 360
chrXI 637250 637251 . 660
chrXI 637623 637624 . 560
chrXI 637826 637827 . 480
chrXI 637892 637893 . 1060
chrXI 638026 638027 . 280
chrXI 638278 638279 . 120
chrXI 638367 638368 . 340
chrXI 638545 638546 . 220
chrXI 638589 638590 . 700
chrXI 638628 638629 . 180
chrXI 638683 638684 . 420
chrXI 638735 638736 . 160
chrXI 638759 638760 . 140
chrXI 639052 639053 . 520
chrXI 639159 639160 . 140
chrXI 639856 639857 . 320
chrXI 639901 639902 . 640
chrXI 640005 640006 . 960
chrXI 640032 640033 . 140
chrXI 640373 640374 . 1340
chrXI 640398 640399 . 140
chrXI 640401 640402 . 1300
chrXI 640423 640424 . 300
chrXI 640466 640467 . 360
chrXI 640643 640644 . 120
chrXI 640653 640654 . 260
chrXI 640657 640658 . 1320
chrXI 640798 640799 . 720
chrXI 641293 641294 . 180
chrXI 641924 641925 . 1760
chrXI 642536 642537 . 160
chrXI 642593 642594 . 280
chrXI 642609 642610 . 140
chrXI 642759 642760 . 160
chrXI 642831 642832 . 1640
chrXI 642858 642859 . 120
chrXI 642886 642887 . 300
chrXI 642898 642899 . 920
chrXI 642910 642911 . 1600
chrXI 643103 643104 . 120
chrXI 643111 643112 . 140
chrXI 643201 643202 . 220
chrXI 643242 643243 . 140
chrXI 643268 643269 . 1740
chrXI 643309 643310 . 160
chrXI 643322 643323 . 380
chrXI 643786 643787 . 520
chrXI 643913 643914 . 160
chrXI 644549 644550 . 1300
chrXI 644837 644838 . 8200
chrXI 645140 645141 . 500
chrXI 645290 645291 . 120
chrXI 645339 645340 . 480
chrXI 645346 645347 . 540
chrXI 645354 645355 . 120
chrXI 645357 645358 . 380
chrXI 645430 645431 . 200
chrXI 645532 645533 . 120
chrXI 645571 645572 . 220
chrXI 645636 645637 . 660
chrXI 645724 645725 . 440
chrXI 645815 645816 . 980
chrXI 645943 645944 . 2200
chrXI 646203 646204 . 140
chrXI 646279 646280 . 160
chrXI 646774 646775 . 260
chrXI 647030 647031 . 200
chrXI 647667 647668 . 140
chrXI 647855 647856 . 160
chrXI 648311 648312 . 120
chrXI 648799 648800 . 600
chrXI 648856 648857 . 140
chrXI 649083 649084 . 120
chrXI 649125 649126 . 1940
chrXI 649460 649461 . 260
chrXI 649523 649524 . 620
chrXI 649643 649644 . 380
chrXI 649797 649798 . 140
chrXI 649821 649822 . 720
chrXI 649934 649935 . 180
chrXI 649976 649977 . 120
chrXI 650000 650001 . 180
chrXI 650016 650017 . 460
chrXI 650420 650421 . 860
chrXI 650423 650424 . 1180
chrXI 650430 650431 . 1260
chrXI 650441 650442 . 360
chrXI 650443 650444 . 120
chrXI 650449 650450 . 1340
chrXI 650466 650467 . 860
chrXI 650579 650580 . 120
chrXI 650923 650924 . 2060
chrXI 650933 650934 . 1740
chrXI 651089 651090 . 420
chrXI 652474 652475 . 120
chrXI 652779 652780 . 1800
chrXI 653194 653195 . 1600
chrXI 654032 654033 . 580
chrXI 654526 654527 . 3280
chrXI 654622 654623 . 120
chrXI 654659 654660 . 1960
chrXI 655118 655119 . 280
chrXI 655163 655164 . 320
chrXI 655216 655217 . 220
chrXI 655473 655474 . 260
chrXI 655502 655503 . 2020
chrXI 655717 655718 . 140
chrXI 655948 655949 . 160
chrXI 655952 655953 . 820
chrXI 656058 656059 . 120
chrXI 656102 656103 . 3540
chrXI 656545 656546 . 620
chrXI 656685 656686 . 680
chrXI 656765 656766 . 380
chrXI 657326 657327 . 1740
chrXI 657467 657468 . 120
chrXI 657473 657474 . 1800
chrXI 657484 657485 . 5360
chrXI 657586 657587 . 280
chrXI 657693 657694 . 2020
chrXI 658076 658077 . 140
chrXI 658222 658223 . 1220
chrXI 658233 658234 . 120
chrXI 658259 658260 . 480
chrXI 658426 658427 . 220
chrXI 658429 658430 . 520
chrXI 658475 658476 . 200
chrXI 658484 658485 . 1520
chrXI 658486 658487 . 380
chrXI 658623 658624 . 200
chrXI 659533 659534 . 140
chrXI 659845 659846 . 360
chrXI 660277 660278 . 780
chrXI 660478 660479 . 1380
chrXI 660609 660610 . 420
chrXI 660612 660613 . 8140
chrXI 660613 660614 . 140
chrXI 660614 660615 . 140
chrXI 660615 660616 . 120
chrXI 660653 660654 . 220
chrXI 660659 660660 . 4660
chrXI 660692 660693 . 140
chrXI 660728 660729 . 1000
chrXI 660787 660788 . 1280
chrXI 660987 660988 . 200
chrXI 660992 660993 . 720
chrXI 661292 661293 . 140
chrXI 661705 661706 . 200
chrXI 661860 661861 . 120
chrXI 662009 662010 . 880
chrXI 662018 662019 . 120
chrXI 662034 662035 . 120
chrXI 662392 662393 . 120
chrXI 662483 662484 . 300
chrXI 663094 663095 . 2560
chrXI 663447 663448 . 600
chrXI 663448 663449 . 340
chrXI 663504 663505 . 3600
chrXI 663513 663514 . 1900
chrXI 663601 663602 . 520
chrXI 663691 663692 . 580
chrXI 664113 664114 . 300
chrXI 664142 664143 . 600
chrXI 665107 665108 . 420
chrXI 665210 665211 . 700
chrXI 665475 665476 . 1000
chrXI 665723 665724 . 180
chrXI 665725 665726 . 6380
chrXI 665908 665909 . 1160
chrXI 666018 666019 . 580
chrXI 666125 666126 . 120
chrXI 666139 666140 . 2520
chrXI 666153 666154 . 280
chrXI 666181 666182 . 4040
chrXI 666190 666191 . 120
chrXI 666260 666261 . 120
chrXI 666345 666346 . 120
chrXI 666361 666362 . 140
chrXI 666396 666397 . 1360
chrXI 666491 666492 . 120
chrXI 666500 666501 . 1920
chrXI 666509 666510 . 320
chrXII 41 42 . 2160
chrXII 87 88 . 5800
chrXII 91 92 . 120
chrXII 92 93 . 160
chrXII 93 94 . 120
chrXII 94 95 . 1120
chrXII 100 101 . 800
chrXII 1873 1874 . 120
chrXII 5648 5649 . 160
chrXII 5699 5700 . 1680
chrXII 5726 5727 . 220
chrXII 5732 5733 . 120
chrXII 5736 5737 . 520
chrXII 5737 5738 . 120
chrXII 5737 5738 . 140
chrXII 5739 5740 . 820
chrXII 5744 5745 . 120
chrXII 5746 5747 . 180
chrXII 5753 5754 . 120
chrXII 5793 5794 . 200
chrXII 11389 11390 . 1800
chrXII 11397 11398 . 140
chrXII 11460 11461 . 300
chrXII 11479 11480 . 4260
chrXII 11479 11480 . 120
chrXII 11481 11482 . 180
chrXII 11490 11491 . 120
chrXII 11493 11494 . 1540
chrXII 11496 11497 . 1740
chrXII 11501 11502 . 120
chrXII 11752 11753 . 260
chrXII 11793 11794 . 140
chrXII 11801 11802 . 500
chrXII 11809 11810 . 120
chrXII 11843 11844 . 120
chrXII 11855 11856 . 340
chrXII 11863 11864 . 2100
chrXII 12952 12953 . 140
chrXII 13737 13738 . 900
chrXII 13754 13755 . 160
chrXII 13775 13776 . 220
chrXII 13806 13807 . 2260
chrXII 13842 13843 . 360
chrXII 13846 13847 . 820
chrXII 13854 13855 . 120
chrXII 13865 13866 . 460
chrXII 13873 13874 . 360
chrXII 14047 14048 . 180
chrXII 14227 14228 . 540
chrXII 14277 14278 . 160
chrXII 14444 14445 . 140
chrXII 14611 14612 . 520
chrXII 14696 14697 . 220
chrXII 14772 14773 . 640
chrXII 14909 14910 . 260
chrXII 14927 14928 . 580
chrXII 15141 15142 . 2360
chrXII 15392 15393 . 120
chrXII 15746 15747 . 1420
chrXII 15914 15915 . 7100
chrXII 16039 16040 . 820
chrXII 16047 16048 . 120
chrXII 16074 16075 . 1380
chrXII 16094 16095 . 2500
chrXII 16100 16101 . 160
chrXII 16100 16101 . 180
chrXII 16116 16117 . 120
chrXII 16130 16131 . 420
chrXII 16158 16159 . 480
chrXII 16188 16189 . 120
chrXII 16411 16412 . 2500
chrXII 16413 16414 . 120
chrXII 16416 16417 . 220
chrXII 16437 16438 . 400
chrXII 16449 16450 . 120
chrXII 16466 16467 . 320
chrXII 16470 16471 . 220
chrXII 16475 16476 . 240
chrXII 16488 16489 . 1440
chrXII 16507 16508 . 120
chrXII 16656 16657 . 620
chrXII 16660 16661 . 380
chrXII 16849 16850 . 220
chrXII 16975 16976 . 1480
chrXII 17004 17005 . 140
chrXII 17017 17018 . 1060
chrXII 17018 17019 . 180
chrXII 17019 17020 . 120
chrXII 17023 17024 . 140
chrXII 17026 17027 . 180
chrXII 17262 17263 . 1620
chrXII 17576 17577 . 140
chrXII 17655 17656 . 420
chrXII 17759 17760 . 160
chrXII 17763 17764 . 260
chrXII 17806 17807 . 3280
chrXII 17829 17830 . 120
chrXII 17836 17837 . 420
chrXII 17849 17850 . 500
chrXII 17850 17851 . 1460
chrXII 17858 17859 . 2280
chrXII 17859 17860 . 180
chrXII 17861 17862 . 560
chrXII 17867 17868 . 420
chrXII 17877 17878 . 1820
chrXII 17890 17891 . 3560
chrXII 17892 17893 . 140
chrXII 17892 17893 . 140
chrXII 17897 17898 . 780
chrXII 17909 17910 . 240
chrXII 17918 17919 . 6080
chrXII 17923 17924 . 3220
chrXII 18090 18091 . 500
chrXII 18212 18213 . 560
chrXII 18420 18421 . 140
chrXII 18444 18445 . 1620
chrXII 18573 18574 . 120
chrXII 18618 18619 . 380
chrXII 18685 18686 . 680
chrXII 18772 18773 . 300
chrXII 18924 18925 . 160
chrXII 18940 18941 . 1220
chrXII 19008 19009 . 1160
chrXII 19165 19166 . 120
chrXII 19456 19457 . 180
chrXII 19477 19478 . 180
chrXII 19613 19614 . 160
chrXII 19717 19718 . 200
chrXII 20078 20079 . 240
chrXII 20110 20111 . 3380
chrXII 20239 20240 . 520
chrXII 20366 20367 . 420
chrXII 20409 20410 . 1660
chrXII 20458 20459 . 920
chrXII 20530 20531 . 300
chrXII 20758 20759 . 400
chrXII 20934 20935 . 200
chrXII 20948 20949 . 280
chrXII 20956 20957 . 120
chrXII 20964 20965 . 120
chrXII 20970 20971 . 140
chrXII 20976 20977 . 140
chrXII 20985 20986 . 1440
chrXII 20988 20989 . 900
chrXII 21005 21006 . 120
chrXII 21036 21037 . 140
chrXII 21044 21045 . 300
chrXII 21058 21059 . 120
chrXII 21059 21060 . 800
chrXII 21190 21191 . 3660
chrXII 21208 21209 . 760
chrXII 21235 21236 . 920
chrXII 21360 21361 . 120
chrXII 21533 21534 . 400
chrXII 21537 21538 . 440
chrXII 21599 21600 . 940
chrXII 21727 21728 . 180
chrXII 21751 21752 . 1180
chrXII 21762 21763 . 1240
chrXII 21856 21857 . 160
chrXII 21860 21861 . 1020
chrXII 21882 21883 . 680
chrXII 21887 21888 . 900
chrXII 21896 21897 . 500
chrXII 21899 21900 . 560
chrXII 21964 21965 . 3560
chrXII 21971 21972 . 600
chrXII 21986 21987 . 120
chrXII 22003 22004 . 880
chrXII 22011 22012 . 400
chrXII 22146 22147 . 220
chrXII 22204 22205 . 160
chrXII 22209 22210 . 600
chrXII 22213 22214 . 480
chrXII 22341 22342 . 320
chrXII 22352 22353 . 940
chrXII 22375 22376 . 380
chrXII 22380 22381 . 140
chrXII 22385 22386 . 200
chrXII 22550 22551 . 280
chrXII 22605 22606 . 160
chrXII 22697 22698 . 220
chrXII 22745 22746 . 3160
chrXII 22762 22763 . 520
chrXII 22769 22770 . 260
chrXII 22781 22782 . 160
chrXII 22783 22784 . 400
chrXII 22788 22789 . 6280
chrXII 22791 22792 . 1380
chrXII 22795 22796 . 200
chrXII 22797 22798 . 140
chrXII 22801 22802 . 320
chrXII 22821 22822 . 300
chrXII 22860 22861 . 140
chrXII 22875 22876 . 3740
chrXII 22883 22884 . 180
chrXII 22893 22894 . 540
chrXII 22894 22895 . 500
chrXII 22898 22899 . 220
chrXII 22904 22905 . 380
chrXII 22906 22907 . 120
chrXII 22908 22909 . 1260
chrXII 22922 22923 . 600
chrXII 22929 22930 . 2600
chrXII 23086 23087 . 160
chrXII 23092 23093 . 480
chrXII 23243 23244 . 400
chrXII 23244 23245 . 200
chrXII 23261 23262 . 340
chrXII 23310 23311 . 1120
chrXII 23334 23335 . 120
chrXII 23334 23335 . 1120
chrXII 23340 23341 . 160
chrXII 23341 23342 . 120
chrXII 23350 23351 . 380
chrXII 23357 23358 . 1520
chrXII 23376 23377 . 200
chrXII 23383 23384 . 2120
chrXII 23391 23392 . 120
chrXII 23397 23398 . 300
chrXII 23397 23398 . 1220
chrXII 23403 23404 . 220
chrXII 23414 23415 . 600
chrXII 23421 23422 . 180
chrXII 23435 23436 . 280
chrXII 23460 23461 . 120
chrXII 23528 23529 . 180
chrXII 23541 23542 . 120
chrXII 23596 23597 . 160
chrXII 23614 23615 . 160
chrXII 23785 23786 . 140
chrXII 23884 23885 . 1060
chrXII 23905 23906 . 120
chrXII 24070 24071 . 120
chrXII 24086 24087 . 280
chrXII 24267 24268 . 300
chrXII 24432 24433 . 240
chrXII 24748 24749 . 120
chrXII 25219 25220 . 4800
chrXII 25422 25423 . 560
chrXII 25455 25456 . 220
chrXII 25608 25609 . 220
chrXII 25622 25623 . 600
chrXII 25835 25836 . 660
chrXII 25850 25851 . 600
chrXII 25932 25933 . 480
chrXII 25983 25984 . 300
chrXII 26032 26033 . 660
chrXII 26107 26108 . 560
chrXII 26113 26114 . 800
chrXII 26118 26119 . 360
chrXII 26137 26138 . 1020
chrXII 26187 26188 . 220
chrXII 26341 26342 . 360
chrXII 26344 26345 . 200
chrXII 26357 26358 . 720
chrXII 26365 26366 . 420
chrXII 26741 26742 . 1600
chrXII 26987 26988 . 260
chrXII 26995 26996 . 360
chrXII 27027 27028 . 140
chrXII 27137 27138 . 860
chrXII 27157 27158 . 1100
chrXII 27205 27206 . 400
chrXII 27278 27279 . 120
chrXII 27296 27297 . 120
chrXII 27317 27318 . 280
chrXII 27323 27324 . 140
chrXII 27345 27346 . 220
chrXII 27489 27490 . 200
chrXII 27563 27564 . 220
chrXII 27662 27663 . 220
chrXII 27769 27770 . 340
chrXII 27897 27898 . 280
chrXII 28026 28027 . 2120
chrXII 28110 28111 . 1060
chrXII 28114 28115 . 240
chrXII 28186 28187 . 120
chrXII 28338 28339 . 220
chrXII 28366 28367 . 400
chrXII 28379 28380 . 160
chrXII 28523 28524 . 800
chrXII 28539 28540 . 600
chrXII 28553 28554 . 1620
chrXII 28553 28554 . 260
chrXII 28554 28555 . 200
chrXII 28568 28569 . 140
chrXII 28638 28639 . 760
chrXII 28638 28639 . 260
chrXII 28765 28766 . 140
chrXII 28893 28894 . 560
chrXII 28899 28900 . 440
chrXII 28907 28908 . 440
chrXII 28915 28916 . 2160
chrXII 28917 28918 . 120
chrXII 28975 28976 . 120
chrXII 28977 28978 . 220
chrXII 28985 28986 . 300
chrXII 28987 28988 . 620
chrXII 28989 28990 . 1540
chrXII 28995 28996 . 360
chrXII 29003 29004 . 440
chrXII 29008 29009 . 2240
chrXII 29019 29020 . 1400
chrXII 29022 29023 . 2180
chrXII 29030 29031 . 2380
chrXII 29034 29035 . 180
chrXII 29132 29133 . 1440
chrXII 29305 29306 . 400
chrXII 29316 29317 . 1660
chrXII 29332 29333 . 340
chrXII 29338 29339 . 520
chrXII 29419 29420 . 700
chrXII 29421 29422 . 200
chrXII 29426 29427 . 2220
chrXII 29450 29451 . 140
chrXII 29534 29535 . 120
chrXII 29544 29545 . 140
chrXII 29546 29547 . 380
chrXII 29588 29589 . 260
chrXII 29642 29643 . 260
chrXII 29654 29655 . 700
chrXII 29657 29658 . 740
chrXII 29670 29671 . 300
chrXII 29671 29672 . 1040
chrXII 29678 29679 . 120
chrXII 29699 29700 . 460
chrXII 29707 29708 . 500
chrXII 29710 29711 . 2780
chrXII 29711 29712 . 400
chrXII 29713 29714 . 120
chrXII 29713 29714 . 140
chrXII 29719 29720 . 160
chrXII 29773 29774 . 1500
chrXII 29773 29774 . 120
chrXII 29777 29778 . 140
chrXII 29778 29779 . 2520
chrXII 29778 29779 . 120
chrXII 29779 29780 . 1480
chrXII 29785 29786 . 120
chrXII 29790 29791 . 120
chrXII 29794 29795 . 200
chrXII 29815 29816 . 300
chrXII 29828 29829 . 300
chrXII 29838 29839 . 220
chrXII 29859 29860 . 1540
chrXII 29862 29863 . 120
chrXII 30019 30020 . 1020
chrXII 30030 30031 . 1720
chrXII 30039 30040 . 640
chrXII 30237 30238 . 3460
chrXII 30621 30622 . 120
chrXII 30888 30889 . 120
chrXII 31007 31008 . 4520
chrXII 31123 31124 . 3640
chrXII 31368 31369 . 120
chrXII 31398 31399 . 3760
chrXII 31409 31410 . 1520
chrXII 31591 31592 . 160
chrXII 31701 31702 . 280
chrXII 31722 31723 . 160
chrXII 31741 31742 . 600
chrXII 31780 31781 . 140
chrXII 31788 31789 . 140
chrXII 31812 31813 . 400
chrXII 31866 31867 . 180
chrXII 31975 31976 . 1000
chrXII 31997 31998 . 120
chrXII 32006 32007 . 120
chrXII 32137 32138 . 140
chrXII 32152 32153 . 120
chrXII 32191 32192 . 1080
chrXII 32195 32196 . 420
chrXII 32360 32361 . 220
chrXII 33022 33023 . 120
chrXII 33151 33152 . 140
chrXII 33371 33372 . 720
chrXII 33497 33498 . 460
chrXII 33519 33520 . 1860
chrXII 33703 33704 . 160
chrXII 33808 33809 . 120
chrXII 34605 34606 . 240
chrXII 35120 35121 . 860
chrXII 35181 35182 . 440
chrXII 35305 35306 . 160
chrXII 35314 35315 . 180
chrXII 35324 35325 . 120
chrXII 35328 35329 . 340
chrXII 35334 35335 . 120
chrXII 35366 35367 . 380
chrXII 35885 35886 . 120
chrXII 35965 35966 . 600
chrXII 36093 36094 . 1440
chrXII 36365 36366 . 740
chrXII 36498 36499 . 1300
chrXII 36549 36550 . 260
chrXII 36571 36572 . 240
chrXII 36628 36629 . 1420
chrXII 36676 36677 . 1020
chrXII 36686 36687 . 3880
chrXII 36686 36687 . 680
chrXII 36688 36689 . 2400
chrXII 36696 36697 . 320
chrXII 36696 36697 . 640
chrXII 36697 36698 . 220
chrXII 36709 36710 . 320
chrXII 36744 36745 . 140
chrXII 36899 36900 . 160
chrXII 36949 36950 . 2220
chrXII 37012 37013 . 600
chrXII 37065 37066 . 1020
chrXII 37135 37136 . 480
chrXII 37142 37143 . 340
chrXII 37150 37151 . 240
chrXII 37305 37306 . 160
chrXII 37425 37426 . 300
chrXII 37520 37521 . 10000
chrXII 37534 37535 . 1460
chrXII 37538 37539 . 640
chrXII 37744 37745 . 500
chrXII 37872 37873 . 980
chrXII 38120 38121 . 320
chrXII 38296 38297 . 800
chrXII 38372 38373 . 1260
chrXII 38540 38541 . 760
chrXII 38757 38758 . 140
chrXII 38923 38924 . 4680
chrXII 38966 38967 . 920
chrXII 39318 39319 . 2920
chrXII 39490 39491 . 120
chrXII 39534 39535 . 940
chrXII 39557 39558 . 960
chrXII 39560 39561 . 1260
chrXII 39589 39590 . 120
chrXII 39593 39594 . 160
chrXII 39602 39603 . 240
chrXII 39603 39604 . 140
chrXII 39610 39611 . 6760
chrXII 39611 39612 . 200
chrXII 39611 39612 . 220
chrXII 39619 39620 . 1000
chrXII 39631 39632 . 120
chrXII 39635 39636 . 2420
chrXII 39647 39648 . 120
chrXII 39663 39664 . 480
chrXII 39664 39665 . 120
chrXII 39665 39666 . 140
chrXII 39665 39666 . 500
chrXII 39673 39674 . 4760
chrXII 39679 39680 . 180
chrXII 39718 39719 . 200
chrXII 40452 40453 . 660
chrXII 40506 40507 . 120
chrXII 40513 40514 . 280
chrXII 40514 40515 . 520
chrXII 40516 40517 . 320
chrXII 40526 40527 . 200
chrXII 40575 40576 . 140
chrXII 40577 40578 . 1300
chrXII 40580 40581 . 380
chrXII 40590 40591 . 240
chrXII 40598 40599 . 120
chrXII 40602 40603 . 200
chrXII 40608 40609 . 720
chrXII 40638 40639 . 580
chrXII 41273 41274 . 320
chrXII 41745 41746 . 140
chrXII 41969 41970 . 2720
chrXII 42041 42042 . 120
chrXII 42279 42280 . 200
chrXII 42801 42802 . 920
chrXII 42994 42995 . 120
chrXII 43037 43038 . 320
chrXII 44703 44704 . 940
chrXII 44737 44738 . 240
chrXII 44938 44939 . 120
chrXII 45921 45922 . 160
chrXII 46141 46142 . 180
chrXII 46502 46503 . 5560
chrXII 46515 46516 . 760
chrXII 46603 46604 . 320
chrXII 46614 46615 . 580
chrXII 46630 46631 . 120
chrXII 46635 46636 . 380
chrXII 46641 46642 . 740
chrXII 46653 46654 . 160
chrXII 46787 46788 . 720
chrXII 47269 47270 . 400
chrXII 47695 47696 . 160
chrXII 47698 47699 . 120
chrXII 47910 47911 . 120
chrXII 47930 47931 . 760
chrXII 47971 47972 . 120
chrXII 48007 48008 . 340
chrXII 48558 48559 . 940
chrXII 48700 48701 . 160
chrXII 48701 48702 . 340
chrXII 48701 48702 . 120
chrXII 48703 48704 . 140
chrXII 48715 48716 . 200
chrXII 48739 48740 . 120
chrXII 48742 48743 . 160
chrXII 48833 48834 . 120
chrXII 48835 48836 . 120
chrXII 48838 48839 . 360
chrXII 48853 48854 . 980
chrXII 48965 48966 . 340
chrXII 49014 49015 . 720
chrXII 49160 49161 . 120
chrXII 49270 49271 . 180
chrXII 49279 49280 . 400
chrXII 49304 49305 . 160
chrXII 49320 49321 . 2940
chrXII 49330 49331 . 120
chrXII 49334 49335 . 140
chrXII 49345 49346 . 440
chrXII 49416 49417 . 200
chrXII 49475 49476 . 200
chrXII 49481 49482 . 2760
chrXII 49492 49493 . 780
chrXII 49496 49497 . 120
chrXII 49508 49509 . 120
chrXII 49641 49642 . 540
chrXII 49672 49673 . 160
chrXII 49715 49716 . 360
chrXII 49723 49724 . 460
chrXII 49727 49728 . 700
chrXII 49734 49735 . 380
chrXII 49736 49737 . 440
chrXII 49752 49753 . 320
chrXII 49765 49766 . 180
chrXII 49791 49792 . 1680
chrXII 49791 49792 . 880
chrXII 49797 49798 . 660
chrXII 49801 49802 . 2500
chrXII 49810 49811 . 140
chrXII 49827 49828 . 140
chrXII 52014 52015 . 640
chrXII 52022 52023 . 940
chrXII 52031 52032 . 200
chrXII 52074 52075 . 540
chrXII 52137 52138 . 2020
chrXII 52285 52286 . 200
chrXII 52290 52291 . 120
chrXII 52318 52319 . 400
chrXII 52343 52344 . 360
chrXII 52451 52452 . 440
chrXII 52460 52461 . 140
chrXII 52642 52643 . 4120
chrXII 52673 52674 . 5700
chrXII 52684 52685 . 1500
chrXII 52707 52708 . 1960
chrXII 52714 52715 . 900
chrXII 52913 52914 . 720
chrXII 52942 52943 . 300
chrXII 53219 53220 . 120
chrXII 53275 53276 . 140
chrXII 53525 53526 . 360
chrXII 53700 53701 . 140
chrXII 53734 53735 . 1880
chrXII 53846 53847 . 320
chrXII 53860 53861 . 940
chrXII 53878 53879 . 480
chrXII 53886 53887 . 220
chrXII 54028 54029 . 780
chrXII 54037 54038 . 140
chrXII 54038 54039 . 2460
chrXII 54045 54046 . 260
chrXII 54077 54078 . 200
chrXII 54083 54084 . 260
chrXII 54086 54087 . 280
chrXII 54086 54087 . 260
chrXII 54092 54093 . 420
chrXII 54158 54159 . 1080
chrXII 54170 54171 . 460
chrXII 54248 54249 . 1160
chrXII 54412 54413 . 140
chrXII 54521 54522 . 300
chrXII 54550 54551 . 160
chrXII 54710 54711 . 1180
chrXII 54719 54720 . 120
chrXII 54765 54766 . 1320
chrXII 54850 54851 . 480
chrXII 54874 54875 . 400
chrXII 55032 55033 . 120
chrXII 55087 55088 . 200
chrXII 55168 55169 . 180
chrXII 55233 55234 . 120
chrXII 55281 55282 . 140
chrXII 55301 55302 . 1920
chrXII 55343 55344 . 360
chrXII 55424 55425 . 360
chrXII 55612 55613 . 120
chrXII 55663 55664 . 400
chrXII 56027 56028 . 660
chrXII 56058 56059 . 900
chrXII 56089 56090 . 140
chrXII 56241 56242 . 360
chrXII 56303 56304 . 260
chrXII 56685 56686 . 200
chrXII 56695 56696 . 200
chrXII 56794 56795 . 240
chrXII 57597 57598 . 620
chrXII 57631 57632 . 120
chrXII 57732 57733 . 400
chrXII 57987 57988 . 160
chrXII 58039 58040 . 2280
chrXII 58047 58048 . 220
chrXII 58468 58469 . 140
chrXII 59026 59027 . 140
chrXII 59262 59263 . 120
chrXII 59720 59721 . 140
chrXII 59835 59836 . 120
chrXII 60906 60907 . 760
chrXII 61324 61325 . 500
chrXII 61350 61351 . 400
chrXII 61615 61616 . 120
chrXII 61641 61642 . 120
chrXII 61650 61651 . 140
chrXII 61714 61715 . 120
chrXII 61735 61736 . 180
chrXII 62654 62655 . 720
chrXII 62733 62734 . 1100
chrXII 62823 62824 . 140
chrXII 62868 62869 . 120
chrXII 63288 63289 . 340
chrXII 63752 63753 . 200
chrXII 63768 63769 . 260
chrXII 63781 63782 . 140
chrXII 63783 63784 . 620
chrXII 63801 63802 . 280
chrXII 63809 63810 . 1740
chrXII 63814 63815 . 1220
chrXII 63819 63820 . 2100
chrXII 63834 63835 . 300
chrXII 63863 63864 . 220
chrXII 63872 63873 . 160
chrXII 63890 63891 . 1760
chrXII 63919 63920 . 1060
chrXII 63942 63943 . 320
chrXII 63974 63975 . 500
chrXII 64129 64130 . 940
chrXII 64132 64133 . 1140
chrXII 64722 64723 . 120
chrXII 64725 64726 . 1640
chrXII 64731 64732 . 360
chrXII 65041 65042 . 360
chrXII 65211 65212 . 180
chrXII 65316 65317 . 280
chrXII 65336 65337 . 120
chrXII 65343 65344 . 400
chrXII 65367 65368 . 380
chrXII 65370 65371 . 200
chrXII 65378 65379 . 500
chrXII 65383 65384 . 220
chrXII 65384 65385 . 140
chrXII 65385 65386 . 120
chrXII 65405 65406 . 340
chrXII 65411 65412 . 280
chrXII 65415 65416 . 400
chrXII 65417 65418 . 220
chrXII 65421 65422 . 240
chrXII 65422 65423 . 200
chrXII 65423 65424 . 220
chrXII 65424 65425 . 120
chrXII 65437 65438 . 980
chrXII 65440 65441 . 180
chrXII 65447 65448 . 320
chrXII 65528 65529 . 280
chrXII 65570 65571 . 1920
chrXII 65572 65573 . 120
chrXII 65654 65655 . 2300
chrXII 65671 65672 . 660
chrXII 65680 65681 . 160
chrXII 65688 65689 . 200
chrXII 65750 65751 . 120
chrXII 65756 65757 . 120
chrXII 65758 65759 . 140
chrXII 65764 65765 . 220
chrXII 65767 65768 . 1020
chrXII 65775 65776 . 2900
chrXII 65807 65808 . 460
chrXII 65832 65833 . 400
chrXII 65918 65919 . 300
chrXII 65921 65922 . 180
chrXII 65923 65924 . 340
chrXII 65961 65962 . 640
chrXII 65978 65979 . 300
chrXII 65981 65982 . 140
chrXII 65992 65993 . 520
chrXII 66008 66009 . 1240
chrXII 66037 66038 . 4720
chrXII 66051 66052 . 500
chrXII 66067 66068 . 3360
chrXII 66070 66071 . 1240
chrXII 66105 66106 . 980
chrXII 66113 66114 . 300
chrXII 66119 66120 . 3980
chrXII 66122 66123 . 1680
chrXII 66126 66127 . 1060
chrXII 66127 66128 . 180
chrXII 66128 66129 . 120
chrXII 66137 66138 . 280
chrXII 66146 66147 . 380
chrXII 66271 66272 . 3780
chrXII 66424 66425 . 120
chrXII 66591 66592 . 140
chrXII 66609 66610 . 120
chrXII 66654 66655 . 120
chrXII 66661 66662 . 280
chrXII 66669 66670 . 120
chrXII 66684 66685 . 280
chrXII 66708 66709 . 140
chrXII 66751 66752 . 300
chrXII 68328 68329 . 660
chrXII 68330 68331 . 160
chrXII 68331 68332 . 320
chrXII 68357 68358 . 1180
chrXII 68362 68363 . 120
chrXII 68381 68382 . 200
chrXII 68401 68402 . 2360
chrXII 68424 68425 . 120
chrXII 68437 68438 . 1840
chrXII 70614 70615 . 540
chrXII 70640 70641 . 360
chrXII 73215 73216 . 640
chrXII 73219 73220 . 680
chrXII 73242 73243 . 500
chrXII 73259 73260 . 3200
chrXII 73266 73267 . 120
chrXII 73271 73272 . 380
chrXII 73324 73325 . 200
chrXII 73327 73328 . 120
chrXII 73328 73329 . 880
chrXII 73332 73333 . 520
chrXII 73333 73334 . 120
chrXII 73336 73337 . 120
chrXII 73344 73345 . 6240
chrXII 73345 73346 . 520
chrXII 73358 73359 . 360
chrXII 73359 73360 . 2340
chrXII 73362 73363 . 1500
chrXII 73376 73377 . 140
chrXII 73696 73697 . 160
chrXII 73853 73854 . 440
chrXII 74107 74108 . 120
chrXII 74191 74192 . 140
chrXII 74577 74578 . 340
chrXII 74724 74725 . 160
chrXII 74962 74963 . 620
chrXII 75151 75152 . 720
chrXII 75582 75583 . 660
chrXII 75609 75610 . 380
chrXII 75920 75921 . 1940
chrXII 76150 76151 . 540
chrXII 76201 76202 . 140
chrXII 76207 76208 . 320
chrXII 76693 76694 . 2520
chrXII 76860 76861 . 1160
chrXII 76862 76863 . 1040
chrXII 76865 76866 . 1700
chrXII 76891 76892 . 980
chrXII 76962 76963 . 120
chrXII 76990 76991 . 260
chrXII 76995 76996 . 180
chrXII 80254 80255 . 240
chrXII 80276 80277 . 120
chrXII 80281 80282 . 720
chrXII 80344 80345 . 140
chrXII 80355 80356 . 1160
chrXII 80373 80374 . 400
chrXII 80387 80388 . 900
chrXII 80387 80388 . 120
chrXII 80388 80389 . 120
chrXII 80389 80390 . 2760
chrXII 80392 80393 . 140
chrXII 80392 80393 . 120
chrXII 80401 80402 . 740
chrXII 80407 80408 . 300
chrXII 80428 80429 . 120
chrXII 80433 80434 . 1680
chrXII 80439 80440 . 1400
chrXII 80500 80501 . 140
chrXII 80735 80736 . 200
chrXII 80764 80765 . 360
chrXII 80976 80977 . 140
chrXII 80987 80988 . 340
chrXII 81114 81115 . 140
chrXII 81123 81124 . 220
chrXII 81158 81159 . 160
chrXII 81239 81240 . 200
chrXII 81246 81247 . 140
chrXII 81254 81255 . 180
chrXII 81261 81262 . 160
chrXII 81264 81265 . 520
chrXII 81268 81269 . 160
chrXII 81277 81278 . 780
chrXII 81282 81283 . 180
chrXII 81287 81288 . 640
chrXII 81305 81306 . 240
chrXII 81305 81306 . 140
chrXII 81315 81316 . 180
chrXII 81359 81360 . 340
chrXII 81414 81415 . 120
chrXII 81466 81467 . 160
chrXII 81492 81493 . 280
chrXII 81505 81506 . 120
chrXII 81552 81553 . 140
chrXII 81672 81673 . 120
chrXII 81805 81806 . 140
chrXII 81822 81823 . 160
chrXII 81940 81941 . 900
chrXII 81968 81969 . 3380
chrXII 81978 81979 . 480
chrXII 81990 81991 . 120
chrXII 82123 82124 . 1960
chrXII 82136 82137 . 140
chrXII 82142 82143 . 280
chrXII 82147 82148 . 6400
chrXII 82163 82164 . 440
chrXII 82215 82216 . 260
chrXII 82226 82227 . 460
chrXII 82233 82234 . 140
chrXII 82238 82239 . 240
chrXII 82240 82241 . 3220
chrXII 82607 82608 . 120
chrXII 82796 82797 . 3660
chrXII 82806 82807 . 200
chrXII 82868 82869 . 17500
chrXII 82906 82907 . 2920
chrXII 83155 83156 . 3340
chrXII 83214 83215 . 1240
chrXII 83276 83277 . 140
chrXII 83301 83302 . 4400
chrXII 83315 83316 . 160
chrXII 83370 83371 . 180
chrXII 83377 83378 . 860
chrXII 83387 83388 . 680
chrXII 83389 83390 . 140
chrXII 83396 83397 . 1980
chrXII 83444 83445 . 160
chrXII 83445 83446 . 6300
chrXII 83445 83446 . 1560
chrXII 83446 83447 . 120
chrXII 83446 83447 . 120
chrXII 83447 83448 . 140
chrXII 83447 83448 . 300
chrXII 83456 83457 . 580
chrXII 83471 83472 . 480
chrXII 83508 83509 . 140
chrXII 83534 83535 . 120
chrXII 83564 83565 . 340
chrXII 83621 83622 . 1760
chrXII 83622 83623 . 180
chrXII 83622 83623 . 120
chrXII 83623 83624 . 120
chrXII 83623 83624 . 160
chrXII 83624 83625 . 120
chrXII 83639 83640 . 1180
chrXII 83644 83645 . 1040
chrXII 83655 83656 . 160
chrXII 83661 83662 . 120
chrXII 83746 83747 . 200
chrXII 83754 83755 . 1680
chrXII 83796 83797 . 200
chrXII 83802 83803 . 260
chrXII 83811 83812 . 320
chrXII 83829 83830 . 400
chrXII 83833 83834 . 1340
chrXII 83858 83859 . 620
chrXII 83866 83867 . 320
chrXII 83869 83870 . 120
chrXII 83896 83897 . 120
chrXII 83900 83901 . 140
chrXII 83910 83911 . 3900
chrXII 83913 83914 . 360
chrXII 83922 83923 . 180
chrXII 83942 83943 . 420
chrXII 83963 83964 . 120
chrXII 84048 84049 . 300
chrXII 84052 84053 . 440
chrXII 84067 84068 . 120
chrXII 84074 84075 . 1220
chrXII 84086 84087 . 120
chrXII 84087 84088 . 240
chrXII 84107 84108 . 560
chrXII 84128 84129 . 260
chrXII 84142 84143 . 1520
chrXII 84145 84146 . 120
chrXII 84148 84149 . 440
chrXII 84148 84149 . 860
chrXII 84185 84186 . 1120
chrXII 84192 84193 . 180
chrXII 84205 84206 . 200
chrXII 84224 84225 . 120
chrXII 84350 84351 . 360
chrXII 84356 84357 . 120
chrXII 84360 84361 . 580
chrXII 84364 84365 . 120
chrXII 84368 84369 . 720
chrXII 84389 84390 . 760
chrXII 84427 84428 . 3800
chrXII 84466 84467 . 120
chrXII 84508 84509 . 200
chrXII 84508 84509 . 200
chrXII 84537 84538 . 380
chrXII 84553 84554 . 1860
chrXII 84569 84570 . 120
chrXII 84595 84596 . 360
chrXII 84610 84611 . 760
chrXII 84879 84880 . 140
chrXII 84943 84944 . 300
chrXII 85028 85029 . 220
chrXII 85094 85095 . 120
chrXII 85151 85152 . 300
chrXII 85180 85181 . 1280
chrXII 85183 85184 . 580
chrXII 85203 85204 . 2040
chrXII 85264 85265 . 200
chrXII 85271 85272 . 960
chrXII 85275 85276 . 120
chrXII 85284 85285 . 200
chrXII 85285 85286 . 1740
chrXII 85367 85368 . 380
chrXII 85528 85529 . 540
chrXII 85563 85564 . 1020
chrXII 85583 85584 . 120
chrXII 85592 85593 . 680
chrXII 85606 85607 . 240
chrXII 85612 85613 . 160
chrXII 85641 85642 . 1380
chrXII 85792 85793 . 120
chrXII 85806 85807 . 680
chrXII 85955 85956 . 680
chrXII 85959 85960 . 560
chrXII 85976 85977 . 320
chrXII 85982 85983 . 1360
chrXII 85985 85986 . 480
chrXII 85988 85989 . 120
chrXII 85991 85992 . 140
chrXII 85998 85999 . 1200
chrXII 86013 86014 . 900
chrXII 86066 86067 . 360
chrXII 86068 86069 . 340
chrXII 86078 86079 . 1060
chrXII 86079 86080 . 320
chrXII 86079 86080 . 120
chrXII 86085 86086 . 140
chrXII 86090 86091 . 860
chrXII 86212 86213 . 120
chrXII 86260 86261 . 140
chrXII 86262 86263 . 720
chrXII 86275 86276 . 120
chrXII 86422 86423 . 1340
chrXII 86437 86438 . 120
chrXII 86498 86499 . 140
chrXII 86532 86533 . 680
chrXII 86686 86687 . 440
chrXII 86689 86690 . 520
chrXII 86702 86703 . 120
chrXII 86714 86715 . 140
chrXII 86756 86757 . 280
chrXII 86805 86806 . 160
chrXII 86921 86922 . 160
chrXII 86961 86962 . 140
chrXII 86972 86973 . 180
chrXII 87084 87085 . 220
chrXII 87115 87116 . 260
chrXII 87156 87157 . 180
chrXII 87165 87166 . 200
chrXII 87342 87343 . 120
chrXII 87360 87361 . 240
chrXII 87401 87402 . 220
chrXII 87497 87498 . 160
chrXII 88264 88265 . 120
chrXII 88304 88305 . 120
chrXII 88322 88323 . 140
chrXII 88345 88346 . 140
chrXII 88356 88357 . 120
chrXII 88359 88360 . 220
chrXII 88362 88363 . 200
chrXII 88363 88364 . 120
chrXII 88409 88410 . 140
chrXII 88413 88414 . 120
chrXII 88423 88424 . 160
chrXII 88436 88437 . 200
chrXII 88501 88502 . 200
chrXII 88508 88509 . 120
chrXII 88809 88810 . 620
chrXII 88844 88845 . 200
chrXII 89092 89093 . 160
chrXII 89540 89541 . 760
chrXII 89852 89853 . 220
chrXII 89881 89882 . 500
chrXII 89976 89977 . 300
chrXII 90016 90017 . 3740
chrXII 90101 90102 . 1220
chrXII 90425 90426 . 620
chrXII 90628 90629 . 1040
chrXII 90663 90664 . 860
chrXII 90748 90749 . 140
chrXII 90778 90779 . 1920
chrXII 90786 90787 . 340
chrXII 91053 91054 . 2600
chrXII 91106 91107 . 2340
chrXII 91193 91194 . 200
chrXII 91277 91278 . 960
chrXII 91442 91443 . 200
chrXII 91454 91455 . 740
chrXII 91513 91514 . 440
chrXII 91532 91533 . 280
chrXII 91556 91557 . 280
chrXII 91564 91565 . 600
chrXII 91684 91685 . 320
chrXII 91711 91712 . 580
chrXII 91717 91718 . 480
chrXII 91729 91730 . 740
chrXII 91744 91745 . 2980
chrXII 91748 91749 . 180
chrXII 91844 91845 . 320
chrXII 91872 91873 . 120
chrXII 91900 91901 . 240
chrXII 91923 91924 . 620
chrXII 91949 91950 . 160
chrXII 91966 91967 . 1380
chrXII 91983 91984 . 520
chrXII 91995 91996 . 120
chrXII 92012 92013 . 1340
chrXII 92072 92073 . 160
chrXII 92083 92084 . 160
chrXII 92104 92105 . 240
chrXII 92104 92105 . 120
chrXII 92146 92147 . 200
chrXII 92222 92223 . 360
chrXII 92227 92228 . 120
chrXII 92232 92233 . 200
chrXII 92284 92285 . 160
chrXII 92291 92292 . 820
chrXII 92299 92300 . 140
chrXII 92307 92308 . 300
chrXII 92313 92314 . 260
chrXII 92320 92321 . 220
chrXII 92430 92431 . 260
chrXII 92447 92448 . 1380
chrXII 92459 92460 . 480
chrXII 92477 92478 . 1580
chrXII 92492 92493 . 300
chrXII 92519 92520 . 200
chrXII 92581 92582 . 180
chrXII 92592 92593 . 5880
chrXII 92596 92597 . 340
chrXII 92602 92603 . 960
chrXII 92606 92607 . 120
chrXII 92610 92611 . 2100
chrXII 92670 92671 . 200
chrXII 92679 92680 . 160
chrXII 92681 92682 . 140
chrXII 92684 92685 . 120
chrXII 92692 92693 . 120
chrXII 92695 92696 . 120
chrXII 92698 92699 . 520
chrXII 92781 92782 . 360
chrXII 92819 92820 . 1940
chrXII 92828 92829 . 220
chrXII 92845 92846 . 3760
chrXII 93024 93025 . 660
chrXII 93038 93039 . 240
chrXII 93069 93070 . 160
chrXII 93078 93079 . 280
chrXII 93195 93196 . 240
chrXII 93201 93202 . 220
chrXII 93277 93278 . 140
chrXII 93344 93345 . 120
chrXII 93350 93351 . 120
chrXII 93723 93724 . 120
chrXII 93812 93813 . 140
chrXII 93840 93841 . 2300
chrXII 93907 93908 . 620
chrXII 93912 93913 . 260
chrXII 93936 93937 . 360
chrXII 94021 94022 . 120
chrXII 94052 94053 . 300
chrXII 94072 94073 . 1300
chrXII 94080 94081 . 120
chrXII 94123 94124 . 120
chrXII 94142 94143 . 120
chrXII 94149 94150 . 120
chrXII 94165 94166 . 220
chrXII 94169 94170 . 1580
chrXII 94198 94199 . 120
chrXII 94230 94231 . 140
chrXII 94243 94244 . 940
chrXII 94245 94246 . 820
chrXII 94268 94269 . 860
chrXII 94283 94284 . 1380
chrXII 94289 94290 . 1460
chrXII 94316 94317 . 1220
chrXII 94321 94322 . 1040
chrXII 94324 94325 . 1300
chrXII 94347 94348 . 400
chrXII 94350 94351 . 2860
chrXII 94356 94357 . 120
chrXII 94383 94384 . 680
chrXII 94425 94426 . 700
chrXII 94430 94431 . 140
chrXII 94443 94444 . 860
chrXII 94484 94485 . 580
chrXII 94494 94495 . 160
chrXII 94523 94524 . 920
chrXII 94662 94663 . 120
chrXII 94714 94715 . 300
chrXII 94732 94733 . 120
chrXII 94807 94808 . 220
chrXII 94908 94909 . 140
chrXII 94915 94916 . 120
chrXII 94919 94920 . 200
chrXII 94945 94946 . 120
chrXII 94953 94954 . 120
chrXII 94986 94987 . 120
chrXII 94997 94998 . 220
chrXII 95033 95034 . 140
chrXII 95117 95118 . 3300
chrXII 95130 95131 . 960
chrXII 95201 95202 . 720
chrXII 95276 95277 . 160
chrXII 95501 95502 . 120
chrXII 95619 95620 . 1220
chrXII 95698 95699 . 180
chrXII 95802 95803 . 120
chrXII 96740 96741 . 180
chrXII 97019 97020 . 120
chrXII 97054 97055 . 3720
chrXII 97060 97061 . 120
chrXII 97219 97220 . 120
chrXII 97228 97229 . 1520
chrXII 97246 97247 . 620
chrXII 97435 97436 . 240
chrXII 97493 97494 . 120
chrXII 97545 97546 . 380
chrXII 97565 97566 . 740
chrXII 97579 97580 . 120
chrXII 97614 97615 . 160
chrXII 97628 97629 . 260
chrXII 97637 97638 . 1040
chrXII 97640 97641 . 500
chrXII 97658 97659 . 260
chrXII 97667 97668 . 120
chrXII 97678 97679 . 240
chrXII 97698 97699 . 680
chrXII 97706 97707 . 140
chrXII 97750 97751 . 180
chrXII 97769 97770 . 140
chrXII 97777 97778 . 240
chrXII 97781 97782 . 540
chrXII 97784 97785 . 120
chrXII 97789 97790 . 760
chrXII 97797 97798 . 160
chrXII 97800 97801 . 1160
chrXII 97812 97813 . 160
chrXII 97819 97820 . 140
chrXII 97840 97841 . 200
chrXII 97843 97844 . 180
chrXII 97945 97946 . 220
chrXII 98377 98378 . 120
chrXII 98407 98408 . 120
chrXII 98489 98490 . 240
chrXII 98588 98589 . 3160
chrXII 98596 98597 . 440
chrXII 98636 98637 . 460
chrXII 98668 98669 . 940
chrXII 98703 98704 . 360
chrXII 98764 98765 . 240
chrXII 98881 98882 . 240
chrXII 98904 98905 . 240
chrXII 98923 98924 . 2820
chrXII 98924 98925 . 420
chrXII 98926 98927 . 520
chrXII 98937 98938 . 1040
chrXII 98949 98950 . 660
chrXII 98965 98966 . 1040
chrXII 98976 98977 . 860
chrXII 99017 99018 . 160
chrXII 99023 99024 . 620
chrXII 99140 99141 . 160
chrXII 99186 99187 . 160
chrXII 99205 99206 . 640
chrXII 99252 99253 . 120
chrXII 99545 99546 . 300
chrXII 99548 99549 . 120
chrXII 99555 99556 . 160
chrXII 99585 99586 . 120
chrXII 99759 99760 . 120
chrXII 99761 99762 . 220
chrXII 99857 99858 . 500
chrXII 99875 99876 . 640
chrXII 99886 99887 . 480
chrXII 99889 99890 . 640
chrXII 99917 99918 . 120
chrXII 100063 100064 . 120
chrXII 100203 100204 . 120
chrXII 100221 100222 . 240
chrXII 100241 100242 . 820
chrXII 100251 100252 . 1460
chrXII 100257 100258 . 400
chrXII 100258 100259 . 480
chrXII 100261 100262 . 960
chrXII 100261 100262 . 120
chrXII 100267 100268 . 400
chrXII 100276 100277 . 340
chrXII 100291 100292 . 340
chrXII 100304 100305 . 220
chrXII 100308 100309 . 400
chrXII 100446 100447 . 120
chrXII 100479 100480 . 120
chrXII 100585 100586 . 400
chrXII 100618 100619 . 360
chrXII 100623 100624 . 320
chrXII 100633 100634 . 1060
chrXII 100635 100636 . 400
chrXII 100638 100639 . 580
chrXII 100640 100641 . 400
chrXII 100646 100647 . 180
chrXII 100646 100647 . 180
chrXII 100650 100651 . 140
chrXII 100659 100660 . 120
chrXII 100669 100670 . 120
chrXII 100676 100677 . 340
chrXII 100691 100692 . 440
chrXII 100720 100721 . 360
chrXII 101098 101099 . 280
chrXII 101235 101236 . 1060
chrXII 101277 101278 . 400
chrXII 101551 101552 . 240
chrXII 101716 101717 . 460
chrXII 101719 101720 . 160
chrXII 101839 101840 . 220
chrXII 101864 101865 . 200
chrXII 101868 101869 . 700
chrXII 102217 102218 . 120
chrXII 102697 102698 . 520
chrXII 102796 102797 . 140
chrXII 102817 102818 . 220
chrXII 102905 102906 . 760
chrXII 103188 103189 . 120
chrXII 103248 103249 . 120
chrXII 103304 103305 . 160
chrXII 104243 104244 . 120
chrXII 104613 104614 . 260
chrXII 104672 104673 . 1780
chrXII 104676 104677 . 160
chrXII 105060 105061 . 400
chrXII 105064 105065 . 200
chrXII 105074 105075 . 160
chrXII 105081 105082 . 120
chrXII 105087 105088 . 580
chrXII 105158 105159 . 120
chrXII 105174 105175 . 160
chrXII 105302 105303 . 120
chrXII 105312 105313 . 180
chrXII 105324 105325 . 260
chrXII 105407 105408 . 200
chrXII 105504 105505 . 120
chrXII 105534 105535 . 140
chrXII 105566 105567 . 200
chrXII 105575 105576 . 660
chrXII 105586 105587 . 280
chrXII 105719 105720 . 400
chrXII 105752 105753 . 340
chrXII 105788 105789 . 520
chrXII 105795 105796 . 280
chrXII 105824 105825 . 1980
chrXII 105828 105829 . 120
chrXII 105835 105836 . 800
chrXII 105926 105927 . 580
chrXII 105990 105991 . 120
chrXII 105991 105992 . 680
chrXII 106046 106047 . 240
chrXII 106054 106055 . 3620
chrXII 106062 106063 . 500
chrXII 106073 106074 . 380
chrXII 106112 106113 . 120
chrXII 106236 106237 . 120
chrXII 106272 106273 . 120
chrXII 106484 106485 . 340
chrXII 106679 106680 . 1800
chrXII 106700 106701 . 160
chrXII 106950 106951 . 260
chrXII 106961 106962 . 320
chrXII 107437 107438 . 240
chrXII 107680 107681 . 160
chrXII 107923 107924 . 120
chrXII 108108 108109 . 340
chrXII 108150 108151 . 540
chrXII 108156 108157 . 1120
chrXII 108221 108222 . 160
chrXII 108237 108238 . 120
chrXII 108243 108244 . 120
chrXII 108275 108276 . 240
chrXII 108277 108278 . 180
chrXII 108283 108284 . 320
chrXII 108284 108285 . 220
chrXII 108288 108289 . 520
chrXII 108290 108291 . 140
chrXII 108296 108297 . 580
chrXII 108324 108325 . 240
chrXII 108333 108334 . 160
chrXII 108335 108336 . 1200
chrXII 108347 108348 . 340
chrXII 108367 108368 . 360
chrXII 108371 108372 . 180
chrXII 108383 108384 . 160
chrXII 108387 108388 . 140
chrXII 108387 108388 . 160
chrXII 108391 108392 . 380
chrXII 108392 108393 . 200
chrXII 108395 108396 . 160
chrXII 108395 108396 . 240
chrXII 108399 108400 . 120
chrXII 108406 108407 . 120
chrXII 108413 108414 . 280
chrXII 108419 108420 . 120
chrXII 108420 108421 . 120
chrXII 108424 108425 . 140
chrXII 108429 108430 . 120
chrXII 108431 108432 . 140
chrXII 108433 108434 . 200
chrXII 108438 108439 . 140
chrXII 108441 108442 . 160
chrXII 108442 108443 . 160
chrXII 108447 108448 . 120
chrXII 108468 108469 . 320
chrXII 108476 108477 . 220
chrXII 108484 108485 . 140
chrXII 108500 108501 . 180
chrXII 108542 108543 . 140
chrXII 108552 108553 . 260
chrXII 108563 108564 . 160
chrXII 108574 108575 . 600
chrXII 108613 108614 . 220
chrXII 108642 108643 . 180
chrXII 108645 108646 . 140
chrXII 108686 108687 . 640
chrXII 108723 108724 . 160
chrXII 108872 108873 . 140
chrXII 109023 109024 . 380
chrXII 109082 109083 . 600
chrXII 109101 109102 . 360
chrXII 109114 109115 . 160
chrXII 109128 109129 . 960
chrXII 109136 109137 . 320
chrXII 109141 109142 . 300
chrXII 109147 109148 . 700
chrXII 109150 109151 . 300
chrXII 109155 109156 . 480
chrXII 109161 109162 . 360
chrXII 109163 109164 . 220
chrXII 109168 109169 . 360
chrXII 109170 109171 . 360
chrXII 109175 109176 . 440
chrXII 109212 109213 . 160
chrXII 109237 109238 . 160
chrXII 109247 109248 . 1560
chrXII 109273 109274 . 120
chrXII 109304 109305 . 140
chrXII 109377 109378 . 140
chrXII 109383 109384 . 180
chrXII 109452 109453 . 1820
chrXII 109463 109464 . 440
chrXII 109480 109481 . 120
chrXII 109489 109490 . 120
chrXII 109489 109490 . 160
chrXII 109498 109499 . 200
chrXII 109511 109512 . 220
chrXII 109565 109566 . 160
chrXII 109601 109602 . 540
chrXII 109653 109654 . 120
chrXII 109667 109668 . 360
chrXII 109680 109681 . 160
chrXII 109712 109713 . 280
chrXII 109720 109721 . 220
chrXII 109738 109739 . 260
chrXII 109756 109757 . 400
chrXII 109757 109758 . 340
chrXII 111619 111620 . 680
chrXII 111665 111666 . 140
chrXII 111675 111676 . 280
chrXII 111678 111679 . 200
chrXII 111681 111682 . 720
chrXII 111724 111725 . 140
chrXII 111756 111757 . 300
chrXII 111764 111765 . 440
chrXII 111777 111778 . 320
chrXII 111788 111789 . 680
chrXII 111802 111803 . 300
chrXII 111802 111803 . 440
chrXII 111891 111892 . 10400
chrXII 111898 111899 . 200
chrXII 111972 111973 . 840
chrXII 112017 112018 . 140
chrXII 112054 112055 . 780
chrXII 112060 112061 . 200
chrXII 112083 112084 . 180
chrXII 112102 112103 . 200
chrXII 112104 112105 . 120
chrXII 112108 112109 . 580
chrXII 112110 112111 . 520
chrXII 112124 112125 . 200
chrXII 112137 112138 . 180
chrXII 112138 112139 . 320
chrXII 112143 112144 . 960
chrXII 112193 112194 . 180
chrXII 112381 112382 . 240
chrXII 112802 112803 . 180
chrXII 112807 112808 . 1600
chrXII 112926 112927 . 120
chrXII 113264 113265 . 120
chrXII 113414 113415 . 1940
chrXII 113558 113559 . 3800
chrXII 113887 113888 . 120
chrXII 113922 113923 . 140
chrXII 113958 113959 . 120
chrXII 114010 114011 . 1340
chrXII 114165 114166 . 180
chrXII 114206 114207 . 2360
chrXII 114212 114213 . 120
chrXII 114365 114366 . 460
chrXII 114368 114369 . 120
chrXII 114371 114372 . 120
chrXII 114378 114379 . 700
chrXII 114386 114387 . 180
chrXII 114390 114391 . 240
chrXII 114397 114398 . 400
chrXII 114402 114403 . 360
chrXII 114405 114406 . 220
chrXII 114414 114415 . 220
chrXII 114420 114421 . 800
chrXII 114420 114421 . 240
chrXII 114429 114430 . 700
chrXII 114437 114438 . 480
chrXII 114438 114439 . 220
chrXII 114448 114449 . 160
chrXII 114451 114452 . 120
chrXII 114466 114467 . 1320
chrXII 114473 114474 . 200
chrXII 114482 114483 . 120
chrXII 114486 114487 . 160
chrXII 114490 114491 . 120
chrXII 114495 114496 . 640
chrXII 114500 114501 . 120
chrXII 114521 114522 . 420
chrXII 114827 114828 . 380
chrXII 114857 114858 . 500
chrXII 115044 115045 . 1660
chrXII 115131 115132 . 700
chrXII 115205 115206 . 560
chrXII 115226 115227 . 840
chrXII 115441 115442 . 1160
chrXII 115578 115579 . 180
chrXII 115640 115641 . 380
chrXII 115805 115806 . 260
chrXII 115828 115829 . 300
chrXII 116019 116020 . 140
chrXII 116131 116132 . 140
chrXII 116140 116141 . 200
chrXII 116145 116146 . 120
chrXII 116161 116162 . 480
chrXII 116162 116163 . 160
chrXII 116165 116166 . 880
chrXII 116171 116172 . 260
chrXII 116172 116173 . 200
chrXII 116174 116175 . 280
chrXII 116178 116179 . 260
chrXII 116184 116185 . 860
chrXII 116197 116198 . 120
chrXII 116206 116207 . 1740
chrXII 116220 116221 . 3960
chrXII 116237 116238 . 420
chrXII 116252 116253 . 6600
chrXII 116267 116268 . 2940
chrXII 116286 116287 . 180
chrXII 116313 116314 . 960
chrXII 116432 116433 . 140
chrXII 116446 116447 . 680
chrXII 116474 116475 . 540
chrXII 116552 116553 . 140
chrXII 116611 116612 . 200
chrXII 116629 116630 . 1020
chrXII 116848 116849 . 260
chrXII 117088 117089 . 3200
chrXII 117324 117325 . 500
chrXII 117531 117532 . 240
chrXII 117556 117557 . 120
chrXII 117625 117626 . 180
chrXII 117740 117741 . 120
chrXII 118028 118029 . 700
chrXII 118126 118127 . 4540
chrXII 118327 118328 . 580
chrXII 118428 118429 . 120
chrXII 118458 118459 . 120
chrXII 118530 118531 . 620
chrXII 118705 118706 . 1260
chrXII 118742 118743 . 200
chrXII 118746 118747 . 120
chrXII 118821 118822 . 120
chrXII 118825 118826 . 4540
chrXII 119436 119437 . 340
chrXII 119558 119559 . 140
chrXII 119568 119569 . 1000
chrXII 119633 119634 . 260
chrXII 119693 119694 . 220
chrXII 119740 119741 . 800
chrXII 119775 119776 . 680
chrXII 119882 119883 . 120
chrXII 119909 119910 . 280
chrXII 120068 120069 . 160
chrXII 120200 120201 . 180
chrXII 120250 120251 . 940
chrXII 120301 120302 . 320
chrXII 120355 120356 . 120
chrXII 120438 120439 . 120
chrXII 120639 120640 . 120
chrXII 120770 120771 . 140
chrXII 120938 120939 . 120
chrXII 120953 120954 . 120
chrXII 120974 120975 . 120
chrXII 120977 120978 . 280
chrXII 121165 121166 . 120
chrXII 121171 121172 . 140
chrXII 121182 121183 . 300
chrXII 121230 121231 . 3560
chrXII 121237 121238 . 660
chrXII 121238 121239 . 220
chrXII 121240 121241 . 2360
chrXII 121246 121247 . 940
chrXII 121250 121251 . 200
chrXII 121253 121254 . 720
chrXII 121260 121261 . 120
chrXII 121269 121270 . 260
chrXII 121272 121273 . 1780
chrXII 121297 121298 . 460
chrXII 121418 121419 . 280
chrXII 121426 121427 . 140
chrXII 121577 121578 . 1540
chrXII 121610 121611 . 4460
chrXII 121772 121773 . 300
chrXII 121796 121797 . 120
chrXII 121820 121821 . 280
chrXII 121820 121821 . 140
chrXII 121831 121832 . 160
chrXII 121834 121835 . 260
chrXII 121839 121840 . 140
chrXII 121869 121870 . 120
chrXII 121888 121889 . 320
chrXII 121939 121940 . 280
chrXII 122111 122112 . 120
chrXII 122175 122176 . 180
chrXII 122178 122179 . 120
chrXII 122185 122186 . 440
chrXII 122208 122209 . 120
chrXII 122209 122210 . 1280
chrXII 122354 122355 . 260
chrXII 122360 122361 . 580
chrXII 122493 122494 . 600
chrXII 122508 122509 . 920
chrXII 122519 122520 . 1000
chrXII 122530 122531 . 3200
chrXII 122549 122550 . 420
chrXII 122592 122593 . 160
chrXII 122595 122596 . 1560
chrXII 122599 122600 . 1000
chrXII 122607 122608 . 160
chrXII 122610 122611 . 560
chrXII 122616 122617 . 2200
chrXII 122617 122618 . 120
chrXII 122618 122619 . 120
chrXII 122618 122619 . 420
chrXII 122627 122628 . 320
chrXII 122637 122638 . 2760
chrXII 122763 122764 . 760
chrXII 122865 122866 . 360
chrXII 123432 123433 . 180
chrXII 123654 123655 . 6780
chrXII 123744 123745 . 1580
chrXII 123762 123763 . 140
chrXII 123914 123915 . 120
chrXII 124077 124078 . 200
chrXII 124085 124086 . 160
chrXII 124097 124098 . 200
chrXII 124388 124389 . 660
chrXII 124584 124585 . 180
chrXII 124613 124614 . 4480
chrXII 124671 124672 . 3160
chrXII 124698 124699 . 180
chrXII 124817 124818 . 220
chrXII 125013 125014 . 420
chrXII 125023 125024 . 400
chrXII 125029 125030 . 220
chrXII 125031 125032 . 120
chrXII 125033 125034 . 2000
chrXII 125033 125034 . 180
chrXII 125035 125036 . 720
chrXII 125036 125037 . 360
chrXII 125039 125040 . 240
chrXII 125040 125041 . 260
chrXII 125041 125042 . 720
chrXII 125041 125042 . 440
chrXII 125042 125043 . 240
chrXII 125042 125043 . 180
chrXII 125044 125045 . 940
chrXII 125047 125048 . 180
chrXII 125050 125051 . 1380
chrXII 125050 125051 . 140
chrXII 125061 125062 . 320
chrXII 125073 125074 . 2180
chrXII 125082 125083 . 1120
chrXII 125289 125290 . 320
chrXII 125305 125306 . 280
chrXII 125371 125372 . 340
chrXII 125388 125389 . 140
chrXII 125393 125394 . 140
chrXII 125412 125413 . 120
chrXII 125412 125413 . 120
chrXII 125416 125417 . 120
chrXII 125743 125744 . 200
chrXII 125757 125758 . 380
chrXII 125809 125810 . 1180
chrXII 125824 125825 . 120
chrXII 125830 125831 . 800
chrXII 125841 125842 . 360
chrXII 125845 125846 . 380
chrXII 125850 125851 . 180
chrXII 125853 125854 . 120
chrXII 125890 125891 . 720
chrXII 125927 125928 . 460
chrXII 126117 126118 . 560
chrXII 126379 126380 . 2100
chrXII 126494 126495 . 360
chrXII 126596 126597 . 400
chrXII 126604 126605 . 620
chrXII 126677 126678 . 2380
chrXII 126710 126711 . 140
chrXII 126736 126737 . 120
chrXII 126795 126796 . 360
chrXII 126966 126967 . 460
chrXII 127016 127017 . 720
chrXII 127167 127168 . 180
chrXII 127180 127181 . 120
chrXII 127197 127198 . 120
chrXII 127295 127296 . 160
chrXII 127306 127307 . 560
chrXII 127313 127314 . 380
chrXII 127326 127327 . 140
chrXII 127361 127362 . 560
chrXII 127368 127369 . 200
chrXII 127378 127379 . 320
chrXII 127447 127448 . 2900
chrXII 127452 127453 . 200
chrXII 127461 127462 . 220
chrXII 127463 127464 . 360
chrXII 127463 127464 . 160
chrXII 127469 127470 . 300
chrXII 128814 128815 . 160
chrXII 128892 128893 . 120
chrXII 128944 128945 . 140
chrXII 129017 129018 . 440
chrXII 129018 129019 . 160
chrXII 129085 129086 . 160
chrXII 129088 129089 . 400
chrXII 129090 129091 . 360
chrXII 129106 129107 . 880
chrXII 129132 129133 . 1300
chrXII 129146 129147 . 660
chrXII 129188 129189 . 240
chrXII 129249 129250 . 920
chrXII 129319 129320 . 440
chrXII 129363 129364 . 220
chrXII 129367 129368 . 740
chrXII 129533 129534 . 1520
chrXII 129612 129613 . 300
chrXII 129616 129617 . 300
chrXII 129640 129641 . 2940
chrXII 129647 129648 . 120
chrXII 129663 129664 . 10140
chrXII 129816 129817 . 300
chrXII 129819 129820 . 720
chrXII 129853 129854 . 140
chrXII 129855 129856 . 140
chrXII 129974 129975 . 160
chrXII 129976 129977 . 320
chrXII 129984 129985 . 3000
chrXII 129994 129995 . 1000
chrXII 130025 130026 . 1200
chrXII 130030 130031 . 700
chrXII 130109 130110 . 140
chrXII 130161 130162 . 200
chrXII 130165 130166 . 380
chrXII 130173 130174 . 3020
chrXII 130182 130183 . 240
chrXII 130211 130212 . 840
chrXII 130222 130223 . 2500
chrXII 130241 130242 . 160
chrXII 130340 130341 . 260
chrXII 130343 130344 . 180
chrXII 130371 130372 . 1100
chrXII 130386 130387 . 340
chrXII 130526 130527 . 880
chrXII 130585 130586 . 120
chrXII 130591 130592 . 580
chrXII 130655 130656 . 140
chrXII 130709 130710 . 120
chrXII 130848 130849 . 120
chrXII 130857 130858 . 160
chrXII 130862 130863 . 220
chrXII 130865 130866 . 180
chrXII 130877 130878 . 140
chrXII 130897 130898 . 300
chrXII 130982 130983 . 120
chrXII 131044 131045 . 120
chrXII 131051 131052 . 500
chrXII 131057 131058 . 200
chrXII 131058 131059 . 120
chrXII 131063 131064 . 120
chrXII 131072 131073 . 780
chrXII 131075 131076 . 180
chrXII 131081 131082 . 340
chrXII 131104 131105 . 920
chrXII 131156 131157 . 440
chrXII 131214 131215 . 120
chrXII 131249 131250 . 460
chrXII 131363 131364 . 120
chrXII 131425 131426 . 120
chrXII 131468 131469 . 160
chrXII 131477 131478 . 160
chrXII 131491 131492 . 160
chrXII 131495 131496 . 200
chrXII 131500 131501 . 1320
chrXII 131503 131504 . 120
chrXII 131503 131504 . 260
chrXII 131507 131508 . 400
chrXII 131516 131517 . 120
chrXII 131517 131518 . 860
chrXII 131526 131527 . 140
chrXII 131529 131530 . 340
chrXII 131533 131534 . 1020
chrXII 131544 131545 . 120
chrXII 131551 131552 . 140
chrXII 131553 131554 . 200
chrXII 131554 131555 . 120
chrXII 131558 131559 . 400
chrXII 131610 131611 . 280
chrXII 131613 131614 . 160
chrXII 131622 131623 . 160
chrXII 131636 131637 . 240
chrXII 131647 131648 . 360
chrXII 131975 131976 . 480
chrXII 131991 131992 . 300
chrXII 132010 132011 . 140
chrXII 132162 132163 . 160
chrXII 133824 133825 . 560
chrXII 133871 133872 . 3800
chrXII 133915 133916 . 120
chrXII 134096 134097 . 140
chrXII 134130 134131 . 120
chrXII 134137 134138 . 140
chrXII 134161 134162 . 140
chrXII 134169 134170 . 160
chrXII 134382 134383 . 640
chrXII 134611 134612 . 120
chrXII 135460 135461 . 240
chrXII 135576 135577 . 120
chrXII 135585 135586 . 160
chrXII 135653 135654 . 540
chrXII 135849 135850 . 140
chrXII 135922 135923 . 200
chrXII 135928 135929 . 440
chrXII 135933 135934 . 920
chrXII 136045 136046 . 280
chrXII 136227 136228 . 120
chrXII 136373 136374 . 2060
chrXII 136380 136381 . 600
chrXII 136386 136387 . 7760
chrXII 136405 136406 . 660
chrXII 136416 136417 . 160
chrXII 136426 136427 . 120
chrXII 136435 136436 . 3960
chrXII 136451 136452 . 980
chrXII 136456 136457 . 220
chrXII 136460 136461 . 2800
chrXII 136465 136466 . 540
chrXII 136470 136471 . 180
chrXII 136473 136474 . 180
chrXII 136474 136475 . 340
chrXII 136477 136478 . 860
chrXII 136480 136481 . 120
chrXII 136487 136488 . 4540
chrXII 136492 136493 . 280
chrXII 136502 136503 . 240
chrXII 136513 136514 . 160
chrXII 136518 136519 . 3260
chrXII 136523 136524 . 660
chrXII 136534 136535 . 5320
chrXII 136544 136545 . 140
chrXII 136649 136650 . 720
chrXII 136676 136677 . 140
chrXII 138117 138118 . 560
chrXII 138184 138185 . 340
chrXII 138202 138203 . 660
chrXII 138264 138265 . 300
chrXII 138503 138504 . 340
chrXII 138701 138702 . 140
chrXII 138807 138808 . 660
chrXII 138904 138905 . 1040
chrXII 138919 138920 . 140
chrXII 139326 139327 . 120
chrXII 139466 139467 . 160
chrXII 139491 139492 . 140
chrXII 139494 139495 . 120
chrXII 139523 139524 . 160
chrXII 139528 139529 . 160
chrXII 139636 139637 . 140
chrXII 139675 139676 . 120
chrXII 139708 139709 . 120
chrXII 139733 139734 . 280
chrXII 139755 139756 . 560
chrXII 139773 139774 . 740
chrXII 139780 139781 . 220
chrXII 139784 139785 . 140
chrXII 139823 139824 . 1520
chrXII 139850 139851 . 120
chrXII 140062 140063 . 120
chrXII 140075 140076 . 160
chrXII 140107 140108 . 780
chrXII 140137 140138 . 360
chrXII 140145 140146 . 1880
chrXII 140255 140256 . 760
chrXII 140323 140324 . 1700
chrXII 140439 140440 . 800
chrXII 140469 140470 . 120
chrXII 140648 140649 . 160
chrXII 140765 140766 . 400
chrXII 140770 140771 . 360
chrXII 140775 140776 . 440
chrXII 140954 140955 . 120
chrXII 140991 140992 . 180
chrXII 141017 141018 . 180
chrXII 141027 141028 . 240
chrXII 141033 141034 . 440
chrXII 141036 141037 . 160
chrXII 141051 141052 . 300
chrXII 141054 141055 . 220
chrXII 141062 141063 . 140
chrXII 141064 141065 . 240
chrXII 143006 143007 . 340
chrXII 143006 143007 . 560
chrXII 143010 143011 . 200
chrXII 143016 143017 . 220
chrXII 143034 143035 . 540
chrXII 143035 143036 . 420
chrXII 143037 143038 . 980
chrXII 143042 143043 . 180
chrXII 143053 143054 . 120
chrXII 143088 143089 . 220
chrXII 143098 143099 . 440
chrXII 143104 143105 . 140
chrXII 143104 143105 . 120
chrXII 143107 143108 . 900
chrXII 143110 143111 . 120
chrXII 143112 143113 . 120
chrXII 143116 143117 . 260
chrXII 143119 143120 . 300
chrXII 143124 143125 . 560
chrXII 143127 143128 . 1000
chrXII 143131 143132 . 420
chrXII 143181 143182 . 120
chrXII 145768 145769 . 200
chrXII 145777 145778 . 580
chrXII 145784 145785 . 1060
chrXII 145789 145790 . 280
chrXII 145820 145821 . 320
chrXII 145903 145904 . 980
chrXII 145928 145929 . 1460
chrXII 145944 145945 . 1020
chrXII 145946 145947 . 300
chrXII 145994 145995 . 120
chrXII 146002 146003 . 820
chrXII 146008 146009 . 220
chrXII 146106 146107 . 200
chrXII 146111 146112 . 580
chrXII 146130 146131 . 220
chrXII 146137 146138 . 320
chrXII 146138 146139 . 120
chrXII 146141 146142 . 120
chrXII 146147 146148 . 200
chrXII 146149 146150 . 120
chrXII 146149 146150 . 240
chrXII 146157 146158 . 140
chrXII 146158 146159 . 120
chrXII 146159 146160 . 1200
chrXII 146160 146161 . 120
chrXII 146171 146172 . 120
chrXII 146176 146177 . 120
chrXII 146183 146184 . 540
chrXII 146187 146188 . 140
chrXII 146191 146192 . 160
chrXII 146199 146200 . 300
chrXII 146201 146202 . 280
chrXII 146203 146204 . 180
chrXII 146210 146211 . 520
chrXII 146229 146230 . 280
chrXII 146234 146235 . 540
chrXII 146245 146246 . 120
chrXII 146873 146874 . 220
chrXII 146876 146877 . 120
chrXII 147477 147478 . 240
chrXII 147490 147491 . 140
chrXII 147522 147523 . 200
chrXII 147523 147524 . 160
chrXII 147526 147527 . 140
chrXII 147529 147530 . 220
chrXII 147545 147546 . 140
chrXII 147567 147568 . 200
chrXII 147664 147665 . 600
chrXII 147667 147668 . 120
chrXII 147679 147680 . 120
chrXII 147685 147686 . 140
chrXII 147690 147691 . 300
chrXII 147697 147698 . 320
chrXII 147702 147703 . 120
chrXII 147705 147706 . 260
chrXII 147708 147709 . 10420
chrXII 147713 147714 . 120
chrXII 147718 147719 . 280
chrXII 147727 147728 . 360
chrXII 147739 147740 . 580
chrXII 147751 147752 . 1100
chrXII 147754 147755 . 960
chrXII 147755 147756 . 1360
chrXII 147758 147759 . 1060
chrXII 147759 147760 . 260
chrXII 147759 147760 . 4520
chrXII 147763 147764 . 560
chrXII 147765 147766 . 560
chrXII 147766 147767 . 400
chrXII 147770 147771 . 320
chrXII 147773 147774 . 180
chrXII 147774 147775 . 1540
chrXII 147776 147777 . 4720
chrXII 147776 147777 . 120
chrXII 147777 147778 . 380
chrXII 147779 147780 . 1580
chrXII 147781 147782 . 400
chrXII 147784 147785 . 2440
chrXII 147785 147786 . 1320
chrXII 147786 147787 . 300
chrXII 147793 147794 . 220
chrXII 147794 147795 . 1960
chrXII 147795 147796 . 120
chrXII 147798 147799 . 220
chrXII 147805 147806 . 320
chrXII 147814 147815 . 1120
chrXII 147824 147825 . 1560
chrXII 148130 148131 . 220
chrXII 148142 148143 . 840
chrXII 148295 148296 . 160
chrXII 148452 148453 . 140
chrXII 148581 148582 . 120
chrXII 148763 148764 . 260
chrXII 148928 148929 . 140
chrXII 148962 148963 . 480
chrXII 149378 149379 . 140
chrXII 149586 149587 . 940
chrXII 149678 149679 . 680
chrXII 149841 149842 . 160
chrXII 150037 150038 . 300
chrXII 150110 150111 . 140
chrXII 150217 150218 . 380
chrXII 150225 150226 . 300
chrXII 150229 150230 . 260
chrXII 150260 150261 . 160
chrXII 150323 150324 . 140
chrXII 150349 150350 . 240
chrXII 150368 150369 . 340
chrXII 150377 150378 . 160
chrXII 150381 150382 . 140
chrXII 150383 150384 . 220
chrXII 150417 150418 . 300
chrXII 150422 150423 . 360
chrXII 150426 150427 . 240
chrXII 150436 150437 . 140
chrXII 150445 150446 . 120
chrXII 150448 150449 . 120
chrXII 150450 150451 . 240
chrXII 150463 150464 . 140
chrXII 150470 150471 . 160
chrXII 150537 150538 . 820
chrXII 150548 150549 . 1120
chrXII 150557 150558 . 380
chrXII 150660 150661 . 140
chrXII 150679 150680 . 120
chrXII 150700 150701 . 640
chrXII 150705 150706 . 120
chrXII 150705 150706 . 380
chrXII 150713 150714 . 160
chrXII 150717 150718 . 1800
chrXII 150721 150722 . 380
chrXII 150730 150731 . 2760
chrXII 150741 150742 . 140
chrXII 150746 150747 . 2180
chrXII 150751 150752 . 720
chrXII 150766 150767 . 5840
chrXII 150782 150783 . 240
chrXII 150793 150794 . 140
chrXII 150970 150971 . 200
chrXII 150975 150976 . 120
chrXII 150979 150980 . 300
chrXII 150981 150982 . 120
chrXII 150982 150983 . 120
chrXII 150987 150988 . 120
chrXII 150992 150993 . 500
chrXII 151010 151011 . 120
chrXII 151044 151045 . 120
chrXII 151049 151050 . 120
chrXII 151052 151053 . 540
chrXII 151074 151075 . 140
chrXII 151181 151182 . 160
chrXII 151198 151199 . 240
chrXII 151207 151208 . 380
chrXII 151233 151234 . 260
chrXII 151241 151242 . 160
chrXII 151245 151246 . 140
chrXII 151276 151277 . 120
chrXII 151341 151342 . 120
chrXII 151356 151357 . 420
chrXII 151370 151371 . 280
chrXII 151399 151400 . 940
chrXII 151446 151447 . 560
chrXII 151470 151471 . 540
chrXII 151475 151476 . 200
chrXII 151548 151549 . 240
chrXII 151554 151555 . 320
chrXII 151565 151566 . 120
chrXII 151578 151579 . 160
chrXII 151602 151603 . 800
chrXII 151624 151625 . 1180
chrXII 151661 151662 . 200
chrXII 151738 151739 . 400
chrXII 151756 151757 . 120
chrXII 151790 151791 . 2320
chrXII 151794 151795 . 560
chrXII 151825 151826 . 480
chrXII 151835 151836 . 280
chrXII 151838 151839 . 1540
chrXII 151901 151902 . 180
chrXII 152003 152004 . 120
chrXII 152023 152024 . 120
chrXII 152043 152044 . 140
chrXII 152052 152053 . 400
chrXII 152153 152154 . 940
chrXII 152185 152186 . 140
chrXII 152187 152188 . 600
chrXII 152194 152195 . 320
chrXII 152210 152211 . 940
chrXII 152223 152224 . 820
chrXII 152254 152255 . 340
chrXII 152256 152257 . 300
chrXII 152331 152332 . 140
chrXII 152385 152386 . 180
chrXII 152406 152407 . 1020
chrXII 152438 152439 . 120
chrXII 152561 152562 . 160
chrXII 152564 152565 . 140
chrXII 152630 152631 . 1500
chrXII 152645 152646 . 500
chrXII 152688 152689 . 1280
chrXII 152760 152761 . 240
chrXII 152776 152777 . 1580
chrXII 152784 152785 . 220
chrXII 152792 152793 . 260
chrXII 152795 152796 . 140
chrXII 152813 152814 . 480
chrXII 152851 152852 . 120
chrXII 152968 152969 . 1580
chrXII 153094 153095 . 860
chrXII 153199 153200 . 140
chrXII 153201 153202 . 680
chrXII 153208 153209 . 600
chrXII 153214 153215 . 120
chrXII 153218 153219 . 1260
chrXII 153244 153245 . 160
chrXII 153369 153370 . 200
chrXII 153378 153379 . 120
chrXII 153388 153389 . 140
chrXII 153509 153510 . 120
chrXII 153525 153526 . 860
chrXII 153556 153557 . 560
chrXII 153654 153655 . 140
chrXII 153659 153660 . 1180
chrXII 153695 153696 . 120
chrXII 153704 153705 . 120
chrXII 153791 153792 . 620
chrXII 153860 153861 . 400
chrXII 153863 153864 . 440
chrXII 153870 153871 . 220
chrXII 153873 153874 . 2020
chrXII 153876 153877 . 140
chrXII 153897 153898 . 140
chrXII 153982 153983 . 780
chrXII 153989 153990 . 140
chrXII 153991 153992 . 160
chrXII 153997 153998 . 120
chrXII 154008 154009 . 180
chrXII 154010 154011 . 120
chrXII 154015 154016 . 240
chrXII 154025 154026 . 460
chrXII 154030 154031 . 160
chrXII 154033 154034 . 160
chrXII 154038 154039 . 460
chrXII 154041 154042 . 220
chrXII 154049 154050 . 120
chrXII 154049 154050 . 2880
chrXII 154052 154053 . 440
chrXII 154055 154056 . 640
chrXII 154060 154061 . 14120
chrXII 154061 154062 . 140
chrXII 154061 154062 . 140
chrXII 154067 154068 . 180
chrXII 154068 154069 . 120
chrXII 154071 154072 . 460
chrXII 154083 154084 . 160
chrXII 154086 154087 . 440
chrXII 154086 154087 . 680
chrXII 154087 154088 . 120
chrXII 154092 154093 . 1820
chrXII 154108 154109 . 800
chrXII 154113 154114 . 1300
chrXII 154120 154121 . 140
chrXII 154121 154122 . 120
chrXII 154122 154123 . 400
chrXII 154125 154126 . 380
chrXII 154128 154129 . 160
chrXII 154129 154130 . 120
chrXII 154135 154136 . 940
chrXII 154155 154156 . 1480
chrXII 154158 154159 . 260
chrXII 154162 154163 . 260
chrXII 154282 154283 . 220
chrXII 154306 154307 . 240
chrXII 154326 154327 . 140
chrXII 154346 154347 . 240
chrXII 154357 154358 . 180
chrXII 154381 154382 . 260
chrXII 156421 156422 . 2060
chrXII 156426 156427 . 740
chrXII 156427 156428 . 120
chrXII 156430 156431 . 3460
chrXII 156430 156431 . 840
chrXII 156433 156434 . 1820
chrXII 156436 156437 . 4480
chrXII 156441 156442 . 3280
chrXII 156441 156442 . 1360
chrXII 156442 156443 . 460
chrXII 156446 156447 . 7080
chrXII 156451 156452 . 160
chrXII 156452 156453 . 1480
chrXII 156459 156460 . 920
chrXII 156464 156465 . 240
chrXII 156473 156474 . 700
chrXII 156479 156480 . 160
chrXII 156480 156481 . 140
chrXII 156499 156500 . 360
chrXII 156501 156502 . 800
chrXII 156509 156510 . 5380
chrXII 156522 156523 . 5820
chrXII 156532 156533 . 6140
chrXII 156551 156552 . 520
chrXII 156555 156556 . 360
chrXII 156669 156670 . 120
chrXII 156677 156678 . 320
chrXII 156679 156680 . 120
chrXII 156683 156684 . 140
chrXII 156685 156686 . 420
chrXII 156687 156688 . 420
chrXII 156691 156692 . 120
chrXII 156692 156693 . 380
chrXII 156700 156701 . 140
chrXII 156708 156709 . 160
chrXII 156724 156725 . 140
chrXII 156727 156728 . 120
chrXII 156730 156731 . 120
chrXII 156741 156742 . 120
chrXII 156746 156747 . 200
chrXII 156748 156749 . 140
chrXII 156753 156754 . 320
chrXII 156755 156756 . 140
chrXII 156756 156757 . 160
chrXII 156759 156760 . 200
chrXII 156762 156763 . 360
chrXII 156765 156766 . 240
chrXII 156778 156779 . 400
chrXII 156806 156807 . 140
chrXII 156812 156813 . 560
chrXII 156824 156825 . 120
chrXII 156826 156827 . 260
chrXII 156861 156862 . 120
chrXII 156928 156929 . 760
chrXII 156945 156946 . 240
chrXII 157029 157030 . 2520
chrXII 157101 157102 . 120
chrXII 157109 157110 . 1640
chrXII 157273 157274 . 120
chrXII 157421 157422 . 160
chrXII 157465 157466 . 1680
chrXII 157628 157629 . 180
chrXII 157635 157636 . 120
chrXII 157639 157640 . 220
chrXII 157651 157652 . 140
chrXII 157652 157653 . 120
chrXII 157653 157654 . 280
chrXII 157680 157681 . 220
chrXII 157689 157690 . 120
chrXII 157707 157708 . 1800
chrXII 157780 157781 . 1560
chrXII 157804 157805 . 6140
chrXII 157810 157811 . 500
chrXII 157839 157840 . 140
chrXII 157842 157843 . 160
chrXII 157886 157887 . 120
chrXII 157888 157889 . 140
chrXII 157889 157890 . 140
chrXII 157889 157890 . 1160
chrXII 157890 157891 . 140
chrXII 157890 157891 . 140
chrXII 157896 157897 . 140
chrXII 157897 157898 . 160
chrXII 157897 157898 . 700
chrXII 157899 157900 . 160
chrXII 157899 157900 . 140
chrXII 157905 157906 . 1600
chrXII 157909 157910 . 180
chrXII 157909 157910 . 160
chrXII 157915 157916 . 500
chrXII 157930 157931 . 740
chrXII 157933 157934 . 120
chrXII 157954 157955 . 120
chrXII 158057 158058 . 140
chrXII 158067 158068 . 120
chrXII 158072 158073 . 2720
chrXII 158073 158074 . 140
chrXII 158077 158078 . 2200
chrXII 158080 158081 . 120
chrXII 158081 158082 . 140
chrXII 158087 158088 . 5540
chrXII 158120 158121 . 140
chrXII 158154 158155 . 300
chrXII 158220 158221 . 120
chrXII 158264 158265 . 240
chrXII 158278 158279 . 160
chrXII 158282 158283 . 380
chrXII 158287 158288 . 320
chrXII 158381 158382 . 160
chrXII 158391 158392 . 280
chrXII 158398 158399 . 160
chrXII 158412 158413 . 120
chrXII 158424 158425 . 660
chrXII 158429 158430 . 2540
chrXII 158447 158448 . 260
chrXII 158462 158463 . 2940
chrXII 158582 158583 . 1000
chrXII 158591 158592 . 520
chrXII 158591 158592 . 260
chrXII 158739 158740 . 1460
chrXII 158758 158759 . 120
chrXII 158765 158766 . 200
chrXII 158777 158778 . 180
chrXII 158791 158792 . 740
chrXII 158809 158810 . 320
chrXII 158882 158883 . 900
chrXII 158960 158961 . 680
chrXII 159001 159002 . 340
chrXII 159110 159111 . 120
chrXII 159132 159133 . 1580
chrXII 159200 159201 . 420
chrXII 159203 159204 . 240
chrXII 159205 159206 . 260
chrXII 159221 159222 . 660
chrXII 159350 159351 . 120
chrXII 159421 159422 . 4840
chrXII 159520 159521 . 580
chrXII 159525 159526 . 120
chrXII 159528 159529 . 800
chrXII 159636 159637 . 240
chrXII 159639 159640 . 1240
chrXII 159656 159657 . 160
chrXII 159661 159662 . 500
chrXII 159667 159668 . 120
chrXII 159687 159688 . 160
chrXII 159692 159693 . 340
chrXII 159697 159698 . 5920
chrXII 159703 159704 . 1180
chrXII 159704 159705 . 860
chrXII 159709 159710 . 1460
chrXII 159716 159717 . 400
chrXII 159722 159723 . 2040
chrXII 159730 159731 . 120
chrXII 159733 159734 . 240
chrXII 159751 159752 . 320
chrXII 159768 159769 . 4500
chrXII 159780 159781 . 300
chrXII 159806 159807 . 360
chrXII 159840 159841 . 140
chrXII 159856 159857 . 120
chrXII 159864 159865 . 640
chrXII 159866 159867 . 760
chrXII 159871 159872 . 120
chrXII 159872 159873 . 120
chrXII 159872 159873 . 660
chrXII 159881 159882 . 340
chrXII 159885 159886 . 1200
chrXII 159886 159887 . 280
chrXII 159887 159888 . 140
chrXII 159922 159923 . 300
chrXII 159925 159926 . 700
chrXII 159927 159928 . 400
chrXII 159927 159928 . 120
chrXII 159930 159931 . 860
chrXII 159932 159933 . 580
chrXII 159938 159939 . 260
chrXII 159946 159947 . 120
chrXII 159952 159953 . 800
chrXII 159964 159965 . 120
chrXII 159965 159966 . 1420
chrXII 159965 159966 . 1140
chrXII 159966 159967 . 120
chrXII 159967 159968 . 1760
chrXII 159970 159971 . 220
chrXII 159970 159971 . 180
chrXII 159972 159973 . 1220
chrXII 159973 159974 . 620
chrXII 159975 159976 . 300
chrXII 159978 159979 . 280
chrXII 159984 159985 . 120
chrXII 159990 159991 . 1380
chrXII 159999 160000 . 120
chrXII 160619 160620 . 120
chrXII 161402 161403 . 360
chrXII 161410 161411 . 1520
chrXII 161416 161417 . 2560
chrXII 161420 161421 . 140
chrXII 161426 161427 . 380
chrXII 161428 161429 . 280
chrXII 161437 161438 . 160
chrXII 161454 161455 . 320
chrXII 161497 161498 . 200
chrXII 161524 161525 . 200
chrXII 161639 161640 . 580
chrXII 161649 161650 . 1160
chrXII 161806 161807 . 120
chrXII 161811 161812 . 120
chrXII 161848 161849 . 160
chrXII 162002 162003 . 140
chrXII 162225 162226 . 620
chrXII 162681 162682 . 420
chrXII 162732 162733 . 140
chrXII 162737 162738 . 580
chrXII 162794 162795 . 1200
chrXII 162807 162808 . 2100
chrXII 162847 162848 . 1640
chrXII 162870 162871 . 520
chrXII 162900 162901 . 140
chrXII 162903 162904 . 600
chrXII 162956 162957 . 840
chrXII 162971 162972 . 440
chrXII 163120 163121 . 3660
chrXII 163234 163235 . 140
chrXII 163266 163267 . 120
chrXII 163270 163271 . 280
chrXII 163284 163285 . 340
chrXII 163303 163304 . 660
chrXII 163314 163315 . 260
chrXII 163369 163370 . 520
chrXII 163391 163392 . 260
chrXII 163414 163415 . 340
chrXII 163423 163424 . 1840
chrXII 163423 163424 . 120
chrXII 163431 163432 . 120
chrXII 163433 163434 . 240
chrXII 163441 163442 . 760
chrXII 163444 163445 . 120
chrXII 163446 163447 . 1340
chrXII 163448 163449 . 140
chrXII 163466 163467 . 160
chrXII 163472 163473 . 360
chrXII 163479 163480 . 1020
chrXII 163479 163480 . 120
chrXII 163494 163495 . 280
chrXII 163511 163512 . 320
chrXII 163520 163521 . 180
chrXII 163582 163583 . 2280
chrXII 163632 163633 . 600
chrXII 163908 163909 . 160
chrXII 163937 163938 . 180
chrXII 164097 164098 . 120
chrXII 164101 164102 . 200
chrXII 164111 164112 . 120
chrXII 164112 164113 . 120
chrXII 164116 164117 . 680
chrXII 164119 164120 . 520
chrXII 164121 164122 . 120
chrXII 164124 164125 . 480
chrXII 164128 164129 . 280
chrXII 164134 164135 . 200
chrXII 164135 164136 . 200
chrXII 164142 164143 . 200
chrXII 164144 164145 . 140
chrXII 164156 164157 . 120
chrXII 164163 164164 . 500
chrXII 164171 164172 . 140
chrXII 164235 164236 . 200
chrXII 164276 164277 . 860
chrXII 164310 164311 . 2500
chrXII 164318 164319 . 6220
chrXII 164327 164328 . 200
chrXII 164334 164335 . 920
chrXII 164341 164342 . 140
chrXII 164351 164352 . 260
chrXII 164366 164367 . 440
chrXII 164382 164383 . 360
chrXII 164393 164394 . 280
chrXII 165405 165406 . 180
chrXII 166192 166193 . 780
chrXII 166194 166195 . 280
chrXII 166198 166199 . 480
chrXII 166208 166209 . 520
chrXII 166212 166213 . 120
chrXII 166216 166217 . 540
chrXII 166223 166224 . 400
chrXII 166227 166228 . 340
chrXII 166249 166250 . 120
chrXII 166266 166267 . 120
chrXII 166269 166270 . 120
chrXII 166269 166270 . 220
chrXII 166270 166271 . 280
chrXII 166273 166274 . 840
chrXII 166277 166278 . 660
chrXII 166283 166284 . 1220
chrXII 166288 166289 . 140
chrXII 166310 166311 . 240
chrXII 166322 166323 . 200
chrXII 166324 166325 . 1260
chrXII 166328 166329 . 600
chrXII 166333 166334 . 160
chrXII 166334 166335 . 520
chrXII 166344 166345 . 240
chrXII 166345 166346 . 180
chrXII 166347 166348 . 120
chrXII 166351 166352 . 320
chrXII 166469 166470 . 460
chrXII 167136 167137 . 120
chrXII 167144 167145 . 120
chrXII 167150 167151 . 3240
chrXII 167228 167229 . 160
chrXII 167852 167853 . 180
chrXII 167875 167876 . 260
chrXII 167893 167894 . 220
chrXII 167906 167907 . 720
chrXII 167995 167996 . 220
chrXII 168247 168248 . 300
chrXII 168305 168306 . 120
chrXII 168409 168410 . 580
chrXII 168457 168458 . 460
chrXII 168474 168475 . 480
chrXII 168580 168581 . 280
chrXII 168591 168592 . 120
chrXII 168598 168599 . 2940
chrXII 168607 168608 . 140
chrXII 168636 168637 . 140
chrXII 168644 168645 . 120
chrXII 168657 168658 . 120
chrXII 168662 168663 . 2820
chrXII 168756 168757 . 400
chrXII 168768 168769 . 4960
chrXII 168782 168783 . 360
chrXII 168809 168810 . 580
chrXII 168813 168814 . 160
chrXII 168819 168820 . 560
chrXII 168824 168825 . 1080
chrXII 168836 168837 . 720
chrXII 168843 168844 . 840
chrXII 168844 168845 . 120
chrXII 168849 168850 . 7420
chrXII 168854 168855 . 3980
chrXII 168858 168859 . 1240
chrXII 168862 168863 . 140
chrXII 168866 168867 . 120
chrXII 168867 168868 . 3120
chrXII 168881 168882 . 4900
chrXII 168885 168886 . 1300
chrXII 168890 168891 . 120
chrXII 168891 168892 . 960
chrXII 168891 168892 . 2200
chrXII 168895 168896 . 1040
chrXII 168921 168922 . 2320
chrXII 168938 168939 . 1480
chrXII 168940 168941 . 120
chrXII 168943 168944 . 1380
chrXII 168948 168949 . 5320
chrXII 168957 168958 . 320
chrXII 168962 168963 . 140
chrXII 168970 168971 . 5000
chrXII 168971 168972 . 140
chrXII 168971 168972 . 120
chrXII 169125 169126 . 260
chrXII 169317 169318 . 120
chrXII 169337 169338 . 380
chrXII 169455 169456 . 580
chrXII 169463 169464 . 120
chrXII 169471 169472 . 560
chrXII 169555 169556 . 2480
chrXII 169596 169597 . 660
chrXII 169611 169612 . 4240
chrXII 169641 169642 . 340
chrXII 169787 169788 . 960
chrXII 169796 169797 . 120
chrXII 170250 170251 . 1200
chrXII 170260 170261 . 280
chrXII 170277 170278 . 260
chrXII 170468 170469 . 300
chrXII 170480 170481 . 120
chrXII 170537 170538 . 980
chrXII 170544 170545 . 620
chrXII 170715 170716 . 180
chrXII 170935 170936 . 400
chrXII 171382 171383 . 680
chrXII 171564 171565 . 180
chrXII 171606 171607 . 140
chrXII 171618 171619 . 160
chrXII 171620 171621 . 440
chrXII 171744 171745 . 160
chrXII 171933 171934 . 260
chrXII 171967 171968 . 180
chrXII 171983 171984 . 140
chrXII 172172 172173 . 220
chrXII 172270 172271 . 960
chrXII 172304 172305 . 1220
chrXII 172313 172314 . 300
chrXII 172348 172349 . 2280
chrXII 172554 172555 . 340
chrXII 172566 172567 . 120
chrXII 172714 172715 . 140
chrXII 173050 173051 . 1440
chrXII 173100 173101 . 120
chrXII 173233 173234 . 960
chrXII 173236 173237 . 180
chrXII 173419 173420 . 220
chrXII 173536 173537 . 320
chrXII 173713 173714 . 920
chrXII 173944 173945 . 140
chrXII 173952 173953 . 1580
chrXII 174229 174230 . 360
chrXII 174380 174381 . 460
chrXII 174416 174417 . 300
chrXII 174432 174433 . 880
chrXII 174515 174516 . 460
chrXII 174703 174704 . 320
chrXII 174795 174796 . 140
chrXII 174866 174867 . 480
chrXII 174882 174883 . 120
chrXII 175038 175039 . 160
chrXII 175050 175051 . 200
chrXII 175060 175061 . 1040
chrXII 175079 175080 . 220
chrXII 175084 175085 . 300
chrXII 175088 175089 . 10460
chrXII 175090 175091 . 140
chrXII 175090 175091 . 120
chrXII 175093 175094 . 120
chrXII 175105 175106 . 120
chrXII 175106 175107 . 400
chrXII 175106 175107 . 120
chrXII 175107 175108 . 140
chrXII 175127 175128 . 180
chrXII 175137 175138 . 900
chrXII 175145 175146 . 240
chrXII 175168 175169 . 600
chrXII 175172 175173 . 220
chrXII 175179 175180 . 320
chrXII 175337 175338 . 180
chrXII 175350 175351 . 380
chrXII 175468 175469 . 1280
chrXII 175491 175492 . 260
chrXII 175715 175716 . 120
chrXII 175818 175819 . 940
chrXII 175826 175827 . 280
chrXII 175986 175987 . 180
chrXII 176010 176011 . 120
chrXII 176164 176165 . 380
chrXII 176721 176722 . 240
chrXII 176776 176777 . 380
chrXII 176840 176841 . 180
chrXII 176939 176940 . 120
chrXII 176959 176960 . 120
chrXII 177002 177003 . 160
chrXII 177116 177117 . 720
chrXII 177120 177121 . 1340
chrXII 177302 177303 . 120
chrXII 177314 177315 . 120
chrXII 177465 177466 . 300
chrXII 177468 177469 . 1160
chrXII 177473 177474 . 2200
chrXII 177479 177480 . 260
chrXII 177481 177482 . 520
chrXII 177486 177487 . 120
chrXII 177489 177490 . 620
chrXII 177492 177493 . 460
chrXII 177492 177493 . 180
chrXII 177493 177494 . 120
chrXII 177497 177498 . 400
chrXII 177511 177512 . 1280
chrXII 177517 177518 . 120
chrXII 177526 177527 . 1180
chrXII 177561 177562 . 160
chrXII 177562 177563 . 160
chrXII 177568 177569 . 520
chrXII 177735 177736 . 200
chrXII 177760 177761 . 140
chrXII 177777 177778 . 480
chrXII 177882 177883 . 260
chrXII 178078 178079 . 1180
chrXII 178089 178090 . 740
chrXII 178144 178145 . 240
chrXII 178221 178222 . 1000
chrXII 178379 178380 . 900
chrXII 178676 178677 . 280
chrXII 178727 178728 . 360
chrXII 178740 178741 . 280
chrXII 178743 178744 . 800
chrXII 178798 178799 . 460
chrXII 178906 178907 . 120
chrXII 179031 179032 . 140
chrXII 179043 179044 . 2560
chrXII 179068 179069 . 120
chrXII 179074 179075 . 120
chrXII 179099 179100 . 120
chrXII 179153 179154 . 140
chrXII 179168 179169 . 1620
chrXII 179195 179196 . 780
chrXII 179212 179213 . 6080
chrXII 179232 179233 . 160
chrXII 179535 179536 . 380
chrXII 179543 179544 . 500
chrXII 179551 179552 . 1720
chrXII 179554 179555 . 120
chrXII 179564 179565 . 900
chrXII 179695 179696 . 120
chrXII 179724 179725 . 200
chrXII 179739 179740 . 160
chrXII 179744 179745 . 120
chrXII 179748 179749 . 120
chrXII 179932 179933 . 140
chrXII 179941 179942 . 440
chrXII 179944 179945 . 180
chrXII 179947 179948 . 140
chrXII 179956 179957 . 120
chrXII 179999 180000 . 120
chrXII 180014 180015 . 120
chrXII 180149 180150 . 320
chrXII 180341 180342 . 360
chrXII 180515 180516 . 220
chrXII 180761 180762 . 200
chrXII 180778 180779 . 720
chrXII 180785 180786 . 120
chrXII 181095 181096 . 200
chrXII 181106 181107 . 460
chrXII 181203 181204 . 1180
chrXII 181251 181252 . 2740
chrXII 181335 181336 . 400
chrXII 181452 181453 . 340
chrXII 181459 181460 . 440
chrXII 181534 181535 . 420
chrXII 181709 181710 . 720
chrXII 181729 181730 . 120
chrXII 181753 181754 . 200
chrXII 181785 181786 . 820
chrXII 181820 181821 . 160
chrXII 181832 181833 . 320
chrXII 181921 181922 . 200
chrXII 182053 182054 . 600
chrXII 182172 182173 . 280
chrXII 182309 182310 . 300
chrXII 182367 182368 . 280
chrXII 182702 182703 . 160
chrXII 182715 182716 . 120
chrXII 182982 182983 . 140
chrXII 182992 182993 . 160
chrXII 183124 183125 . 3100
chrXII 183131 183132 . 1100
chrXII 183175 183176 . 120
chrXII 183386 183387 . 160
chrXII 183436 183437 . 320
chrXII 183451 183452 . 340
chrXII 183461 183462 . 140
chrXII 183481 183482 . 1560
chrXII 183488 183489 . 260
chrXII 183503 183504 . 680
chrXII 183504 183505 . 320
chrXII 183522 183523 . 380
chrXII 183528 183529 . 1820
chrXII 183539 183540 . 280
chrXII 183540 183541 . 520
chrXII 183548 183549 . 1120
chrXII 183549 183550 . 2160
chrXII 183560 183561 . 1100
chrXII 183582 183583 . 640
chrXII 183710 183711 . 640
chrXII 183720 183721 . 220
chrXII 183730 183731 . 240
chrXII 183908 183909 . 220
chrXII 183914 183915 . 560
chrXII 183944 183945 . 1040
chrXII 184097 184098 . 140
chrXII 184926 184927 . 260
chrXII 184962 184963 . 520
chrXII 184978 184979 . 120
chrXII 185013 185014 . 3680
chrXII 185032 185033 . 360
chrXII 185038 185039 . 140
chrXII 185045 185046 . 1160
chrXII 185053 185054 . 3080
chrXII 185055 185056 . 240
chrXII 185060 185061 . 180
chrXII 185063 185064 . 340
chrXII 185069 185070 . 300
chrXII 185233 185234 . 220
chrXII 185249 185250 . 400
chrXII 185256 185257 . 220
chrXII 185269 185270 . 4320
chrXII 185273 185274 . 3340
chrXII 185283 185284 . 120
chrXII 185292 185293 . 140
chrXII 185305 185306 . 3500
chrXII 185477 185478 . 260
chrXII 185497 185498 . 120
chrXII 185927 185928 . 140
chrXII 185947 185948 . 300
chrXII 185958 185959 . 320
chrXII 185983 185984 . 580
chrXII 186129 186130 . 2240
chrXII 186741 186742 . 680
chrXII 187222 187223 . 920
chrXII 187281 187282 . 900
chrXII 187325 187326 . 260
chrXII 187331 187332 . 960
chrXII 187334 187335 . 240
chrXII 187347 187348 . 460
chrXII 187355 187356 . 160
chrXII 187358 187359 . 720
chrXII 187363 187364 . 120
chrXII 187374 187375 . 5760
chrXII 187384 187385 . 220
chrXII 187389 187390 . 340
chrXII 187396 187397 . 840
chrXII 187444 187445 . 900
chrXII 187544 187545 . 120
chrXII 187545 187546 . 160
chrXII 187551 187552 . 260
chrXII 187561 187562 . 120
chrXII 187580 187581 . 680
chrXII 187618 187619 . 780
chrXII 187621 187622 . 120
chrXII 187647 187648 . 1120
chrXII 187655 187656 . 120
chrXII 187660 187661 . 560
chrXII 187662 187663 . 560
chrXII 187669 187670 . 240
chrXII 187675 187676 . 2400
chrXII 187676 187677 . 120
chrXII 187677 187678 . 160
chrXII 187685 187686 . 2840
chrXII 187694 187695 . 140
chrXII 187703 187704 . 720
chrXII 187718 187719 . 200
chrXII 187729 187730 . 140
chrXII 187737 187738 . 180
chrXII 187754 187755 . 400
chrXII 187768 187769 . 180
chrXII 187784 187785 . 200
chrXII 187794 187795 . 140
chrXII 187800 187801 . 180
chrXII 187805 187806 . 1680
chrXII 187815 187816 . 3720
chrXII 187822 187823 . 840
chrXII 187825 187826 . 600
chrXII 187827 187828 . 280
chrXII 187849 187850 . 1240
chrXII 187857 187858 . 1320
chrXII 187859 187860 . 220
chrXII 187859 187860 . 120
chrXII 187867 187868 . 2460
chrXII 187867 187868 . 340
chrXII 187875 187876 . 1720
chrXII 187880 187881 . 320
chrXII 187880 187881 . 580
chrXII 187885 187886 . 260
chrXII 187891 187892 . 500
chrXII 187904 187905 . 620
chrXII 187926 187927 . 680
chrXII 187942 187943 . 140
chrXII 187946 187947 . 200
chrXII 187951 187952 . 120
chrXII 187955 187956 . 160
chrXII 187971 187972 . 420
chrXII 187979 187980 . 300
chrXII 187984 187985 . 240
chrXII 187991 187992 . 260
chrXII 187993 187994 . 140
chrXII 187998 187999 . 120
chrXII 188020 188021 . 140
chrXII 188030 188031 . 200
chrXII 188044 188045 . 800
chrXII 188046 188047 . 140
chrXII 188059 188060 . 120
chrXII 188082 188083 . 300
chrXII 188106 188107 . 640
chrXII 188134 188135 . 1760
chrXII 188199 188200 . 440
chrXII 188206 188207 . 740
chrXII 188217 188218 . 160
chrXII 188245 188246 . 340
chrXII 188278 188279 . 240
chrXII 188363 188364 . 180
chrXII 188392 188393 . 140
chrXII 188397 188398 . 1040
chrXII 188421 188422 . 260
chrXII 188535 188536 . 180
chrXII 188551 188552 . 440
chrXII 188593 188594 . 120
chrXII 188646 188647 . 160
chrXII 188728 188729 . 240
chrXII 188734 188735 . 520
chrXII 188786 188787 . 140
chrXII 188788 188789 . 240
chrXII 188935 188936 . 280
chrXII 189049 189050 . 180
chrXII 189161 189162 . 120
chrXII 189346 189347 . 3460
chrXII 189379 189380 . 6220
chrXII 189456 189457 . 140
chrXII 189459 189460 . 120
chrXII 189482 189483 . 140
chrXII 189529 189530 . 700
chrXII 189612 189613 . 5520
chrXII 189618 189619 . 160
chrXII 189640 189641 . 300
chrXII 189641 189642 . 480
chrXII 189821 189822 . 740
chrXII 189854 189855 . 380
chrXII 189870 189871 . 120
chrXII 189932 189933 . 240
chrXII 190089 190090 . 120
chrXII 190273 190274 . 140
chrXII 190290 190291 . 120
chrXII 190412 190413 . 120
chrXII 190792 190793 . 620
chrXII 190797 190798 . 120
chrXII 190960 190961 . 120
chrXII 191084 191085 . 140
chrXII 191169 191170 . 240
chrXII 191644 191645 . 180
chrXII 191686 191687 . 180
chrXII 191695 191696 . 540
chrXII 191893 191894 . 120
chrXII 191985 191986 . 160
chrXII 192039 192040 . 120
chrXII 192098 192099 . 2880
chrXII 192374 192375 . 2700
chrXII 192487 192488 . 220
chrXII 192804 192805 . 220
chrXII 192846 192847 . 780
chrXII 193007 193008 . 220
chrXII 193038 193039 . 180
chrXII 193129 193130 . 140
chrXII 193149 193150 . 260
chrXII 193257 193258 . 120
chrXII 193401 193402 . 200
chrXII 193504 193505 . 740
chrXII 193514 193515 . 1700
chrXII 193520 193521 . 180
chrXII 193535 193536 . 440
chrXII 193543 193544 . 920
chrXII 193548 193549 . 2060
chrXII 193568 193569 . 340
chrXII 193583 193584 . 200
chrXII 193600 193601 . 200
chrXII 193610 193611 . 120
chrXII 193621 193622 . 480
chrXII 193629 193630 . 540
chrXII 193712 193713 . 120
chrXII 193756 193757 . 680
chrXII 193758 193759 . 2620
chrXII 193758 193759 . 120
chrXII 193759 193760 . 120
chrXII 193939 193940 . 240
chrXII 194089 194090 . 120
chrXII 194095 194096 . 200
chrXII 194248 194249 . 720
chrXII 194255 194256 . 140
chrXII 194266 194267 . 200
chrXII 194308 194309 . 560
chrXII 194312 194313 . 1300
chrXII 194313 194314 . 820
chrXII 194316 194317 . 1220
chrXII 194331 194332 . 1360
chrXII 194335 194336 . 120
chrXII 194346 194347 . 1560
chrXII 194361 194362 . 220
chrXII 194367 194368 . 200
chrXII 194394 194395 . 880
chrXII 194436 194437 . 340
chrXII 194526 194527 . 140
chrXII 195174 195175 . 680
chrXII 195234 195235 . 360
chrXII 195271 195272 . 120
chrXII 195277 195278 . 1560
chrXII 195376 195377 . 340
chrXII 195389 195390 . 180
chrXII 195426 195427 . 1340
chrXII 195447 195448 . 600
chrXII 196612 196613 . 200
chrXII 196620 196621 . 140
chrXII 196626 196627 . 300
chrXII 196636 196637 . 160
chrXII 196647 196648 . 280
chrXII 196653 196654 . 120
chrXII 196661 196662 . 180
chrXII 196670 196671 . 360
chrXII 196674 196675 . 220
chrXII 196699 196700 . 120
chrXII 196707 196708 . 120
chrXII 196710 196711 . 120
chrXII 196715 196716 . 300
chrXII 196716 196717 . 140
chrXII 196721 196722 . 220
chrXII 196734 196735 . 1180
chrXII 196769 196770 . 280
chrXII 196774 196775 . 220
chrXII 196789 196790 . 380
chrXII 198141 198142 . 1220
chrXII 198163 198164 . 860
chrXII 198163 198164 . 500
chrXII 198165 198166 . 1960
chrXII 198176 198177 . 980
chrXII 198282 198283 . 120
chrXII 198284 198285 . 120
chrXII 198290 198291 . 300
chrXII 198302 198303 . 340
chrXII 198431 198432 . 120
chrXII 198576 198577 . 120
chrXII 198588 198589 . 240
chrXII 198595 198596 . 200
chrXII 198599 198600 . 220
chrXII 198607 198608 . 180
chrXII 198612 198613 . 280
chrXII 198666 198667 . 140
chrXII 198679 198680 . 120
chrXII 198682 198683 . 320
chrXII 198689 198690 . 200
chrXII 198727 198728 . 180
chrXII 199422 199423 . 2760
chrXII 199469 199470 . 2000
chrXII 199479 199480 . 1420
chrXII 199485 199486 . 1120
chrXII 199492 199493 . 780
chrXII 199526 199527 . 140
chrXII 199536 199537 . 120
chrXII 199539 199540 . 180
chrXII 199552 199553 . 340
chrXII 199570 199571 . 1020
chrXII 199571 199572 . 560
chrXII 199571 199572 . 120
chrXII 199572 199573 . 140
chrXII 199575 199576 . 440
chrXII 199584 199585 . 140
chrXII 199585 199586 . 120
chrXII 199661 199662 . 140
chrXII 199709 199710 . 740
chrXII 199756 199757 . 6520
chrXII 199836 199837 . 740
chrXII 199959 199960 . 120
chrXII 199978 199979 . 240
chrXII 200092 200093 . 1540
chrXII 200136 200137 . 4900
chrXII 200179 200180 . 140
chrXII 200404 200405 . 320
chrXII 200569 200570 . 2820
chrXII 200593 200594 . 240
chrXII 200680 200681 . 1140
chrXII 200784 200785 . 3020
chrXII 200792 200793 . 600
chrXII 200832 200833 . 800
chrXII 200843 200844 . 620
chrXII 200880 200881 . 560
chrXII 200992 200993 . 1000
chrXII 201031 201032 . 140
chrXII 201350 201351 . 200
chrXII 201460 201461 . 140
chrXII 201511 201512 . 280
chrXII 201527 201528 . 420
chrXII 201531 201532 . 840
chrXII 201535 201536 . 160
chrXII 201540 201541 . 4940
chrXII 201540 201541 . 300
chrXII 201542 201543 . 160
chrXII 201544 201545 . 160
chrXII 201559 201560 . 140
chrXII 201616 201617 . 140
chrXII 201650 201651 . 120
chrXII 201665 201666 . 1460
chrXII 201688 201689 . 240
chrXII 201751 201752 . 240
chrXII 201755 201756 . 140
chrXII 201755 201756 . 200
chrXII 201763 201764 . 160
chrXII 201773 201774 . 140
chrXII 201797 201798 . 120
chrXII 201801 201802 . 120
chrXII 201816 201817 . 140
chrXII 201816 201817 . 180
chrXII 201832 201833 . 220
chrXII 201838 201839 . 260
chrXII 201840 201841 . 180
chrXII 201884 201885 . 160
chrXII 202879 202880 . 1300
chrXII 202890 202891 . 120
chrXII 202895 202896 . 260
chrXII 202921 202922 . 120
chrXII 203050 203051 . 140
chrXII 203093 203094 . 180
chrXII 203101 203102 . 200
chrXII 203122 203123 . 180
chrXII 203155 203156 . 480
chrXII 203163 203164 . 140
chrXII 203223 203224 . 180
chrXII 203228 203229 . 200
chrXII 203259 203260 . 420
chrXII 203316 203317 . 380
chrXII 203814 203815 . 140
chrXII 204291 204292 . 440
chrXII 204403 204404 . 1880
chrXII 204417 204418 . 1600
chrXII 204480 204481 . 4940
chrXII 204787 204788 . 120
chrXII 204801 204802 . 120
chrXII 204838 204839 . 1260
chrXII 204851 204852 . 880
chrXII 204914 204915 . 820
chrXII 205228 205229 . 160
chrXII 205578 205579 . 120
chrXII 205588 205589 . 340
chrXII 206660 206661 . 160
chrXII 207887 207888 . 720
chrXII 208013 208014 . 180
chrXII 208017 208018 . 160
chrXII 208020 208021 . 300
chrXII 208077 208078 . 120
chrXII 208213 208214 . 720
chrXII 208330 208331 . 1960
chrXII 208550 208551 . 120
chrXII 208586 208587 . 300
chrXII 208653 208654 . 120
chrXII 208653 208654 . 120
chrXII 208654 208655 . 2540
chrXII 208654 208655 . 660
chrXII 208681 208682 . 120
chrXII 210432 210433 . 180
chrXII 210438 210439 . 640
chrXII 210551 210552 . 120
chrXII 210910 210911 . 3560
chrXII 211075 211076 . 220
chrXII 211087 211088 . 140
chrXII 211368 211369 . 780
chrXII 211524 211525 . 3400
chrXII 211577 211578 . 1380
chrXII 211823 211824 . 200
chrXII 211825 211826 . 660
chrXII 211838 211839 . 440
chrXII 211856 211857 . 1240
chrXII 211865 211866 . 2120
chrXII 211951 211952 . 440
chrXII 211997 211998 . 140
chrXII 212152 212153 . 1060
chrXII 212157 212158 . 160
chrXII 212197 212198 . 5440
chrXII 212201 212202 . 880
chrXII 212202 212203 . 120
chrXII 212204 212205 . 880
chrXII 212207 212208 . 2600
chrXII 212207 212208 . 1180
chrXII 212211 212212 . 620
chrXII 212220 212221 . 240
chrXII 212223 212224 . 1200
chrXII 212231 212232 . 140
chrXII 212254 212255 . 2780
chrXII 212257 212258 . 440
chrXII 212263 212264 . 900
chrXII 212276 212277 . 220
chrXII 212309 212310 . 1740
chrXII 212378 212379 . 1600
chrXII 212452 212453 . 240
chrXII 212461 212462 . 240
chrXII 212473 212474 . 160
chrXII 212478 212479 . 400
chrXII 212483 212484 . 740
chrXII 212508 212509 . 400
chrXII 212644 212645 . 2900
chrXII 212699 212700 . 580
chrXII 212722 212723 . 1360
chrXII 213162 213163 . 120
chrXII 213832 213833 . 360
chrXII 214005 214006 . 120
chrXII 214016 214017 . 140
chrXII 214058 214059 . 180
chrXII 214490 214491 . 400
chrXII 214511 214512 . 500
chrXII 214520 214521 . 120
chrXII 214528 214529 . 240
chrXII 214589 214590 . 1180
chrXII 214590 214591 . 140
chrXII 214590 214591 . 120
chrXII 214602 214603 . 160
chrXII 214631 214632 . 540
chrXII 214666 214667 . 800
chrXII 214859 214860 . 440
chrXII 214864 214865 . 740
chrXII 214930 214931 . 120
chrXII 214939 214940 . 200
chrXII 215010 215011 . 420
chrXII 215018 215019 . 940
chrXII 215022 215023 . 180
chrXII 215028 215029 . 320
chrXII 215030 215031 . 3140
chrXII 215036 215037 . 480
chrXII 216826 216827 . 120
chrXII 216891 216892 . 120
chrXII 220704 220705 . 140
chrXII 220746 220747 . 120
chrXII 220766 220767 . 180
chrXII 220779 220780 . 140
chrXII 221141 221142 . 120
chrXII 221188 221189 . 1000
chrXII 221545 221546 . 200
chrXII 221677 221678 . 140
chrXII 222176 222177 . 460
chrXII 222208 222209 . 900
chrXII 222212 222213 . 160
chrXII 222216 222217 . 160
chrXII 222218 222219 . 1020
chrXII 222219 222220 . 500
chrXII 222220 222221 . 2360
chrXII 222227 222228 . 640
chrXII 222252 222253 . 280
chrXII 222264 222265 . 2020
chrXII 222274 222275 . 1080
chrXII 222409 222410 . 200
chrXII 222420 222421 . 140
chrXII 222452 222453 . 120
chrXII 222460 222461 . 140
chrXII 222460 222461 . 220
chrXII 222461 222462 . 380
chrXII 222470 222471 . 740
chrXII 222481 222482 . 340
chrXII 222503 222504 . 140
chrXII 222701 222702 . 1040
chrXII 222704 222705 . 220
chrXII 222722 222723 . 220
chrXII 222854 222855 . 380
chrXII 222922 222923 . 2800
chrXII 222967 222968 . 420
chrXII 223033 223034 . 500
chrXII 223036 223037 . 120
chrXII 223225 223226 . 300
chrXII 223379 223380 . 140
chrXII 223391 223392 . 200
chrXII 223394 223395 . 160
chrXII 223502 223503 . 1300
chrXII 223522 223523 . 660
chrXII 223649 223650 . 460
chrXII 223835 223836 . 2020
chrXII 224059 224060 . 120
chrXII 224147 224148 . 140
chrXII 224281 224282 . 180
chrXII 224399 224400 . 380
chrXII 224406 224407 . 1800
chrXII 224463 224464 . 660
chrXII 224567 224568 . 160
chrXII 224723 224724 . 1460
chrXII 225002 225003 . 120
chrXII 225255 225256 . 160
chrXII 225278 225279 . 180
chrXII 225286 225287 . 840
chrXII 225296 225297 . 180
chrXII 225296 225297 . 260
chrXII 225305 225306 . 2100
chrXII 225318 225319 . 1100
chrXII 225324 225325 . 180
chrXII 225331 225332 . 240
chrXII 225334 225335 . 200
chrXII 225380 225381 . 120
chrXII 225388 225389 . 360
chrXII 225393 225394 . 120
chrXII 225401 225402 . 520
chrXII 225421 225422 . 120
chrXII 225454 225455 . 300
chrXII 225896 225897 . 120
chrXII 228519 228520 . 540
chrXII 228559 228560 . 180
chrXII 228597 228598 . 860
chrXII 228639 228640 . 160
chrXII 228639 228640 . 220
chrXII 228653 228654 . 440
chrXII 228687 228688 . 160
chrXII 229147 229148 . 120
chrXII 229333 229334 . 820
chrXII 229375 229376 . 120
chrXII 229555 229556 . 120
chrXII 229841 229842 . 340
chrXII 229983 229984 . 120
chrXII 230024 230025 . 420
chrXII 230049 230050 . 140
chrXII 230195 230196 . 560
chrXII 230641 230642 . 380
chrXII 230657 230658 . 380
chrXII 230660 230661 . 140
chrXII 230670 230671 . 680
chrXII 230676 230677 . 320
chrXII 230676 230677 . 320
chrXII 230682 230683 . 260
chrXII 230715 230716 . 740
chrXII 230723 230724 . 120
chrXII 230737 230738 . 360
chrXII 230761 230762 . 160
chrXII 230773 230774 . 160
chrXII 230899 230900 . 440
chrXII 230906 230907 . 1440
chrXII 230921 230922 . 840
chrXII 230944 230945 . 140
chrXII 231071 231072 . 120
chrXII 231132 231133 . 1060
chrXII 231212 231213 . 320
chrXII 231233 231234 . 260
chrXII 231244 231245 . 180
chrXII 231308 231309 . 240
chrXII 231337 231338 . 220
chrXII 231366 231367 . 220
chrXII 231371 231372 . 220
chrXII 231496 231497 . 140
chrXII 231513 231514 . 140
chrXII 232040 232041 . 180
chrXII 232097 232098 . 120
chrXII 232102 232103 . 140
chrXII 232105 232106 . 840
chrXII 232111 232112 . 600
chrXII 232138 232139 . 2240
chrXII 232174 232175 . 1800
chrXII 232186 232187 . 2080
chrXII 232190 232191 . 140
chrXII 232194 232195 . 180
chrXII 232198 232199 . 140
chrXII 232209 232210 . 140
chrXII 232220 232221 . 180
chrXII 232222 232223 . 160
chrXII 232241 232242 . 120
chrXII 232242 232243 . 1320
chrXII 232245 232246 . 400
chrXII 232253 232254 . 1660
chrXII 232253 232254 . 840
chrXII 232257 232258 . 800
chrXII 232261 232262 . 540
chrXII 232297 232298 . 120
chrXII 232371 232372 . 3360
chrXII 233071 233072 . 120
chrXII 233278 233279 . 200
chrXII 234281 234282 . 160
chrXII 234285 234286 . 2020
chrXII 234355 234356 . 120
chrXII 234371 234372 . 840
chrXII 234386 234387 . 560
chrXII 234408 234409 . 140
chrXII 234458 234459 . 160
chrXII 234467 234468 . 320
chrXII 234473 234474 . 160
chrXII 234477 234478 . 160
chrXII 234490 234491 . 260
chrXII 234499 234500 . 400
chrXII 234515 234516 . 120
chrXII 234536 234537 . 360
chrXII 234539 234540 . 120
chrXII 234547 234548 . 460
chrXII 234556 234557 . 800
chrXII 234604 234605 . 160
chrXII 234652 234653 . 120
chrXII 234725 234726 . 360
chrXII 234739 234740 . 300
chrXII 234741 234742 . 700
chrXII 234764 234765 . 160
chrXII 234767 234768 . 1200
chrXII 234775 234776 . 120
chrXII 234817 234818 . 3640
chrXII 234833 234834 . 360
chrXII 234844 234845 . 260
chrXII 234849 234850 . 120
chrXII 234856 234857 . 7200
chrXII 234861 234862 . 320
chrXII 234863 234864 . 360
chrXII 234864 234865 . 580
chrXII 234905 234906 . 120
chrXII 234908 234909 . 4620
chrXII 234914 234915 . 160
chrXII 234923 234924 . 160
chrXII 234933 234934 . 1920
chrXII 234937 234938 . 1840
chrXII 234967 234968 . 120
chrXII 234972 234973 . 260
chrXII 234991 234992 . 1380
chrXII 235009 235010 . 160
chrXII 236981 236982 . 340
chrXII 237792 237793 . 320
chrXII 237801 237802 . 1840
chrXII 237806 237807 . 2380
chrXII 237808 237809 . 580
chrXII 237808 237809 . 120
chrXII 237819 237820 . 1320
chrXII 237830 237831 . 500
chrXII 237841 237842 . 500
chrXII 237851 237852 . 120
chrXII 237857 237858 . 260
chrXII 237931 237932 . 740
chrXII 237936 237937 . 160
chrXII 237940 237941 . 120
chrXII 237943 237944 . 160
chrXII 237966 237967 . 2600
chrXII 237972 237973 . 380
chrXII 238087 238088 . 220
chrXII 238267 238268 . 120
chrXII 238279 238280 . 3360
chrXII 238285 238286 . 120
chrXII 238286 238287 . 160
chrXII 238298 238299 . 160
chrXII 238449 238450 . 180
chrXII 238783 238784 . 420
chrXII 238793 238794 . 300
chrXII 239080 239081 . 340
chrXII 239088 239089 . 2780
chrXII 239120 239121 . 180
chrXII 239129 239130 . 180
chrXII 239130 239131 . 400
chrXII 239132 239133 . 5560
chrXII 239141 239142 . 120
chrXII 239143 239144 . 540
chrXII 239149 239150 . 1620
chrXII 239149 239150 . 360
chrXII 239150 239151 . 120
chrXII 239153 239154 . 1800
chrXII 239155 239156 . 340
chrXII 239159 239160 . 2860
chrXII 239164 239165 . 120
chrXII 239168 239169 . 500
chrXII 239182 239183 . 740
chrXII 239186 239187 . 460
chrXII 239195 239196 . 140
chrXII 239205 239206 . 300
chrXII 239271 239272 . 240
chrXII 239285 239286 . 540
chrXII 239300 239301 . 300
chrXII 239390 239391 . 540
chrXII 239429 239430 . 140
chrXII 239435 239436 . 760
chrXII 239450 239451 . 120
chrXII 239456 239457 . 800
chrXII 239481 239482 . 140
chrXII 239600 239601 . 660
chrXII 239603 239604 . 120
chrXII 239622 239623 . 160
chrXII 239988 239989 . 120
chrXII 240111 240112 . 120
chrXII 240590 240591 . 200
chrXII 240708 240709 . 3880
chrXII 240727 240728 . 120
chrXII 240731 240732 . 340
chrXII 240742 240743 . 1420
chrXII 241035 241036 . 900
chrXII 241378 241379 . 120
chrXII 241553 241554 . 120
chrXII 241762 241763 . 160
chrXII 241766 241767 . 460
chrXII 241772 241773 . 220
chrXII 241775 241776 . 360
chrXII 241777 241778 . 4080
chrXII 243631 243632 . 140
chrXII 243632 243633 . 220
chrXII 243675 243676 . 200
chrXII 243696 243697 . 240
chrXII 243701 243702 . 260
chrXII 243706 243707 . 120
chrXII 244002 244003 . 120
chrXII 244530 244531 . 120
chrXII 245002 245003 . 340
chrXII 245124 245125 . 520
chrXII 245219 245220 . 120
chrXII 245270 245271 . 140
chrXII 245296 245297 . 340
chrXII 245350 245351 . 260
chrXII 245372 245373 . 180
chrXII 245406 245407 . 240
chrXII 245409 245410 . 140
chrXII 245441 245442 . 160
chrXII 245450 245451 . 140
chrXII 245461 245462 . 380
chrXII 245470 245471 . 140
chrXII 245492 245493 . 480
chrXII 245507 245508 . 1780
chrXII 245527 245528 . 160
chrXII 245535 245536 . 460
chrXII 245544 245545 . 480
chrXII 245662 245663 . 380
chrXII 245684 245685 . 380
chrXII 245709 245710 . 280
chrXII 245789 245790 . 480
chrXII 246013 246014 . 840
chrXII 246125 246126 . 120
chrXII 246151 246152 . 140
chrXII 246163 246164 . 160
chrXII 246170 246171 . 520
chrXII 246187 246188 . 120
chrXII 246211 246212 . 280
chrXII 246290 246291 . 120
chrXII 246306 246307 . 240
chrXII 246316 246317 . 1260
chrXII 246483 246484 . 120
chrXII 247024 247025 . 160
chrXII 247029 247030 . 500
chrXII 247032 247033 . 720
chrXII 247087 247088 . 1540
chrXII 247102 247103 . 640
chrXII 247107 247108 . 800
chrXII 247123 247124 . 220
chrXII 247131 247132 . 140
chrXII 247142 247143 . 3420
chrXII 247173 247174 . 2040
chrXII 247307 247308 . 460
chrXII 248101 248102 . 1180
chrXII 248119 248120 . 420
chrXII 248270 248271 . 600
chrXII 248419 248420 . 140
chrXII 248434 248435 . 140
chrXII 248589 248590 . 520
chrXII 248642 248643 . 160
chrXII 248673 248674 . 120
chrXII 248732 248733 . 380
chrXII 248736 248737 . 3240
chrXII 248795 248796 . 1220
chrXII 248893 248894 . 200
chrXII 249084 249085 . 160
chrXII 249301 249302 . 160
chrXII 249409 249410 . 1620
chrXII 249530 249531 . 120
chrXII 249653 249654 . 580
chrXII 249674 249675 . 1220
chrXII 250614 250615 . 460
chrXII 250732 250733 . 400
chrXII 250779 250780 . 140
chrXII 250780 250781 . 220
chrXII 250780 250781 . 860
chrXII 250797 250798 . 500
chrXII 250811 250812 . 180
chrXII 250952 250953 . 120
chrXII 251097 251098 . 1580
chrXII 251139 251140 . 200
chrXII 251157 251158 . 120
chrXII 252384 252385 . 140
chrXII 252677 252678 . 460
chrXII 253005 253006 . 180
chrXII 253027 253028 . 460
chrXII 253063 253064 . 440
chrXII 253170 253171 . 120
chrXII 253173 253174 . 200
chrXII 253177 253178 . 340
chrXII 253187 253188 . 280
chrXII 253192 253193 . 160
chrXII 253199 253200 . 160
chrXII 253206 253207 . 140
chrXII 253206 253207 . 140
chrXII 253210 253211 . 180
chrXII 253340 253341 . 760
chrXII 253348 253349 . 120
chrXII 253351 253352 . 360
chrXII 253369 253370 . 120
chrXII 253394 253395 . 120
chrXII 253458 253459 . 200
chrXII 253469 253470 . 220
chrXII 253515 253516 . 420
chrXII 253528 253529 . 460
chrXII 253531 253532 . 420
chrXII 253543 253544 . 1160
chrXII 253576 253577 . 360
chrXII 253599 253600 . 880
chrXII 253614 253615 . 220
chrXII 253622 253623 . 480
chrXII 253643 253644 . 440
chrXII 253645 253646 . 180
chrXII 253645 253646 . 380
chrXII 253801 253802 . 360
chrXII 253937 253938 . 480
chrXII 254070 254071 . 200
chrXII 254277 254278 . 240
chrXII 254891 254892 . 120
chrXII 254914 254915 . 2340
chrXII 255038 255039 . 240
chrXII 255077 255078 . 600
chrXII 255093 255094 . 160
chrXII 255105 255106 . 700
chrXII 255111 255112 . 460
chrXII 255135 255136 . 660
chrXII 255156 255157 . 360
chrXII 255189 255190 . 620
chrXII 255220 255221 . 400
chrXII 255443 255444 . 1360
chrXII 255545 255546 . 260
chrXII 255558 255559 . 120
chrXII 255635 255636 . 120
chrXII 255689 255690 . 440
chrXII 255719 255720 . 1160
chrXII 255893 255894 . 1800
chrXII 256311 256312 . 1400
chrXII 256481 256482 . 340
chrXII 256649 256650 . 400
chrXII 256679 256680 . 280
chrXII 256978 256979 . 260
chrXII 257003 257004 . 120
chrXII 257117 257118 . 1020
chrXII 257305 257306 . 380
chrXII 257482 257483 . 540
chrXII 257510 257511 . 140
chrXII 257536 257537 . 540
chrXII 257796 257797 . 220
chrXII 257884 257885 . 260
chrXII 257886 257887 . 380
chrXII 258344 258345 . 120
chrXII 259512 259513 . 2260
chrXII 259566 259567 . 1140
chrXII 259571 259572 . 160
chrXII 259580 259581 . 320
chrXII 259600 259601 . 160
chrXII 259625 259626 . 5800
chrXII 259639 259640 . 280
chrXII 259646 259647 . 1000
chrXII 259657 259658 . 640
chrXII 259688 259689 . 200
chrXII 259705 259706 . 180
chrXII 259751 259752 . 880
chrXII 259755 259756 . 680
chrXII 259758 259759 . 300
chrXII 259771 259772 . 1380
chrXII 259779 259780 . 580
chrXII 259863 259864 . 580
chrXII 259873 259874 . 140
chrXII 259877 259878 . 2180
chrXII 259893 259894 . 120
chrXII 259895 259896 . 420
chrXII 259899 259900 . 2400
chrXII 259954 259955 . 820
chrXII 259963 259964 . 5120
chrXII 259991 259992 . 1940
chrXII 260004 260005 . 1760
chrXII 260009 260010 . 240
chrXII 260056 260057 . 760
chrXII 260115 260116 . 960
chrXII 260162 260163 . 260
chrXII 260238 260239 . 2260
chrXII 260306 260307 . 360
chrXII 260317 260318 . 360
chrXII 260376 260377 . 120
chrXII 260438 260439 . 220
chrXII 260577 260578 . 140
chrXII 260595 260596 . 1160
chrXII 260622 260623 . 160
chrXII 260741 260742 . 620
chrXII 260753 260754 . 380
chrXII 260795 260796 . 140
chrXII 260805 260806 . 380
chrXII 260916 260917 . 160
chrXII 262891 262892 . 720
chrXII 262898 262899 . 160
chrXII 262909 262910 . 520
chrXII 262917 262918 . 160
chrXII 264034 264035 . 120
chrXII 264113 264114 . 320
chrXII 264118 264119 . 120
chrXII 264173 264174 . 440
chrXII 264477 264478 . 2200
chrXII 265112 265113 . 160
chrXII 265279 265280 . 580
chrXII 265340 265341 . 120
chrXII 265360 265361 . 800
chrXII 265380 265381 . 640
chrXII 265397 265398 . 3880
chrXII 265429 265430 . 220
chrXII 266037 266038 . 500
chrXII 266052 266053 . 260
chrXII 266998 266999 . 120
chrXII 267031 267032 . 140
chrXII 267037 267038 . 880
chrXII 267062 267063 . 980
chrXII 267068 267069 . 1760
chrXII 267083 267084 . 560
chrXII 267832 267833 . 440
chrXII 267846 267847 . 520
chrXII 268008 268009 . 600
chrXII 268132 268133 . 340
chrXII 268199 268200 . 200
chrXII 268345 268346 . 840
chrXII 268599 268600 . 2900
chrXII 268678 268679 . 240
chrXII 269224 269225 . 680
chrXII 269378 269379 . 160
chrXII 269390 269391 . 120
chrXII 269509 269510 . 200
chrXII 269613 269614 . 420
chrXII 269761 269762 . 2960
chrXII 270184 270185 . 480
chrXII 270370 270371 . 520
chrXII 270801 270802 . 580
chrXII 270848 270849 . 180
chrXII 270853 270854 . 120
chrXII 270898 270899 . 200
chrXII 270906 270907 . 180
chrXII 270927 270928 . 160
chrXII 270932 270933 . 840
chrXII 270937 270938 . 820
chrXII 270958 270959 . 340
chrXII 271446 271447 . 1000
chrXII 271508 271509 . 420
chrXII 271677 271678 . 2280
chrXII 271757 271758 . 1700
chrXII 271810 271811 . 480
chrXII 272181 272182 . 840
chrXII 272222 272223 . 240
chrXII 272281 272282 . 960
chrXII 272287 272288 . 120
chrXII 272313 272314 . 200
chrXII 272508 272509 . 140
chrXII 273046 273047 . 480
chrXII 273058 273059 . 300
chrXII 273142 273143 . 180
chrXII 273607 273608 . 160
chrXII 273788 273789 . 180
chrXII 273970 273971 . 1440
chrXII 274016 274017 . 120
chrXII 274026 274027 . 220
chrXII 274045 274046 . 560
chrXII 274225 274226 . 3180
chrXII 274246 274247 . 620
chrXII 274349 274350 . 140
chrXII 274352 274353 . 120
chrXII 274403 274404 . 120
chrXII 274422 274423 . 5160
chrXII 274428 274429 . 160
chrXII 274441 274442 . 300
chrXII 274636 274637 . 5520
chrXII 274879 274880 . 3380
chrXII 274906 274907 . 560
chrXII 274984 274985 . 260
chrXII 275093 275094 . 140
chrXII 275148 275149 . 460
chrXII 275159 275160 . 1600
chrXII 275235 275236 . 140
chrXII 275346 275347 . 560
chrXII 275352 275353 . 1180
chrXII 275397 275398 . 1660
chrXII 275665 275666 . 120
chrXII 278516 278517 . 380
chrXII 278662 278663 . 400
chrXII 278693 278694 . 300
chrXII 278697 278698 . 4740
chrXII 278705 278706 . 1060
chrXII 278709 278710 . 260
chrXII 278712 278713 . 1080
chrXII 278751 278752 . 280
chrXII 278751 278752 . 140
chrXII 278790 278791 . 160
chrXII 278795 278796 . 1020
chrXII 279904 279905 . 120
chrXII 279945 279946 . 120
chrXII 280436 280437 . 160
chrXII 280611 280612 . 120
chrXII 280651 280652 . 220
chrXII 280651 280652 . 220
chrXII 280913 280914 . 620
chrXII 280934 280935 . 140
chrXII 280961 280962 . 120
chrXII 280979 280980 . 720
chrXII 280994 280995 . 160
chrXII 281103 281104 . 2060
chrXII 281125 281126 . 1220
chrXII 281260 281261 . 980
chrXII 281302 281303 . 960
chrXII 281474 281475 . 740
chrXII 281505 281506 . 1420
chrXII 281520 281521 . 140
chrXII 281532 281533 . 140
chrXII 281653 281654 . 7240
chrXII 281771 281772 . 260
chrXII 281785 281786 . 820
chrXII 281794 281795 . 380
chrXII 281798 281799 . 180
chrXII 281841 281842 . 120
chrXII 281890 281891 . 600
chrXII 281898 281899 . 120
chrXII 281909 281910 . 120
chrXII 281911 281912 . 120
chrXII 282579 282580 . 3100
chrXII 282621 282622 . 140
chrXII 283149 283150 . 140
chrXII 283689 283690 . 120
chrXII 283725 283726 . 540
chrXII 283736 283737 . 260
chrXII 283747 283748 . 580
chrXII 283774 283775 . 160
chrXII 283785 283786 . 140
chrXII 283798 283799 . 240
chrXII 283806 283807 . 1020
chrXII 283837 283838 . 120
chrXII 283908 283909 . 200
chrXII 283963 283964 . 180
chrXII 284122 284123 . 120
chrXII 284128 284129 . 2700
chrXII 284139 284140 . 720
chrXII 284160 284161 . 440
chrXII 284320 284321 . 360
chrXII 284423 284424 . 2240
chrXII 284472 284473 . 860
chrXII 284618 284619 . 8700
chrXII 284630 284631 . 420
chrXII 285292 285293 . 240
chrXII 285414 285415 . 1020
chrXII 285458 285459 . 280
chrXII 285488 285489 . 120
chrXII 286090 286091 . 120
chrXII 286160 286161 . 140
chrXII 286310 286311 . 720
chrXII 286425 286426 . 940
chrXII 286593 286594 . 760
chrXII 286661 286662 . 480
chrXII 286681 286682 . 140
chrXII 286697 286698 . 360
chrXII 286702 286703 . 1240
chrXII 286735 286736 . 240
chrXII 286885 286886 . 140
chrXII 286916 286917 . 120
chrXII 287746 287747 . 120
chrXII 287872 287873 . 240
chrXII 287876 287877 . 120
chrXII 287885 287886 . 460
chrXII 287888 287889 . 140
chrXII 287915 287916 . 280
chrXII 288061 288062 . 1160
chrXII 288262 288263 . 120
chrXII 288442 288443 . 1440
chrXII 288445 288446 . 400
chrXII 288609 288610 . 140
chrXII 288651 288652 . 2580
chrXII 288788 288789 . 1560
chrXII 288814 288815 . 1360
chrXII 288815 288816 . 160
chrXII 288841 288842 . 800
chrXII 288869 288870 . 140
chrXII 288937 288938 . 360
chrXII 288940 288941 . 120
chrXII 288948 288949 . 380
chrXII 288968 288969 . 660
chrXII 289146 289147 . 1760
chrXII 289182 289183 . 660
chrXII 289236 289237 . 760
chrXII 289259 289260 . 1420
chrXII 289319 289320 . 380
chrXII 289423 289424 . 140
chrXII 289431 289432 . 4180
chrXII 289436 289437 . 300
chrXII 289448 289449 . 660
chrXII 289454 289455 . 1840
chrXII 289467 289468 . 540
chrXII 289486 289487 . 160
chrXII 289487 289488 . 160
chrXII 289488 289489 . 860
chrXII 289498 289499 . 160
chrXII 289502 289503 . 160
chrXII 289509 289510 . 580
chrXII 289553 289554 . 300
chrXII 289577 289578 . 160
chrXII 289599 289600 . 180
chrXII 289621 289622 . 220
chrXII 289670 289671 . 160
chrXII 289730 289731 . 460
chrXII 289737 289738 . 120
chrXII 289783 289784 . 120
chrXII 289931 289932 . 120
chrXII 289943 289944 . 200
chrXII 289995 289996 . 580
chrXII 290018 290019 . 160
chrXII 290027 290028 . 140
chrXII 290048 290049 . 140
chrXII 290089 290090 . 660
chrXII 290108 290109 . 200
chrXII 290380 290381 . 240
chrXII 290658 290659 . 120
chrXII 290815 290816 . 260
chrXII 290819 290820 . 160
chrXII 290896 290897 . 1340
chrXII 290937 290938 . 140
chrXII 290979 290980 . 1080
chrXII 291002 291003 . 200
chrXII 291087 291088 . 280
chrXII 291215 291216 . 260
chrXII 291318 291319 . 200
chrXII 291495 291496 . 120
chrXII 291509 291510 . 680
chrXII 291550 291551 . 540
chrXII 291598 291599 . 120
chrXII 291625 291626 . 140
chrXII 291630 291631 . 940
chrXII 291648 291649 . 1260
chrXII 291830 291831 . 160
chrXII 291853 291854 . 560
chrXII 291868 291869 . 120
chrXII 291959 291960 . 180
chrXII 291988 291989 . 180
chrXII 292067 292068 . 120
chrXII 292081 292082 . 640
chrXII 292098 292099 . 280
chrXII 292104 292105 . 180
chrXII 292126 292127 . 800
chrXII 292130 292131 . 220
chrXII 292244 292245 . 720
chrXII 292251 292252 . 140
chrXII 292254 292255 . 320
chrXII 292266 292267 . 1740
chrXII 292272 292273 . 920
chrXII 292289 292290 . 920
chrXII 292292 292293 . 300
chrXII 292324 292325 . 120
chrXII 292338 292339 . 140
chrXII 292384 292385 . 200
chrXII 292415 292416 . 600
chrXII 292494 292495 . 1920
chrXII 292621 292622 . 1100
chrXII 292627 292628 . 1780
chrXII 292637 292638 . 440
chrXII 292653 292654 . 120
chrXII 292691 292692 . 260
chrXII 292745 292746 . 180
chrXII 292754 292755 . 880
chrXII 292770 292771 . 320
chrXII 292794 292795 . 1100
chrXII 293008 293009 . 140
chrXII 293089 293090 . 200
chrXII 293105 293106 . 120
chrXII 293124 293125 . 120
chrXII 293158 293159 . 240
chrXII 293182 293183 . 160
chrXII 293436 293437 . 120
chrXII 293472 293473 . 520
chrXII 293484 293485 . 160
chrXII 293669 293670 . 280
chrXII 293670 293671 . 720
chrXII 293683 293684 . 280
chrXII 293732 293733 . 500
chrXII 293745 293746 . 480
chrXII 293762 293763 . 120
chrXII 293763 293764 . 560
chrXII 293763 293764 . 1720
chrXII 293765 293766 . 140
chrXII 293777 293778 . 140
chrXII 293781 293782 . 1180
chrXII 293831 293832 . 320
chrXII 293930 293931 . 200
chrXII 294111 294112 . 1580
chrXII 294139 294140 . 180
chrXII 294617 294618 . 160
chrXII 294693 294694 . 120
chrXII 295332 295333 . 120
chrXII 295378 295379 . 1160
chrXII 295457 295458 . 320
chrXII 295930 295931 . 360
chrXII 296116 296117 . 240
chrXII 296272 296273 . 920
chrXII 296301 296302 . 140
chrXII 296305 296306 . 180
chrXII 296317 296318 . 620
chrXII 296332 296333 . 620
chrXII 296366 296367 . 180
chrXII 296396 296397 . 460
chrXII 296402 296403 . 1000
chrXII 296583 296584 . 120
chrXII 296603 296604 . 220
chrXII 296928 296929 . 440
chrXII 297016 297017 . 660
chrXII 297363 297364 . 2420
chrXII 298938 298939 . 1440
chrXII 299022 299023 . 1280
chrXII 299318 299319 . 460
chrXII 299729 299730 . 120
chrXII 299895 299896 . 220
chrXII 300220 300221 . 1120
chrXII 300244 300245 . 120
chrXII 300266 300267 . 2520
chrXII 300451 300452 . 200
chrXII 300486 300487 . 1360
chrXII 300498 300499 . 140
chrXII 300508 300509 . 500
chrXII 300548 300549 . 200
chrXII 300567 300568 . 240
chrXII 300595 300596 . 140
chrXII 300662 300663 . 1880
chrXII 300944 300945 . 500
chrXII 302041 302042 . 400
chrXII 302049 302050 . 260
chrXII 302053 302054 . 120
chrXII 302076 302077 . 1200
chrXII 302119 302120 . 380
chrXII 302129 302130 . 340
chrXII 302135 302136 . 820
chrXII 302145 302146 . 160
chrXII 302147 302148 . 300
chrXII 306599 306600 . 3740
chrXII 306635 306636 . 160
chrXII 307314 307315 . 2900
chrXII 307320 307321 . 120
chrXII 307478 307479 . 120
chrXII 307507 307508 . 200
chrXII 307518 307519 . 500
chrXII 307727 307728 . 240
chrXII 307923 307924 . 720
chrXII 308963 308964 . 120
chrXII 309502 309503 . 140
chrXII 309749 309750 . 140
chrXII 310223 310224 . 120
chrXII 310391 310392 . 800
chrXII 310639 310640 . 160
chrXII 310772 310773 . 1000
chrXII 311388 311389 . 140
chrXII 311482 311483 . 160
chrXII 311695 311696 . 140
chrXII 312135 312136 . 160
chrXII 313315 313316 . 200
chrXII 313339 313340 . 920
chrXII 313728 313729 . 120
chrXII 313906 313907 . 280
chrXII 314122 314123 . 160
chrXII 314139 314140 . 120
chrXII 314969 314970 . 120
chrXII 315152 315153 . 140
chrXII 315784 315785 . 200
chrXII 315822 315823 . 340
chrXII 315947 315948 . 880
chrXII 315970 315971 . 2260
chrXII 315973 315974 . 860
chrXII 316003 316004 . 2840
chrXII 316014 316015 . 220
chrXII 316037 316038 . 220
chrXII 317927 317928 . 140
chrXII 318141 318142 . 260
chrXII 318148 318149 . 280
chrXII 318342 318343 . 180
chrXII 318351 318352 . 140
chrXII 318357 318358 . 120
chrXII 318543 318544 . 1380
chrXII 318649 318650 . 220
chrXII 318669 318670 . 1280
chrXII 318715 318716 . 1820
chrXII 319638 319639 . 220
chrXII 319946 319947 . 120
chrXII 320096 320097 . 140
chrXII 320240 320241 . 540
chrXII 320285 320286 . 120
chrXII 320392 320393 . 120
chrXII 320419 320420 . 160
chrXII 320437 320438 . 140
chrXII 320502 320503 . 520
chrXII 320504 320505 . 300
chrXII 320519 320520 . 740
chrXII 320523 320524 . 220
chrXII 320526 320527 . 160
chrXII 320559 320560 . 180
chrXII 320562 320563 . 180
chrXII 320587 320588 . 120
chrXII 320594 320595 . 440
chrXII 320633 320634 . 540
chrXII 320758 320759 . 120
chrXII 321625 321626 . 360
chrXII 322151 322152 . 180
chrXII 322168 322169 . 200
chrXII 322173 322174 . 140
chrXII 322191 322192 . 160
chrXII 322218 322219 . 360
chrXII 322222 322223 . 1140
chrXII 322226 322227 . 320
chrXII 322236 322237 . 180
chrXII 322249 322250 . 120
chrXII 322574 322575 . 340
chrXII 322595 322596 . 460
chrXII 322599 322600 . 400
chrXII 322754 322755 . 280
chrXII 322898 322899 . 160
chrXII 322928 322929 . 360
chrXII 322982 322983 . 280
chrXII 323010 323011 . 740
chrXII 323080 323081 . 460
chrXII 323140 323141 . 120
chrXII 323152 323153 . 320
chrXII 323162 323163 . 1360
chrXII 323164 323165 . 160
chrXII 323165 323166 . 280
chrXII 323173 323174 . 400
chrXII 323177 323178 . 140
chrXII 323186 323187 . 1120
chrXII 323191 323192 . 580
chrXII 323192 323193 . 160
chrXII 323256 323257 . 280
chrXII 323272 323273 . 120
chrXII 323273 323274 . 140
chrXII 323291 323292 . 320
chrXII 323311 323312 . 120
chrXII 323317 323318 . 700
chrXII 323331 323332 . 920
chrXII 323459 323460 . 340
chrXII 323855 323856 . 160
chrXII 324012 324013 . 120
chrXII 324035 324036 . 640
chrXII 324038 324039 . 220
chrXII 324061 324062 . 1000
chrXII 324063 324064 . 460
chrXII 324346 324347 . 240
chrXII 324529 324530 . 580
chrXII 324610 324611 . 920
chrXII 324621 324622 . 120
chrXII 324805 324806 . 820
chrXII 324824 324825 . 140
chrXII 325275 325276 . 680
chrXII 325319 325320 . 360
chrXII 325331 325332 . 300
chrXII 325340 325341 . 6100
chrXII 325343 325344 . 2380
chrXII 325350 325351 . 1380
chrXII 325357 325358 . 880
chrXII 325366 325367 . 120
chrXII 325374 325375 . 2680
chrXII 325401 325402 . 760
chrXII 325686 325687 . 380
chrXII 325901 325902 . 400
chrXII 325998 325999 . 920
chrXII 326076 326077 . 2120
chrXII 326149 326150 . 380
chrXII 326160 326161 . 4520
chrXII 326168 326169 . 3240
chrXII 326183 326184 . 960
chrXII 326220 326221 . 600
chrXII 326276 326277 . 140
chrXII 326304 326305 . 200
chrXII 326331 326332 . 140
chrXII 326381 326382 . 240
chrXII 326477 326478 . 200
chrXII 326547 326548 . 140
chrXII 326828 326829 . 220
chrXII 327024 327025 . 140
chrXII 327209 327210 . 1400
chrXII 327346 327347 . 280
chrXII 327445 327446 . 140
chrXII 327550 327551 . 400
chrXII 327555 327556 . 200
chrXII 327561 327562 . 400
chrXII 327632 327633 . 120
chrXII 327639 327640 . 1920
chrXII 327655 327656 . 140
chrXII 327660 327661 . 120
chrXII 327729 327730 . 180
chrXII 327748 327749 . 140
chrXII 327756 327757 . 400
chrXII 327779 327780 . 1480
chrXII 327813 327814 . 340
chrXII 327843 327844 . 2760
chrXII 327867 327868 . 660
chrXII 327873 327874 . 1540
chrXII 327896 327897 . 1060
chrXII 327965 327966 . 380
chrXII 328061 328062 . 300
chrXII 328078 328079 . 1100
chrXII 328148 328149 . 960
chrXII 328151 328152 . 600
chrXII 328224 328225 . 120
chrXII 328274 328275 . 240
chrXII 328468 328469 . 120
chrXII 328469 328470 . 200
chrXII 328469 328470 . 860
chrXII 328480 328481 . 1000
chrXII 328481 328482 . 260
chrXII 328481 328482 . 160
chrXII 328523 328524 . 200
chrXII 328608 328609 . 180
chrXII 328616 328617 . 240
chrXII 328624 328625 . 160
chrXII 328633 328634 . 1240
chrXII 328669 328670 . 180
chrXII 328680 328681 . 140
chrXII 328758 328759 . 160
chrXII 328793 328794 . 140
chrXII 328822 328823 . 160
chrXII 328853 328854 . 260
chrXII 328867 328868 . 3880
chrXII 328887 328888 . 120
chrXII 329007 329008 . 160
chrXII 329020 329021 . 180
chrXII 329032 329033 . 420
chrXII 329134 329135 . 1380
chrXII 329155 329156 . 120
chrXII 329167 329168 . 140
chrXII 329248 329249 . 320
chrXII 329311 329312 . 780
chrXII 329316 329317 . 180
chrXII 329319 329320 . 200
chrXII 329352 329353 . 120
chrXII 329388 329389 . 380
chrXII 329434 329435 . 260
chrXII 329446 329447 . 340
chrXII 329459 329460 . 480
chrXII 329622 329623 . 120
chrXII 329647 329648 . 200
chrXII 329677 329678 . 120
chrXII 329806 329807 . 220
chrXII 329977 329978 . 1440
chrXII 330154 330155 . 580
chrXII 330631 330632 . 180
chrXII 330647 330648 . 660
chrXII 331691 331692 . 120
chrXII 331699 331700 . 180
chrXII 332009 332010 . 400
chrXII 332173 332174 . 1260
chrXII 332203 332204 . 140
chrXII 332207 332208 . 140
chrXII 332220 332221 . 1340
chrXII 332227 332228 . 860
chrXII 332253 332254 . 340
chrXII 332305 332306 . 440
chrXII 332308 332309 . 960
chrXII 332354 332355 . 140
chrXII 332492 332493 . 220
chrXII 332499 332500 . 340
chrXII 332844 332845 . 420
chrXII 333936 333937 . 1920
chrXII 334294 334295 . 220
chrXII 334954 334955 . 1560
chrXII 335034 335035 . 320
chrXII 335074 335075 . 120
chrXII 335216 335217 . 260
chrXII 335365 335366 . 280
chrXII 335519 335520 . 580
chrXII 336095 336096 . 200
chrXII 336252 336253 . 1300
chrXII 336307 336308 . 440
chrXII 336375 336376 . 740
chrXII 336511 336512 . 960
chrXII 336522 336523 . 220
chrXII 336701 336702 . 140
chrXII 337006 337007 . 140
chrXII 337169 337170 . 3920
chrXII 337390 337391 . 160
chrXII 337393 337394 . 680
chrXII 337395 337396 . 120
chrXII 337431 337432 . 1000
chrXII 337438 337439 . 7080
chrXII 337453 337454 . 3260
chrXII 337470 337471 . 380
chrXII 337473 337474 . 120
chrXII 337479 337480 . 780
chrXII 337500 337501 . 280
chrXII 337611 337612 . 260
chrXII 337986 337987 . 260
chrXII 338343 338344 . 1440
chrXII 338544 338545 . 1820
chrXII 338708 338709 . 720
chrXII 338849 338850 . 220
chrXII 338873 338874 . 720
chrXII 339219 339220 . 2360
chrXII 339311 339312 . 140
chrXII 339375 339376 . 820
chrXII 339531 339532 . 340
chrXII 339542 339543 . 120
chrXII 339583 339584 . 180
chrXII 339616 339617 . 360
chrXII 340373 340374 . 420
chrXII 340610 340611 . 160
chrXII 340743 340744 . 180
chrXII 340750 340751 . 5640
chrXII 340840 340841 . 940
chrXII 340898 340899 . 120
chrXII 341136 341137 . 180
chrXII 341139 341140 . 120
chrXII 341147 341148 . 340
chrXII 341162 341163 . 600
chrXII 341165 341166 . 360
chrXII 341176 341177 . 480
chrXII 341179 341180 . 240
chrXII 341184 341185 . 220
chrXII 341195 341196 . 1380
chrXII 341218 341219 . 260
chrXII 341230 341231 . 140
chrXII 341249 341250 . 120
chrXII 341369 341370 . 140
chrXII 341662 341663 . 240
chrXII 341687 341688 . 140
chrXII 341715 341716 . 140
chrXII 341721 341722 . 680
chrXII 341740 341741 . 120
chrXII 342812 342813 . 140
chrXII 342882 342883 . 180
chrXII 342888 342889 . 120
chrXII 342925 342926 . 440
chrXII 342929 342930 . 280
chrXII 342937 342938 . 120
chrXII 343289 343290 . 140
chrXII 343427 343428 . 260
chrXII 343712 343713 . 440
chrXII 343807 343808 . 700
chrXII 343872 343873 . 120
chrXII 343883 343884 . 220
chrXII 343884 343885 . 160
chrXII 343892 343893 . 140
chrXII 343895 343896 . 140
chrXII 343953 343954 . 160
chrXII 346024 346025 . 120
chrXII 346057 346058 . 1380
chrXII 346060 346061 . 300
chrXII 346120 346121 . 1980
chrXII 346129 346130 . 2600
chrXII 346141 346142 . 1100
chrXII 346153 346154 . 1880
chrXII 346154 346155 . 500
chrXII 346158 346159 . 160
chrXII 346366 346367 . 140
chrXII 346420 346421 . 120
chrXII 346424 346425 . 300
chrXII 346475 346476 . 200
chrXII 346486 346487 . 280
chrXII 346489 346490 . 240
chrXII 346490 346491 . 320
chrXII 346510 346511 . 2880
chrXII 346545 346546 . 1800
chrXII 346682 346683 . 360
chrXII 346869 346870 . 160
chrXII 347006 347007 . 140
chrXII 348297 348298 . 220
chrXII 348318 348319 . 220
chrXII 348322 348323 . 640
chrXII 348670 348671 . 400
chrXII 348733 348734 . 140
chrXII 348767 348768 . 160
chrXII 348783 348784 . 360
chrXII 348787 348788 . 140
chrXII 348794 348795 . 380
chrXII 348799 348800 . 340
chrXII 348813 348814 . 160
chrXII 348825 348826 . 120
chrXII 348894 348895 . 540
chrXII 348964 348965 . 120
chrXII 349005 349006 . 120
chrXII 349009 349010 . 160
chrXII 363922 363923 . 240
chrXII 363926 363927 . 120
chrXII 363933 363934 . 120
chrXII 363941 363942 . 260
chrXII 363944 363945 . 320
chrXII 363998 363999 . 340
chrXII 364004 364005 . 120
chrXII 364012 364013 . 900
chrXII 364063 364064 . 440
chrXII 364068 364069 . 480
chrXII 364081 364082 . 120
chrXII 364215 364216 . 120
chrXII 364395 364396 . 1040
chrXII 364403 364404 . 280
chrXII 364921 364922 . 160
chrXII 365217 365218 . 1060
chrXII 365273 365274 . 160
chrXII 365484 365485 . 280
chrXII 365849 365850 . 740
chrXII 366005 366006 . 180
chrXII 366164 366165 . 120
chrXII 366181 366182 . 160
chrXII 366498 366499 . 680
chrXII 366507 366508 . 440
chrXII 367662 367663 . 180
chrXII 367757 367758 . 300
chrXII 367798 367799 . 140
chrXII 367957 367958 . 1960
chrXII 368083 368084 . 120
chrXII 368139 368140 . 1000
chrXII 368252 368253 . 120
chrXII 368258 368259 . 1080
chrXII 368282 368283 . 1680
chrXII 368294 368295 . 1280
chrXII 368298 368299 . 800
chrXII 368324 368325 . 160
chrXII 368331 368332 . 1120
chrXII 368387 368388 . 120
chrXII 368438 368439 . 440
chrXII 368467 368468 . 120
chrXII 368499 368500 . 120
chrXII 368509 368510 . 4480
chrXII 368546 368547 . 500
chrXII 368578 368579 . 260
chrXII 368581 368582 . 1020
chrXII 368600 368601 . 2440
chrXII 368634 368635 . 320
chrXII 368647 368648 . 3040
chrXII 368665 368666 . 1660
chrXII 368691 368692 . 160
chrXII 369424 369425 . 700
chrXII 369433 369434 . 680
chrXII 369444 369445 . 420
chrXII 369464 369465 . 880
chrXII 369501 369502 . 420
chrXII 369508 369509 . 340
chrXII 369524 369525 . 680
chrXII 369626 369627 . 280
chrXII 369715 369716 . 140
chrXII 369766 369767 . 120
chrXII 369797 369798 . 140
chrXII 369802 369803 . 160
chrXII 369808 369809 . 120
chrXII 369812 369813 . 300
chrXII 369844 369845 . 280
chrXII 369886 369887 . 640
chrXII 369899 369900 . 140
chrXII 369901 369902 . 140
chrXII 369922 369923 . 140
chrXII 369973 369974 . 120
chrXII 370015 370016 . 300
chrXII 370035 370036 . 220
chrXII 370049 370050 . 1600
chrXII 370055 370056 . 3320
chrXII 370072 370073 . 560
chrXII 370188 370189 . 280
chrXII 370220 370221 . 160
chrXII 370233 370234 . 240
chrXII 370321 370322 . 1580
chrXII 370338 370339 . 140
chrXII 370341 370342 . 160
chrXII 370358 370359 . 260
chrXII 370362 370363 . 380
chrXII 370364 370365 . 2580
chrXII 370371 370372 . 260
chrXII 370381 370382 . 500
chrXII 370403 370404 . 400
chrXII 370453 370454 . 220
chrXII 370457 370458 . 320
chrXII 370512 370513 . 480
chrXII 370552 370553 . 2200
chrXII 370585 370586 . 420
chrXII 370614 370615 . 160
chrXII 370623 370624 . 180
chrXII 370658 370659 . 1880
chrXII 370696 370697 . 960
chrXII 370723 370724 . 340
chrXII 370745 370746 . 680
chrXII 370829 370830 . 440
chrXII 370832 370833 . 120
chrXII 370942 370943 . 120
chrXII 370979 370980 . 120
chrXII 370998 370999 . 360
chrXII 371025 371026 . 120
chrXII 371038 371039 . 340
chrXII 371042 371043 . 940
chrXII 371046 371047 . 420
chrXII 371051 371052 . 940
chrXII 371052 371053 . 120
chrXII 371053 371054 . 120
chrXII 371053 371054 . 380
chrXII 371066 371067 . 1200
chrXII 371098 371099 . 760
chrXII 371107 371108 . 660
chrXII 371152 371153 . 340
chrXII 371219 371220 . 320
chrXII 371235 371236 . 140
chrXII 371264 371265 . 520
chrXII 371271 371272 . 4820
chrXII 371285 371286 . 5420
chrXII 371354 371355 . 120
chrXII 371360 371361 . 140
chrXII 371388 371389 . 140
chrXII 371396 371397 . 2300
chrXII 371407 371408 . 120
chrXII 371413 371414 . 180
chrXII 371426 371427 . 300
chrXII 371440 371441 . 160
chrXII 371634 371635 . 1180
chrXII 371953 371954 . 440
chrXII 371969 371970 . 400
chrXII 372155 372156 . 120
chrXII 372388 372389 . 120
chrXII 372683 372684 . 480
chrXII 372718 372719 . 440
chrXII 372741 372742 . 1520
chrXII 372954 372955 . 320
chrXII 372964 372965 . 500
chrXII 373051 373052 . 1880
chrXII 373065 373066 . 2620
chrXII 373113 373114 . 680
chrXII 373184 373185 . 1120
chrXII 373193 373194 . 120
chrXII 373203 373204 . 1880
chrXII 373220 373221 . 640
chrXII 373227 373228 . 180
chrXII 373238 373239 . 4600
chrXII 373249 373250 . 760
chrXII 373274 373275 . 200
chrXII 373515 373516 . 200
chrXII 373607 373608 . 140
chrXII 373740 373741 . 120
chrXII 373779 373780 . 160
chrXII 373877 373878 . 700
chrXII 373946 373947 . 220
chrXII 373961 373962 . 180
chrXII 374279 374280 . 120
chrXII 374460 374461 . 140
chrXII 374480 374481 . 160
chrXII 374825 374826 . 280
chrXII 374969 374970 . 520
chrXII 375343 375344 . 920
chrXII 375427 375428 . 560
chrXII 375430 375431 . 160
chrXII 375463 375464 . 140
chrXII 375652 375653 . 220
chrXII 376106 376107 . 140
chrXII 377200 377201 . 200
chrXII 377328 377329 . 220
chrXII 377380 377381 . 120
chrXII 377398 377399 . 800
chrXII 377401 377402 . 160
chrXII 377418 377419 . 220
chrXII 377419 377420 . 140
chrXII 377421 377422 . 240
chrXII 377426 377427 . 560
chrXII 377481 377482 . 120
chrXII 377489 377490 . 240
chrXII 377808 377809 . 300
chrXII 377812 377813 . 180
chrXII 377816 377817 . 620
chrXII 377827 377828 . 1720
chrXII 377832 377833 . 520
chrXII 377834 377835 . 1000
chrXII 377887 377888 . 120
chrXII 377914 377915 . 700
chrXII 377919 377920 . 140
chrXII 380587 380588 . 160
chrXII 380634 380635 . 120
chrXII 380649 380650 . 380
chrXII 380762 380763 . 360
chrXII 380776 380777 . 160
chrXII 380790 380791 . 620
chrXII 380795 380796 . 120
chrXII 381774 381775 . 760
chrXII 382170 382171 . 260
chrXII 382222 382223 . 200
chrXII 382297 382298 . 660
chrXII 382393 382394 . 200
chrXII 382453 382454 . 140
chrXII 382509 382510 . 140
chrXII 382546 382547 . 120
chrXII 382850 382851 . 2320
chrXII 382885 382886 . 120
chrXII 384189 384190 . 120
chrXII 384561 384562 . 1160
chrXII 384601 384602 . 280
chrXII 384610 384611 . 1800
chrXII 384615 384616 . 400
chrXII 384618 384619 . 140
chrXII 384626 384627 . 420
chrXII 384686 384687 . 940
chrXII 384686 384687 . 120
chrXII 384690 384691 . 500
chrXII 384693 384694 . 140
chrXII 384697 384698 . 300
chrXII 384727 384728 . 1580
chrXII 384844 384845 . 140
chrXII 385232 385233 . 120
chrXII 385404 385405 . 200
chrXII 385463 385464 . 280
chrXII 385469 385470 . 200
chrXII 385472 385473 . 120
chrXII 385490 385491 . 880
chrXII 385508 385509 . 120
chrXII 385546 385547 . 140
chrXII 385554 385555 . 320
chrXII 386035 386036 . 380
chrXII 386134 386135 . 600
chrXII 386182 386183 . 300
chrXII 386838 386839 . 120
chrXII 386986 386987 . 640
chrXII 386989 386990 . 180
chrXII 387040 387041 . 120
chrXII 387080 387081 . 1040
chrXII 387164 387165 . 1600
chrXII 387247 387248 . 280
chrXII 387252 387253 . 2280
chrXII 387650 387651 . 1340
chrXII 387901 387902 . 120
chrXII 387917 387918 . 180
chrXII 388026 388027 . 540
chrXII 388042 388043 . 120
chrXII 388045 388046 . 140
chrXII 388082 388083 . 420
chrXII 388092 388093 . 140
chrXII 388125 388126 . 160
chrXII 388138 388139 . 860
chrXII 388402 388403 . 340
chrXII 388414 388415 . 600
chrXII 388434 388435 . 260
chrXII 388447 388448 . 660
chrXII 388466 388467 . 1260
chrXII 388496 388497 . 6420
chrXII 388504 388505 . 180
chrXII 388524 388525 . 760
chrXII 388536 388537 . 1220
chrXII 388536 388537 . 160
chrXII 388647 388648 . 140
chrXII 388936 388937 . 200
chrXII 388937 388938 . 140
chrXII 388944 388945 . 120
chrXII 389004 389005 . 200
chrXII 389107 389108 . 240
chrXII 389153 389154 . 160
chrXII 389204 389205 . 220
chrXII 389219 389220 . 180
chrXII 389382 389383 . 120
chrXII 389925 389926 . 1460
chrXII 390021 390022 . 160
chrXII 390066 390067 . 120
chrXII 390095 390096 . 3480
chrXII 390218 390219 . 140
chrXII 390242 390243 . 120
chrXII 390259 390260 . 1060
chrXII 390482 390483 . 120
chrXII 390486 390487 . 880
chrXII 390489 390490 . 200
chrXII 390554 390555 . 240
chrXII 390564 390565 . 140
chrXII 390629 390630 . 200
chrXII 390694 390695 . 280
chrXII 390714 390715 . 340
chrXII 390754 390755 . 620
chrXII 390786 390787 . 220
chrXII 390802 390803 . 120
chrXII 390818 390819 . 360
chrXII 390820 390821 . 160
chrXII 390825 390826 . 160
chrXII 390844 390845 . 440
chrXII 390847 390848 . 200
chrXII 390853 390854 . 120
chrXII 390872 390873 . 320
chrXII 390878 390879 . 120
chrXII 390900 390901 . 2600
chrXII 390911 390912 . 280
chrXII 390959 390960 . 160
chrXII 391068 391069 . 340
chrXII 391084 391085 . 2140
chrXII 391100 391101 . 240
chrXII 391130 391131 . 260
chrXII 391143 391144 . 180
chrXII 391198 391199 . 140
chrXII 391205 391206 . 4980
chrXII 391440 391441 . 280
chrXII 391572 391573 . 4680
chrXII 391588 391589 . 3720
chrXII 391602 391603 . 180
chrXII 391704 391705 . 960
chrXII 391711 391712 . 140
chrXII 391733 391734 . 180
chrXII 391747 391748 . 180
chrXII 391753 391754 . 220
chrXII 391760 391761 . 140
chrXII 391763 391764 . 220
chrXII 391767 391768 . 560
chrXII 391789 391790 . 340
chrXII 391797 391798 . 240
chrXII 391800 391801 . 140
chrXII 391814 391815 . 120
chrXII 391940 391941 . 140
chrXII 392128 392129 . 320
chrXII 392169 392170 . 420
chrXII 392798 392799 . 140
chrXII 393424 393425 . 180
chrXII 393886 393887 . 200
chrXII 393965 393966 . 120
chrXII 394088 394089 . 200
chrXII 394285 394286 . 1200
chrXII 394497 394498 . 140
chrXII 394737 394738 . 320
chrXII 394912 394913 . 160
chrXII 394986 394987 . 420
chrXII 395029 395030 . 320
chrXII 395113 395114 . 220
chrXII 395429 395430 . 1140
chrXII 395438 395439 . 1340
chrXII 395442 395443 . 760
chrXII 395650 395651 . 1060
chrXII 395655 395656 . 1460
chrXII 395665 395666 . 560
chrXII 395670 395671 . 620
chrXII 395676 395677 . 540
chrXII 395687 395688 . 140
chrXII 395690 395691 . 520
chrXII 395702 395703 . 320
chrXII 395716 395717 . 3360
chrXII 395724 395725 . 1140
chrXII 395727 395728 . 200
chrXII 395729 395730 . 140
chrXII 395733 395734 . 120
chrXII 396103 396104 . 720
chrXII 397256 397257 . 120
chrXII 398449 398450 . 120
chrXII 398454 398455 . 120
chrXII 398458 398459 . 1400
chrXII 398478 398479 . 300
chrXII 398660 398661 . 340
chrXII 398783 398784 . 280
chrXII 399252 399253 . 220
chrXII 399253 399254 . 140
chrXII 399396 399397 . 2860
chrXII 399412 399413 . 140
chrXII 399430 399431 . 1720
chrXII 399436 399437 . 860
chrXII 399443 399444 . 120
chrXII 399446 399447 . 220
chrXII 399468 399469 . 340
chrXII 399513 399514 . 160
chrXII 399530 399531 . 200
chrXII 399561 399562 . 120
chrXII 399567 399568 . 120
chrXII 399573 399574 . 2960
chrXII 399585 399586 . 180
chrXII 399593 399594 . 380
chrXII 402564 402565 . 1340
chrXII 402636 402637 . 400
chrXII 402655 402656 . 860
chrXII 402687 402688 . 1360
chrXII 402703 402704 . 140
chrXII 402712 402713 . 160
chrXII 402815 402816 . 420
chrXII 403215 403216 . 1160
chrXII 403404 403405 . 900
chrXII 403407 403408 . 120
chrXII 403862 403863 . 680
chrXII 404137 404138 . 4820
chrXII 404275 404276 . 640
chrXII 404281 404282 . 180
chrXII 404293 404294 . 120
chrXII 404295 404296 . 120
chrXII 404315 404316 . 840
chrXII 404319 404320 . 240
chrXII 404359 404360 . 940
chrXII 404409 404410 . 320
chrXII 404419 404420 . 120
chrXII 404427 404428 . 380
chrXII 404430 404431 . 860
chrXII 404450 404451 . 140
chrXII 404509 404510 . 300
chrXII 404528 404529 . 140
chrXII 404538 404539 . 120
chrXII 404562 404563 . 140
chrXII 404613 404614 . 120
chrXII 404619 404620 . 8160
chrXII 404625 404626 . 860
chrXII 404631 404632 . 220
chrXII 404632 404633 . 900
chrXII 404649 404650 . 6140
chrXII 404656 404657 . 1120
chrXII 404699 404700 . 160
chrXII 404804 404805 . 3940
chrXII 405001 405002 . 120
chrXII 405008 405009 . 240
chrXII 405035 405036 . 9700
chrXII 405047 405048 . 120
chrXII 405065 405066 . 1200
chrXII 405069 405070 . 180
chrXII 405112 405113 . 14100
chrXII 405465 405466 . 140
chrXII 405608 405609 . 140
chrXII 405642 405643 . 1100
chrXII 405718 405719 . 440
chrXII 405828 405829 . 280
chrXII 406349 406350 . 520
chrXII 406436 406437 . 2560
chrXII 406743 406744 . 200
chrXII 406970 406971 . 160
chrXII 407160 407161 . 240
chrXII 407223 407224 . 520
chrXII 407235 407236 . 340
chrXII 407237 407238 . 460
chrXII 407240 407241 . 160
chrXII 407241 407242 . 120
chrXII 407246 407247 . 260
chrXII 407278 407279 . 160
chrXII 408288 408289 . 200
chrXII 408290 408291 . 480
chrXII 408300 408301 . 600
chrXII 408311 408312 . 5120
chrXII 408317 408318 . 780
chrXII 408336 408337 . 180
chrXII 408338 408339 . 120
chrXII 408345 408346 . 460
chrXII 408368 408369 . 160
chrXII 408416 408417 . 940
chrXII 409222 409223 . 120
chrXII 410290 410291 . 1020
chrXII 410304 410305 . 160
chrXII 410400 410401 . 340
chrXII 410421 410422 . 160
chrXII 410427 410428 . 180
chrXII 410451 410452 . 1080
chrXII 410463 410464 . 800
chrXII 410478 410479 . 360
chrXII 410506 410507 . 140
chrXII 410593 410594 . 460
chrXII 410628 410629 . 160
chrXII 410695 410696 . 580
chrXII 410774 410775 . 180
chrXII 410957 410958 . 360
chrXII 411137 411138 . 1720
chrXII 411176 411177 . 2340
chrXII 411254 411255 . 2720
chrXII 411441 411442 . 220
chrXII 411627 411628 . 520
chrXII 411809 411810 . 180
chrXII 411874 411875 . 440
chrXII 411970 411971 . 480
chrXII 411988 411989 . 160
chrXII 412233 412234 . 340
chrXII 412387 412388 . 660
chrXII 412587 412588 . 200
chrXII 412747 412748 . 160
chrXII 412893 412894 . 520
chrXII 412961 412962 . 580
chrXII 413007 413008 . 120
chrXII 413128 413129 . 900
chrXII 413132 413133 . 240
chrXII 413154 413155 . 680
chrXII 413167 413168 . 240
chrXII 413177 413178 . 120
chrXII 413205 413206 . 140
chrXII 413374 413375 . 660
chrXII 413554 413555 . 160
chrXII 414191 414192 . 140
chrXII 414207 414208 . 1720
chrXII 414612 414613 . 220
chrXII 414887 414888 . 220
chrXII 415040 415041 . 280
chrXII 415407 415408 . 260
chrXII 415430 415431 . 940
chrXII 415435 415436 . 780
chrXII 415444 415445 . 140
chrXII 415454 415455 . 800
chrXII 415465 415466 . 1060
chrXII 415481 415482 . 2320
chrXII 415495 415496 . 240
chrXII 415591 415592 . 1120
chrXII 415667 415668 . 1660
chrXII 415679 415680 . 700
chrXII 416079 416080 . 3000
chrXII 416162 416163 . 140
chrXII 416369 416370 . 120
chrXII 416736 416737 . 280
chrXII 416837 416838 . 120
chrXII 416859 416860 . 140
chrXII 416872 416873 . 280
chrXII 416875 416876 . 420
chrXII 416882 416883 . 200
chrXII 416892 416893 . 160
chrXII 416896 416897 . 120
chrXII 416906 416907 . 240
chrXII 416917 416918 . 120
chrXII 416920 416921 . 740
chrXII 416924 416925 . 200
chrXII 416925 416926 . 120
chrXII 416945 416946 . 2560
chrXII 416951 416952 . 680
chrXII 416957 416958 . 180
chrXII 416962 416963 . 280
chrXII 416974 416975 . 120
chrXII 416980 416981 . 160
chrXII 416988 416989 . 680
chrXII 416997 416998 . 340
chrXII 417015 417016 . 1160
chrXII 417121 417122 . 360
chrXII 417128 417129 . 800
chrXII 417132 417133 . 900
chrXII 417135 417136 . 700
chrXII 417145 417146 . 380
chrXII 417158 417159 . 4960
chrXII 417170 417171 . 840
chrXII 417754 417755 . 120
chrXII 417795 417796 . 860
chrXII 417958 417959 . 920
chrXII 417969 417970 . 120
chrXII 418109 418110 . 200
chrXII 418117 418118 . 1000
chrXII 418143 418144 . 580
chrXII 418151 418152 . 180
chrXII 418159 418160 . 120
chrXII 418166 418167 . 1380
chrXII 418173 418174 . 380
chrXII 418195 418196 . 5920
chrXII 418200 418201 . 160
chrXII 418211 418212 . 240
chrXII 418231 418232 . 180
chrXII 418239 418240 . 220
chrXII 418242 418243 . 200
chrXII 418243 418244 . 800
chrXII 418255 418256 . 160
chrXII 418719 418720 . 940
chrXII 418736 418737 . 680
chrXII 418860 418861 . 180
chrXII 421071 421072 . 580
chrXII 421112 421113 . 120
chrXII 421238 421239 . 2060
chrXII 421259 421260 . 120
chrXII 421272 421273 . 1020
chrXII 421275 421276 . 180
chrXII 421279 421280 . 180
chrXII 421281 421282 . 120
chrXII 421290 421291 . 4580
chrXII 421297 421298 . 720
chrXII 421314 421315 . 140
chrXII 421322 421323 . 1340
chrXII 421328 421329 . 1260
chrXII 421344 421345 . 340
chrXII 421355 421356 . 120
chrXII 421411 421412 . 120
chrXII 421411 421412 . 380
chrXII 421490 421491 . 220
chrXII 421688 421689 . 240
chrXII 422694 422695 . 1280
chrXII 423502 423503 . 240
chrXII 423547 423548 . 120
chrXII 423582 423583 . 240
chrXII 423587 423588 . 220
chrXII 423633 423634 . 600
chrXII 423638 423639 . 1200
chrXII 423660 423661 . 140
chrXII 424772 424773 . 120
chrXII 424776 424777 . 3620
chrXII 424781 424782 . 560
chrXII 424794 424795 . 320
chrXII 424821 424822 . 900
chrXII 424826 424827 . 2560
chrXII 424842 424843 . 960
chrXII 424846 424847 . 480
chrXII 424862 424863 . 260
chrXII 424874 424875 . 800
chrXII 424895 424896 . 640
chrXII 424904 424905 . 160
chrXII 424917 424918 . 240
chrXII 424927 424928 . 120
chrXII 424930 424931 . 3060
chrXII 424935 424936 . 400
chrXII 424946 424947 . 980
chrXII 424956 424957 . 1880
chrXII 424961 424962 . 500
chrXII 424997 424998 . 700
chrXII 425003 425004 . 140
chrXII 425018 425019 . 420
chrXII 425034 425035 . 480
chrXII 425037 425038 . 120
chrXII 425084 425085 . 200
chrXII 425092 425093 . 160
chrXII 425169 425170 . 420
chrXII 425206 425207 . 180
chrXII 425286 425287 . 120
chrXII 425307 425308 . 140
chrXII 425332 425333 . 140
chrXII 425350 425351 . 200
chrXII 425954 425955 . 440
chrXII 426038 426039 . 540
chrXII 426360 426361 . 2660
chrXII 426369 426370 . 160
chrXII 426412 426413 . 2080
chrXII 426687 426688 . 140
chrXII 426714 426715 . 120
chrXII 426797 426798 . 120
chrXII 426872 426873 . 120
chrXII 426888 426889 . 320
chrXII 426925 426926 . 140
chrXII 427026 427027 . 1400
chrXII 427034 427035 . 200
chrXII 427043 427044 . 1660
chrXII 427221 427222 . 380
chrXII 427227 427228 . 500
chrXII 427241 427242 . 4180
chrXII 427249 427250 . 1300
chrXII 427252 427253 . 1200
chrXII 427259 427260 . 500
chrXII 427264 427265 . 180
chrXII 427268 427269 . 440
chrXII 427291 427292 . 200
chrXII 427592 427593 . 280
chrXII 427734 427735 . 280
chrXII 427924 427925 . 160
chrXII 428040 428041 . 120
chrXII 428081 428082 . 460
chrXII 428724 428725 . 340
chrXII 428771 428772 . 1060
chrXII 428853 428854 . 220
chrXII 429222 429223 . 220
chrXII 429310 429311 . 160
chrXII 429470 429471 . 320
chrXII 429481 429482 . 1040
chrXII 429543 429544 . 1560
chrXII 429625 429626 . 380
chrXII 429629 429630 . 420
chrXII 429700 429701 . 260
chrXII 430059 430060 . 2060
chrXII 430287 430288 . 1960
chrXII 430655 430656 . 240
chrXII 430839 430840 . 3040
chrXII 430985 430986 . 320
chrXII 431051 431052 . 160
chrXII 431123 431124 . 140
chrXII 431128 431129 . 120
chrXII 431135 431136 . 1060
chrXII 431283 431284 . 120
chrXII 431320 431321 . 140
chrXII 431342 431343 . 200
chrXII 431531 431532 . 160
chrXII 431885 431886 . 260
chrXII 431925 431926 . 300
chrXII 432051 432052 . 260
chrXII 432068 432069 . 340
chrXII 432091 432092 . 140
chrXII 432095 432096 . 120
chrXII 432133 432134 . 4160
chrXII 432955 432956 . 120
chrXII 432990 432991 . 5300
chrXII 433418 433419 . 400
chrXII 433424 433425 . 1820
chrXII 433461 433462 . 1080
chrXII 433548 433549 . 1120
chrXII 433779 433780 . 120
chrXII 433799 433800 . 260
chrXII 434510 434511 . 420
chrXII 434516 434517 . 140
chrXII 434520 434521 . 5240
chrXII 434613 434614 . 140
chrXII 435692 435693 . 160
chrXII 437734 437735 . 400
chrXII 437966 437967 . 3340
chrXII 439122 439123 . 200
chrXII 439760 439761 . 400
chrXII 439768 439769 . 2140
chrXII 439791 439792 . 160
chrXII 439934 439935 . 14300
chrXII 439955 439956 . 2340
chrXII 439963 439964 . 600
chrXII 439966 439967 . 120
chrXII 439985 439986 . 520
chrXII 440120 440121 . 860
chrXII 440201 440202 . 160
chrXII 440231 440232 . 1500
chrXII 440247 440248 . 140
chrXII 440264 440265 . 120
chrXII 440266 440267 . 240
chrXII 440287 440288 . 3340
chrXII 440321 440322 . 160
chrXII 440329 440330 . 740
chrXII 440384 440385 . 900
chrXII 440569 440570 . 340
chrXII 440593 440594 . 1500
chrXII 440593 440594 . 220
chrXII 440596 440597 . 140
chrXII 440645 440646 . 8080
chrXII 440651 440652 . 120
chrXII 440795 440796 . 140
chrXII 440879 440880 . 160
chrXII 441187 441188 . 420
chrXII 441449 441450 . 740
chrXII 441572 441573 . 160
chrXII 441596 441597 . 340
chrXII 441690 441691 . 820
chrXII 441711 441712 . 120
chrXII 441729 441730 . 160
chrXII 441732 441733 . 140
chrXII 441755 441756 . 400
chrXII 441790 441791 . 160
chrXII 442262 442263 . 280
chrXII 442271 442272 . 360
chrXII 442418 442419 . 300
chrXII 442794 442795 . 180
chrXII 442804 442805 . 120
chrXII 442818 442819 . 240
chrXII 442826 442827 . 3960
chrXII 442838 442839 . 220
chrXII 443066 443067 . 5580
chrXII 443165 443166 . 160
chrXII 443168 443169 . 260
chrXII 443210 443211 . 500
chrXII 443339 443340 . 320
chrXII 443393 443394 . 620
chrXII 443484 443485 . 200
chrXII 443504 443505 . 300
chrXII 444094 444095 . 160
chrXII 444354 444355 . 1340
chrXII 444585 444586 . 480
chrXII 444605 444606 . 800
chrXII 444689 444690 . 720
chrXII 444859 444860 . 1280
chrXII 444873 444874 . 500
chrXII 444911 444912 . 260
chrXII 444915 444916 . 440
chrXII 444935 444936 . 1220
chrXII 444975 444976 . 160
chrXII 444983 444984 . 900
chrXII 444991 444992 . 120
chrXII 445010 445011 . 200
chrXII 445036 445037 . 180
chrXII 445044 445045 . 120
chrXII 445048 445049 . 840
chrXII 445068 445069 . 8820
chrXII 445084 445085 . 320
chrXII 445111 445112 . 280
chrXII 445146 445147 . 360
chrXII 445156 445157 . 200
chrXII 445167 445168 . 120
chrXII 445193 445194 . 380
chrXII 445199 445200 . 580
chrXII 445204 445205 . 220
chrXII 445208 445209 . 240
chrXII 445226 445227 . 720
chrXII 445236 445237 . 140
chrXII 445245 445246 . 140
chrXII 445254 445255 . 720
chrXII 445268 445269 . 200
chrXII 447686 447687 . 200
chrXII 447692 447693 . 260
chrXII 447719 447720 . 120
chrXII 447754 447755 . 120
chrXII 447757 447758 . 160
chrXII 447776 447777 . 120
chrXII 447784 447785 . 120
chrXII 447820 447821 . 440
chrXII 447869 447870 . 180
chrXII 447876 447877 . 180
chrXII 447903 447904 . 220
chrXII 447910 447911 . 120
chrXII 447940 447941 . 160
chrXII 447949 447950 . 140
chrXII 448243 448244 . 200
chrXII 448400 448401 . 220
chrXII 448404 448405 . 1020
chrXII 448429 448430 . 840
chrXII 448470 448471 . 140
chrXII 448492 448493 . 680
chrXII 448502 448503 . 640
chrXII 448509 448510 . 260
chrXII 448511 448512 . 560
chrXII 448719 448720 . 120
chrXII 448907 448908 . 140
chrXII 448981 448982 . 760
chrXII 449130 449131 . 120
chrXII 449237 449238 . 260
chrXII 449268 449269 . 860
chrXII 449389 449390 . 120
chrXII 449407 449408 . 120
chrXII 449472 449473 . 420
chrXII 449474 449475 . 180
chrXII 449498 449499 . 840
chrXII 449502 449503 . 260
chrXII 449540 449541 . 160
chrXII 449577 449578 . 120
chrXII 449581 449582 . 240
chrXII 449645 449646 . 300
chrXII 449654 449655 . 200
chrXII 449661 449662 . 460
chrXII 449733 449734 . 140
chrXII 449773 449774 . 160
chrXII 449826 449827 . 480
chrXII 449839 449840 . 280
chrXII 449855 449856 . 120
chrXII 449864 449865 . 1320
chrXII 449892 449893 . 120
chrXII 450281 450282 . 300
chrXII 450338 450339 . 1420
chrXII 450351 450352 . 420
chrXII 450509 450510 . 220
chrXII 450566 450567 . 160
chrXII 450574 450575 . 420
chrXII 450635 450636 . 1200
chrXII 450792 450793 . 160
chrXII 450809 450810 . 500
chrXII 450884 450885 . 160
chrXII 450992 450993 . 180
chrXII 451003 451004 . 120
chrXII 451124 451125 . 2500
chrXII 451400 451401 . 380
chrXII 459727 459728 . 200
chrXII 459731 459732 . 160
chrXII 459736 459737 . 320
chrXII 459746 459747 . 460
chrXII 459757 459758 . 1760
chrXII 459800 459801 . 5200
chrXII 459836 459837 . 160
chrXII 459844 459845 . 480
chrXII 459851 459852 . 220
chrXII 459852 459853 . 120
chrXII 459857 459858 . 1220
chrXII 459860 459861 . 120
chrXII 459861 459862 . 1160
chrXII 459861 459862 . 140
chrXII 459864 459865 . 120
chrXII 459866 459867 . 760
chrXII 459872 459873 . 420
chrXII 459876 459877 . 460
chrXII 459876 459877 . 560
chrXII 459881 459882 . 1020
chrXII 459889 459890 . 220
chrXII 459902 459903 . 2060
chrXII 459909 459910 . 440
chrXII 459914 459915 . 360
chrXII 459922 459923 . 620
chrXII 459935 459936 . 4520
chrXII 459936 459937 . 140
chrXII 459937 459938 . 220
chrXII 459942 459943 . 2720
chrXII 459942 459943 . 500
chrXII 459943 459944 . 120
chrXII 459943 459944 . 120
chrXII 459944 459945 . 140
chrXII 459944 459945 . 140
chrXII 459947 459948 . 1920
chrXII 459951 459952 . 220
chrXII 459953 459954 . 180
chrXII 459956 459957 . 360
chrXII 459959 459960 . 600
chrXII 459962 459963 . 580
chrXII 459967 459968 . 1280
chrXII 459968 459969 . 460
chrXII 459971 459972 . 160
chrXII 459974 459975 . 140
chrXII 459975 459976 . 640
chrXII 459978 459979 . 300
chrXII 459979 459980 . 300
chrXII 459982 459983 . 140
chrXII 459982 459983 . 920
chrXII 459991 459992 . 360
chrXII 459995 459996 . 120
chrXII 459995 459996 . 400
chrXII 459998 459999 . 140
chrXII 460000 460001 . 120
chrXII 460003 460004 . 900
chrXII 460026 460027 . 160
chrXII 460032 460033 . 1160
chrXII 460037 460038 . 5000
chrXII 460043 460044 . 180
chrXII 460052 460053 . 500
chrXII 460058 460059 . 640
chrXII 460064 460065 . 460
chrXII 460070 460071 . 260
chrXII 460071 460072 . 3240
chrXII 460072 460073 . 160
chrXII 460073 460074 . 140
chrXII 460083 460084 . 800
chrXII 460086 460087 . 120
chrXII 460097 460098 . 840
chrXII 460103 460104 . 140
chrXII 460105 460106 . 820
chrXII 460116 460117 . 640
chrXII 460123 460124 . 180
chrXII 460124 460125 . 880
chrXII 460124 460125 . 140
chrXII 460129 460130 . 920
chrXII 460132 460133 . 220
chrXII 460141 460142 . 780
chrXII 460141 460142 . 420
chrXII 460148 460149 . 400
chrXII 460157 460158 . 420
chrXII 460164 460165 . 240
chrXII 460167 460168 . 740
chrXII 460168 460169 . 140
chrXII 460173 460174 . 380
chrXII 460181 460182 . 460
chrXII 460186 460187 . 1100
chrXII 460189 460190 . 1640
chrXII 460194 460195 . 1560
chrXII 460196 460197 . 160
chrXII 460197 460198 . 440
chrXII 460197 460198 . 1180
chrXII 460199 460200 . 1000
chrXII 460201 460202 . 180
chrXII 460203 460204 . 820
chrXII 460204 460205 . 1880
chrXII 460205 460206 . 940
chrXII 460207 460208 . 660
chrXII 460210 460211 . 1360
chrXII 460212 460213 . 180
chrXII 460215 460216 . 140
chrXII 460220 460221 . 580
chrXII 460223 460224 . 120
chrXII 460229 460230 . 22540
chrXII 460234 460235 . 560
chrXII 460236 460237 . 3960
chrXII 460236 460237 . 140
chrXII 460237 460238 . 180
chrXII 460237 460238 . 1060
chrXII 460238 460239 . 120
chrXII 460238 460239 . 700
chrXII 460239 460240 . 120
chrXII 460239 460240 . 480
chrXII 460240 460241 . 2740
chrXII 460241 460242 . 680
chrXII 460242 460243 . 1060
chrXII 460250 460251 . 6920
chrXII 460261 460262 . 680
chrXII 460261 460262 . 1740
chrXII 460263 460264 . 140
chrXII 460263 460264 . 160
chrXII 460265 460266 . 2000
chrXII 460265 460266 . 120
chrXII 460270 460271 . 2680
chrXII 460275 460276 . 120
chrXII 460276 460277 . 700
chrXII 460277 460278 . 120
chrXII 460278 460279 . 780
chrXII 460279 460280 . 240
chrXII 460280 460281 . 120
chrXII 460282 460283 . 5560
chrXII 460283 460284 . 180
chrXII 460285 460286 . 1620
chrXII 460292 460293 . 1160
chrXII 460300 460301 . 260
chrXII 460304 460305 . 940
chrXII 460309 460310 . 1860
chrXII 460313 460314 . 1620
chrXII 460314 460315 . 2160
chrXII 460319 460320 . 1840
chrXII 460320 460321 . 120
chrXII 460320 460321 . 140
chrXII 460321 460322 . 1260
chrXII 460321 460322 . 120
chrXII 460322 460323 . 120
chrXII 460322 460323 . 1260
chrXII 460324 460325 . 960
chrXII 460327 460328 . 1480
chrXII 460332 460333 . 200
chrXII 460333 460334 . 340
chrXII 460336 460337 . 200
chrXII 460338 460339 . 260
chrXII 460341 460342 . 320
chrXII 460344 460345 . 240
chrXII 460345 460346 . 160
chrXII 460347 460348 . 160
chrXII 460349 460350 . 10740
chrXII 460353 460354 . 280
chrXII 460356 460357 . 140
chrXII 460363 460364 . 120
chrXII 460364 460365 . 160
chrXII 460364 460365 . 1300
chrXII 460367 460368 . 120
chrXII 460367 460368 . 620
chrXII 460371 460372 . 120
chrXII 460372 460373 . 320
chrXII 460373 460374 . 120
chrXII 460408 460409 . 120
chrXII 460415 460416 . 4680
chrXII 460423 460424 . 140
chrXII 460427 460428 . 820
chrXII 460430 460431 . 120
chrXII 460431 460432 . 200
chrXII 460431 460432 . 180
chrXII 460435 460436 . 580
chrXII 460435 460436 . 180
chrXII 460438 460439 . 1020
chrXII 460439 460440 . 180
chrXII 460440 460441 . 120
chrXII 460440 460441 . 160
chrXII 460441 460442 . 120
chrXII 460444 460445 . 1200
chrXII 460446 460447 . 140
chrXII 460446 460447 . 240
chrXII 460448 460449 . 900
chrXII 460448 460449 . 160
chrXII 460449 460450 . 120
chrXII 460449 460450 . 280
chrXII 460450 460451 . 240
chrXII 460450 460451 . 300
chrXII 460451 460452 . 120
chrXII 460451 460452 . 240
chrXII 460452 460453 . 120
chrXII 460453 460454 . 400
chrXII 460457 460458 . 2900
chrXII 460457 460458 . 220
chrXII 460458 460459 . 120
chrXII 460458 460459 . 360
chrXII 460459 460460 . 200
chrXII 460461 460462 . 1420
chrXII 460465 460466 . 4300
chrXII 460465 460466 . 140
chrXII 460466 460467 . 160
chrXII 460469 460470 . 840
chrXII 460473 460474 . 1700
chrXII 460475 460476 . 380
chrXII 460478 460479 . 660
chrXII 460487 460488 . 120
chrXII 460494 460495 . 160
chrXII 460495 460496 . 140
chrXII 460496 460497 . 1380
chrXII 460499 460500 . 1380
chrXII 460499 460500 . 620
chrXII 460500 460501 . 160
chrXII 460503 460504 . 1440
chrXII 460509 460510 . 2300
chrXII 460510 460511 . 120
chrXII 460514 460515 . 6480
chrXII 460518 460519 . 280
chrXII 460519 460520 . 120
chrXII 460520 460521 . 1260
chrXII 460522 460523 . 680
chrXII 460522 460523 . 1380
chrXII 460526 460527 . 280
chrXII 460533 460534 . 1980
chrXII 460537 460538 . 3380
chrXII 460542 460543 . 520
chrXII 460545 460546 . 1760
chrXII 460555 460556 . 9500
chrXII 472107 472108 . 120
chrXII 489422 489423 . 160
chrXII 489429 489430 . 160
chrXII 489457 489458 . 120
chrXII 489473 489474 . 120
chrXII 489488 489489 . 220
chrXII 489516 489517 . 480
chrXII 489522 489523 . 500
chrXII 489527 489528 . 1320
chrXII 489536 489537 . 260
chrXII 489538 489539 . 320
chrXII 489549 489550 . 140
chrXII 489553 489554 . 140
chrXII 489557 489558 . 2440
chrXII 489564 489565 . 1300
chrXII 489574 489575 . 180
chrXII 489619 489620 . 520
chrXII 489622 489623 . 1280
chrXII 489625 489626 . 580
chrXII 489633 489634 . 440
chrXII 489667 489668 . 140
chrXII 489675 489676 . 260
chrXII 489680 489681 . 140
chrXII 489682 489683 . 240
chrXII 489695 489696 . 140
chrXII 489709 489710 . 340
chrXII 489721 489722 . 120
chrXII 489737 489738 . 1380
chrXII 489773 489774 . 260
chrXII 489794 489795 . 200
chrXII 489862 489863 . 120
chrXII 489865 489866 . 120
chrXII 489910 489911 . 120
chrXII 489989 489990 . 120
chrXII 490413 490414 . 120
chrXII 490448 490449 . 160
chrXII 490602 490603 . 1820
chrXII 490636 490637 . 120
chrXII 490654 490655 . 340
chrXII 490710 490711 . 280
chrXII 490720 490721 . 280
chrXII 490740 490741 . 440
chrXII 490758 490759 . 220
chrXII 490784 490785 . 260
chrXII 490810 490811 . 460
chrXII 490820 490821 . 160
chrXII 490829 490830 . 280
chrXII 490830 490831 . 200
chrXII 490830 490831 . 600
chrXII 490833 490834 . 180
chrXII 491008 491009 . 120
chrXII 491041 491042 . 260
chrXII 491401 491402 . 1540
chrXII 493350 493351 . 1420
chrXII 493365 493366 . 460
chrXII 493415 493416 . 500
chrXII 493429 493430 . 2760
chrXII 493430 493431 . 940
chrXII 493430 493431 . 220
chrXII 493437 493438 . 160
chrXII 493497 493498 . 1380
chrXII 493506 493507 . 120
chrXII 493551 493552 . 120
chrXII 493559 493560 . 780
chrXII 493628 493629 . 620
chrXII 493649 493650 . 260
chrXII 493701 493702 . 120
chrXII 493732 493733 . 1320
chrXII 493739 493740 . 420
chrXII 494595 494596 . 120
chrXII 494740 494741 . 140
chrXII 494761 494762 . 160
chrXII 495189 495190 . 180
chrXII 495283 495284 . 520
chrXII 495346 495347 . 540
chrXII 495354 495355 . 1040
chrXII 498037 498038 . 120
chrXII 498107 498108 . 240
chrXII 498123 498124 . 160
chrXII 498128 498129 . 500
chrXII 498189 498190 . 520
chrXII 498193 498194 . 500
chrXII 498229 498230 . 120
chrXII 498617 498618 . 120
chrXII 498642 498643 . 2600
chrXII 498643 498644 . 180
chrXII 499499 499500 . 120
chrXII 499640 499641 . 260
chrXII 500219 500220 . 6040
chrXII 500512 500513 . 120
chrXII 500516 500517 . 1020
chrXII 500568 500569 . 160
chrXII 500578 500579 . 160
chrXII 500581 500582 . 120
chrXII 500587 500588 . 120
chrXII 500620 500621 . 120
chrXII 500669 500670 . 160
chrXII 500694 500695 . 140
chrXII 500841 500842 . 140
chrXII 501092 501093 . 120
chrXII 501137 501138 . 560
chrXII 501152 501153 . 240
chrXII 501155 501156 . 160
chrXII 501160 501161 . 380
chrXII 501174 501175 . 1120
chrXII 501251 501252 . 1820
chrXII 501259 501260 . 620
chrXII 501274 501275 . 340
chrXII 501292 501293 . 740
chrXII 501373 501374 . 160
chrXII 502038 502039 . 520
chrXII 502043 502044 . 160
chrXII 502065 502066 . 1680
chrXII 502216 502217 . 980
chrXII 502224 502225 . 220
chrXII 502245 502246 . 140
chrXII 502289 502290 . 720
chrXII 502321 502322 . 400
chrXII 502730 502731 . 180
chrXII 502826 502827 . 1320
chrXII 503240 503241 . 1140
chrXII 503629 503630 . 1980
chrXII 503923 503924 . 2160
chrXII 504197 504198 . 140
chrXII 504201 504202 . 120
chrXII 504201 504202 . 160
chrXII 504206 504207 . 160
chrXII 504284 504285 . 180
chrXII 504290 504291 . 120
chrXII 504338 504339 . 440
chrXII 504355 504356 . 1000
chrXII 504361 504362 . 320
chrXII 504375 504376 . 140
chrXII 504510 504511 . 120
chrXII 504563 504564 . 120
chrXII 504919 504920 . 280
chrXII 504978 504979 . 520
chrXII 505519 505520 . 220
chrXII 505521 505522 . 300
chrXII 505547 505548 . 440
chrXII 505656 505657 . 720
chrXII 505849 505850 . 180
chrXII 505860 505861 . 260
chrXII 505869 505870 . 120
chrXII 505872 505873 . 120
chrXII 505881 505882 . 180
chrXII 505946 505947 . 180
chrXII 505954 505955 . 320
chrXII 505999 506000 . 580
chrXII 506018 506019 . 180
chrXII 507752 507753 . 200
chrXII 507807 507808 . 140
chrXII 507855 507856 . 120
chrXII 507938 507939 . 220
chrXII 507952 507953 . 220
chrXII 507983 507984 . 780
chrXII 508727 508728 . 460
chrXII 508861 508862 . 140
chrXII 509168 509169 . 480
chrXII 509679 509680 . 140
chrXII 510036 510037 . 120
chrXII 510326 510327 . 880
chrXII 510351 510352 . 120
chrXII 510458 510459 . 540
chrXII 510462 510463 . 280
chrXII 510857 510858 . 160
chrXII 510900 510901 . 140
chrXII 510946 510947 . 120
chrXII 511006 511007 . 120
chrXII 511275 511276 . 1220
chrXII 511302 511303 . 1120
chrXII 511954 511955 . 280
chrXII 512089 512090 . 340
chrXII 512338 512339 . 700
chrXII 512377 512378 . 320
chrXII 512478 512479 . 180
chrXII 512495 512496 . 180
chrXII 512501 512502 . 1220
chrXII 512807 512808 . 3620
chrXII 512813 512814 . 1360
chrXII 512947 512948 . 160
chrXII 512995 512996 . 220
chrXII 513027 513028 . 240
chrXII 513093 513094 . 140
chrXII 513117 513118 . 300
chrXII 513143 513144 . 280
chrXII 513281 513282 . 140
chrXII 513737 513738 . 140
chrXII 513819 513820 . 180
chrXII 513931 513932 . 140
chrXII 513963 513964 . 120
chrXII 514065 514066 . 140
chrXII 514115 514116 . 160
chrXII 514188 514189 . 200
chrXII 514227 514228 . 120
chrXII 514233 514234 . 1480
chrXII 514348 514349 . 120
chrXII 514356 514357 . 440
chrXII 514415 514416 . 120
chrXII 514431 514432 . 3200
chrXII 514437 514438 . 120
chrXII 514458 514459 . 120
chrXII 514491 514492 . 1180
chrXII 514499 514500 . 400
chrXII 514506 514507 . 3140
chrXII 514512 514513 . 960
chrXII 514662 514663 . 520
chrXII 514903 514904 . 160
chrXII 514915 514916 . 860
chrXII 515072 515073 . 300
chrXII 515076 515077 . 1180
chrXII 515133 515134 . 700
chrXII 515652 515653 . 340
chrXII 515660 515661 . 180
chrXII 515921 515922 . 1820
chrXII 516045 516046 . 860
chrXII 516066 516067 . 120
chrXII 516456 516457 . 260
chrXII 516462 516463 . 180
chrXII 517815 517816 . 240
chrXII 517819 517820 . 260
chrXII 517836 517837 . 2740
chrXII 518007 518008 . 160
chrXII 518030 518031 . 120
chrXII 520680 520681 . 140
chrXII 520940 520941 . 500
chrXII 521698 521699 . 760
chrXII 521804 521805 . 340
chrXII 522183 522184 . 560
chrXII 522224 522225 . 420
chrXII 522250 522251 . 180
chrXII 522306 522307 . 260
chrXII 522375 522376 . 140
chrXII 522558 522559 . 180
chrXII 523417 523418 . 140
chrXII 523423 523424 . 1280
chrXII 523431 523432 . 400
chrXII 523434 523435 . 600
chrXII 523441 523442 . 140
chrXII 523506 523507 . 2200
chrXII 523522 523523 . 2000
chrXII 523635 523636 . 120
chrXII 524499 524500 . 180
chrXII 524519 524520 . 360
chrXII 524530 524531 . 180
chrXII 524798 524799 . 280
chrXII 524985 524986 . 120
chrXII 525596 525597 . 320
chrXII 526049 526050 . 160
chrXII 527354 527355 . 2740
chrXII 527577 527578 . 400
chrXII 527734 527735 . 500
chrXII 527740 527741 . 360
chrXII 527943 527944 . 120
chrXII 528071 528072 . 680
chrXII 528123 528124 . 260
chrXII 528141 528142 . 320
chrXII 528149 528150 . 1140
chrXII 528160 528161 . 400
chrXII 528162 528163 . 180
chrXII 528170 528171 . 380
chrXII 528341 528342 . 1160
chrXII 528844 528845 . 300
chrXII 529219 529220 . 300
chrXII 529282 529283 . 340
chrXII 529302 529303 . 4220
chrXII 529588 529589 . 400
chrXII 529629 529630 . 2040
chrXII 530014 530015 . 880
chrXII 530243 530244 . 400
chrXII 530264 530265 . 120
chrXII 530307 530308 . 120
chrXII 530331 530332 . 1840
chrXII 530498 530499 . 120
chrXII 530578 530579 . 360
chrXII 530635 530636 . 160
chrXII 530807 530808 . 220
chrXII 532336 532337 . 380
chrXII 532396 532397 . 680
chrXII 534326 534327 . 140
chrXII 534527 534528 . 800
chrXII 534716 534717 . 220
chrXII 534719 534720 . 1300
chrXII 534770 534771 . 500
chrXII 535156 535157 . 500
chrXII 536622 536623 . 140
chrXII 536896 536897 . 140
chrXII 537104 537105 . 120
chrXII 537146 537147 . 200
chrXII 537151 537152 . 200
chrXII 537153 537154 . 120
chrXII 537157 537158 . 220
chrXII 537165 537166 . 280
chrXII 537364 537365 . 1060
chrXII 537700 537701 . 120
chrXII 538267 538268 . 180
chrXII 538433 538434 . 140
chrXII 538459 538460 . 120
chrXII 538525 538526 . 120
chrXII 538553 538554 . 180
chrXII 538568 538569 . 240
chrXII 539676 539677 . 420
chrXII 539716 539717 . 1320
chrXII 539754 539755 . 160
chrXII 539763 539764 . 120
chrXII 539773 539774 . 2100
chrXII 539820 539821 . 520
chrXII 539883 539884 . 200
chrXII 540438 540439 . 700
chrXII 540613 540614 . 940
chrXII 540714 540715 . 360
chrXII 540720 540721 . 980
chrXII 540917 540918 . 540
chrXII 540937 540938 . 140
chrXII 540962 540963 . 180
chrXII 541071 541072 . 180
chrXII 541111 541112 . 420
chrXII 541210 541211 . 120
chrXII 541221 541222 . 220
chrXII 541279 541280 . 160
chrXII 541328 541329 . 700
chrXII 541351 541352 . 120
chrXII 541609 541610 . 160
chrXII 541666 541667 . 380
chrXII 541758 541759 . 140
chrXII 541860 541861 . 240
chrXII 543202 543203 . 120
chrXII 543384 543385 . 400
chrXII 543390 543391 . 140
chrXII 543398 543399 . 820
chrXII 543737 543738 . 560
chrXII 543747 543748 . 3500
chrXII 543751 543752 . 160
chrXII 543759 543760 . 120
chrXII 543767 543768 . 620
chrXII 545813 545814 . 140
chrXII 545856 545857 . 360
chrXII 545862 545863 . 260
chrXII 545872 545873 . 140
chrXII 545876 545877 . 180
chrXII 546007 546008 . 120
chrXII 546874 546875 . 140
chrXII 547828 547829 . 120
chrXII 547856 547857 . 120
chrXII 548506 548507 . 120
chrXII 548651 548652 . 460
chrXII 548843 548844 . 360
chrXII 548875 548876 . 600
chrXII 548942 548943 . 220
chrXII 550069 550070 . 800
chrXII 550190 550191 . 200
chrXII 550360 550361 . 400
chrXII 550387 550388 . 2320
chrXII 550393 550394 . 120
chrXII 550423 550424 . 120
chrXII 550426 550427 . 240
chrXII 550485 550486 . 120
chrXII 551924 551925 . 480
chrXII 552071 552072 . 500
chrXII 552079 552080 . 2120
chrXII 552090 552091 . 140
chrXII 552094 552095 . 1240
chrXII 552106 552107 . 120
chrXII 552107 552108 . 1300
chrXII 552113 552114 . 480
chrXII 552161 552162 . 200
chrXII 552170 552171 . 200
chrXII 552170 552171 . 120
chrXII 552181 552182 . 340
chrXII 552189 552190 . 160
chrXII 552198 552199 . 300
chrXII 552209 552210 . 4060
chrXII 552389 552390 . 680
chrXII 552938 552939 . 1720
chrXII 553156 553157 . 120
chrXII 553173 553174 . 2500
chrXII 553191 553192 . 260
chrXII 553637 553638 . 1020
chrXII 553823 553824 . 280
chrXII 553864 553865 . 120
chrXII 553870 553871 . 460
chrXII 553919 553920 . 2240
chrXII 553926 553927 . 1080
chrXII 553955 553956 . 1840
chrXII 553960 553961 . 120
chrXII 553974 553975 . 700
chrXII 554009 554010 . 1240
chrXII 554010 554011 . 480
chrXII 554013 554014 . 540
chrXII 554032 554033 . 120
chrXII 554063 554064 . 340
chrXII 554076 554077 . 360
chrXII 554084 554085 . 120
chrXII 554099 554100 . 780
chrXII 554123 554124 . 760
chrXII 554253 554254 . 120
chrXII 554294 554295 . 2540
chrXII 554302 554303 . 420
chrXII 554367 554368 . 400
chrXII 554372 554373 . 2180
chrXII 554386 554387 . 260
chrXII 554861 554862 . 140
chrXII 555330 555331 . 400
chrXII 555459 555460 . 640
chrXII 555839 555840 . 360
chrXII 556043 556044 . 220
chrXII 556444 556445 . 2480
chrXII 556457 556458 . 120
chrXII 556689 556690 . 120
chrXII 556693 556694 . 160
chrXII 556973 556974 . 160
chrXII 556979 556980 . 120
chrXII 557199 557200 . 120
chrXII 557636 557637 . 640
chrXII 558022 558023 . 540
chrXII 558114 558115 . 1600
chrXII 558949 558950 . 300
chrXII 559297 559298 . 160
chrXII 559319 559320 . 180
chrXII 559322 559323 . 200
chrXII 559387 559388 . 220
chrXII 559398 559399 . 140
chrXII 559406 559407 . 3380
chrXII 560704 560705 . 280
chrXII 560712 560713 . 280
chrXII 560723 560724 . 280
chrXII 560742 560743 . 160
chrXII 561464 561465 . 520
chrXII 561625 561626 . 360
chrXII 561783 561784 . 220
chrXII 561836 561837 . 280
chrXII 561839 561840 . 3960
chrXII 561847 561848 . 160
chrXII 561874 561875 . 120
chrXII 561903 561904 . 500
chrXII 562883 562884 . 160
chrXII 563031 563032 . 120
chrXII 563135 563136 . 160
chrXII 563230 563231 . 180
chrXII 563267 563268 . 1600
chrXII 563357 563358 . 420
chrXII 563895 563896 . 160
chrXII 564413 564414 . 1220
chrXII 564451 564452 . 120
chrXII 564632 564633 . 260
chrXII 564640 564641 . 260
chrXII 564673 564674 . 120
chrXII 564685 564686 . 480
chrXII 566373 566374 . 400
chrXII 566386 566387 . 120
chrXII 566468 566469 . 120
chrXII 566478 566479 . 140
chrXII 566501 566502 . 500
chrXII 566515 566516 . 140
chrXII 566684 566685 . 480
chrXII 566838 566839 . 1240
chrXII 566945 566946 . 360
chrXII 566987 566988 . 320
chrXII 567024 567025 . 140
chrXII 567110 567111 . 400
chrXII 567560 567561 . 280
chrXII 567665 567666 . 140
chrXII 567853 567854 . 280
chrXII 567995 567996 . 1420
chrXII 568040 568041 . 280
chrXII 568051 568052 . 180
chrXII 568093 568094 . 160
chrXII 568095 568096 . 520
chrXII 568112 568113 . 3200
chrXII 568334 568335 . 500
chrXII 568377 568378 . 420
chrXII 568425 568426 . 160
chrXII 568573 568574 . 260
chrXII 569014 569015 . 200
chrXII 569586 569587 . 1440
chrXII 570683 570684 . 180
chrXII 570733 570734 . 360
chrXII 570762 570763 . 440
chrXII 570789 570790 . 220
chrXII 570813 570814 . 860
chrXII 571966 571967 . 340
chrXII 572013 572014 . 140
chrXII 572348 572349 . 1180
chrXII 572387 572388 . 200
chrXII 573120 573121 . 360
chrXII 573269 573270 . 400
chrXII 573317 573318 . 360
chrXII 573324 573325 . 940
chrXII 573449 573450 . 340
chrXII 573607 573608 . 5680
chrXII 573886 573887 . 240
chrXII 573919 573920 . 240
chrXII 575553 575554 . 980
chrXII 575730 575731 . 120
chrXII 576255 576256 . 940
chrXII 576463 576464 . 200
chrXII 576602 576603 . 140
chrXII 576607 576608 . 500
chrXII 576615 576616 . 220
chrXII 576830 576831 . 220
chrXII 577480 577481 . 120
chrXII 577710 577711 . 680
chrXII 577745 577746 . 1100
chrXII 577747 577748 . 120
chrXII 577789 577790 . 160
chrXII 577809 577810 . 120
chrXII 577877 577878 . 120
chrXII 577961 577962 . 3440
chrXII 578065 578066 . 400
chrXII 578078 578079 . 780
chrXII 578583 578584 . 3160
chrXII 579164 579165 . 180
chrXII 579327 579328 . 900
chrXII 581909 581910 . 120
chrXII 581931 581932 . 160
chrXII 581966 581967 . 120
chrXII 582308 582309 . 200
chrXII 583120 583121 . 160
chrXII 585712 585713 . 300
chrXII 586142 586143 . 220
chrXII 586153 586154 . 620
chrXII 586260 586261 . 5540
chrXII 586265 586266 . 120
chrXII 586270 586271 . 140
chrXII 586609 586610 . 400
chrXII 586624 586625 . 120
chrXII 586750 586751 . 120
chrXII 586840 586841 . 220
chrXII 586959 586960 . 120
chrXII 587012 587013 . 420
chrXII 587022 587023 . 300
chrXII 587211 587212 . 1260
chrXII 587263 587264 . 380
chrXII 587766 587767 . 160
chrXII 588011 588012 . 180
chrXII 588310 588311 . 140
chrXII 588833 588834 . 340
chrXII 589017 589018 . 620
chrXII 589030 589031 . 400
chrXII 589063 589064 . 1480
chrXII 589127 589128 . 140
chrXII 589208 589209 . 220
chrXII 589253 589254 . 140
chrXII 589258 589259 . 1220
chrXII 589276 589277 . 140
chrXII 590972 590973 . 280
chrXII 591100 591101 . 140
chrXII 591625 591626 . 120
chrXII 591637 591638 . 580
chrXII 592138 592139 . 580
chrXII 592286 592287 . 220
chrXII 592293 592294 . 200
chrXII 592347 592348 . 240
chrXII 592348 592349 . 340
chrXII 592467 592468 . 120
chrXII 592564 592565 . 480
chrXII 592570 592571 . 120
chrXII 592582 592583 . 180
chrXII 599619 599620 . 180
chrXII 599750 599751 . 1120
chrXII 600374 600375 . 140
chrXII 600420 600421 . 800
chrXII 600925 600926 . 520
chrXII 601052 601053 . 280
chrXII 602363 602364 . 1340
chrXII 602551 602552 . 1120
chrXII 602721 602722 . 380
chrXII 602760 602761 . 520
chrXII 602775 602776 . 500
chrXII 602799 602800 . 120
chrXII 602805 602806 . 140
chrXII 602917 602918 . 320
chrXII 603049 603050 . 140
chrXII 603326 603327 . 1320
chrXII 603334 603335 . 740
chrXII 603334 603335 . 400
chrXII 603340 603341 . 1380
chrXII 603411 603412 . 140
chrXII 603612 603613 . 2360
chrXII 603631 603632 . 540
chrXII 603683 603684 . 320
chrXII 603695 603696 . 740
chrXII 603727 603728 . 980
chrXII 603741 603742 . 120
chrXII 603769 603770 . 1460
chrXII 603790 603791 . 1060
chrXII 603852 603853 . 740
chrXII 604013 604014 . 280
chrXII 604049 604050 . 120
chrXII 604109 604110 . 380
chrXII 604138 604139 . 1840
chrXII 604151 604152 . 140
chrXII 604885 604886 . 380
chrXII 605149 605150 . 1220
chrXII 605359 605360 . 540
chrXII 605368 605369 . 140
chrXII 605380 605381 . 120
chrXII 605390 605391 . 120
chrXII 605535 605536 . 140
chrXII 605545 605546 . 120
chrXII 605563 605564 . 220
chrXII 606903 606904 . 1660
chrXII 606999 607000 . 180
chrXII 607224 607225 . 1120
chrXII 607247 607248 . 120
chrXII 607257 607258 . 300
chrXII 607259 607260 . 420
chrXII 607265 607266 . 120
chrXII 607265 607266 . 180
chrXII 607302 607303 . 180
chrXII 607353 607354 . 200
chrXII 607591 607592 . 2200
chrXII 607647 607648 . 2220
chrXII 607701 607702 . 360
chrXII 608183 608184 . 2580
chrXII 608515 608516 . 920
chrXII 609668 609669 . 200
chrXII 609690 609691 . 7320
chrXII 611754 611755 . 160
chrXII 611834 611835 . 520
chrXII 611835 611836 . 160
chrXII 611928 611929 . 3100
chrXII 611986 611987 . 120
chrXII 611991 611992 . 120
chrXII 612003 612004 . 160
chrXII 612013 612014 . 120
chrXII 612069 612070 . 240
chrXII 612129 612130 . 120
chrXII 612300 612301 . 300
chrXII 612907 612908 . 820
chrXII 612925 612926 . 140
chrXII 612930 612931 . 160
chrXII 613735 613736 . 1080
chrXII 614010 614011 . 260
chrXII 614061 614062 . 380
chrXII 614173 614174 . 120
chrXII 614309 614310 . 200
chrXII 614628 614629 . 160
chrXII 615447 615448 . 160
chrXII 615929 615930 . 560
chrXII 617415 617416 . 1080
chrXII 617461 617462 . 120
chrXII 617467 617468 . 3080
chrXII 620305 620306 . 700
chrXII 620317 620318 . 920
chrXII 620333 620334 . 500
chrXII 620340 620341 . 200
chrXII 620345 620346 . 1060
chrXII 620356 620357 . 180
chrXII 620418 620419 . 240
chrXII 620983 620984 . 160
chrXII 621684 621685 . 660
chrXII 622486 622487 . 220
chrXII 623808 623809 . 360
chrXII 624036 624037 . 2640
chrXII 624047 624048 . 1040
chrXII 624050 624051 . 120
chrXII 626664 626665 . 1160
chrXII 626846 626847 . 120
chrXII 627013 627014 . 400
chrXII 627021 627022 . 240
chrXII 627040 627041 . 120
chrXII 627053 627054 . 140
chrXII 627056 627057 . 860
chrXII 627060 627061 . 240
chrXII 627401 627402 . 140
chrXII 628438 628439 . 200
chrXII 628527 628528 . 120
chrXII 628535 628536 . 540
chrXII 628539 628540 . 160
chrXII 628551 628552 . 160
chrXII 628558 628559 . 220
chrXII 628602 628603 . 120
chrXII 629156 629157 . 420
chrXII 629204 629205 . 520
chrXII 630125 630126 . 540
chrXII 631164 631165 . 120
chrXII 631831 631832 . 1180
chrXII 633421 633422 . 160
chrXII 633429 633430 . 980
chrXII 633435 633436 . 180
chrXII 633438 633439 . 400
chrXII 633444 633445 . 120
chrXII 633454 633455 . 140
chrXII 633509 633510 . 180
chrXII 633513 633514 . 240
chrXII 633522 633523 . 120
chrXII 633569 633570 . 420
chrXII 633579 633580 . 480
chrXII 634039 634040 . 360
chrXII 634041 634042 . 140
chrXII 634120 634121 . 120
chrXII 634159 634160 . 160
chrXII 634446 634447 . 500
chrXII 634621 634622 . 400
chrXII 635334 635335 . 460
chrXII 636066 636067 . 200
chrXII 636226 636227 . 180
chrXII 636293 636294 . 1220
chrXII 636312 636313 . 1500
chrXII 636337 636338 . 320
chrXII 636345 636346 . 140
chrXII 636346 636347 . 2300
chrXII 636346 636347 . 540
chrXII 636347 636348 . 140
chrXII 636364 636365 . 640
chrXII 636462 636463 . 120
chrXII 639994 639995 . 200
chrXII 640109 640110 . 200
chrXII 640135 640136 . 280
chrXII 640140 640141 . 120
chrXII 640196 640197 . 120
chrXII 640205 640206 . 1520
chrXII 640415 640416 . 180
chrXII 641184 641185 . 160
chrXII 641188 641189 . 120
chrXII 641195 641196 . 160
chrXII 641199 641200 . 120
chrXII 641221 641222 . 120
chrXII 641241 641242 . 160
chrXII 641245 641246 . 300
chrXII 641252 641253 . 2000
chrXII 641256 641257 . 120
chrXII 641264 641265 . 840
chrXII 641268 641269 . 200
chrXII 641268 641269 . 580
chrXII 641276 641277 . 440
chrXII 641288 641289 . 120
chrXII 641298 641299 . 120
chrXII 641306 641307 . 220
chrXII 641420 641421 . 120
chrXII 641444 641445 . 120
chrXII 642120 642121 . 140
chrXII 642411 642412 . 400
chrXII 642474 642475 . 120
chrXII 642478 642479 . 900
chrXII 642523 642524 . 120
chrXII 642529 642530 . 3700
chrXII 642698 642699 . 120
chrXII 643608 643609 . 540
chrXII 643646 643647 . 480
chrXII 643764 643765 . 560
chrXII 644077 644078 . 120
chrXII 644118 644119 . 260
chrXII 644194 644195 . 160
chrXII 644605 644606 . 300
chrXII 644936 644937 . 140
chrXII 645117 645118 . 160
chrXII 645121 645122 . 200
chrXII 645126 645127 . 140
chrXII 645135 645136 . 140
chrXII 645171 645172 . 120
chrXII 645440 645441 . 400
chrXII 645453 645454 . 1340
chrXII 645455 645456 . 280
chrXII 645459 645460 . 980
chrXII 645501 645502 . 680
chrXII 645505 645506 . 380
chrXII 645528 645529 . 120
chrXII 645541 645542 . 880
chrXII 645582 645583 . 1040
chrXII 645597 645598 . 2020
chrXII 645648 645649 . 580
chrXII 645653 645654 . 340
chrXII 645680 645681 . 140
chrXII 645724 645725 . 140
chrXII 645748 645749 . 220
chrXII 645796 645797 . 200
chrXII 645805 645806 . 200
chrXII 645862 645863 . 260
chrXII 645871 645872 . 200
chrXII 645879 645880 . 160
chrXII 646146 646147 . 340
chrXII 646164 646165 . 300
chrXII 646341 646342 . 740
chrXII 646366 646367 . 260
chrXII 646415 646416 . 120
chrXII 646468 646469 . 180
chrXII 646706 646707 . 220
chrXII 647186 647187 . 2420
chrXII 647243 647244 . 6700
chrXII 647308 647309 . 1360
chrXII 647360 647361 . 9040
chrXII 647495 647496 . 780
chrXII 647979 647980 . 880
chrXII 648209 648210 . 1300
chrXII 650068 650069 . 820
chrXII 650344 650345 . 280
chrXII 650452 650453 . 140
chrXII 650748 650749 . 620
chrXII 652569 652570 . 120
chrXII 653327 653328 . 640
chrXII 656887 656888 . 160
chrXII 656905 656906 . 120
chrXII 656907 656908 . 120
chrXII 656917 656918 . 120
chrXII 657086 657087 . 120
chrXII 657177 657178 . 700
chrXII 657228 657229 . 160
chrXII 657716 657717 . 240
chrXII 657913 657914 . 280
chrXII 657993 657994 . 720
chrXII 658062 658063 . 660
chrXII 658102 658103 . 300
chrXII 658111 658112 . 1620
chrXII 658128 658129 . 820
chrXII 658141 658142 . 2840
chrXII 658161 658162 . 260
chrXII 658191 658192 . 1740
chrXII 658197 658198 . 180
chrXII 658218 658219 . 1800
chrXII 658224 658225 . 140
chrXII 658243 658244 . 120
chrXII 658261 658262 . 200
chrXII 658298 658299 . 200
chrXII 658304 658305 . 360
chrXII 658306 658307 . 2060
chrXII 658316 658317 . 680
chrXII 658378 658379 . 860
chrXII 658379 658380 . 1500
chrXII 658392 658393 . 1120
chrXII 658396 658397 . 2160
chrXII 658413 658414 . 220
chrXII 658418 658419 . 120
chrXII 658429 658430 . 2440
chrXII 658440 658441 . 360
chrXII 658445 658446 . 2640
chrXII 658459 658460 . 620
chrXII 658468 658469 . 2020
chrXII 658478 658479 . 1260
chrXII 658564 658565 . 260
chrXII 658607 658608 . 120
chrXII 658670 658671 . 1340
chrXII 658839 658840 . 120
chrXII 659015 659016 . 180
chrXII 659134 659135 . 200
chrXII 659430 659431 . 120
chrXII 659591 659592 . 720
chrXII 659657 659658 . 340
chrXII 659761 659762 . 400
chrXII 659790 659791 . 300
chrXII 659969 659970 . 140
chrXII 659975 659976 . 580
chrXII 659986 659987 . 7720
chrXII 660079 660080 . 940
chrXII 660272 660273 . 120
chrXII 660311 660312 . 2020
chrXII 660317 660318 . 140
chrXII 660321 660322 . 2440
chrXII 660344 660345 . 720
chrXII 660369 660370 . 160
chrXII 660409 660410 . 2400
chrXII 660417 660418 . 300
chrXII 660552 660553 . 140
chrXII 660637 660638 . 200
chrXII 660671 660672 . 1680
chrXII 661358 661359 . 540
chrXII 661388 661389 . 940
chrXII 661543 661544 . 420
chrXII 661682 661683 . 400
chrXII 661905 661906 . 120
chrXII 662403 662404 . 360
chrXII 662720 662721 . 420
chrXII 662736 662737 . 140
chrXII 662792 662793 . 540
chrXII 663037 663038 . 360
chrXII 663120 663121 . 140
chrXII 663225 663226 . 160
chrXII 665168 665169 . 580
chrXII 665206 665207 . 240
chrXII 665620 665621 . 200
chrXII 665659 665660 . 200
chrXII 665665 665666 . 420
chrXII 665680 665681 . 360
chrXII 666637 666638 . 140
chrXII 667821 667822 . 2460
chrXII 667993 667994 . 720
chrXII 668011 668012 . 3460
chrXII 668146 668147 . 340
chrXII 668866 668867 . 120
chrXII 669015 669016 . 4360
chrXII 669044 669045 . 540
chrXII 669096 669097 . 260
chrXII 669098 669099 . 1100
chrXII 669105 669106 . 2220
chrXII 669110 669111 . 160
chrXII 669134 669135 . 180
chrXII 669151 669152 . 140
chrXII 669184 669185 . 1900
chrXII 669212 669213 . 160
chrXII 669322 669323 . 220
chrXII 669558 669559 . 200
chrXII 669723 669724 . 140
chrXII 669741 669742 . 2340
chrXII 669744 669745 . 120
chrXII 669791 669792 . 440
chrXII 669800 669801 . 2200
chrXII 669829 669830 . 120
chrXII 670096 670097 . 160
chrXII 670108 670109 . 120
chrXII 670204 670205 . 140
chrXII 672207 672208 . 220
chrXII 672483 672484 . 340
chrXII 672699 672700 . 1080
chrXII 672784 672785 . 120
chrXII 672884 672885 . 900
chrXII 672898 672899 . 120
chrXII 672921 672922 . 120
chrXII 673982 673983 . 900
chrXII 673991 673992 . 340
chrXII 674171 674172 . 2180
chrXII 674224 674225 . 1220
chrXII 675530 675531 . 120
chrXII 675551 675552 . 300
chrXII 675622 675623 . 120
chrXII 675849 675850 . 120
chrXII 676852 676853 . 540
chrXII 676915 676916 . 180
chrXII 677132 677133 . 140
chrXII 677192 677193 . 120
chrXII 677301 677302 . 140
chrXII 677571 677572 . 1240
chrXII 677582 677583 . 140
chrXII 677648 677649 . 120
chrXII 677662 677663 . 320
chrXII 677694 677695 . 260
chrXII 677717 677718 . 340
chrXII 677731 677732 . 300
chrXII 677738 677739 . 420
chrXII 677763 677764 . 2660
chrXII 677772 677773 . 180
chrXII 677778 677779 . 160
chrXII 677797 677798 . 600
chrXII 677805 677806 . 120
chrXII 677821 677822 . 760
chrXII 677827 677828 . 120
chrXII 677834 677835 . 1120
chrXII 677837 677838 . 120
chrXII 678034 678035 . 1680
chrXII 678079 678080 . 140
chrXII 678536 678537 . 480
chrXII 678758 678759 . 400
chrXII 678854 678855 . 460
chrXII 679597 679598 . 120
chrXII 679659 679660 . 3000
chrXII 679878 679879 . 3740
chrXII 680050 680051 . 560
chrXII 680766 680767 . 160
chrXII 680774 680775 . 280
chrXII 680911 680912 . 380
chrXII 681018 681019 . 1940
chrXII 681026 681027 . 240
chrXII 681184 681185 . 500
chrXII 681188 681189 . 200
chrXII 681358 681359 . 1480
chrXII 681924 681925 . 940
chrXII 681933 681934 . 200
chrXII 682316 682317 . 220
chrXII 682321 682322 . 220
chrXII 682361 682362 . 2900
chrXII 683241 683242 . 4420
chrXII 687329 687330 . 240
chrXII 687363 687364 . 140
chrXII 687372 687373 . 140
chrXII 687391 687392 . 200
chrXII 687910 687911 . 220
chrXII 688023 688024 . 120
chrXII 688390 688391 . 1120
chrXII 688410 688411 . 120
chrXII 689069 689070 . 180
chrXII 689324 689325 . 140
chrXII 691017 691018 . 140
chrXII 691171 691172 . 240
chrXII 691347 691348 . 1060
chrXII 691384 691385 . 640
chrXII 691387 691388 . 120
chrXII 691466 691467 . 120
chrXII 693095 693096 . 1340
chrXII 694176 694177 . 300
chrXII 694192 694193 . 120
chrXII 694209 694210 . 140
chrXII 694284 694285 . 240
chrXII 694287 694288 . 640
chrXII 694292 694293 . 1140
chrXII 696988 696989 . 900
chrXII 696994 696995 . 860
chrXII 697042 697043 . 540
chrXII 697079 697080 . 980
chrXII 697122 697123 . 240
chrXII 699532 699533 . 140
chrXII 699782 699783 . 180
chrXII 699790 699791 . 1340
chrXII 699803 699804 . 120
chrXII 699814 699815 . 1700
chrXII 699975 699976 . 260
chrXII 700173 700174 . 180
chrXII 700203 700204 . 1260
chrXII 700222 700223 . 300
chrXII 700522 700523 . 520
chrXII 702152 702153 . 360
chrXII 703352 703353 . 160
chrXII 703612 703613 . 500
chrXII 703961 703962 . 160
chrXII 704085 704086 . 160
chrXII 704307 704308 . 160
chrXII 704327 704328 . 200
chrXII 704352 704353 . 460
chrXII 704511 704512 . 140
chrXII 704634 704635 . 360
chrXII 704641 704642 . 240
chrXII 704781 704782 . 120
chrXII 704796 704797 . 960
chrXII 704948 704949 . 160
chrXII 704967 704968 . 120
chrXII 705068 705069 . 560
chrXII 705072 705073 . 160
chrXII 705088 705089 . 1100
chrXII 705105 705106 . 300
chrXII 705461 705462 . 980
chrXII 706050 706051 . 560
chrXII 706811 706812 . 120
chrXII 707239 707240 . 320
chrXII 707350 707351 . 140
chrXII 707465 707466 . 600
chrXII 707800 707801 . 240
chrXII 707909 707910 . 840
chrXII 708210 708211 . 220
chrXII 708382 708383 . 1360
chrXII 708592 708593 . 260
chrXII 710421 710422 . 120
chrXII 710425 710426 . 120
chrXII 710440 710441 . 200
chrXII 710476 710477 . 140
chrXII 710539 710540 . 140
chrXII 710573 710574 . 720
chrXII 710604 710605 . 120
chrXII 710797 710798 . 160
chrXII 710818 710819 . 120
chrXII 710987 710988 . 5500
chrXII 711109 711110 . 200
chrXII 711301 711302 . 540
chrXII 711676 711677 . 900
chrXII 711680 711681 . 1280
chrXII 712100 712101 . 120
chrXII 712218 712219 . 120
chrXII 712230 712231 . 120
chrXII 712237 712238 . 720
chrXII 712245 712246 . 180
chrXII 712248 712249 . 120
chrXII 712253 712254 . 460
chrXII 712261 712262 . 860
chrXII 712268 712269 . 1800
chrXII 712961 712962 . 120
chrXII 713294 713295 . 320
chrXII 713413 713414 . 940
chrXII 713423 713424 . 160
chrXII 713436 713437 . 140
chrXII 713490 713491 . 560
chrXII 713947 713948 . 140
chrXII 714138 714139 . 200
chrXII 714622 714623 . 360
chrXII 714766 714767 . 1040
chrXII 714998 714999 . 880
chrXII 715013 715014 . 2460
chrXII 715021 715022 . 380
chrXII 715037 715038 . 3140
chrXII 715391 715392 . 120
chrXII 715894 715895 . 180
chrXII 716489 716490 . 120
chrXII 716495 716496 . 1720
chrXII 716830 716831 . 260
chrXII 718013 718014 . 400
chrXII 718116 718117 . 300
chrXII 718163 718164 . 140
chrXII 719556 719557 . 500
chrXII 719573 719574 . 380
chrXII 719602 719603 . 520
chrXII 719604 719605 . 700
chrXII 719617 719618 . 260
chrXII 719943 719944 . 120
chrXII 720257 720258 . 500
chrXII 720444 720445 . 1160
chrXII 720478 720479 . 2020
chrXII 720533 720534 . 180
chrXII 720564 720565 . 320
chrXII 721537 721538 . 140
chrXII 721561 721562 . 460
chrXII 721567 721568 . 120
chrXII 721623 721624 . 160
chrXII 721632 721633 . 380
chrXII 721684 721685 . 120
chrXII 721736 721737 . 1160
chrXII 721766 721767 . 660
chrXII 721768 721769 . 740
chrXII 721913 721914 . 1440
chrXII 721989 721990 . 120
chrXII 722414 722415 . 280
chrXII 722457 722458 . 260
chrXII 722482 722483 . 160
chrXII 722510 722511 . 140
chrXII 722538 722539 . 300
chrXII 722623 722624 . 180
chrXII 722636 722637 . 600
chrXII 722686 722687 . 120
chrXII 722771 722772 . 120
chrXII 722868 722869 . 420
chrXII 722982 722983 . 160
chrXII 723031 723032 . 160
chrXII 723031 723032 . 200
chrXII 723051 723052 . 140
chrXII 723061 723062 . 160
chrXII 723134 723135 . 140
chrXII 723283 723284 . 140
chrXII 723284 723285 . 220
chrXII 723365 723366 . 760
chrXII 723385 723386 . 140
chrXII 723401 723402 . 460
chrXII 723418 723419 . 120
chrXII 723454 723455 . 400
chrXII 723489 723490 . 340
chrXII 723526 723527 . 1100
chrXII 723548 723549 . 320
chrXII 723570 723571 . 120
chrXII 723628 723629 . 820
chrXII 723654 723655 . 200
chrXII 723660 723661 . 140
chrXII 723674 723675 . 320
chrXII 723778 723779 . 260
chrXII 724131 724132 . 660
chrXII 724278 724279 . 760
chrXII 724339 724340 . 260
chrXII 724690 724691 . 120
chrXII 724778 724779 . 420
chrXII 724810 724811 . 120
chrXII 725457 725458 . 540
chrXII 725462 725463 . 780
chrXII 725464 725465 . 300
chrXII 725468 725469 . 2180
chrXII 725482 725483 . 1420
chrXII 725543 725544 . 300
chrXII 725553 725554 . 180
chrXII 725728 725729 . 180
chrXII 725768 725769 . 120
chrXII 726009 726010 . 180
chrXII 726018 726019 . 320
chrXII 726147 726148 . 140
chrXII 726160 726161 . 300
chrXII 726343 726344 . 300
chrXII 726804 726805 . 140
chrXII 727143 727144 . 140
chrXII 727185 727186 . 160
chrXII 727189 727190 . 1540
chrXII 727214 727215 . 1740
chrXII 727353 727354 . 120
chrXII 727535 727536 . 380
chrXII 727684 727685 . 120
chrXII 727734 727735 . 620
chrXII 727752 727753 . 540
chrXII 727928 727929 . 7760
chrXII 728038 728039 . 140
chrXII 728203 728204 . 560
chrXII 728300 728301 . 120
chrXII 728306 728307 . 4700
chrXII 728311 728312 . 160
chrXII 728341 728342 . 2700
chrXII 728503 728504 . 120
chrXII 728585 728586 . 140
chrXII 728609 728610 . 160
chrXII 728628 728629 . 180
chrXII 728662 728663 . 120
chrXII 728670 728671 . 300
chrXII 728676 728677 . 180
chrXII 728696 728697 . 420
chrXII 728708 728709 . 200
chrXII 728800 728801 . 600
chrXII 729026 729027 . 120
chrXII 729778 729779 . 120
chrXII 730043 730044 . 200
chrXII 730083 730084 . 200
chrXII 730129 730130 . 380
chrXII 730593 730594 . 400
chrXII 730601 730602 . 220
chrXII 730621 730622 . 120
chrXII 730643 730644 . 340
chrXII 730649 730650 . 140
chrXII 730665 730666 . 140
chrXII 730698 730699 . 140
chrXII 730706 730707 . 200
chrXII 730713 730714 . 240
chrXII 730717 730718 . 200
chrXII 730726 730727 . 120
chrXII 730738 730739 . 1620
chrXII 730912 730913 . 180
chrXII 730949 730950 . 120
chrXII 730950 730951 . 200
chrXII 732155 732156 . 120
chrXII 732158 732159 . 120
chrXII 732242 732243 . 3940
chrXII 732244 732245 . 380
chrXII 732259 732260 . 2560
chrXII 732277 732278 . 160
chrXII 732293 732294 . 380
chrXII 732294 732295 . 200
chrXII 732298 732299 . 400
chrXII 732308 732309 . 500
chrXII 732315 732316 . 2780
chrXII 732336 732337 . 140
chrXII 732362 732363 . 420
chrXII 732368 732369 . 260
chrXII 732498 732499 . 820
chrXII 733190 733191 . 640
chrXII 733375 733376 . 1460
chrXII 733935 733936 . 680
chrXII 733962 733963 . 1100
chrXII 733989 733990 . 120
chrXII 733999 734000 . 680
chrXII 734028 734029 . 1540
chrXII 734238 734239 . 1920
chrXII 734268 734269 . 120
chrXII 734522 734523 . 200
chrXII 734738 734739 . 180
chrXII 734895 734896 . 200
chrXII 734898 734899 . 120
chrXII 734901 734902 . 240
chrXII 734904 734905 . 380
chrXII 734943 734944 . 120
chrXII 734946 734947 . 140
chrXII 734971 734972 . 140
chrXII 735165 735166 . 160
chrXII 737609 737610 . 120
chrXII 737717 737718 . 180
chrXII 737797 737798 . 200
chrXII 738004 738005 . 120
chrXII 738026 738027 . 160
chrXII 738049 738050 . 220
chrXII 743521 743522 . 120
chrXII 743951 743952 . 140
chrXII 743952 743953 . 1280
chrXII 744033 744034 . 220
chrXII 744517 744518 . 120
chrXII 744989 744990 . 260
chrXII 745268 745269 . 1860
chrXII 745271 745272 . 340
chrXII 745303 745304 . 420
chrXII 745416 745417 . 1480
chrXII 745423 745424 . 140
chrXII 745528 745529 . 1860
chrXII 745686 745687 . 240
chrXII 745902 745903 . 280
chrXII 745984 745985 . 160
chrXII 746521 746522 . 1980
chrXII 746670 746671 . 480
chrXII 747381 747382 . 260
chrXII 747412 747413 . 120
chrXII 747433 747434 . 300
chrXII 747510 747511 . 920
chrXII 747652 747653 . 320
chrXII 747657 747658 . 600
chrXII 747681 747682 . 540
chrXII 747754 747755 . 780
chrXII 747766 747767 . 740
chrXII 747899 747900 . 140
chrXII 748913 748914 . 820
chrXII 748972 748973 . 140
chrXII 750208 750209 . 2120
chrXII 751359 751360 . 340
chrXII 751679 751680 . 320
chrXII 751851 751852 . 140
chrXII 751868 751869 . 260
chrXII 751879 751880 . 2100
chrXII 751932 751933 . 720
chrXII 751939 751940 . 980
chrXII 751952 751953 . 200
chrXII 751961 751962 . 720
chrXII 752000 752001 . 260
chrXII 752181 752182 . 160
chrXII 754119 754120 . 120
chrXII 755248 755249 . 140
chrXII 756680 756681 . 140
chrXII 757184 757185 . 460
chrXII 757215 757216 . 740
chrXII 757290 757291 . 520
chrXII 757295 757296 . 120
chrXII 757477 757478 . 160
chrXII 757672 757673 . 200
chrXII 758469 758470 . 120
chrXII 758972 758973 . 1260
chrXII 759003 759004 . 440
chrXII 759025 759026 . 380
chrXII 759028 759029 . 240
chrXII 759031 759032 . 300
chrXII 759038 759039 . 1640
chrXII 759085 759086 . 160
chrXII 759087 759088 . 240
chrXII 759129 759130 . 300
chrXII 759140 759141 . 180
chrXII 759150 759151 . 180
chrXII 759230 759231 . 140
chrXII 759378 759379 . 720
chrXII 759383 759384 . 520
chrXII 759404 759405 . 3420
chrXII 759416 759417 . 2160
chrXII 759422 759423 . 200
chrXII 759568 759569 . 680
chrXII 759754 759755 . 200
chrXII 760156 760157 . 120
chrXII 760258 760259 . 220
chrXII 760655 760656 . 320
chrXII 762383 762384 . 140
chrXII 762536 762537 . 440
chrXII 762670 762671 . 1360
chrXII 764209 764210 . 440
chrXII 764237 764238 . 660
chrXII 764240 764241 . 720
chrXII 764244 764245 . 2120
chrXII 764258 764259 . 3160
chrXII 764269 764270 . 120
chrXII 764370 764371 . 580
chrXII 764384 764385 . 1320
chrXII 764621 764622 . 120
chrXII 764646 764647 . 1480
chrXII 764672 764673 . 920
chrXII 764702 764703 . 540
chrXII 764712 764713 . 220
chrXII 764744 764745 . 280
chrXII 765055 765056 . 140
chrXII 766414 766415 . 120
chrXII 766418 766419 . 140
chrXII 766436 766437 . 120
chrXII 766442 766443 . 120
chrXII 766456 766457 . 120
chrXII 766474 766475 . 120
chrXII 766650 766651 . 3820
chrXII 766662 766663 . 2120
chrXII 766876 766877 . 140
chrXII 767964 767965 . 200
chrXII 768992 768993 . 880
chrXII 770812 770813 . 180
chrXII 770971 770972 . 780
chrXII 771786 771787 . 120
chrXII 771812 771813 . 1480
chrXII 771853 771854 . 460
chrXII 771857 771858 . 280
chrXII 771859 771860 . 160
chrXII 771860 771861 . 120
chrXII 771880 771881 . 200
chrXII 776629 776630 . 220
chrXII 777381 777382 . 980
chrXII 777437 777438 . 260
chrXII 777918 777919 . 120
chrXII 777932 777933 . 140
chrXII 777988 777989 . 120
chrXII 777989 777990 . 320
chrXII 778050 778051 . 180
chrXII 778209 778210 . 220
chrXII 778673 778674 . 280
chrXII 779010 779011 . 140
chrXII 779018 779019 . 4380
chrXII 779029 779030 . 2000
chrXII 779046 779047 . 120
chrXII 779092 779093 . 120
chrXII 779492 779493 . 120
chrXII 779516 779517 . 260
chrXII 780596 780597 . 3060
chrXII 780627 780628 . 240
chrXII 781146 781147 . 300
chrXII 781396 781397 . 660
chrXII 781492 781493 . 600
chrXII 781498 781499 . 300
chrXII 781504 781505 . 120
chrXII 781541 781542 . 900
chrXII 781567 781568 . 140
chrXII 781576 781577 . 400
chrXII 781586 781587 . 140
chrXII 781610 781611 . 160
chrXII 781625 781626 . 140
chrXII 781707 781708 . 160
chrXII 781712 781713 . 840
chrXII 781714 781715 . 620
chrXII 781730 781731 . 120
chrXII 781888 781889 . 580
chrXII 781971 781972 . 380
chrXII 781983 781984 . 1960
chrXII 782024 782025 . 120
chrXII 782032 782033 . 160
chrXII 782056 782057 . 1660
chrXII 782143 782144 . 960
chrXII 782208 782209 . 2060
chrXII 782619 782620 . 180
chrXII 782684 782685 . 940
chrXII 782912 782913 . 220
chrXII 783177 783178 . 720
chrXII 783186 783187 . 240
chrXII 783269 783270 . 880
chrXII 783363 783364 . 640
chrXII 783526 783527 . 140
chrXII 783530 783531 . 200
chrXII 783543 783544 . 140
chrXII 783600 783601 . 160
chrXII 783674 783675 . 180
chrXII 783712 783713 . 160
chrXII 783733 783734 . 220
chrXII 783746 783747 . 120
chrXII 783846 783847 . 140
chrXII 783915 783916 . 120
chrXII 783923 783924 . 1500
chrXII 783959 783960 . 440
chrXII 784028 784029 . 1260
chrXII 784091 784092 . 300
chrXII 784106 784107 . 140
chrXII 784164 784165 . 240
chrXII 784168 784169 . 460
chrXII 784252 784253 . 740
chrXII 784273 784274 . 1220
chrXII 784276 784277 . 120
chrXII 784285 784286 . 240
chrXII 784295 784296 . 5120
chrXII 784318 784319 . 2320
chrXII 784386 784387 . 200
chrXII 784392 784393 . 2940
chrXII 784398 784399 . 120
chrXII 784488 784489 . 240
chrXII 784535 784536 . 140
chrXII 784540 784541 . 1240
chrXII 784546 784547 . 160
chrXII 784551 784552 . 140
chrXII 784592 784593 . 300
chrXII 784594 784595 . 240
chrXII 784595 784596 . 120
chrXII 784611 784612 . 340
chrXII 784813 784814 . 120
chrXII 785019 785020 . 140
chrXII 785045 785046 . 1140
chrXII 785876 785877 . 900
chrXII 786244 786245 . 140
chrXII 786746 786747 . 120
chrXII 787449 787450 . 120
chrXII 787460 787461 . 380
chrXII 787470 787471 . 200
chrXII 787478 787479 . 220
chrXII 787550 787551 . 1180
chrXII 787573 787574 . 120
chrXII 787595 787596 . 1060
chrXII 787886 787887 . 4340
chrXII 788389 788390 . 840
chrXII 789638 789639 . 160
chrXII 789767 789768 . 500
chrXII 789797 789798 . 140
chrXII 789846 789847 . 140
chrXII 789859 789860 . 1900
chrXII 790042 790043 . 1220
chrXII 790130 790131 . 880
chrXII 790144 790145 . 220
chrXII 790192 790193 . 920
chrXII 790257 790258 . 780
chrXII 790674 790675 . 320
chrXII 790679 790680 . 780
chrXII 791201 791202 . 140
chrXII 792870 792871 . 160
chrXII 793317 793318 . 1320
chrXII 793328 793329 . 280
chrXII 793678 793679 . 240
chrXII 793978 793979 . 400
chrXII 794154 794155 . 120
chrXII 794186 794187 . 120
chrXII 794236 794237 . 1900
chrXII 794253 794254 . 280
chrXII 794278 794279 . 540
chrXII 794329 794330 . 160
chrXII 794461 794462 . 680
chrXII 794748 794749 . 240
chrXII 795251 795252 . 160
chrXII 795292 795293 . 240
chrXII 795316 795317 . 160
chrXII 795374 795375 . 140
chrXII 795377 795378 . 320
chrXII 795442 795443 . 120
chrXII 795659 795660 . 120
chrXII 796108 796109 . 2460
chrXII 796517 796518 . 520
chrXII 796518 796519 . 180
chrXII 796520 796521 . 120
chrXII 796529 796530 . 580
chrXII 796557 796558 . 540
chrXII 796719 796720 . 1060
chrXII 796877 796878 . 200
chrXII 797090 797091 . 1560
chrXII 797118 797119 . 120
chrXII 797189 797190 . 300
chrXII 797194 797195 . 120
chrXII 797198 797199 . 580
chrXII 797203 797204 . 140
chrXII 797236 797237 . 440
chrXII 797326 797327 . 240
chrXII 797333 797334 . 380
chrXII 797526 797527 . 1220
chrXII 799717 799718 . 280
chrXII 800103 800104 . 120
chrXII 800106 800107 . 120
chrXII 802594 802595 . 160
chrXII 804105 804106 . 440
chrXII 804255 804256 . 420
chrXII 805359 805360 . 140
chrXII 805595 805596 . 180
chrXII 806964 806965 . 4120
chrXII 807157 807158 . 1060
chrXII 807162 807163 . 860
chrXII 807173 807174 . 160
chrXII 807204 807205 . 480
chrXII 807207 807208 . 1720
chrXII 808276 808277 . 4840
chrXII 808283 808284 . 120
chrXII 808617 808618 . 720
chrXII 808673 808674 . 240
chrXII 808848 808849 . 120
chrXII 808923 808924 . 240
chrXII 808936 808937 . 1180
chrXII 808955 808956 . 320
chrXII 809018 809019 . 140
chrXII 809026 809027 . 1740
chrXII 809079 809080 . 1880
chrXII 809086 809087 . 240
chrXII 809236 809237 . 1140
chrXII 809335 809336 . 120
chrXII 809344 809345 . 120
chrXII 809408 809409 . 280
chrXII 809424 809425 . 120
chrXII 809445 809446 . 220
chrXII 809448 809449 . 120
chrXII 809455 809456 . 120
chrXII 809490 809491 . 240
chrXII 809596 809597 . 220
chrXII 809704 809705 . 500
chrXII 815669 815670 . 1320
chrXII 815685 815686 . 180
chrXII 815821 815822 . 120
chrXII 815852 815853 . 200
chrXII 815865 815866 . 120
chrXII 815877 815878 . 440
chrXII 815897 815898 . 180
chrXII 815905 815906 . 120
chrXII 815934 815935 . 580
chrXII 816004 816005 . 5220
chrXII 816531 816532 . 120
chrXII 817190 817191 . 1100
chrXII 817214 817215 . 3200
chrXII 818131 818132 . 120
chrXII 818147 818148 . 340
chrXII 818170 818171 . 120
chrXII 818318 818319 . 320
chrXII 818333 818334 . 180
chrXII 818511 818512 . 1480
chrXII 818529 818530 . 580
chrXII 818533 818534 . 460
chrXII 818615 818616 . 280
chrXII 818732 818733 . 120
chrXII 818738 818739 . 3280
chrXII 818764 818765 . 780
chrXII 818779 818780 . 1300
chrXII 818929 818930 . 760
chrXII 818937 818938 . 160
chrXII 818971 818972 . 140
chrXII 819096 819097 . 220
chrXII 819099 819100 . 700
chrXII 819105 819106 . 200
chrXII 819137 819138 . 520
chrXII 819144 819145 . 200
chrXII 819172 819173 . 180
chrXII 819209 819210 . 200
chrXII 819710 819711 . 980
chrXII 820285 820286 . 500
chrXII 820328 820329 . 220
chrXII 820368 820369 . 520
chrXII 820378 820379 . 800
chrXII 820378 820379 . 180
chrXII 820403 820404 . 280
chrXII 820565 820566 . 1180
chrXII 820732 820733 . 460
chrXII 820815 820816 . 120
chrXII 821418 821419 . 1460
chrXII 821535 821536 . 1860
chrXII 821683 821684 . 1800
chrXII 822218 822219 . 120
chrXII 822850 822851 . 560
chrXII 822880 822881 . 120
chrXII 822883 822884 . 180
chrXII 822890 822891 . 120
chrXII 822895 822896 . 120
chrXII 822924 822925 . 340
chrXII 822928 822929 . 120
chrXII 822947 822948 . 160
chrXII 823016 823017 . 160
chrXII 823033 823034 . 460
chrXII 823069 823070 . 160
chrXII 823089 823090 . 180
chrXII 823208 823209 . 120
chrXII 823272 823273 . 140
chrXII 823285 823286 . 480
chrXII 823344 823345 . 260
chrXII 826438 826439 . 120
chrXII 826643 826644 . 760
chrXII 826647 826648 . 1280
chrXII 826751 826752 . 1340
chrXII 826757 826758 . 220
chrXII 826765 826766 . 3800
chrXII 826831 826832 . 520
chrXII 826894 826895 . 540
chrXII 827141 827142 . 140
chrXII 827222 827223 . 460
chrXII 827531 827532 . 340
chrXII 827688 827689 . 180
chrXII 827923 827924 . 120
chrXII 827963 827964 . 3660
chrXII 827972 827973 . 140
chrXII 828008 828009 . 2480
chrXII 828012 828013 . 140
chrXII 828014 828015 . 120
chrXII 828035 828036 . 160
chrXII 828077 828078 . 560
chrXII 828080 828081 . 160
chrXII 828083 828084 . 120
chrXII 828096 828097 . 8400
chrXII 828114 828115 . 340
chrXII 828116 828117 . 3420
chrXII 828121 828122 . 4860
chrXII 828144 828145 . 120
chrXII 828158 828159 . 1500
chrXII 828163 828164 . 180
chrXII 828169 828170 . 120
chrXII 828175 828176 . 880
chrXII 828184 828185 . 200
chrXII 828188 828189 . 1060
chrXII 828193 828194 . 740
chrXII 828209 828210 . 5520
chrXII 828378 828379 . 340
chrXII 828419 828420 . 180
chrXII 828453 828454 . 140
chrXII 828459 828460 . 660
chrXII 828463 828464 . 3160
chrXII 828471 828472 . 2860
chrXII 828480 828481 . 120
chrXII 828488 828489 . 220
chrXII 828496 828497 . 120
chrXII 828504 828505 . 140
chrXII 828509 828510 . 1420
chrXII 828578 828579 . 1020
chrXII 828595 828596 . 340
chrXII 828847 828848 . 500
chrXII 828867 828868 . 180
chrXII 828888 828889 . 120
chrXII 828888 828889 . 120
chrXII 829516 829517 . 200
chrXII 829914 829915 . 1440
chrXII 830446 830447 . 340
chrXII 830460 830461 . 600
chrXII 830495 830496 . 640
chrXII 830692 830693 . 2140
chrXII 830761 830762 . 720
chrXII 830781 830782 . 1680
chrXII 830787 830788 . 5620
chrXII 830885 830886 . 840
chrXII 830889 830890 . 380
chrXII 830910 830911 . 140
chrXII 831244 831245 . 180
chrXII 832044 832045 . 2180
chrXII 832386 832387 . 320
chrXII 832649 832650 . 1140
chrXII 832687 832688 . 120
chrXII 832693 832694 . 1360
chrXII 832796 832797 . 160
chrXII 833019 833020 . 12000
chrXII 833063 833064 . 2620
chrXII 833366 833367 . 2100
chrXII 833371 833372 . 2160
chrXII 833763 833764 . 1000
chrXII 833768 833769 . 180
chrXII 833770 833771 . 380
chrXII 833770 833771 . 120
chrXII 833860 833861 . 180
chrXII 834203 834204 . 180
chrXII 835671 835672 . 280
chrXII 835728 835729 . 520
chrXII 835797 835798 . 120
chrXII 836056 836057 . 120
chrXII 836063 836064 . 260
chrXII 836136 836137 . 400
chrXII 836153 836154 . 500
chrXII 836207 836208 . 600
chrXII 836387 836388 . 120
chrXII 836708 836709 . 180
chrXII 836921 836922 . 220
chrXII 837107 837108 . 300
chrXII 837379 837380 . 540
chrXII 837488 837489 . 460
chrXII 837502 837503 . 120
chrXII 837520 837521 . 120
chrXII 837530 837531 . 120
chrXII 837535 837536 . 140
chrXII 837540 837541 . 120
chrXII 837615 837616 . 460
chrXII 837625 837626 . 1860
chrXII 837634 837635 . 120
chrXII 837637 837638 . 120
chrXII 837640 837641 . 3740
chrXII 837642 837643 . 120
chrXII 837643 837644 . 120
chrXII 837700 837701 . 1560
chrXII 837725 837726 . 1460
chrXII 837738 837739 . 120
chrXII 837747 837748 . 700
chrXII 837750 837751 . 160
chrXII 837770 837771 . 220
chrXII 837794 837795 . 740
chrXII 837799 837800 . 180
chrXII 837799 837800 . 400
chrXII 837836 837837 . 120
chrXII 837948 837949 . 320
chrXII 837985 837986 . 980
chrXII 838002 838003 . 140
chrXII 839524 839525 . 120
chrXII 839544 839545 . 260
chrXII 839559 839560 . 140
chrXII 839611 839612 . 120
chrXII 839634 839635 . 180
chrXII 839772 839773 . 200
chrXII 839906 839907 . 120
chrXII 840126 840127 . 220
chrXII 840178 840179 . 1500
chrXII 840201 840202 . 140
chrXII 840363 840364 . 120
chrXII 840928 840929 . 680
chrXII 840996 840997 . 340
chrXII 841116 841117 . 120
chrXII 841120 841121 . 120
chrXII 841132 841133 . 160
chrXII 841145 841146 . 280
chrXII 841203 841204 . 200
chrXII 841234 841235 . 160
chrXII 843980 843981 . 120
chrXII 843981 843982 . 120
chrXII 843981 843982 . 1180
chrXII 843993 843994 . 260
chrXII 844012 844013 . 180
chrXII 844068 844069 . 140
chrXII 844116 844117 . 600
chrXII 844120 844121 . 120
chrXII 844127 844128 . 180
chrXII 844283 844284 . 300
chrXII 845674 845675 . 140
chrXII 845721 845722 . 120
chrXII 845808 845809 . 1120
chrXII 845868 845869 . 140
chrXII 845878 845879 . 320
chrXII 845888 845889 . 680
chrXII 845934 845935 . 220
chrXII 845938 845939 . 400
chrXII 845946 845947 . 540
chrXII 847285 847286 . 120
chrXII 847432 847433 . 380
chrXII 847535 847536 . 2020
chrXII 847992 847993 . 1060
chrXII 848491 848492 . 3200
chrXII 848629 848630 . 220
chrXII 848776 848777 . 120
chrXII 849178 849179 . 220
chrXII 849182 849183 . 120
chrXII 849186 849187 . 2080
chrXII 849197 849198 . 120
chrXII 849726 849727 . 120
chrXII 849762 849763 . 2120
chrXII 849768 849769 . 780
chrXII 849777 849778 . 120
chrXII 849782 849783 . 380
chrXII 849798 849799 . 120
chrXII 849811 849812 . 600
chrXII 849970 849971 . 320
chrXII 850299 850300 . 120
chrXII 850432 850433 . 1820
chrXII 853246 853247 . 140
chrXII 853285 853286 . 240
chrXII 853391 853392 . 140
chrXII 853399 853400 . 160
chrXII 853758 853759 . 120
chrXII 853825 853826 . 180
chrXII 853917 853918 . 1380
chrXII 853922 853923 . 2220
chrXII 853923 853924 . 160
chrXII 853924 853925 . 120
chrXII 853925 853926 . 120
chrXII 854112 854113 . 120
chrXII 854394 854395 . 160
chrXII 854399 854400 . 120
chrXII 854404 854405 . 120
chrXII 854424 854425 . 160
chrXII 854450 854451 . 160
chrXII 854475 854476 . 400
chrXII 854511 854512 . 160
chrXII 854972 854973 . 700
chrXII 855165 855166 . 760
chrXII 855215 855216 . 120
chrXII 855384 855385 . 160
chrXII 855446 855447 . 1180
chrXII 855636 855637 . 120
chrXII 855644 855645 . 160
chrXII 855647 855648 . 260
chrXII 855655 855656 . 680
chrXII 855686 855687 . 360
chrXII 855783 855784 . 200
chrXII 856781 856782 . 220
chrXII 857392 857393 . 920
chrXII 857402 857403 . 1660
chrXII 857408 857409 . 200
chrXII 857441 857442 . 120
chrXII 857775 857776 . 140
chrXII 858573 858574 . 120
chrXII 858744 858745 . 120
chrXII 859370 859371 . 760
chrXII 859381 859382 . 720
chrXII 859383 859384 . 180
chrXII 859420 859421 . 560
chrXII 859450 859451 . 140
chrXII 861383 861384 . 340
chrXII 861449 861450 . 480
chrXII 861465 861466 . 380
chrXII 861468 861469 . 120
chrXII 861473 861474 . 26880
chrXII 861715 861716 . 360
chrXII 862355 862356 . 180
chrXII 862376 862377 . 1440
chrXII 862439 862440 . 300
chrXII 862480 862481 . 200
chrXII 862664 862665 . 140
chrXII 862929 862930 . 1040
chrXII 866774 866775 . 1020
chrXII 866946 866947 . 120
chrXII 866956 866957 . 140
chrXII 866999 867000 . 180
chrXII 867020 867021 . 120
chrXII 867063 867064 . 120
chrXII 867283 867284 . 120
chrXII 867297 867298 . 120
chrXII 867333 867334 . 680
chrXII 868383 868384 . 140
chrXII 868395 868396 . 640
chrXII 869136 869137 . 120
chrXII 871252 871253 . 240
chrXII 871423 871424 . 300
chrXII 871466 871467 . 140
chrXII 871469 871470 . 280
chrXII 871563 871564 . 3240
chrXII 871585 871586 . 840
chrXII 871590 871591 . 4540
chrXII 871605 871606 . 140
chrXII 871612 871613 . 1220
chrXII 871748 871749 . 860
chrXII 872088 872089 . 420
chrXII 872579 872580 . 140
chrXII 872737 872738 . 120
chrXII 872977 872978 . 800
chrXII 873316 873317 . 120
chrXII 873510 873511 . 1620
chrXII 873631 873632 . 120
chrXII 873767 873768 . 340
chrXII 873906 873907 . 1980
chrXII 873922 873923 . 240
chrXII 873925 873926 . 820
chrXII 873936 873937 . 480
chrXII 873958 873959 . 240
chrXII 873961 873962 . 2880
chrXII 873969 873970 . 940
chrXII 873985 873986 . 1360
chrXII 874092 874093 . 200
chrXII 874455 874456 . 120
chrXII 874504 874505 . 140
chrXII 874568 874569 . 520
chrXII 874718 874719 . 400
chrXII 874783 874784 . 160
chrXII 874830 874831 . 120
chrXII 874836 874837 . 120
chrXII 874953 874954 . 120
chrXII 874962 874963 . 120
chrXII 874979 874980 . 140
chrXII 875133 875134 . 120
chrXII 875158 875159 . 260
chrXII 875163 875164 . 200
chrXII 875173 875174 . 220
chrXII 875190 875191 . 200
chrXII 875205 875206 . 140
chrXII 875229 875230 . 140
chrXII 875231 875232 . 280
chrXII 875232 875233 . 220
chrXII 875244 875245 . 440
chrXII 875253 875254 . 120
chrXII 875256 875257 . 300
chrXII 875279 875280 . 160
chrXII 875302 875303 . 180
chrXII 875309 875310 . 240
chrXII 875425 875426 . 4520
chrXII 875435 875436 . 3620
chrXII 875484 875485 . 460
chrXII 875500 875501 . 520
chrXII 877290 877291 . 140
chrXII 877432 877433 . 300
chrXII 877458 877459 . 240
chrXII 877469 877470 . 260
chrXII 877484 877485 . 200
chrXII 877495 877496 . 1140
chrXII 877505 877506 . 900
chrXII 877513 877514 . 580
chrXII 877528 877529 . 280
chrXII 877588 877589 . 140
chrXII 877593 877594 . 180
chrXII 877707 877708 . 200
chrXII 877810 877811 . 260
chrXII 877815 877816 . 1120
chrXII 877834 877835 . 120
chrXII 877840 877841 . 980
chrXII 877967 877968 . 160
chrXII 877998 877999 . 240
chrXII 878022 878023 . 1060
chrXII 878028 878029 . 840
chrXII 878041 878042 . 1080
chrXII 878049 878050 . 2200
chrXII 878055 878056 . 300
chrXII 878061 878062 . 280
chrXII 878071 878072 . 2920
chrXII 878076 878077 . 120
chrXII 878079 878080 . 1540
chrXII 878085 878086 . 260
chrXII 878089 878090 . 980
chrXII 878089 878090 . 600
chrXII 878090 878091 . 140
chrXII 878090 878091 . 120
chrXII 878093 878094 . 380
chrXII 878329 878330 . 740
chrXII 878459 878460 . 880
chrXII 878539 878540 . 200
chrXII 878836 878837 . 860
chrXII 878964 878965 . 180
chrXII 878981 878982 . 800
chrXII 879139 879140 . 1020
chrXII 879566 879567 . 140
chrXII 879581 879582 . 160
chrXII 884729 884730 . 320
chrXII 884880 884881 . 120
chrXII 884901 884902 . 6840
chrXII 885099 885100 . 380
chrXII 885352 885353 . 960
chrXII 885372 885373 . 780
chrXII 888829 888830 . 1040
chrXII 888961 888962 . 120
chrXII 888975 888976 . 600
chrXII 889144 889145 . 120
chrXII 891028 891029 . 120
chrXII 892104 892105 . 320
chrXII 892898 892899 . 1660
chrXII 892922 892923 . 120
chrXII 892928 892929 . 500
chrXII 893039 893040 . 1740
chrXII 893114 893115 . 120
chrXII 893504 893505 . 1260
chrXII 893551 893552 . 120
chrXII 893559 893560 . 1000
chrXII 893563 893564 . 320
chrXII 895309 895310 . 120
chrXII 896281 896282 . 120
chrXII 896946 896947 . 960
chrXII 896971 896972 . 160
chrXII 897609 897610 . 140
chrXII 897625 897626 . 540
chrXII 897628 897629 . 1280
chrXII 897648 897649 . 240
chrXII 897754 897755 . 380
chrXII 897757 897758 . 1360
chrXII 897763 897764 . 560
chrXII 897784 897785 . 200
chrXII 897814 897815 . 140
chrXII 897816 897817 . 120
chrXII 897847 897848 . 460
chrXII 898064 898065 . 120
chrXII 898970 898971 . 280
chrXII 898987 898988 . 120
chrXII 898998 898999 . 120
chrXII 899004 899005 . 1980
chrXII 899009 899010 . 160
chrXII 899016 899017 . 1380
chrXII 899018 899019 . 2300
chrXII 899100 899101 . 160
chrXII 899120 899121 . 1200
chrXII 899128 899129 . 160
chrXII 899149 899150 . 200
chrXII 899380 899381 . 200
chrXII 900714 900715 . 540
chrXII 901000 901001 . 440
chrXII 901222 901223 . 1780
chrXII 902150 902151 . 220
chrXII 902214 902215 . 160
chrXII 902588 902589 . 140
chrXII 902741 902742 . 140
chrXII 902748 902749 . 140
chrXII 902795 902796 . 160
chrXII 902827 902828 . 440
chrXII 902900 902901 . 320
chrXII 903043 903044 . 160
chrXII 903098 903099 . 120
chrXII 903103 903104 . 120
chrXII 903159 903160 . 120
chrXII 903262 903263 . 180
chrXII 903265 903266 . 120
chrXII 903304 903305 . 120
chrXII 903426 903427 . 680
chrXII 903448 903449 . 3560
chrXII 903450 903451 . 140
chrXII 903450 903451 . 120
chrXII 903451 903452 . 120
chrXII 903479 903480 . 880
chrXII 903509 903510 . 140
chrXII 903606 903607 . 120
chrXII 903624 903625 . 1480
chrXII 903976 903977 . 320
chrXII 904279 904280 . 120
chrXII 904372 904373 . 140
chrXII 904608 904609 . 200
chrXII 904742 904743 . 1100
chrXII 904746 904747 . 140
chrXII 904771 904772 . 440
chrXII 904780 904781 . 420
chrXII 905205 905206 . 500
chrXII 905857 905858 . 1080
chrXII 906243 906244 . 120
chrXII 906484 906485 . 480
chrXII 906559 906560 . 500
chrXII 906567 906568 . 120
chrXII 906587 906588 . 660
chrXII 906594 906595 . 160
chrXII 906612 906613 . 580
chrXII 906614 906615 . 120
chrXII 906618 906619 . 420
chrXII 906910 906911 . 520
chrXII 906922 906923 . 140
chrXII 906955 906956 . 260
chrXII 907470 907471 . 260
chrXII 908253 908254 . 160
chrXII 908256 908257 . 120
chrXII 908639 908640 . 280
chrXII 909099 909100 . 120
chrXII 909198 909199 . 360
chrXII 909233 909234 . 120
chrXII 909390 909391 . 320
chrXII 909548 909549 . 120
chrXII 909559 909560 . 180
chrXII 910076 910077 . 380
chrXII 910095 910096 . 1060
chrXII 910131 910132 . 260
chrXII 910133 910134 . 240
chrXII 910210 910211 . 420
chrXII 912394 912395 . 240
chrXII 912406 912407 . 120
chrXII 912416 912417 . 140
chrXII 912419 912420 . 180
chrXII 912479 912480 . 140
chrXII 912522 912523 . 120
chrXII 914940 914941 . 2940
chrXII 914987 914988 . 340
chrXII 915046 915047 . 120
chrXII 915067 915068 . 1140
chrXII 915073 915074 . 7280
chrXII 915079 915080 . 120
chrXII 915216 915217 . 180
chrXII 915447 915448 . 140
chrXII 916108 916109 . 120
chrXII 916788 916789 . 120
chrXII 918985 918986 . 180
chrXII 919118 919119 . 200
chrXII 919122 919123 . 140
chrXII 919129 919130 . 160
chrXII 919136 919137 . 360
chrXII 919171 919172 . 140
chrXII 919193 919194 . 160
chrXII 919231 919232 . 180
chrXII 919392 919393 . 240
chrXII 920395 920396 . 120
chrXII 921712 921713 . 120
chrXII 921758 921759 . 300
chrXII 921777 921778 . 120
chrXII 921786 921787 . 320
chrXII 921793 921794 . 1100
chrXII 921818 921819 . 140
chrXII 921911 921912 . 340
chrXII 922235 922236 . 1180
chrXII 922272 922273 . 4980
chrXII 922286 922287 . 580
chrXII 922293 922294 . 980
chrXII 922391 922392 . 10240
chrXII 922401 922402 . 1440
chrXII 922409 922410 . 120
chrXII 922462 922463 . 1000
chrXII 922567 922568 . 120
chrXII 923074 923075 . 800
chrXII 923201 923202 . 180
chrXII 923240 923241 . 220
chrXII 923251 923252 . 1540
chrXII 923375 923376 . 200
chrXII 923505 923506 . 160
chrXII 923694 923695 . 180
chrXII 923924 923925 . 120
chrXII 924373 924374 . 140
chrXII 924480 924481 . 340
chrXII 924539 924540 . 1380
chrXII 924557 924558 . 180
chrXII 924621 924622 . 120
chrXII 924774 924775 . 220
chrXII 924779 924780 . 2460
chrXII 924859 924860 . 1020
chrXII 924876 924877 . 160
chrXII 924937 924938 . 480
chrXII 925037 925038 . 220
chrXII 925059 925060 . 180
chrXII 925066 925067 . 160
chrXII 925508 925509 . 680
chrXII 925530 925531 . 260
chrXII 925559 925560 . 180
chrXII 925725 925726 . 940
chrXII 926125 926126 . 300
chrXII 926713 926714 . 140
chrXII 927737 927738 . 160
chrXII 927783 927784 . 1140
chrXII 927831 927832 . 340
chrXII 927908 927909 . 340
chrXII 928003 928004 . 780
chrXII 928015 928016 . 320
chrXII 928017 928018 . 460
chrXII 928251 928252 . 460
chrXII 928270 928271 . 1380
chrXII 928582 928583 . 160
chrXII 928593 928594 . 260
chrXII 928647 928648 . 860
chrXII 928847 928848 . 260
chrXII 929611 929612 . 260
chrXII 929653 929654 . 1520
chrXII 929664 929665 . 780
chrXII 929672 929673 . 480
chrXII 929706 929707 . 2100
chrXII 930397 930398 . 300
chrXII 930418 930419 . 220
chrXII 930919 930920 . 120
chrXII 930993 930994 . 280
chrXII 931031 931032 . 380
chrXII 931218 931219 . 120
chrXII 931634 931635 . 560
chrXII 931869 931870 . 320
chrXII 931913 931914 . 200
chrXII 931918 931919 . 120
chrXII 931934 931935 . 160
chrXII 932011 932012 . 120
chrXII 932025 932026 . 140
chrXII 932084 932085 . 320
chrXII 932131 932132 . 620
chrXII 932136 932137 . 120
chrXII 932188 932189 . 360
chrXII 932328 932329 . 120
chrXII 932343 932344 . 1300
chrXII 932354 932355 . 580
chrXII 932400 932401 . 500
chrXII 932404 932405 . 160
chrXII 932410 932411 . 1260
chrXII 932451 932452 . 120
chrXII 932571 932572 . 300
chrXII 932585 932586 . 120
chrXII 932682 932683 . 400
chrXII 932684 932685 . 120
chrXII 932696 932697 . 3000
chrXII 932879 932880 . 320
chrXII 933181 933182 . 340
chrXII 933239 933240 . 300
chrXII 933273 933274 . 300
chrXII 933828 933829 . 120
chrXII 933978 933979 . 1860
chrXII 934149 934150 . 180
chrXII 934289 934290 . 500
chrXII 934300 934301 . 980
chrXII 934300 934301 . 380
chrXII 934303 934304 . 640
chrXII 934308 934309 . 1600
chrXII 934371 934372 . 140
chrXII 937310 937311 . 440
chrXII 937429 937430 . 180
chrXII 937617 937618 . 240
chrXII 939157 939158 . 120
chrXII 939329 939330 . 120
chrXII 939479 939480 . 220
chrXII 939999 940000 . 120
chrXII 940019 940020 . 1620
chrXII 940693 940694 . 1200
chrXII 940871 940872 . 1040
chrXII 940983 940984 . 400
chrXII 941137 941138 . 440
chrXII 941144 941145 . 220
chrXII 941201 941202 . 180
chrXII 941218 941219 . 480
chrXII 946213 946214 . 120
chrXII 947132 947133 . 200
chrXII 947392 947393 . 320
chrXII 947418 947419 . 160
chrXII 947659 947660 . 200
chrXII 947813 947814 . 120
chrXII 947992 947993 . 340
chrXII 948004 948005 . 140
chrXII 948012 948013 . 2340
chrXII 948029 948030 . 680
chrXII 948034 948035 . 120
chrXII 948035 948036 . 300
chrXII 948036 948037 . 1560
chrXII 948101 948102 . 220
chrXII 948336 948337 . 120
chrXII 949655 949656 . 220
chrXII 949696 949697 . 120
chrXII 949747 949748 . 580
chrXII 949772 949773 . 840
chrXII 950015 950016 . 620
chrXII 950069 950070 . 220
chrXII 950136 950137 . 580
chrXII 950141 950142 . 120
chrXII 950328 950329 . 120
chrXII 950452 950453 . 160
chrXII 951101 951102 . 1340
chrXII 951490 951491 . 400
chrXII 952198 952199 . 1140
chrXII 952546 952547 . 120
chrXII 952667 952668 . 240
chrXII 953506 953507 . 140
chrXII 953509 953510 . 820
chrXII 953547 953548 . 220
chrXII 953566 953567 . 240
chrXII 953579 953580 . 800
chrXII 953804 953805 . 1100
chrXII 954011 954012 . 120
chrXII 954077 954078 . 120
chrXII 954238 954239 . 120
chrXII 954337 954338 . 260
chrXII 954378 954379 . 480
chrXII 954389 954390 . 220
chrXII 954399 954400 . 320
chrXII 954401 954402 . 220
chrXII 954409 954410 . 1140
chrXII 954435 954436 . 320
chrXII 954523 954524 . 140
chrXII 954532 954533 . 740
chrXII 954538 954539 . 720
chrXII 954779 954780 . 540
chrXII 954857 954858 . 220
chrXII 954897 954898 . 160
chrXII 956845 956846 . 480
chrXII 956883 956884 . 400
chrXII 956892 956893 . 120
chrXII 958241 958242 . 260
chrXII 958299 958300 . 260
chrXII 958529 958530 . 1840
chrXII 958841 958842 . 120
chrXII 960793 960794 . 220
chrXII 961518 961519 . 220
chrXII 961752 961753 . 1480
chrXII 961982 961983 . 120
chrXII 962696 962697 . 120
chrXII 962852 962853 . 260
chrXII 962919 962920 . 120
chrXII 963009 963010 . 160
chrXII 963067 963068 . 260
chrXII 963250 963251 . 120
chrXII 963593 963594 . 460
chrXII 963625 963626 . 360
chrXII 963629 963630 . 1440
chrXII 963637 963638 . 480
chrXII 963652 963653 . 140
chrXII 963685 963686 . 580
chrXII 963723 963724 . 140
chrXII 964796 964797 . 200
chrXII 964981 964982 . 140
chrXII 965619 965620 . 180
chrXII 965622 965623 . 700
chrXII 965630 965631 . 440
chrXII 965638 965639 . 520
chrXII 965640 965641 . 300
chrXII 965727 965728 . 920
chrXII 965737 965738 . 580
chrXII 965744 965745 . 740
chrXII 965748 965749 . 560
chrXII 965754 965755 . 120
chrXII 966416 966417 . 180
chrXII 967552 967553 . 120
chrXII 969035 969036 . 140
chrXII 970114 970115 . 220
chrXII 970458 970459 . 120
chrXII 970743 970744 . 220
chrXII 971186 971187 . 120
chrXII 971521 971522 . 680
chrXII 971724 971725 . 620
chrXII 971760 971761 . 120
chrXII 971776 971777 . 240
chrXII 971893 971894 . 1400
chrXII 971924 971925 . 140
chrXII 973288 973289 . 360
chrXII 973350 973351 . 1420
chrXII 975549 975550 . 120
chrXII 975774 975775 . 120
chrXII 976120 976121 . 200
chrXII 976325 976326 . 120
chrXII 976332 976333 . 120
chrXII 980448 980449 . 120
chrXII 981766 981767 . 140
chrXII 981885 981886 . 220
chrXII 982153 982154 . 660
chrXII 982399 982400 . 140
chrXII 982565 982566 . 1280
chrXII 982604 982605 . 980
chrXII 982618 982619 . 800
chrXII 982631 982632 . 300
chrXII 982631 982632 . 1200
chrXII 982642 982643 . 360
chrXII 982693 982694 . 300
chrXII 982694 982695 . 180
chrXII 983210 983211 . 120
chrXII 986932 986933 . 240
chrXII 986939 986940 . 200
chrXII 986990 986991 . 180
chrXII 986996 986997 . 900
chrXII 988231 988232 . 120
chrXII 988257 988258 . 120
chrXII 988475 988476 . 1280
chrXII 989147 989148 . 220
chrXII 989402 989403 . 120
chrXII 989411 989412 . 140
chrXII 990227 990228 . 580
chrXII 990242 990243 . 240
chrXII 990443 990444 . 360
chrXII 990495 990496 . 1320
chrXII 990595 990596 . 1240
chrXII 990627 990628 . 120
chrXII 990677 990678 . 840
chrXII 990683 990684 . 860
chrXII 990822 990823 . 880
chrXII 990831 990832 . 160
chrXII 991054 991055 . 500
chrXII 991067 991068 . 660
chrXII 991382 991383 . 340
chrXII 991855 991856 . 120
chrXII 991959 991960 . 1580
chrXII 992293 992294 . 120
chrXII 992798 992799 . 180
chrXII 992804 992805 . 860
chrXII 992811 992812 . 220
chrXII 992952 992953 . 140
chrXII 992986 992987 . 120
chrXII 993066 993067 . 320
chrXII 993085 993086 . 480
chrXII 993090 993091 . 200
chrXII 993286 993287 . 1000
chrXII 998006 998007 . 200
chrXII 999860 999861 . 120
chrXII 999880 999881 . 120
chrXII 1000082 1000083 . 140
chrXII 1000127 1000128 . 120
chrXII 1000425 1000426 . 480
chrXII 1000550 1000551 . 1380
chrXII 1000690 1000691 . 320
chrXII 1001744 1001745 . 460
chrXII 1001878 1001879 . 140
chrXII 1001913 1001914 . 220
chrXII 1002156 1002157 . 400
chrXII 1002317 1002318 . 160
chrXII 1002381 1002382 . 140
chrXII 1002523 1002524 . 140
chrXII 1002604 1002605 . 160
chrXII 1003334 1003335 . 1280
chrXII 1003606 1003607 . 3260
chrXII 1003615 1003616 . 120
chrXII 1004394 1004395 . 120
chrXII 1004455 1004456 . 300
chrXII 1004652 1004653 . 180
chrXII 1004710 1004711 . 180
chrXII 1004883 1004884 . 860
chrXII 1005237 1005238 . 120
chrXII 1005243 1005244 . 140
chrXII 1005476 1005477 . 160
chrXII 1006041 1006042 . 340
chrXII 1006168 1006169 . 120
chrXII 1006194 1006195 . 4140
chrXII 1006230 1006231 . 620
chrXII 1006238 1006239 . 160
chrXII 1006245 1006246 . 200
chrXII 1007022 1007023 . 160
chrXII 1007260 1007261 . 260
chrXII 1007318 1007319 . 140
chrXII 1007493 1007494 . 300
chrXII 1007652 1007653 . 6940
chrXII 1007738 1007739 . 460
chrXII 1008047 1008048 . 5680
chrXII 1008776 1008777 . 1460
chrXII 1010237 1010238 . 380
chrXII 1010343 1010344 . 1080
chrXII 1010442 1010443 . 380
chrXII 1010461 1010462 . 1360
chrXII 1010508 1010509 . 120
chrXII 1010691 1010692 . 960
chrXII 1010797 1010798 . 1740
chrXII 1010832 1010833 . 7940
chrXII 1010886 1010887 . 980
chrXII 1011052 1011053 . 300
chrXII 1011189 1011190 . 140
chrXII 1011343 1011344 . 260
chrXII 1011394 1011395 . 220
chrXII 1011461 1011462 . 180
chrXII 1011467 1011468 . 160
chrXII 1011474 1011475 . 220
chrXII 1011498 1011499 . 160
chrXII 1011502 1011503 . 360
chrXII 1011661 1011662 . 120
chrXII 1011703 1011704 . 220
chrXII 1011710 1011711 . 120
chrXII 1011726 1011727 . 160
chrXII 1011734 1011735 . 660
chrXII 1011744 1011745 . 140
chrXII 1011765 1011766 . 180
chrXII 1011770 1011771 . 220
chrXII 1011839 1011840 . 180
chrXII 1011881 1011882 . 140
chrXII 1011939 1011940 . 260
chrXII 1012025 1012026 . 160
chrXII 1012059 1012060 . 380
chrXII 1012076 1012077 . 240
chrXII 1012115 1012116 . 700
chrXII 1012138 1012139 . 120
chrXII 1012141 1012142 . 660
chrXII 1012145 1012146 . 120
chrXII 1012164 1012165 . 220
chrXII 1012186 1012187 . 1800
chrXII 1012298 1012299 . 1240
chrXII 1012312 1012313 . 600
chrXII 1012327 1012328 . 120
chrXII 1012341 1012342 . 440
chrXII 1012525 1012526 . 120
chrXII 1012552 1012553 . 1520
chrXII 1012571 1012572 . 180
chrXII 1012579 1012580 . 1220
chrXII 1012655 1012656 . 120
chrXII 1012737 1012738 . 2120
chrXII 1012957 1012958 . 660
chrXII 1013158 1013159 . 160
chrXII 1013369 1013370 . 120
chrXII 1013392 1013393 . 140
chrXII 1013399 1013400 . 160
chrXII 1013403 1013404 . 140
chrXII 1013415 1013416 . 1220
chrXII 1013422 1013423 . 680
chrXII 1013448 1013449 . 340
chrXII 1013448 1013449 . 240
chrXII 1013478 1013479 . 140
chrXII 1013493 1013494 . 440
chrXII 1013501 1013502 . 340
chrXII 1013521 1013522 . 640
chrXII 1013528 1013529 . 220
chrXII 1013532 1013533 . 260
chrXII 1013541 1013542 . 740
chrXII 1014268 1014269 . 120
chrXII 1014280 1014281 . 140
chrXII 1014316 1014317 . 220
chrXII 1014362 1014363 . 180
chrXII 1014386 1014387 . 220
chrXII 1014394 1014395 . 120
chrXII 1014411 1014412 . 380
chrXII 1014765 1014766 . 3280
chrXII 1014871 1014872 . 480
chrXII 1014935 1014936 . 220
chrXII 1015350 1015351 . 120
chrXII 1015356 1015357 . 1060
chrXII 1015367 1015368 . 140
chrXII 1017748 1017749 . 2120
chrXII 1017775 1017776 . 140
chrXII 1017839 1017840 . 200
chrXII 1017850 1017851 . 1120
chrXII 1017858 1017859 . 200
chrXII 1017869 1017870 . 4020
chrXII 1017876 1017877 . 120
chrXII 1017882 1017883 . 120
chrXII 1017887 1017888 . 160
chrXII 1017906 1017907 . 120
chrXII 1019211 1019212 . 620
chrXII 1019232 1019233 . 280
chrXII 1019263 1019264 . 140
chrXII 1019419 1019420 . 440
chrXII 1019429 1019430 . 140
chrXII 1019596 1019597 . 300
chrXII 1019609 1019610 . 380
chrXII 1020054 1020055 . 120
chrXII 1020288 1020289 . 140
chrXII 1021787 1021788 . 4580
chrXII 1021828 1021829 . 1400
chrXII 1022149 1022150 . 4560
chrXII 1022332 1022333 . 240
chrXII 1022372 1022373 . 360
chrXII 1022399 1022400 . 360
chrXII 1022404 1022405 . 340
chrXII 1022406 1022407 . 320
chrXII 1022570 1022571 . 240
chrXII 1022596 1022597 . 460
chrXII 1023280 1023281 . 760
chrXII 1024107 1024108 . 120
chrXII 1024182 1024183 . 120
chrXII 1024814 1024815 . 960
chrXII 1025001 1025002 . 160
chrXII 1025017 1025018 . 180
chrXII 1025034 1025035 . 960
chrXII 1025046 1025047 . 200
chrXII 1025103 1025104 . 1260
chrXII 1025114 1025115 . 240
chrXII 1025596 1025597 . 1080
chrXII 1026741 1026742 . 120
chrXII 1027978 1027979 . 220
chrXII 1027987 1027988 . 140
chrXII 1027998 1027999 . 180
chrXII 1028006 1028007 . 520
chrXII 1028006 1028007 . 120
chrXII 1028105 1028106 . 140
chrXII 1028112 1028113 . 540
chrXII 1028114 1028115 . 460
chrXII 1028148 1028149 . 480
chrXII 1028301 1028302 . 620
chrXII 1028350 1028351 . 180
chrXII 1028351 1028352 . 120
chrXII 1028354 1028355 . 140
chrXII 1028362 1028363 . 2120
chrXII 1028373 1028374 . 240
chrXII 1028463 1028464 . 180
chrXII 1028492 1028493 . 320
chrXII 1028726 1028727 . 180
chrXII 1028742 1028743 . 120
chrXII 1029068 1029069 . 160
chrXII 1030279 1030280 . 300
chrXII 1030286 1030287 . 160
chrXII 1030659 1030660 . 120
chrXII 1030668 1030669 . 660
chrXII 1030677 1030678 . 1760
chrXII 1030685 1030686 . 1800
chrXII 1030688 1030689 . 120
chrXII 1030691 1030692 . 120
chrXII 1030709 1030710 . 480
chrXII 1030730 1030731 . 1620
chrXII 1030749 1030750 . 380
chrXII 1030760 1030761 . 120
chrXII 1030921 1030922 . 260
chrXII 1030940 1030941 . 160
chrXII 1031000 1031001 . 200
chrXII 1031127 1031128 . 180
chrXII 1031240 1031241 . 120
chrXII 1031635 1031636 . 180
chrXII 1032162 1032163 . 1460
chrXII 1032178 1032179 . 300
chrXII 1032186 1032187 . 280
chrXII 1032211 1032212 . 140
chrXII 1032296 1032297 . 260
chrXII 1032316 1032317 . 200
chrXII 1032383 1032384 . 240
chrXII 1032612 1032613 . 420
chrXII 1032895 1032896 . 460
chrXII 1034406 1034407 . 160
chrXII 1035222 1035223 . 1300
chrXII 1035258 1035259 . 300
chrXII 1035645 1035646 . 600
chrXII 1035672 1035673 . 480
chrXII 1035893 1035894 . 120
chrXII 1035893 1035894 . 220
chrXII 1035907 1035908 . 1700
chrXII 1035953 1035954 . 1700
chrXII 1035959 1035960 . 1020
chrXII 1035978 1035979 . 860
chrXII 1038547 1038548 . 120
chrXII 1038824 1038825 . 580
chrXII 1038991 1038992 . 220
chrXII 1039001 1039002 . 160
chrXII 1039013 1039014 . 380
chrXII 1039069 1039070 . 260
chrXII 1039073 1039074 . 880
chrXII 1039644 1039645 . 960
chrXII 1039769 1039770 . 900
chrXII 1040222 1040223 . 900
chrXII 1040821 1040822 . 1680
chrXII 1041003 1041004 . 740
chrXII 1042086 1042087 . 740
chrXII 1042925 1042926 . 560
chrXII 1043088 1043089 . 1880
chrXII 1043123 1043124 . 680
chrXII 1043237 1043238 . 200
chrXII 1043347 1043348 . 200
chrXII 1043441 1043442 . 200
chrXII 1043446 1043447 . 320
chrXII 1043450 1043451 . 300
chrXII 1043453 1043454 . 360
chrXII 1043498 1043499 . 120
chrXII 1043626 1043627 . 400
chrXII 1043661 1043662 . 200
chrXII 1043716 1043717 . 180
chrXII 1043738 1043739 . 920
chrXII 1043808 1043809 . 800
chrXII 1043813 1043814 . 1140
chrXII 1043818 1043819 . 1580
chrXII 1043823 1043824 . 1740
chrXII 1043831 1043832 . 1720
chrXII 1043855 1043856 . 160
chrXII 1044011 1044012 . 920
chrXII 1044032 1044033 . 120
chrXII 1044108 1044109 . 1020
chrXII 1044111 1044112 . 120
chrXII 1044409 1044410 . 120
chrXII 1044747 1044748 . 540
chrXII 1045660 1045661 . 880
chrXII 1046669 1046670 . 940
chrXII 1047446 1047447 . 480
chrXII 1047464 1047465 . 1040
chrXII 1049079 1049080 . 120
chrXII 1049455 1049456 . 240
chrXII 1049472 1049473 . 300
chrXII 1049970 1049971 . 2880
chrXII 1050189 1050190 . 140
chrXII 1050893 1050894 . 180
chrXII 1051115 1051116 . 1740
chrXII 1051284 1051285 . 1360
chrXII 1051317 1051318 . 440
chrXII 1051604 1051605 . 300
chrXII 1051643 1051644 . 140
chrXII 1051830 1051831 . 4440
chrXII 1051991 1051992 . 920
chrXII 1052016 1052017 . 1100
chrXII 1052025 1052026 . 520
chrXII 1052030 1052031 . 1280
chrXII 1052034 1052035 . 1940
chrXII 1052036 1052037 . 220
chrXII 1052042 1052043 . 200
chrXII 1052052 1052053 . 280
chrXII 1052205 1052206 . 120
chrXII 1052209 1052210 . 120
chrXII 1052216 1052217 . 200
chrXII 1052227 1052228 . 320
chrXII 1052232 1052233 . 580
chrXII 1052244 1052245 . 1440
chrXII 1052264 1052265 . 120
chrXII 1052287 1052288 . 280
chrXII 1052533 1052534 . 320
chrXII 1052686 1052687 . 1340
chrXII 1052701 1052702 . 460
chrXII 1053042 1053043 . 3680
chrXII 1053206 1053207 . 380
chrXII 1053228 1053229 . 1520
chrXII 1053323 1053324 . 280
chrXII 1053527 1053528 . 500
chrXII 1054414 1054415 . 120
chrXII 1054602 1054603 . 1820
chrXII 1054931 1054932 . 160
chrXII 1054943 1054944 . 700
chrXII 1054981 1054982 . 560
chrXII 1055017 1055018 . 960
chrXII 1055210 1055211 . 1140
chrXII 1055548 1055549 . 440
chrXII 1055557 1055558 . 520
chrXII 1055566 1055567 . 160
chrXII 1056866 1056867 . 340
chrXII 1057255 1057256 . 160
chrXII 1058535 1058536 . 260
chrXII 1058622 1058623 . 1520
chrXII 1058702 1058703 . 380
chrXII 1059361 1059362 . 140
chrXII 1059371 1059372 . 920
chrXII 1059374 1059375 . 120
chrXII 1059375 1059376 . 140
chrXII 1059380 1059381 . 180
chrXII 1059441 1059442 . 1600
chrXII 1059445 1059446 . 680
chrXII 1059541 1059542 . 1060
chrXII 1059590 1059591 . 160
chrXII 1059597 1059598 . 320
chrXII 1059640 1059641 . 300
chrXII 1060127 1060128 . 2280
chrXII 1060416 1060417 . 680
chrXII 1061148 1061149 . 320
chrXII 1061158 1061159 . 440
chrXII 1061909 1061910 . 460
chrXII 1062558 1062559 . 140
chrXII 1062572 1062573 . 300
chrXII 1062578 1062579 . 1200
chrXII 1062600 1062601 . 120
chrXII 1062961 1062962 . 120
chrXII 1063087 1063088 . 700
chrXII 1063240 1063241 . 120
chrXII 1063269 1063270 . 1460
chrXII 1063563 1063564 . 120
chrXII 1063595 1063596 . 680
chrXII 1063628 1063629 . 120
chrXII 1064164 1064165 . 4200
chrXII 1064310 1064311 . 180
chrXII 1064523 1064524 . 220
chrXII 1064567 1064568 . 120
chrXII 1064577 1064578 . 180
chrXII 1064583 1064584 . 4800
chrXII 1064644 1064645 . 1980
chrXII 1064647 1064648 . 500
chrXII 1064655 1064656 . 140
chrXII 1064681 1064682 . 2300
chrXII 1064732 1064733 . 1220
chrXII 1064817 1064818 . 320
chrXII 1064892 1064893 . 700
chrXII 1064906 1064907 . 120
chrXII 1064907 1064908 . 240
chrXII 1064916 1064917 . 560
chrXII 1064922 1064923 . 3660
chrXII 1064922 1064923 . 140
chrXII 1064923 1064924 . 140
chrXII 1064927 1064928 . 2300
chrXII 1064932 1064933 . 120
chrXII 1064935 1064936 . 140
chrXII 1065155 1065156 . 380
chrXII 1065325 1065326 . 1720
chrXII 1065336 1065337 . 240
chrXII 1065408 1065409 . 1420
chrXII 1065414 1065415 . 180
chrXII 1065418 1065419 . 340
chrXII 1065421 1065422 . 180
chrXII 1065913 1065914 . 120
chrXII 1066309 1066310 . 120
chrXII 1071625 1071626 . 7180
chrXII 1071636 1071637 . 3640
chrXII 1071656 1071657 . 1060
chrXIII 3783 3784 . 220
chrXIII 5637 5638 . 120
chrXIII 5712 5713 . 120
chrXIII 8688 8689 . 480
chrXIII 8893 8894 . 2440
chrXIII 9037 9038 . 280
chrXIII 9059 9060 . 360
chrXIII 9069 9070 . 200
chrXIII 9082 9083 . 440
chrXIII 9336 9337 . 480
chrXIII 9373 9374 . 140
chrXIII 9522 9523 . 3220
chrXIII 9882 9883 . 120
chrXIII 9912 9913 . 500
chrXIII 9931 9932 . 360
chrXIII 9949 9950 . 220
chrXIII 9955 9956 . 300
chrXIII 9957 9958 . 340
chrXIII 9994 9995 . 180
chrXIII 10058 10059 . 200
chrXIII 10067 10068 . 1340
chrXIII 10214 10215 . 2180
chrXIII 10427 10428 . 4320
chrXIII 10431 10432 . 1120
chrXIII 10494 10495 . 200
chrXIII 10717 10718 . 200
chrXIII 11087 11088 . 120
chrXIII 11215 11216 . 2440
chrXIII 13248 13249 . 200
chrXIII 13291 13292 . 2220
chrXIII 13306 13307 . 1280
chrXIII 13360 13361 . 760
chrXIII 13364 13365 . 1060
chrXIII 13367 13368 . 120
chrXIII 13373 13374 . 1480
chrXIII 13383 13384 . 420
chrXIII 13402 13403 . 220
chrXIII 13403 13404 . 300
chrXIII 13428 13429 . 260
chrXIII 13430 13431 . 360
chrXIII 13440 13441 . 620
chrXIII 13446 13447 . 300
chrXIII 13466 13467 . 120
chrXIII 13586 13587 . 260
chrXIII 13622 13623 . 120
chrXIII 13754 13755 . 160
chrXIII 13942 13943 . 420
chrXIII 13948 13949 . 240
chrXIII 13948 13949 . 160
chrXIII 13967 13968 . 220
chrXIII 14103 14104 . 120
chrXIII 14156 14157 . 3520
chrXIII 14159 14160 . 340
chrXIII 14433 14434 . 460
chrXIII 14453 14454 . 240
chrXIII 14459 14460 . 640
chrXIII 14553 14554 . 2600
chrXIII 14787 14788 . 460
chrXIII 14796 14797 . 500
chrXIII 14803 14804 . 820
chrXIII 14807 14808 . 800
chrXIII 14813 14814 . 2220
chrXIII 14823 14824 . 180
chrXIII 14825 14826 . 6340
chrXIII 14831 14832 . 3640
chrXIII 14842 14843 . 220
chrXIII 14855 14856 . 120
chrXIII 14900 14901 . 4400
chrXIII 14921 14922 . 220
chrXIII 14931 14932 . 120
chrXIII 14957 14958 . 340
chrXIII 14964 14965 . 140
chrXIII 14976 14977 . 2160
chrXIII 15117 15118 . 120
chrXIII 15288 15289 . 180
chrXIII 15368 15369 . 600
chrXIII 15496 15497 . 320
chrXIII 15987 15988 . 7240
chrXIII 16194 16195 . 840
chrXIII 16298 16299 . 180
chrXIII 16347 16348 . 1240
chrXIII 16356 16357 . 160
chrXIII 16507 16508 . 920
chrXIII 16523 16524 . 2260
chrXIII 16758 16759 . 140
chrXIII 16807 16808 . 1220
chrXIII 16868 16869 . 380
chrXIII 16876 16877 . 560
chrXIII 16876 16877 . 140
chrXIII 16881 16882 . 220
chrXIII 16888 16889 . 1100
chrXIII 16892 16893 . 1620
chrXIII 16904 16905 . 1140
chrXIII 16908 16909 . 120
chrXIII 16911 16912 . 160
chrXIII 16913 16914 . 760
chrXIII 16914 16915 . 2920
chrXIII 16915 16916 . 120
chrXIII 16917 16918 . 800
chrXIII 16918 16919 . 480
chrXIII 16922 16923 . 760
chrXIII 16965 16966 . 320
chrXIII 16971 16972 . 220
chrXIII 16980 16981 . 180
chrXIII 16982 16983 . 1100
chrXIII 16992 16993 . 240
chrXIII 17045 17046 . 120
chrXIII 18758 18759 . 120
chrXIII 18769 18770 . 140
chrXIII 18778 18779 . 160
chrXIII 18806 18807 . 380
chrXIII 18866 18867 . 1200
chrXIII 19029 19030 . 220
chrXIII 20514 20515 . 280
chrXIII 20556 20557 . 1320
chrXIII 20569 20570 . 300
chrXIII 20574 20575 . 2020
chrXIII 20582 20583 . 880
chrXIII 20582 20583 . 1000
chrXIII 20606 20607 . 400
chrXIII 20618 20619 . 1080
chrXIII 20625 20626 . 300
chrXIII 20626 20627 . 440
chrXIII 20639 20640 . 880
chrXIII 20682 20683 . 140
chrXIII 21764 21765 . 2480
chrXIII 21777 21778 . 120
chrXIII 21825 21826 . 120
chrXIII 21834 21835 . 3240
chrXIII 21869 21870 . 420
chrXIII 21985 21986 . 420
chrXIII 22014 22015 . 440
chrXIII 22042 22043 . 520
chrXIII 22176 22177 . 400
chrXIII 22191 22192 . 2140
chrXIII 22232 22233 . 880
chrXIII 22345 22346 . 1940
chrXIII 22374 22375 . 3100
chrXIII 22552 22553 . 3360
chrXIII 22691 22692 . 180
chrXIII 22708 22709 . 120
chrXIII 23393 23394 . 140
chrXIII 23574 23575 . 1220
chrXIII 23760 23761 . 460
chrXIII 23767 23768 . 120
chrXIII 23790 23791 . 200
chrXIII 23795 23796 . 240
chrXIII 23837 23838 . 120
chrXIII 23841 23842 . 280
chrXIII 23847 23848 . 280
chrXIII 23853 23854 . 120
chrXIII 23854 23855 . 140
chrXIII 23854 23855 . 120
chrXIII 23867 23868 . 180
chrXIII 23869 23870 . 1920
chrXIII 23874 23875 . 200
chrXIII 23875 23876 . 260
chrXIII 23906 23907 . 580
chrXIII 23925 23926 . 140
chrXIII 23928 23929 . 200
chrXIII 23933 23934 . 420
chrXIII 24015 24016 . 140
chrXIII 24722 24723 . 640
chrXIII 25037 25038 . 500
chrXIII 25288 25289 . 840
chrXIII 25353 25354 . 360
chrXIII 25602 25603 . 120
chrXIII 25661 25662 . 560
chrXIII 25723 25724 . 220
chrXIII 25828 25829 . 600
chrXIII 25836 25837 . 660
chrXIII 25889 25890 . 500
chrXIII 25920 25921 . 2140
chrXIII 25989 25990 . 780
chrXIII 26021 26022 . 460
chrXIII 26053 26054 . 820
chrXIII 26069 26070 . 400
chrXIII 26074 26075 . 1840
chrXIII 26091 26092 . 120
chrXIII 26102 26103 . 560
chrXIII 26102 26103 . 1020
chrXIII 26142 26143 . 1260
chrXIII 26146 26147 . 140
chrXIII 26164 26165 . 120
chrXIII 26165 26166 . 600
chrXIII 26165 26166 . 380
chrXIII 26167 26168 . 320
chrXIII 26173 26174 . 880
chrXIII 26175 26176 . 3420
chrXIII 26194 26195 . 760
chrXIII 26205 26206 . 720
chrXIII 26231 26232 . 800
chrXIII 26233 26234 . 260
chrXIII 26237 26238 . 120
chrXIII 26239 26240 . 840
chrXIII 26265 26266 . 220
chrXIII 26313 26314 . 11000
chrXIII 26324 26325 . 1960
chrXIII 26334 26335 . 420
chrXIII 26461 26462 . 320
chrXIII 26486 26487 . 200
chrXIII 26625 26626 . 540
chrXIII 26746 26747 . 120
chrXIII 26750 26751 . 380
chrXIII 26761 26762 . 160
chrXIII 26773 26774 . 520
chrXIII 26806 26807 . 1460
chrXIII 26823 26824 . 200
chrXIII 26829 26830 . 120
chrXIII 26843 26844 . 540
chrXIII 26886 26887 . 140
chrXIII 27861 27862 . 120
chrXIII 27866 27867 . 240
chrXIII 27875 27876 . 160
chrXIII 28008 28009 . 520
chrXIII 28124 28125 . 120
chrXIII 28142 28143 . 120
chrXIII 28172 28173 . 200
chrXIII 28199 28200 . 720
chrXIII 28219 28220 . 160
chrXIII 28259 28260 . 180
chrXIII 28419 28420 . 660
chrXIII 28435 28436 . 1780
chrXIII 28526 28527 . 120
chrXIII 28640 28641 . 1420
chrXIII 28791 28792 . 140
chrXIII 29061 29062 . 1960
chrXIII 29259 29260 . 1520
chrXIII 29262 29263 . 420
chrXIII 29270 29271 . 1700
chrXIII 29365 29366 . 180
chrXIII 29430 29431 . 580
chrXIII 29641 29642 . 180
chrXIII 29743 29744 . 200
chrXIII 29882 29883 . 1220
chrXIII 29895 29896 . 140
chrXIII 29902 29903 . 1000
chrXIII 29903 29904 . 220
chrXIII 29906 29907 . 120
chrXIII 29923 29924 . 2080
chrXIII 29941 29942 . 2760
chrXIII 29951 29952 . 260
chrXIII 29956 29957 . 760
chrXIII 29965 29966 . 140
chrXIII 29970 29971 . 740
chrXIII 29976 29977 . 2940
chrXIII 29980 29981 . 4200
chrXIII 30020 30021 . 640
chrXIII 30088 30089 . 1660
chrXIII 30089 30090 . 760
chrXIII 30089 30090 . 120
chrXIII 30090 30091 . 120
chrXIII 30117 30118 . 340
chrXIII 30125 30126 . 360
chrXIII 30148 30149 . 120
chrXIII 30149 30150 . 240
chrXIII 30150 30151 . 1120
chrXIII 30166 30167 . 200
chrXIII 30244 30245 . 760
chrXIII 30250 30251 . 280
chrXIII 30292 30293 . 480
chrXIII 30309 30310 . 220
chrXIII 30397 30398 . 1200
chrXIII 30431 30432 . 400
chrXIII 30439 30440 . 780
chrXIII 30450 30451 . 180
chrXIII 30453 30454 . 160
chrXIII 30461 30462 . 120
chrXIII 30465 30466 . 7840
chrXIII 30484 30485 . 340
chrXIII 30621 30622 . 140
chrXIII 30633 30634 . 120
chrXIII 30805 30806 . 160
chrXIII 30946 30947 . 160
chrXIII 31693 31694 . 560
chrXIII 31994 31995 . 440
chrXIII 32045 32046 . 160
chrXIII 32154 32155 . 820
chrXIII 32178 32179 . 340
chrXIII 32185 32186 . 160
chrXIII 32220 32221 . 340
chrXIII 32337 32338 . 260
chrXIII 32372 32373 . 160
chrXIII 32387 32388 . 1280
chrXIII 32700 32701 . 960
chrXIII 32942 32943 . 300
chrXIII 33021 33022 . 1840
chrXIII 33237 33238 . 120
chrXIII 33579 33580 . 500
chrXIII 33739 33740 . 460
chrXIII 33823 33824 . 760
chrXIII 33965 33966 . 120
chrXIII 33971 33972 . 300
chrXIII 33976 33977 . 1720
chrXIII 33983 33984 . 160
chrXIII 33993 33994 . 600
chrXIII 34003 34004 . 120
chrXIII 34005 34006 . 1240
chrXIII 34015 34016 . 140
chrXIII 34034 34035 . 300
chrXIII 34042 34043 . 240
chrXIII 34045 34046 . 1000
chrXIII 34050 34051 . 300
chrXIII 34055 34056 . 160
chrXIII 34066 34067 . 240
chrXIII 34138 34139 . 160
chrXIII 34247 34248 . 240
chrXIII 34698 34699 . 2980
chrXIII 35040 35041 . 160
chrXIII 35686 35687 . 520
chrXIII 36099 36100 . 120
chrXIII 36177 36178 . 120
chrXIII 36291 36292 . 1240
chrXIII 36337 36338 . 560
chrXIII 36553 36554 . 120
chrXIII 36599 36600 . 200
chrXIII 36809 36810 . 260
chrXIII 37359 37360 . 160
chrXIII 37484 37485 . 200
chrXIII 37530 37531 . 160
chrXIII 37640 37641 . 1440
chrXIII 37644 37645 . 140
chrXIII 37730 37731 . 1180
chrXIII 37757 37758 . 180
chrXIII 37826 37827 . 920
chrXIII 37833 37834 . 1020
chrXIII 37856 37857 . 140
chrXIII 37888 37889 . 320
chrXIII 37957 37958 . 1860
chrXIII 37978 37979 . 200
chrXIII 37982 37983 . 120
chrXIII 37988 37989 . 160
chrXIII 37999 38000 . 120
chrXIII 38003 38004 . 140
chrXIII 38009 38010 . 300
chrXIII 38028 38029 . 220
chrXIII 38048 38049 . 2280
chrXIII 38639 38640 . 160
chrXIII 38665 38666 . 280
chrXIII 38702 38703 . 220
chrXIII 39291 39292 . 500
chrXIII 39299 39300 . 1120
chrXIII 39441 39442 . 1880
chrXIII 39471 39472 . 300
chrXIII 39472 39473 . 640
chrXIII 39485 39486 . 140
chrXIII 39536 39537 . 280
chrXIII 39616 39617 . 520
chrXIII 39697 39698 . 1340
chrXIII 39722 39723 . 800
chrXIII 39875 39876 . 120
chrXIII 39952 39953 . 860
chrXIII 40109 40110 . 180
chrXIII 40246 40247 . 2340
chrXIII 40281 40282 . 1000
chrXIII 40287 40288 . 320
chrXIII 40448 40449 . 240
chrXIII 41051 41052 . 780
chrXIII 41642 41643 . 160
chrXIII 41714 41715 . 120
chrXIII 41866 41867 . 200
chrXIII 41867 41868 . 440
chrXIII 41870 41871 . 120
chrXIII 41875 41876 . 120
chrXIII 41916 41917 . 520
chrXIII 41933 41934 . 820
chrXIII 41949 41950 . 860
chrXIII 41983 41984 . 120
chrXIII 41986 41987 . 120
chrXIII 41996 41997 . 140
chrXIII 42023 42024 . 180
chrXIII 42068 42069 . 240
chrXIII 42136 42137 . 160
chrXIII 42153 42154 . 280
chrXIII 42167 42168 . 160
chrXIII 42301 42302 . 160
chrXIII 42324 42325 . 120
chrXIII 42339 42340 . 200
chrXIII 42368 42369 . 140
chrXIII 43625 43626 . 320
chrXIII 43628 43629 . 2540
chrXIII 43635 43636 . 720
chrXIII 43684 43685 . 380
chrXIII 43716 43717 . 380
chrXIII 43723 43724 . 160
chrXIII 43734 43735 . 600
chrXIII 43892 43893 . 360
chrXIII 43971 43972 . 700
chrXIII 43995 43996 . 140
chrXIII 44175 44176 . 780
chrXIII 44309 44310 . 120
chrXIII 44314 44315 . 600
chrXIII 44438 44439 . 120
chrXIII 44798 44799 . 320
chrXIII 44932 44933 . 140
chrXIII 44934 44935 . 120
chrXIII 44940 44941 . 620
chrXIII 44941 44942 . 300
chrXIII 44941 44942 . 120
chrXIII 44949 44950 . 680
chrXIII 44964 44965 . 260
chrXIII 44991 44992 . 4040
chrXIII 46005 46006 . 120
chrXIII 46033 46034 . 1060
chrXIII 46036 46037 . 220
chrXIII 46044 46045 . 560
chrXIII 46047 46048 . 300
chrXIII 46072 46073 . 120
chrXIII 46299 46300 . 120
chrXIII 46562 46563 . 140
chrXIII 46566 46567 . 2060
chrXIII 46601 46602 . 440
chrXIII 46609 46610 . 1000
chrXIII 46641 46642 . 120
chrXIII 46652 46653 . 120
chrXIII 46658 46659 . 1260
chrXIII 46663 46664 . 220
chrXIII 46674 46675 . 120
chrXIII 46675 46676 . 260
chrXIII 46677 46678 . 160
chrXIII 46678 46679 . 220
chrXIII 46679 46680 . 120
chrXIII 46679 46680 . 120
chrXIII 46682 46683 . 300
chrXIII 46718 46719 . 380
chrXIII 46766 46767 . 600
chrXIII 46767 46768 . 160
chrXIII 46767 46768 . 220
chrXIII 46782 46783 . 300
chrXIII 47046 47047 . 340
chrXIII 47072 47073 . 500
chrXIII 47388 47389 . 380
chrXIII 47693 47694 . 140
chrXIII 48252 48253 . 1360
chrXIII 49182 49183 . 280
chrXIII 49416 49417 . 420
chrXIII 49707 49708 . 200
chrXIII 50027 50028 . 1820
chrXIII 50227 50228 . 140
chrXIII 50239 50240 . 120
chrXIII 50497 50498 . 560
chrXIII 50663 50664 . 580
chrXIII 50832 50833 . 280
chrXIII 51005 51006 . 160
chrXIII 51009 51010 . 240
chrXIII 51016 51017 . 1220
chrXIII 51024 51025 . 120
chrXIII 51025 51026 . 2060
chrXIII 51034 51035 . 1800
chrXIII 51116 51117 . 120
chrXIII 51117 51118 . 1380
chrXIII 51153 51154 . 200
chrXIII 51443 51444 . 580
chrXIII 51444 51445 . 160
chrXIII 51503 51504 . 400
chrXIII 51520 51521 . 260
chrXIII 51539 51540 . 340
chrXIII 51585 51586 . 580
chrXIII 51682 51683 . 260
chrXIII 51699 51700 . 1020
chrXIII 51701 51702 . 240
chrXIII 51707 51708 . 240
chrXIII 51863 51864 . 120
chrXIII 52010 52011 . 1360
chrXIII 52400 52401 . 120
chrXIII 52507 52508 . 1580
chrXIII 52854 52855 . 120
chrXIII 53648 53649 . 120
chrXIII 53719 53720 . 240
chrXIII 54015 54016 . 500
chrXIII 54269 54270 . 140
chrXIII 54423 54424 . 280
chrXIII 54517 54518 . 1400
chrXIII 54540 54541 . 120
chrXIII 54546 54547 . 840
chrXIII 54596 54597 . 1080
chrXIII 54609 54610 . 280
chrXIII 54617 54618 . 740
chrXIII 54629 54630 . 120
chrXIII 54682 54683 . 1980
chrXIII 54718 54719 . 200
chrXIII 54728 54729 . 820
chrXIII 55853 55854 . 140
chrXIII 55925 55926 . 340
chrXIII 56078 56079 . 160
chrXIII 56289 56290 . 140
chrXIII 56311 56312 . 1500
chrXIII 56319 56320 . 180
chrXIII 56321 56322 . 360
chrXIII 56329 56330 . 560
chrXIII 56333 56334 . 1300
chrXIII 56341 56342 . 1760
chrXIII 56347 56348 . 260
chrXIII 56412 56413 . 700
chrXIII 56564 56565 . 1580
chrXIII 56621 56622 . 640
chrXIII 56846 56847 . 120
chrXIII 57532 57533 . 160
chrXIII 57539 57540 . 120
chrXIII 57557 57558 . 440
chrXIII 57568 57569 . 240
chrXIII 57571 57572 . 1280
chrXIII 57584 57585 . 500
chrXIII 57586 57587 . 860
chrXIII 57639 57640 . 260
chrXIII 57662 57663 . 280
chrXIII 58745 58746 . 240
chrXIII 58793 58794 . 700
chrXIII 58802 58803 . 200
chrXIII 58809 58810 . 120
chrXIII 58814 58815 . 580
chrXIII 58826 58827 . 260
chrXIII 59312 59313 . 120
chrXIII 59353 59354 . 260
chrXIII 59672 59673 . 720
chrXIII 60404 60405 . 220
chrXIII 61888 61889 . 120
chrXIII 62393 62394 . 2460
chrXIII 62403 62404 . 180
chrXIII 62406 62407 . 180
chrXIII 62426 62427 . 240
chrXIII 62453 62454 . 300
chrXIII 62462 62463 . 180
chrXIII 62469 62470 . 340
chrXIII 62479 62480 . 120
chrXIII 62666 62667 . 400
chrXIII 62844 62845 . 1500
chrXIII 63571 63572 . 340
chrXIII 63598 63599 . 180
chrXIII 63909 63910 . 1260
chrXIII 64024 64025 . 680
chrXIII 64325 64326 . 320
chrXIII 64873 64874 . 200
chrXIII 66843 66844 . 340
chrXIII 67296 67297 . 140
chrXIII 67460 67461 . 300
chrXIII 67604 67605 . 160
chrXIII 67609 67610 . 3640
chrXIII 67625 67626 . 300
chrXIII 67652 67653 . 120
chrXIII 67693 67694 . 140
chrXIII 67701 67702 . 120
chrXIII 67701 67702 . 320
chrXIII 67702 67703 . 800
chrXIII 67707 67708 . 980
chrXIII 67720 67721 . 440
chrXIII 67737 67738 . 160
chrXIII 67745 67746 . 500
chrXIII 67764 67765 . 360
chrXIII 67941 67942 . 560
chrXIII 68023 68024 . 920
chrXIII 68042 68043 . 840
chrXIII 68048 68049 . 160
chrXIII 68065 68066 . 140
chrXIII 68073 68074 . 1060
chrXIII 68080 68081 . 1720
chrXIII 68091 68092 . 140
chrXIII 68098 68099 . 220
chrXIII 68151 68152 . 380
chrXIII 68156 68157 . 1600
chrXIII 68163 68164 . 160
chrXIII 68202 68203 . 500
chrXIII 68204 68205 . 600
chrXIII 68211 68212 . 900
chrXIII 68218 68219 . 920
chrXIII 68229 68230 . 220
chrXIII 68540 68541 . 600
chrXIII 68875 68876 . 1880
chrXIII 69089 69090 . 600
chrXIII 69165 69166 . 140
chrXIII 69411 69412 . 120
chrXIII 69543 69544 . 140
chrXIII 69584 69585 . 320
chrXIII 69594 69595 . 1500
chrXIII 69797 69798 . 460
chrXIII 69817 69818 . 180
chrXIII 69826 69827 . 680
chrXIII 69830 69831 . 120
chrXIII 69849 69850 . 200
chrXIII 69897 69898 . 180
chrXIII 69910 69911 . 120
chrXIII 69918 69919 . 220
chrXIII 69926 69927 . 1000
chrXIII 69947 69948 . 580
chrXIII 69950 69951 . 120
chrXIII 69954 69955 . 920
chrXIII 69964 69965 . 1540
chrXIII 69966 69967 . 220
chrXIII 69985 69986 . 1100
chrXIII 70007 70008 . 180
chrXIII 70018 70019 . 160
chrXIII 70061 70062 . 140
chrXIII 70062 70063 . 200
chrXIII 70119 70120 . 120
chrXIII 70121 70122 . 140
chrXIII 70136 70137 . 1420
chrXIII 70151 70152 . 640
chrXIII 70176 70177 . 480
chrXIII 70270 70271 . 280
chrXIII 70315 70316 . 960
chrXIII 70321 70322 . 120
chrXIII 70344 70345 . 700
chrXIII 70359 70360 . 200
chrXIII 70363 70364 . 160
chrXIII 70364 70365 . 860
chrXIII 70385 70386 . 780
chrXIII 70403 70404 . 180
chrXIII 70411 70412 . 320
chrXIII 70412 70413 . 160
chrXIII 70416 70417 . 120
chrXIII 70467 70468 . 140
chrXIII 70478 70479 . 120
chrXIII 70486 70487 . 220
chrXIII 70538 70539 . 700
chrXIII 70550 70551 . 140
chrXIII 70664 70665 . 660
chrXIII 70725 70726 . 1140
chrXIII 70757 70758 . 320
chrXIII 70851 70852 . 420
chrXIII 70852 70853 . 1100
chrXIII 70959 70960 . 440
chrXIII 71018 71019 . 500
chrXIII 71271 71272 . 940
chrXIII 71695 71696 . 340
chrXIII 71911 71912 . 460
chrXIII 72250 72251 . 700
chrXIII 72263 72264 . 2180
chrXIII 72332 72333 . 120
chrXIII 72431 72432 . 180
chrXIII 72707 72708 . 1180
chrXIII 72762 72763 . 2760
chrXIII 72796 72797 . 540
chrXIII 72823 72824 . 120
chrXIII 72939 72940 . 500
chrXIII 72970 72971 . 320
chrXIII 73244 73245 . 480
chrXIII 73316 73317 . 140
chrXIII 73328 73329 . 640
chrXIII 73747 73748 . 2540
chrXIII 73778 73779 . 120
chrXIII 73865 73866 . 1340
chrXIII 73910 73911 . 160
chrXIII 74069 74070 . 200
chrXIII 74078 74079 . 380
chrXIII 74147 74148 . 140
chrXIII 74150 74151 . 120
chrXIII 74162 74163 . 1300
chrXIII 74170 74171 . 140
chrXIII 74354 74355 . 140
chrXIII 74370 74371 . 260
chrXIII 74477 74478 . 520
chrXIII 74504 74505 . 120
chrXIII 74508 74509 . 680
chrXIII 74548 74549 . 240
chrXIII 74552 74553 . 260
chrXIII 74556 74557 . 440
chrXIII 74906 74907 . 180
chrXIII 75054 75055 . 120
chrXIII 75476 75477 . 260
chrXIII 75761 75762 . 1520
chrXIII 75803 75804 . 120
chrXIII 76425 76426 . 320
chrXIII 76483 76484 . 360
chrXIII 76541 76542 . 560
chrXIII 76734 76735 . 180
chrXIII 76734 76735 . 120
chrXIII 76795 76796 . 640
chrXIII 76846 76847 . 140
chrXIII 76947 76948 . 260
chrXIII 77127 77128 . 1160
chrXIII 77132 77133 . 1700
chrXIII 77171 77172 . 380
chrXIII 77190 77191 . 2080
chrXIII 77194 77195 . 140
chrXIII 77206 77207 . 200
chrXIII 77215 77216 . 200
chrXIII 78256 78257 . 180
chrXIII 78368 78369 . 1260
chrXIII 79739 79740 . 340
chrXIII 79759 79760 . 280
chrXIII 79770 79771 . 3360
chrXIII 79787 79788 . 16420
chrXIII 79795 79796 . 160
chrXIII 79799 79800 . 1660
chrXIII 79806 79807 . 7160
chrXIII 79852 79853 . 620
chrXIII 79858 79859 . 300
chrXIII 79905 79906 . 2540
chrXIII 80041 80042 . 160
chrXIII 80346 80347 . 140
chrXIII 81156 81157 . 2040
chrXIII 81227 81228 . 920
chrXIII 81699 81700 . 120
chrXIII 82017 82018 . 140
chrXIII 82154 82155 . 200
chrXIII 82160 82161 . 160
chrXIII 82169 82170 . 2560
chrXIII 82175 82176 . 2040
chrXIII 82187 82188 . 400
chrXIII 82193 82194 . 120
chrXIII 82400 82401 . 1320
chrXIII 82591 82592 . 120
chrXIII 82604 82605 . 380
chrXIII 82730 82731 . 120
chrXIII 82752 82753 . 120
chrXIII 82789 82790 . 1560
chrXIII 82898 82899 . 760
chrXIII 82947 82948 . 520
chrXIII 82991 82992 . 180
chrXIII 83028 83029 . 700
chrXIII 83051 83052 . 300
chrXIII 84558 84559 . 160
chrXIII 85817 85818 . 3600
chrXIII 85818 85819 . 180
chrXIII 85818 85819 . 160
chrXIII 85855 85856 . 300
chrXIII 85871 85872 . 280
chrXIII 85988 85989 . 300
chrXIII 86830 86831 . 240
chrXIII 86857 86858 . 300
chrXIII 86865 86866 . 180
chrXIII 86917 86918 . 480
chrXIII 86922 86923 . 120
chrXIII 86927 86928 . 280
chrXIII 86937 86938 . 300
chrXIII 87054 87055 . 520
chrXIII 87168 87169 . 3380
chrXIII 87265 87266 . 120
chrXIII 87348 87349 . 5780
chrXIII 87938 87939 . 120
chrXIII 90836 90837 . 180
chrXIII 91008 91009 . 140
chrXIII 91093 91094 . 240
chrXIII 91103 91104 . 180
chrXIII 91131 91132 . 520
chrXIII 91142 91143 . 180
chrXIII 91146 91147 . 320
chrXIII 91182 91183 . 180
chrXIII 91208 91209 . 340
chrXIII 91312 91313 . 120
chrXIII 91332 91333 . 120
chrXIII 91338 91339 . 1300
chrXIII 91400 91401 . 700
chrXIII 91402 91403 . 180
chrXIII 91413 91414 . 160
chrXIII 91423 91424 . 200
chrXIII 91462 91463 . 160
chrXIII 91662 91663 . 180
chrXIII 91682 91683 . 120
chrXIII 91754 91755 . 1360
chrXIII 91778 91779 . 620
chrXIII 91800 91801 . 120
chrXIII 91830 91831 . 120
chrXIII 91842 91843 . 480
chrXIII 91853 91854 . 240
chrXIII 91859 91860 . 1000
chrXIII 91883 91884 . 120
chrXIII 91899 91900 . 1320
chrXIII 91905 91906 . 120
chrXIII 91925 91926 . 680
chrXIII 92005 92006 . 1800
chrXIII 92009 92010 . 380
chrXIII 92070 92071 . 120
chrXIII 92082 92083 . 820
chrXIII 92083 92084 . 180
chrXIII 92090 92091 . 620
chrXIII 92105 92106 . 2800
chrXIII 92125 92126 . 420
chrXIII 92129 92130 . 920
chrXIII 92141 92142 . 340
chrXIII 92154 92155 . 360
chrXIII 92174 92175 . 220
chrXIII 92507 92508 . 840
chrXIII 92517 92518 . 540
chrXIII 92676 92677 . 420
chrXIII 93300 93301 . 760
chrXIII 93312 93313 . 220
chrXIII 93465 93466 . 120
chrXIII 93503 93504 . 260
chrXIII 93532 93533 . 520
chrXIII 93548 93549 . 120
chrXIII 93607 93608 . 740
chrXIII 93818 93819 . 140
chrXIII 93915 93916 . 120
chrXIII 94124 94125 . 180
chrXIII 94157 94158 . 140
chrXIII 94368 94369 . 120
chrXIII 94421 94422 . 280
chrXIII 94702 94703 . 120
chrXIII 94738 94739 . 6060
chrXIII 94865 94866 . 260
chrXIII 94876 94877 . 1480
chrXIII 94967 94968 . 160
chrXIII 95035 95036 . 840
chrXIII 95057 95058 . 600
chrXIII 95353 95354 . 720
chrXIII 95483 95484 . 160
chrXIII 95519 95520 . 500
chrXIII 95536 95537 . 300
chrXIII 95541 95542 . 980
chrXIII 95570 95571 . 2160
chrXIII 95576 95577 . 320
chrXIII 95589 95590 . 120
chrXIII 95617 95618 . 1460
chrXIII 95981 95982 . 160
chrXIII 96009 96010 . 220
chrXIII 96333 96334 . 760
chrXIII 96342 96343 . 120
chrXIII 96688 96689 . 180
chrXIII 96911 96912 . 160
chrXIII 97079 97080 . 120
chrXIII 97526 97527 . 180
chrXIII 97533 97534 . 1540
chrXIII 97561 97562 . 2280
chrXIII 97571 97572 . 1740
chrXIII 97572 97573 . 720
chrXIII 97572 97573 . 140
chrXIII 97574 97575 . 4640
chrXIII 97582 97583 . 440
chrXIII 97598 97599 . 120
chrXIII 97609 97610 . 2500
chrXIII 97616 97617 . 1580
chrXIII 97627 97628 . 2380
chrXIII 97637 97638 . 2660
chrXIII 97640 97641 . 380
chrXIII 97660 97661 . 3180
chrXIII 97678 97679 . 160
chrXIII 97858 97859 . 120
chrXIII 99532 99533 . 1960
chrXIII 99544 99545 . 1240
chrXIII 99610 99611 . 220
chrXIII 99622 99623 . 120
chrXIII 100097 100098 . 1060
chrXIII 100105 100106 . 4820
chrXIII 100559 100560 . 180
chrXIII 100580 100581 . 260
chrXIII 100607 100608 . 1100
chrXIII 100618 100619 . 480
chrXIII 100739 100740 . 120
chrXIII 100778 100779 . 140
chrXIII 100874 100875 . 140
chrXIII 100895 100896 . 160
chrXIII 100922 100923 . 1240
chrXIII 101237 101238 . 160
chrXIII 101406 101407 . 140
chrXIII 101411 101412 . 140
chrXIII 101492 101493 . 280
chrXIII 101512 101513 . 120
chrXIII 101647 101648 . 200
chrXIII 101668 101669 . 260
chrXIII 101671 101672 . 260
chrXIII 101690 101691 . 400
chrXIII 101722 101723 . 180
chrXIII 101741 101742 . 820
chrXIII 101765 101766 . 800
chrXIII 101781 101782 . 180
chrXIII 101782 101783 . 2000
chrXIII 101795 101796 . 140
chrXIII 101798 101799 . 240
chrXIII 101857 101858 . 1880
chrXIII 102281 102282 . 1000
chrXIII 102511 102512 . 140
chrXIII 102906 102907 . 2460
chrXIII 102938 102939 . 440
chrXIII 102961 102962 . 120
chrXIII 103377 103378 . 260
chrXIII 103482 103483 . 120
chrXIII 103490 103491 . 140
chrXIII 103528 103529 . 4220
chrXIII 103650 103651 . 120
chrXIII 103660 103661 . 120
chrXIII 103660 103661 . 240
chrXIII 103670 103671 . 8700
chrXIII 103697 103698 . 120
chrXIII 103743 103744 . 280
chrXIII 103810 103811 . 320
chrXIII 104044 104045 . 320
chrXIII 104063 104064 . 280
chrXIII 104098 104099 . 120
chrXIII 104106 104107 . 1440
chrXIII 104193 104194 . 600
chrXIII 104228 104229 . 240
chrXIII 104231 104232 . 760
chrXIII 104235 104236 . 460
chrXIII 104253 104254 . 160
chrXIII 104260 104261 . 220
chrXIII 104273 104274 . 140
chrXIII 104281 104282 . 860
chrXIII 104284 104285 . 360
chrXIII 104365 104366 . 2880
chrXIII 104416 104417 . 1180
chrXIII 104482 104483 . 320
chrXIII 104492 104493 . 1360
chrXIII 104497 104498 . 160
chrXIII 104503 104504 . 3460
chrXIII 104546 104547 . 820
chrXIII 104572 104573 . 200
chrXIII 104581 104582 . 640
chrXIII 104595 104596 . 400
chrXIII 104672 104673 . 220
chrXIII 105084 105085 . 120
chrXIII 105710 105711 . 120
chrXIII 105721 105722 . 120
chrXIII 106796 106797 . 200
chrXIII 107401 107402 . 140
chrXIII 107947 107948 . 720
chrXIII 107995 107996 . 160
chrXIII 108103 108104 . 120
chrXIII 108218 108219 . 1000
chrXIII 108366 108367 . 420
chrXIII 108426 108427 . 640
chrXIII 108442 108443 . 160
chrXIII 108537 108538 . 260
chrXIII 108605 108606 . 120
chrXIII 108610 108611 . 860
chrXIII 108628 108629 . 2900
chrXIII 108664 108665 . 120
chrXIII 108798 108799 . 1620
chrXIII 108825 108826 . 180
chrXIII 109020 109021 . 160
chrXIII 109173 109174 . 1400
chrXIII 109297 109298 . 160
chrXIII 109803 109804 . 280
chrXIII 109807 109808 . 420
chrXIII 109959 109960 . 120
chrXIII 109998 109999 . 640
chrXIII 110123 110124 . 160
chrXIII 110151 110152 . 1480
chrXIII 110183 110184 . 5200
chrXIII 110183 110184 . 120
chrXIII 110184 110185 . 180
chrXIII 110376 110377 . 2400
chrXIII 110383 110384 . 120
chrXIII 110418 110419 . 180
chrXIII 110585 110586 . 220
chrXIII 110675 110676 . 220
chrXIII 110716 110717 . 500
chrXIII 110891 110892 . 280
chrXIII 110894 110895 . 1180
chrXIII 110947 110948 . 400
chrXIII 110951 110952 . 120
chrXIII 111097 111098 . 140
chrXIII 111340 111341 . 420
chrXIII 111412 111413 . 120
chrXIII 111552 111553 . 680
chrXIII 111554 111555 . 120
chrXIII 111692 111693 . 900
chrXIII 111723 111724 . 200
chrXIII 111724 111725 . 120
chrXIII 111752 111753 . 320
chrXIII 111772 111773 . 520
chrXIII 111773 111774 . 560
chrXIII 111777 111778 . 520
chrXIII 112409 112410 . 380
chrXIII 112493 112494 . 2120
chrXIII 112514 112515 . 120
chrXIII 112697 112698 . 300
chrXIII 112759 112760 . 140
chrXIII 113416 113417 . 480
chrXIII 113904 113905 . 180
chrXIII 113917 113918 . 160
chrXIII 114071 114072 . 4240
chrXIII 114091 114092 . 880
chrXIII 114099 114100 . 400
chrXIII 114148 114149 . 340
chrXIII 114447 114448 . 200
chrXIII 114460 114461 . 460
chrXIII 114471 114472 . 240
chrXIII 114522 114523 . 720
chrXIII 114767 114768 . 160
chrXIII 115223 115224 . 120
chrXIII 115245 115246 . 140
chrXIII 115256 115257 . 120
chrXIII 115284 115285 . 140
chrXIII 115402 115403 . 2760
chrXIII 115410 115411 . 1700
chrXIII 115425 115426 . 560
chrXIII 115439 115440 . 1760
chrXIII 115449 115450 . 1600
chrXIII 115454 115455 . 160
chrXIII 115457 115458 . 1460
chrXIII 115461 115462 . 460
chrXIII 115493 115494 . 1580
chrXIII 115500 115501 . 400
chrXIII 115571 115572 . 120
chrXIII 115586 115587 . 140
chrXIII 115594 115595 . 1860
chrXIII 115626 115627 . 1320
chrXIII 115722 115723 . 120
chrXIII 115760 115761 . 700
chrXIII 115832 115833 . 220
chrXIII 115873 115874 . 140
chrXIII 115950 115951 . 740
chrXIII 115959 115960 . 560
chrXIII 116257 116258 . 560
chrXIII 116322 116323 . 660
chrXIII 116431 116432 . 780
chrXIII 116458 116459 . 1100
chrXIII 116605 116606 . 160
chrXIII 116979 116980 . 1100
chrXIII 117417 117418 . 140
chrXIII 117802 117803 . 160
chrXIII 118666 118667 . 2540
chrXIII 118752 118753 . 400
chrXIII 118801 118802 . 180
chrXIII 118876 118877 . 200
chrXIII 118996 118997 . 560
chrXIII 119030 119031 . 940
chrXIII 119036 119037 . 300
chrXIII 119057 119058 . 220
chrXIII 119170 119171 . 2460
chrXIII 119180 119181 . 3700
chrXIII 119200 119201 . 200
chrXIII 119251 119252 . 1560
chrXIII 119310 119311 . 440
chrXIII 119340 119341 . 340
chrXIII 119344 119345 . 1920
chrXIII 119358 119359 . 3900
chrXIII 119372 119373 . 140
chrXIII 119377 119378 . 160
chrXIII 119393 119394 . 120
chrXIII 119396 119397 . 240
chrXIII 119402 119403 . 2800
chrXIII 119411 119412 . 220
chrXIII 119417 119418 . 1280
chrXIII 119417 119418 . 540
chrXIII 119449 119450 . 320
chrXIII 119453 119454 . 240
chrXIII 119468 119469 . 10400
chrXIII 119478 119479 . 120
chrXIII 119486 119487 . 1860
chrXIII 119494 119495 . 3900
chrXIII 119503 119504 . 1240
chrXIII 119607 119608 . 160
chrXIII 119654 119655 . 180
chrXIII 119714 119715 . 460
chrXIII 119753 119754 . 260
chrXIII 119895 119896 . 120
chrXIII 119898 119899 . 120
chrXIII 120127 120128 . 200
chrXIII 120137 120138 . 1200
chrXIII 120188 120189 . 160
chrXIII 120486 120487 . 140
chrXIII 120736 120737 . 180
chrXIII 121230 121231 . 180
chrXIII 121235 121236 . 140
chrXIII 121240 121241 . 660
chrXIII 121247 121248 . 140
chrXIII 121472 121473 . 180
chrXIII 121486 121487 . 220
chrXIII 121495 121496 . 340
chrXIII 121516 121517 . 140
chrXIII 121654 121655 . 400
chrXIII 121669 121670 . 1100
chrXIII 121675 121676 . 120
chrXIII 121859 121860 . 120
chrXIII 122001 122002 . 160
chrXIII 122202 122203 . 220
chrXIII 122377 122378 . 4520
chrXIII 122466 122467 . 200
chrXIII 122494 122495 . 1820
chrXIII 122510 122511 . 380
chrXIII 122652 122653 . 140
chrXIII 122713 122714 . 480
chrXIII 122774 122775 . 160
chrXIII 122864 122865 . 180
chrXIII 122878 122879 . 320
chrXIII 122985 122986 . 240
chrXIII 123005 123006 . 1820
chrXIII 123033 123034 . 1980
chrXIII 123068 123069 . 520
chrXIII 123101 123102 . 820
chrXIII 123112 123113 . 140
chrXIII 123200 123201 . 200
chrXIII 124443 124444 . 320
chrXIII 124557 124558 . 140
chrXIII 124564 124565 . 160
chrXIII 124565 124566 . 140
chrXIII 124574 124575 . 200
chrXIII 124585 124586 . 280
chrXIII 124761 124762 . 1100
chrXIII 125007 125008 . 180
chrXIII 125100 125101 . 140
chrXIII 125207 125208 . 160
chrXIII 125241 125242 . 2860
chrXIII 125277 125278 . 220
chrXIII 125478 125479 . 580
chrXIII 125614 125615 . 380
chrXIII 126088 126089 . 620
chrXIII 126263 126264 . 1580
chrXIII 126302 126303 . 420
chrXIII 126340 126341 . 360
chrXIII 126958 126959 . 180
chrXIII 127067 127068 . 1220
chrXIII 127466 127467 . 300
chrXIII 127484 127485 . 300
chrXIII 127617 127618 . 120
chrXIII 127620 127621 . 120
chrXIII 127678 127679 . 380
chrXIII 127696 127697 . 480
chrXIII 127973 127974 . 160
chrXIII 127991 127992 . 1260
chrXIII 128031 128032 . 140
chrXIII 128048 128049 . 440
chrXIII 128125 128126 . 1220
chrXIII 128679 128680 . 140
chrXIII 128838 128839 . 140
chrXIII 129055 129056 . 840
chrXIII 129259 129260 . 1460
chrXIII 129294 129295 . 140
chrXIII 129426 129427 . 120
chrXIII 129431 129432 . 6600
chrXIII 129451 129452 . 700
chrXIII 129458 129459 . 880
chrXIII 129469 129470 . 140
chrXIII 129592 129593 . 1440
chrXIII 129604 129605 . 240
chrXIII 129619 129620 . 3440
chrXIII 129621 129622 . 320
chrXIII 129633 129634 . 240
chrXIII 129638 129639 . 560
chrXIII 129638 129639 . 740
chrXIII 129640 129641 . 140
chrXIII 129641 129642 . 160
chrXIII 129647 129648 . 720
chrXIII 129659 129660 . 160
chrXIII 129708 129709 . 340
chrXIII 129736 129737 . 140
chrXIII 129740 129741 . 180
chrXIII 129774 129775 . 420
chrXIII 129902 129903 . 360
chrXIII 130316 130317 . 380
chrXIII 130366 130367 . 120
chrXIII 130607 130608 . 1600
chrXIII 131406 131407 . 240
chrXIII 131744 131745 . 140
chrXIII 131746 131747 . 660
chrXIII 131750 131751 . 160
chrXIII 131757 131758 . 2180
chrXIII 131795 131796 . 1640
chrXIII 131964 131965 . 120
chrXIII 131972 131973 . 120
chrXIII 131985 131986 . 120
chrXIII 131987 131988 . 220
chrXIII 132025 132026 . 620
chrXIII 132169 132170 . 260
chrXIII 132316 132317 . 800
chrXIII 132329 132330 . 1760
chrXIII 132373 132374 . 220
chrXIII 132546 132547 . 180
chrXIII 132691 132692 . 120
chrXIII 132701 132702 . 200
chrXIII 132937 132938 . 120
chrXIII 133120 133121 . 120
chrXIII 133149 133150 . 180
chrXIII 133269 133270 . 140
chrXIII 133295 133296 . 320
chrXIII 133339 133340 . 820
chrXIII 133347 133348 . 860
chrXIII 133365 133366 . 240
chrXIII 133378 133379 . 400
chrXIII 133529 133530 . 440
chrXIII 133544 133545 . 240
chrXIII 133630 133631 . 280
chrXIII 133833 133834 . 260
chrXIII 133856 133857 . 240
chrXIII 133862 133863 . 320
chrXIII 134162 134163 . 640
chrXIII 134283 134284 . 360
chrXIII 134398 134399 . 2560
chrXIII 134604 134605 . 1020
chrXIII 135118 135119 . 140
chrXIII 135131 135132 . 620
chrXIII 135309 135310 . 160
chrXIII 135369 135370 . 200
chrXIII 135395 135396 . 120
chrXIII 135403 135404 . 160
chrXIII 135410 135411 . 140
chrXIII 135415 135416 . 120
chrXIII 135431 135432 . 120
chrXIII 137151 137152 . 220
chrXIII 137215 137216 . 120
chrXIII 137287 137288 . 940
chrXIII 137314 137315 . 800
chrXIII 137320 137321 . 140
chrXIII 137350 137351 . 140
chrXIII 137402 137403 . 260
chrXIII 137407 137408 . 1360
chrXIII 137409 137410 . 120
chrXIII 137430 137431 . 460
chrXIII 137479 137480 . 680
chrXIII 137484 137485 . 180
chrXIII 137598 137599 . 2500
chrXIII 137608 137609 . 180
chrXIII 137769 137770 . 240
chrXIII 137773 137774 . 420
chrXIII 138352 138353 . 120
chrXIII 138973 138974 . 460
chrXIII 139039 139040 . 120
chrXIII 139253 139254 . 1280
chrXIII 139416 139417 . 1100
chrXIII 139590 139591 . 140
chrXIII 139736 139737 . 1380
chrXIII 139761 139762 . 300
chrXIII 139956 139957 . 200
chrXIII 140118 140119 . 140
chrXIII 140136 140137 . 160
chrXIII 140261 140262 . 120
chrXIII 140336 140337 . 480
chrXIII 140347 140348 . 180
chrXIII 140351 140352 . 180
chrXIII 140367 140368 . 160
chrXIII 140372 140373 . 140
chrXIII 140541 140542 . 360
chrXIII 140556 140557 . 200
chrXIII 140850 140851 . 700
chrXIII 141044 141045 . 660
chrXIII 141053 141054 . 300
chrXIII 141834 141835 . 120
chrXIII 141996 141997 . 200
chrXIII 142010 142011 . 120
chrXIII 142044 142045 . 140
chrXIII 142046 142047 . 240
chrXIII 142050 142051 . 380
chrXIII 142072 142073 . 1100
chrXIII 142075 142076 . 600
chrXIII 142081 142082 . 120
chrXIII 142088 142089 . 140
chrXIII 145000 145001 . 180
chrXIII 145132 145133 . 540
chrXIII 145925 145926 . 280
chrXIII 145962 145963 . 200
chrXIII 145989 145990 . 2980
chrXIII 145997 145998 . 480
chrXIII 146012 146013 . 240
chrXIII 146018 146019 . 200
chrXIII 146029 146030 . 120
chrXIII 146050 146051 . 280
chrXIII 147349 147350 . 380
chrXIII 147354 147355 . 160
chrXIII 147358 147359 . 540
chrXIII 147427 147428 . 140
chrXIII 147452 147453 . 820
chrXIII 147640 147641 . 340
chrXIII 147789 147790 . 180
chrXIII 147838 147839 . 120
chrXIII 148122 148123 . 140
chrXIII 148254 148255 . 5700
chrXIII 148265 148266 . 600
chrXIII 148754 148755 . 140
chrXIII 148757 148758 . 120
chrXIII 148767 148768 . 120
chrXIII 148786 148787 . 120
chrXIII 148793 148794 . 140
chrXIII 148806 148807 . 280
chrXIII 148859 148860 . 220
chrXIII 149137 149138 . 660
chrXIII 149165 149166 . 180
chrXIII 149172 149173 . 120
chrXIII 149314 149315 . 380
chrXIII 149637 149638 . 120
chrXIII 149791 149792 . 160
chrXIII 149846 149847 . 240
chrXIII 149854 149855 . 200
chrXIII 149855 149856 . 120
chrXIII 149863 149864 . 140
chrXIII 149872 149873 . 860
chrXIII 150192 150193 . 420
chrXIII 150597 150598 . 360
chrXIII 150882 150883 . 160
chrXIII 151373 151374 . 520
chrXIII 151675 151676 . 200
chrXIII 151686 151687 . 140
chrXIII 151733 151734 . 200
chrXIII 151749 151750 . 120
chrXIII 151781 151782 . 280
chrXIII 151932 151933 . 200
chrXIII 151940 151941 . 180
chrXIII 151959 151960 . 320
chrXIII 152145 152146 . 840
chrXIII 152321 152322 . 1380
chrXIII 152341 152342 . 280
chrXIII 152444 152445 . 600
chrXIII 152450 152451 . 2520
chrXIII 152491 152492 . 340
chrXIII 152499 152500 . 1720
chrXIII 152838 152839 . 640
chrXIII 152860 152861 . 3200
chrXIII 152883 152884 . 520
chrXIII 153014 153015 . 120
chrXIII 153033 153034 . 200
chrXIII 153089 153090 . 280
chrXIII 153201 153202 . 320
chrXIII 153211 153212 . 960
chrXIII 153383 153384 . 1280
chrXIII 153421 153422 . 6840
chrXIII 153678 153679 . 460
chrXIII 153683 153684 . 120
chrXIII 153902 153903 . 620
chrXIII 153922 153923 . 720
chrXIII 153948 153949 . 160
chrXIII 154655 154656 . 1060
chrXIII 154760 154761 . 320
chrXIII 155493 155494 . 900
chrXIII 155511 155512 . 140
chrXIII 155810 155811 . 320
chrXIII 156081 156082 . 1060
chrXIII 156605 156606 . 820
chrXIII 156858 156859 . 120
chrXIII 156962 156963 . 340
chrXIII 157189 157190 . 380
chrXIII 157242 157243 . 1460
chrXIII 157243 157244 . 940
chrXIII 157382 157383 . 2280
chrXIII 157513 157514 . 200
chrXIII 157613 157614 . 200
chrXIII 157666 157667 . 480
chrXIII 157697 157698 . 160
chrXIII 158051 158052 . 120
chrXIII 158334 158335 . 300
chrXIII 158361 158362 . 660
chrXIII 158393 158394 . 120
chrXIII 158419 158420 . 120
chrXIII 158542 158543 . 520
chrXIII 158583 158584 . 760
chrXIII 158859 158860 . 140
chrXIII 158871 158872 . 260
chrXIII 158889 158890 . 420
chrXIII 158952 158953 . 3020
chrXIII 159012 159013 . 160
chrXIII 159025 159026 . 200
chrXIII 159073 159074 . 280
chrXIII 159124 159125 . 180
chrXIII 159134 159135 . 1060
chrXIII 159142 159143 . 240
chrXIII 159156 159157 . 360
chrXIII 159186 159187 . 240
chrXIII 159199 159200 . 1040
chrXIII 159207 159208 . 140
chrXIII 159209 159210 . 200
chrXIII 159231 159232 . 140
chrXIII 159248 159249 . 860
chrXIII 159251 159252 . 120
chrXIII 159256 159257 . 460
chrXIII 159291 159292 . 220
chrXIII 159295 159296 . 560
chrXIII 159299 159300 . 2500
chrXIII 159353 159354 . 140
chrXIII 159364 159365 . 360
chrXIII 159487 159488 . 160
chrXIII 159793 159794 . 1100
chrXIII 159917 159918 . 2000
chrXIII 159932 159933 . 520
chrXIII 159937 159938 . 320
chrXIII 159941 159942 . 2480
chrXIII 159953 159954 . 1280
chrXIII 159961 159962 . 120
chrXIII 160005 160006 . 560
chrXIII 160022 160023 . 200
chrXIII 160038 160039 . 140
chrXIII 160078 160079 . 220
chrXIII 160081 160082 . 120
chrXIII 160369 160370 . 3060
chrXIII 160375 160376 . 120
chrXIII 160402 160403 . 120
chrXIII 161498 161499 . 1200
chrXIII 161532 161533 . 1280
chrXIII 161610 161611 . 120
chrXIII 161636 161637 . 340
chrXIII 161657 161658 . 460
chrXIII 161897 161898 . 460
chrXIII 161906 161907 . 320
chrXIII 161948 161949 . 180
chrXIII 162006 162007 . 2480
chrXIII 162061 162062 . 540
chrXIII 162094 162095 . 460
chrXIII 162212 162213 . 180
chrXIII 162370 162371 . 220
chrXIII 162374 162375 . 340
chrXIII 162383 162384 . 1380
chrXIII 162428 162429 . 240
chrXIII 162604 162605 . 200
chrXIII 162668 162669 . 1020
chrXIII 162990 162991 . 120
chrXIII 163025 163026 . 120
chrXIII 163294 163295 . 300
chrXIII 163408 163409 . 120
chrXIII 163911 163912 . 140
chrXIII 164043 164044 . 300
chrXIII 164216 164217 . 160
chrXIII 164477 164478 . 240
chrXIII 164510 164511 . 420
chrXIII 164639 164640 . 220
chrXIII 164666 164667 . 300
chrXIII 164695 164696 . 1580
chrXIII 164706 164707 . 720
chrXIII 164919 164920 . 420
chrXIII 165069 165070 . 160
chrXIII 165099 165100 . 540
chrXIII 165149 165150 . 200
chrXIII 165385 165386 . 120
chrXIII 165394 165395 . 160
chrXIII 165467 165468 . 260
chrXIII 165804 165805 . 1520
chrXIII 165805 165806 . 380
chrXIII 165853 165854 . 580
chrXIII 166046 166047 . 620
chrXIII 166078 166079 . 1800
chrXIII 166126 166127 . 600
chrXIII 166137 166138 . 700
chrXIII 166224 166225 . 2300
chrXIII 167145 167146 . 240
chrXIII 167201 167202 . 140
chrXIII 167341 167342 . 720
chrXIII 167398 167399 . 640
chrXIII 167400 167401 . 180
chrXIII 167451 167452 . 500
chrXIII 167463 167464 . 540
chrXIII 167501 167502 . 6460
chrXIII 167509 167510 . 1900
chrXIII 167527 167528 . 580
chrXIII 167529 167530 . 120
chrXIII 167574 167575 . 2840
chrXIII 167621 167622 . 120
chrXIII 167627 167628 . 140
chrXIII 167630 167631 . 160
chrXIII 167696 167697 . 200
chrXIII 167704 167705 . 1340
chrXIII 167727 167728 . 460
chrXIII 167737 167738 . 720
chrXIII 167737 167738 . 120
chrXIII 167754 167755 . 220
chrXIII 167775 167776 . 200
chrXIII 167801 167802 . 140
chrXIII 167814 167815 . 1580
chrXIII 167817 167818 . 260
chrXIII 167863 167864 . 140
chrXIII 167864 167865 . 860
chrXIII 167870 167871 . 4680
chrXIII 167931 167932 . 460
chrXIII 167962 167963 . 120
chrXIII 167969 167970 . 9800
chrXIII 167985 167986 . 280
chrXIII 167988 167989 . 160
chrXIII 167990 167991 . 720
chrXIII 168010 168011 . 320
chrXIII 168019 168020 . 400
chrXIII 168056 168057 . 180
chrXIII 168108 168109 . 180
chrXIII 168187 168188 . 120
chrXIII 168687 168688 . 560
chrXIII 168695 168696 . 120
chrXIII 168706 168707 . 240
chrXIII 168718 168719 . 120
chrXIII 168721 168722 . 340
chrXIII 168731 168732 . 120
chrXIII 168901 168902 . 180
chrXIII 168911 168912 . 740
chrXIII 168914 168915 . 280
chrXIII 168917 168918 . 600
chrXIII 168921 168922 . 440
chrXIII 168922 168923 . 280
chrXIII 168925 168926 . 400
chrXIII 168944 168945 . 1240
chrXIII 168961 168962 . 120
chrXIII 169128 169129 . 140
chrXIII 169346 169347 . 120
chrXIII 169485 169486 . 140
chrXIII 169488 169489 . 1580
chrXIII 169522 169523 . 460
chrXIII 169725 169726 . 360
chrXIII 169739 169740 . 1420
chrXIII 169776 169777 . 160
chrXIII 169811 169812 . 200
chrXIII 169838 169839 . 620
chrXIII 169853 169854 . 180
chrXIII 169864 169865 . 180
chrXIII 169872 169873 . 300
chrXIII 169880 169881 . 220
chrXIII 169902 169903 . 1340
chrXIII 169908 169909 . 3360
chrXIII 169912 169913 . 240
chrXIII 169916 169917 . 1620
chrXIII 169916 169917 . 340
chrXIII 169918 169919 . 140
chrXIII 169935 169936 . 120
chrXIII 170027 170028 . 2040
chrXIII 170039 170040 . 540
chrXIII 170042 170043 . 1260
chrXIII 170065 170066 . 500
chrXIII 170073 170074 . 200
chrXIII 170075 170076 . 120
chrXIII 170093 170094 . 660
chrXIII 170101 170102 . 180
chrXIII 170111 170112 . 1240
chrXIII 170115 170116 . 140
chrXIII 170140 170141 . 160
chrXIII 170174 170175 . 460
chrXIII 170193 170194 . 120
chrXIII 170213 170214 . 120
chrXIII 170221 170222 . 2780
chrXIII 170247 170248 . 160
chrXIII 170248 170249 . 160
chrXIII 170259 170260 . 120
chrXIII 170264 170265 . 160
chrXIII 170274 170275 . 140
chrXIII 170275 170276 . 1520
chrXIII 170282 170283 . 120
chrXIII 170324 170325 . 200
chrXIII 170467 170468 . 120
chrXIII 170500 170501 . 280
chrXIII 170563 170564 . 280
chrXIII 170565 170566 . 220
chrXIII 170645 170646 . 860
chrXIII 170650 170651 . 180
chrXIII 170660 170661 . 500
chrXIII 170946 170947 . 120
chrXIII 171071 171072 . 160
chrXIII 171189 171190 . 220
chrXIII 171203 171204 . 2540
chrXIII 171298 171299 . 460
chrXIII 171313 171314 . 200
chrXIII 171339 171340 . 180
chrXIII 171377 171378 . 160
chrXIII 171378 171379 . 320
chrXIII 171378 171379 . 120
chrXIII 171404 171405 . 140
chrXIII 171420 171421 . 420
chrXIII 171431 171432 . 120
chrXIII 171457 171458 . 140
chrXIII 171460 171461 . 800
chrXIII 171465 171466 . 180
chrXIII 171521 171522 . 140
chrXIII 171533 171534 . 340
chrXIII 171681 171682 . 240
chrXIII 171816 171817 . 1400
chrXIII 172104 172105 . 1140
chrXIII 172152 172153 . 880
chrXIII 172343 172344 . 620
chrXIII 172373 172374 . 600
chrXIII 172423 172424 . 2160
chrXIII 172571 172572 . 840
chrXIII 172604 172605 . 2040
chrXIII 172763 172764 . 720
chrXIII 172966 172967 . 480
chrXIII 172967 172968 . 120
chrXIII 172968 172969 . 120
chrXIII 172997 172998 . 320
chrXIII 173007 173008 . 500
chrXIII 173045 173046 . 1480
chrXIII 173070 173071 . 840
chrXIII 173075 173076 . 280
chrXIII 173099 173100 . 1080
chrXIII 173107 173108 . 800
chrXIII 173114 173115 . 800
chrXIII 173141 173142 . 160
chrXIII 173245 173246 . 4760
chrXIII 173343 173344 . 120
chrXIII 173421 173422 . 1120
chrXIII 173434 173435 . 260
chrXIII 173642 173643 . 120
chrXIII 173647 173648 . 1200
chrXIII 173808 173809 . 320
chrXIII 173825 173826 . 120
chrXIII 173970 173971 . 120
chrXIII 173985 173986 . 740
chrXIII 174007 174008 . 340
chrXIII 178211 178212 . 140
chrXIII 178224 178225 . 160
chrXIII 178238 178239 . 240
chrXIII 178291 178292 . 5160
chrXIII 178303 178304 . 200
chrXIII 178308 178309 . 120
chrXIII 178329 178330 . 2760
chrXIII 178344 178345 . 2840
chrXIII 178347 178348 . 1380
chrXIII 178353 178354 . 820
chrXIII 178353 178354 . 320
chrXIII 178492 178493 . 120
chrXIII 178557 178558 . 120
chrXIII 178808 178809 . 480
chrXIII 178842 178843 . 260
chrXIII 179170 179171 . 160
chrXIII 179247 179248 . 340
chrXIII 179587 179588 . 5500
chrXIII 179884 179885 . 220
chrXIII 179930 179931 . 180
chrXIII 180168 180169 . 180
chrXIII 180234 180235 . 120
chrXIII 180679 180680 . 140
chrXIII 180880 180881 . 140
chrXIII 181057 181058 . 2800
chrXIII 181264 181265 . 700
chrXIII 181269 181270 . 920
chrXIII 181317 181318 . 120
chrXIII 181320 181321 . 120
chrXIII 181328 181329 . 120
chrXIII 181335 181336 . 120
chrXIII 183425 183426 . 140
chrXIII 183748 183749 . 160
chrXIII 183874 183875 . 220
chrXIII 184179 184180 . 120
chrXIII 184209 184210 . 960
chrXIII 184449 184450 . 340
chrXIII 190093 190094 . 180
chrXIII 190124 190125 . 800
chrXIII 190279 190280 . 400
chrXIII 190323 190324 . 340
chrXIII 191770 191771 . 160
chrXIII 191933 191934 . 440
chrXIII 191936 191937 . 940
chrXIII 192084 192085 . 260
chrXIII 192094 192095 . 520
chrXIII 192101 192102 . 140
chrXIII 192107 192108 . 200
chrXIII 192261 192262 . 280
chrXIII 192272 192273 . 300
chrXIII 192276 192277 . 660
chrXIII 192284 192285 . 220
chrXIII 192295 192296 . 140
chrXIII 192298 192299 . 220
chrXIII 192314 192315 . 140
chrXIII 192415 192416 . 240
chrXIII 192416 192417 . 180
chrXIII 192450 192451 . 220
chrXIII 192502 192503 . 120
chrXIII 192509 192510 . 140
chrXIII 192517 192518 . 740
chrXIII 192527 192528 . 160
chrXIII 192549 192550 . 1260
chrXIII 192553 192554 . 140
chrXIII 192602 192603 . 220
chrXIII 192631 192632 . 500
chrXIII 192657 192658 . 180
chrXIII 192684 192685 . 200
chrXIII 192750 192751 . 440
chrXIII 192916 192917 . 300
chrXIII 192980 192981 . 160
chrXIII 193049 193050 . 360
chrXIII 193093 193094 . 920
chrXIII 193140 193141 . 540
chrXIII 193559 193560 . 120
chrXIII 193606 193607 . 160
chrXIII 193805 193806 . 260
chrXIII 193923 193924 . 520
chrXIII 194037 194038 . 680
chrXIII 194422 194423 . 120
chrXIII 194842 194843 . 180
chrXIII 194850 194851 . 160
chrXIII 194862 194863 . 160
chrXIII 195086 195087 . 140
chrXIII 195677 195678 . 360
chrXIII 195680 195681 . 420
chrXIII 195777 195778 . 800
chrXIII 195829 195830 . 120
chrXIII 195835 195836 . 2020
chrXIII 195841 195842 . 2020
chrXIII 195843 195844 . 120
chrXIII 195847 195848 . 1740
chrXIII 195859 195860 . 340
chrXIII 195864 195865 . 800
chrXIII 195872 195873 . 200
chrXIII 195880 195881 . 180
chrXIII 195892 195893 . 2700
chrXIII 195922 195923 . 160
chrXIII 195930 195931 . 800
chrXIII 195935 195936 . 1340
chrXIII 195949 195950 . 700
chrXIII 195969 195970 . 1560
chrXIII 196008 196009 . 3260
chrXIII 196037 196038 . 260
chrXIII 196105 196106 . 200
chrXIII 196111 196112 . 120
chrXIII 196122 196123 . 120
chrXIII 196153 196154 . 220
chrXIII 196159 196160 . 180
chrXIII 196172 196173 . 720
chrXIII 196182 196183 . 220
chrXIII 196228 196229 . 240
chrXIII 196387 196388 . 120
chrXIII 202319 202320 . 160
chrXIII 202338 202339 . 180
chrXIII 202388 202389 . 140
chrXIII 202398 202399 . 120
chrXIII 202406 202407 . 180
chrXIII 202418 202419 . 140
chrXIII 202434 202435 . 160
chrXIII 202555 202556 . 340
chrXIII 202591 202592 . 200
chrXIII 202604 202605 . 120
chrXIII 202700 202701 . 160
chrXIII 202714 202715 . 600
chrXIII 202795 202796 . 520
chrXIII 203155 203156 . 140
chrXIII 203261 203262 . 180
chrXIII 203793 203794 . 280
chrXIII 203947 203948 . 140
chrXIII 203958 203959 . 200
chrXIII 204087 204088 . 140
chrXIII 204095 204096 . 120
chrXIII 204107 204108 . 140
chrXIII 204183 204184 . 140
chrXIII 204241 204242 . 620
chrXIII 204252 204253 . 360
chrXIII 204267 204268 . 300
chrXIII 204271 204272 . 500
chrXIII 204272 204273 . 540
chrXIII 204279 204280 . 620
chrXIII 204297 204298 . 2620
chrXIII 204310 204311 . 280
chrXIII 204324 204325 . 820
chrXIII 204353 204354 . 360
chrXIII 204361 204362 . 480
chrXIII 204362 204363 . 860
chrXIII 204362 204363 . 120
chrXIII 204369 204370 . 260
chrXIII 204373 204374 . 1060
chrXIII 204380 204381 . 240
chrXIII 204387 204388 . 160
chrXIII 204707 204708 . 1580
chrXIII 205316 205317 . 400
chrXIII 205492 205493 . 300
chrXIII 205521 205522 . 140
chrXIII 205542 205543 . 200
chrXIII 205555 205556 . 120
chrXIII 205567 205568 . 660
chrXIII 205573 205574 . 120
chrXIII 205574 205575 . 340
chrXIII 205574 205575 . 2000
chrXIII 205575 205576 . 120
chrXIII 205576 205577 . 1040
chrXIII 205692 205693 . 400
chrXIII 205903 205904 . 340
chrXIII 205907 205908 . 140
chrXIII 206020 206021 . 240
chrXIII 206077 206078 . 140
chrXIII 206110 206111 . 180
chrXIII 206223 206224 . 140
chrXIII 206246 206247 . 360
chrXIII 206257 206258 . 120
chrXIII 206285 206286 . 300
chrXIII 206295 206296 . 160
chrXIII 206478 206479 . 1700
chrXIII 206791 206792 . 1680
chrXIII 206919 206920 . 340
chrXIII 206959 206960 . 500
chrXIII 206997 206998 . 740
chrXIII 207046 207047 . 120
chrXIII 207189 207190 . 280
chrXIII 207291 207292 . 120
chrXIII 207457 207458 . 940
chrXIII 207466 207467 . 1100
chrXIII 207504 207505 . 1200
chrXIII 208057 208058 . 660
chrXIII 208364 208365 . 860
chrXIII 208425 208426 . 500
chrXIII 208442 208443 . 140
chrXIII 208576 208577 . 120
chrXIII 208724 208725 . 1360
chrXIII 208747 208748 . 1040
chrXIII 209057 209058 . 160
chrXIII 209065 209066 . 180
chrXIII 209115 209116 . 120
chrXIII 209125 209126 . 120
chrXIII 209130 209131 . 180
chrXIII 209134 209135 . 360
chrXIII 209135 209136 . 160
chrXIII 209144 209145 . 700
chrXIII 209146 209147 . 120
chrXIII 209147 209148 . 120
chrXIII 209153 209154 . 180
chrXIII 209159 209160 . 180
chrXIII 209281 209282 . 3860
chrXIII 209285 209286 . 120
chrXIII 209297 209298 . 3220
chrXIII 209305 209306 . 940
chrXIII 209319 209320 . 380
chrXIII 209334 209335 . 120
chrXIII 209353 209354 . 4360
chrXIII 209356 209357 . 120
chrXIII 209360 209361 . 240
chrXIII 209365 209366 . 300
chrXIII 209371 209372 . 400
chrXIII 209375 209376 . 120
chrXIII 209377 209378 . 1320
chrXIII 209383 209384 . 120
chrXIII 209396 209397 . 360
chrXIII 209411 209412 . 240
chrXIII 209531 209532 . 2120
chrXIII 209537 209538 . 120
chrXIII 209902 209903 . 120
chrXIII 209904 209905 . 220
chrXIII 209905 209906 . 400
chrXIII 210331 210332 . 120
chrXIII 210751 210752 . 140
chrXIII 211695 211696 . 120
chrXIII 211743 211744 . 480
chrXIII 211892 211893 . 120
chrXIII 212608 212609 . 600
chrXIII 212616 212617 . 1080
chrXIII 212626 212627 . 780
chrXIII 212657 212658 . 1240
chrXIII 212660 212661 . 120
chrXIII 213610 213611 . 120
chrXIII 213978 213979 . 240
chrXIII 213990 213991 . 180
chrXIII 213997 213998 . 220
chrXIII 214020 214021 . 220
chrXIII 214027 214028 . 160
chrXIII 214118 214119 . 280
chrXIII 216075 216076 . 180
chrXIII 216177 216178 . 180
chrXIII 216232 216233 . 200
chrXIII 216239 216240 . 940
chrXIII 216253 216254 . 360
chrXIII 216258 216259 . 1180
chrXIII 216271 216272 . 160
chrXIII 216278 216279 . 140
chrXIII 216316 216317 . 680
chrXIII 216319 216320 . 140
chrXIII 216320 216321 . 2240
chrXIII 216320 216321 . 780
chrXIII 216321 216322 . 120
chrXIII 216322 216323 . 120
chrXIII 216323 216324 . 700
chrXIII 216323 216324 . 440
chrXIII 216351 216352 . 420
chrXIII 216355 216356 . 660
chrXIII 216358 216359 . 140
chrXIII 216367 216368 . 1380
chrXIII 216525 216526 . 620
chrXIII 216546 216547 . 160
chrXIII 216570 216571 . 120
chrXIII 216679 216680 . 120
chrXIII 216833 216834 . 140
chrXIII 216839 216840 . 640
chrXIII 216880 216881 . 140
chrXIII 216979 216980 . 480
chrXIII 217136 217137 . 280
chrXIII 217141 217142 . 3300
chrXIII 217164 217165 . 460
chrXIII 217182 217183 . 140
chrXIII 217185 217186 . 680
chrXIII 217190 217191 . 180
chrXIII 217191 217192 . 320
chrXIII 217202 217203 . 120
chrXIII 217205 217206 . 200
chrXIII 217375 217376 . 140
chrXIII 217599 217600 . 520
chrXIII 217783 217784 . 160
chrXIII 218226 218227 . 120
chrXIII 218291 218292 . 1560
chrXIII 218515 218516 . 160
chrXIII 218837 218838 . 700
chrXIII 218889 218890 . 120
chrXIII 219202 219203 . 7400
chrXIII 219207 219208 . 420
chrXIII 219359 219360 . 2640
chrXIII 219387 219388 . 1920
chrXIII 219394 219395 . 10280
chrXIII 219411 219412 . 120
chrXIII 219674 219675 . 460
chrXIII 219690 219691 . 340
chrXIII 219697 219698 . 700
chrXIII 219706 219707 . 120
chrXIII 219733 219734 . 140
chrXIII 219746 219747 . 300
chrXIII 219752 219753 . 1060
chrXIII 219862 219863 . 340
chrXIII 219891 219892 . 680
chrXIII 219906 219907 . 200
chrXIII 219918 219919 . 120
chrXIII 219925 219926 . 120
chrXIII 219947 219948 . 260
chrXIII 219950 219951 . 820
chrXIII 219954 219955 . 120
chrXIII 219965 219966 . 140
chrXIII 219975 219976 . 5560
chrXIII 219986 219987 . 580
chrXIII 219990 219991 . 200
chrXIII 219993 219994 . 120
chrXIII 219995 219996 . 540
chrXIII 219998 219999 . 380
chrXIII 220001 220002 . 120
chrXIII 220004 220005 . 700
chrXIII 220005 220006 . 380
chrXIII 220006 220007 . 160
chrXIII 220014 220015 . 1660
chrXIII 220018 220019 . 280
chrXIII 220026 220027 . 140
chrXIII 220050 220051 . 120
chrXIII 220056 220057 . 180
chrXIII 220059 220060 . 140
chrXIII 220744 220745 . 180
chrXIII 220783 220784 . 200
chrXIII 220795 220796 . 120
chrXIII 220901 220902 . 180
chrXIII 220918 220919 . 300
chrXIII 220935 220936 . 160
chrXIII 220947 220948 . 860
chrXIII 220955 220956 . 460
chrXIII 220959 220960 . 2160
chrXIII 220960 220961 . 120
chrXIII 220998 220999 . 280
chrXIII 221002 221003 . 120
chrXIII 221002 221003 . 180
chrXIII 221020 221021 . 120
chrXIII 221022 221023 . 160
chrXIII 221055 221056 . 140
chrXIII 221062 221063 . 6780
chrXIII 221090 221091 . 160
chrXIII 221096 221097 . 2800
chrXIII 221101 221102 . 660
chrXIII 221105 221106 . 120
chrXIII 221113 221114 . 340
chrXIII 221133 221134 . 180
chrXIII 221159 221160 . 240
chrXIII 221263 221264 . 1080
chrXIII 221450 221451 . 140
chrXIII 221463 221464 . 180
chrXIII 221604 221605 . 140
chrXIII 221612 221613 . 140
chrXIII 221720 221721 . 2140
chrXIII 221776 221777 . 160
chrXIII 221811 221812 . 960
chrXIII 221904 221905 . 120
chrXIII 222003 222004 . 260
chrXIII 222053 222054 . 200
chrXIII 222104 222105 . 1160
chrXIII 222106 222107 . 140
chrXIII 222202 222203 . 580
chrXIII 222266 222267 . 2940
chrXIII 222340 222341 . 120
chrXIII 222447 222448 . 120
chrXIII 222457 222458 . 140
chrXIII 222460 222461 . 260
chrXIII 222465 222466 . 700
chrXIII 222469 222470 . 200
chrXIII 222477 222478 . 220
chrXIII 222631 222632 . 660
chrXIII 222653 222654 . 1280
chrXIII 222677 222678 . 140
chrXIII 222677 222678 . 280
chrXIII 222681 222682 . 260
chrXIII 222699 222700 . 1520
chrXIII 222708 222709 . 220
chrXIII 222777 222778 . 120
chrXIII 222867 222868 . 180
chrXIII 223567 223568 . 120
chrXIII 223931 223932 . 240
chrXIII 223964 223965 . 120
chrXIII 223970 223971 . 180
chrXIII 224236 224237 . 700
chrXIII 224242 224243 . 2160
chrXIII 224247 224248 . 160
chrXIII 224258 224259 . 200
chrXIII 224267 224268 . 140
chrXIII 224274 224275 . 1520
chrXIII 224275 224276 . 5600
chrXIII 224275 224276 . 140
chrXIII 224276 224277 . 160
chrXIII 224277 224278 . 120
chrXIII 224281 224282 . 180
chrXIII 224300 224301 . 660
chrXIII 224421 224422 . 320
chrXIII 224425 224426 . 260
chrXIII 224441 224442 . 120
chrXIII 224451 224452 . 180
chrXIII 224575 224576 . 940
chrXIII 224651 224652 . 120
chrXIII 224932 224933 . 240
chrXIII 224934 224935 . 880
chrXIII 224939 224940 . 520
chrXIII 224953 224954 . 260
chrXIII 225107 225108 . 140
chrXIII 225263 225264 . 180
chrXIII 225421 225422 . 620
chrXIII 225430 225431 . 140
chrXIII 225439 225440 . 120
chrXIII 225444 225445 . 380
chrXIII 225448 225449 . 260
chrXIII 225454 225455 . 120
chrXIII 225458 225459 . 820
chrXIII 225471 225472 . 160
chrXIII 225474 225475 . 260
chrXIII 225475 225476 . 120
chrXIII 225483 225484 . 260
chrXIII 225485 225486 . 500
chrXIII 225487 225488 . 980
chrXIII 225490 225491 . 1000
chrXIII 225497 225498 . 120
chrXIII 225738 225739 . 120
chrXIII 225742 225743 . 140
chrXIII 226780 226781 . 120
chrXIII 226841 226842 . 440
chrXIII 226849 226850 . 180
chrXIII 226871 226872 . 160
chrXIII 226877 226878 . 140
chrXIII 226882 226883 . 280
chrXIII 226886 226887 . 320
chrXIII 226890 226891 . 380
chrXIII 226899 226900 . 160
chrXIII 226947 226948 . 440
chrXIII 226963 226964 . 240
chrXIII 228733 228734 . 480
chrXIII 228736 228737 . 1180
chrXIII 228738 228739 . 740
chrXIII 228740 228741 . 160
chrXIII 228741 228742 . 960
chrXIII 228746 228747 . 200
chrXIII 228754 228755 . 200
chrXIII 228757 228758 . 1620
chrXIII 228758 228759 . 120
chrXIII 228759 228760 . 140
chrXIII 228768 228769 . 1760
chrXIII 228773 228774 . 220
chrXIII 228777 228778 . 180
chrXIII 228779 228780 . 360
chrXIII 228793 228794 . 400
chrXIII 228798 228799 . 680
chrXIII 228799 228800 . 120
chrXIII 228801 228802 . 180
chrXIII 228815 228816 . 240
chrXIII 228834 228835 . 540
chrXIII 228839 228840 . 300
chrXIII 228857 228858 . 1820
chrXIII 228860 228861 . 460
chrXIII 228867 228868 . 960
chrXIII 229011 229012 . 120
chrXIII 229034 229035 . 200
chrXIII 229051 229052 . 140
chrXIII 229064 229065 . 140
chrXIII 229168 229169 . 120
chrXIII 229346 229347 . 120
chrXIII 229475 229476 . 120
chrXIII 229646 229647 . 200
chrXIII 229739 229740 . 1040
chrXIII 229792 229793 . 160
chrXIII 229849 229850 . 120
chrXIII 229954 229955 . 160
chrXIII 230029 230030 . 840
chrXIII 230039 230040 . 1260
chrXIII 230123 230124 . 2380
chrXIII 230185 230186 . 2780
chrXIII 230261 230262 . 940
chrXIII 230294 230295 . 220
chrXIII 230310 230311 . 960
chrXIII 230489 230490 . 520
chrXIII 230520 230521 . 500
chrXIII 230547 230548 . 1160
chrXIII 230658 230659 . 1080
chrXIII 230671 230672 . 120
chrXIII 230679 230680 . 120
chrXIII 230813 230814 . 520
chrXIII 230827 230828 . 1000
chrXIII 230837 230838 . 1260
chrXIII 230845 230846 . 360
chrXIII 230850 230851 . 220
chrXIII 230853 230854 . 180
chrXIII 230861 230862 . 500
chrXIII 230861 230862 . 140
chrXIII 230866 230867 . 420
chrXIII 230872 230873 . 1140
chrXIII 230873 230874 . 140
chrXIII 230879 230880 . 1980
chrXIII 230891 230892 . 320
chrXIII 230893 230894 . 120
chrXIII 230906 230907 . 320
chrXIII 230909 230910 . 340
chrXIII 230913 230914 . 140
chrXIII 230931 230932 . 840
chrXIII 230938 230939 . 1060
chrXIII 230948 230949 . 120
chrXIII 231113 231114 . 1060
chrXIII 231134 231135 . 180
chrXIII 231393 231394 . 160
chrXIII 231437 231438 . 120
chrXIII 231441 231442 . 120
chrXIII 231443 231444 . 140
chrXIII 231574 231575 . 160
chrXIII 231613 231614 . 140
chrXIII 231739 231740 . 920
chrXIII 231788 231789 . 660
chrXIII 231868 231869 . 1700
chrXIII 232301 232302 . 600
chrXIII 232469 232470 . 120
chrXIII 232990 232991 . 1340
chrXIII 233104 233105 . 220
chrXIII 233148 233149 . 920
chrXIII 233163 233164 . 120
chrXIII 233273 233274 . 340
chrXIII 233312 233313 . 640
chrXIII 233318 233319 . 560
chrXIII 233335 233336 . 140
chrXIII 233337 233338 . 660
chrXIII 233340 233341 . 480
chrXIII 233345 233346 . 340
chrXIII 233348 233349 . 180
chrXIII 233358 233359 . 600
chrXIII 233375 233376 . 140
chrXIII 233384 233385 . 200
chrXIII 233391 233392 . 140
chrXIII 233393 233394 . 160
chrXIII 233426 233427 . 200
chrXIII 233444 233445 . 360
chrXIII 233562 233563 . 200
chrXIII 233564 233565 . 680
chrXIII 233585 233586 . 960
chrXIII 233597 233598 . 120
chrXIII 233601 233602 . 240
chrXIII 233744 233745 . 2400
chrXIII 233901 233902 . 1040
chrXIII 233913 233914 . 720
chrXIII 233915 233916 . 200
chrXIII 234275 234276 . 120
chrXIII 234491 234492 . 940
chrXIII 234553 234554 . 420
chrXIII 234654 234655 . 180
chrXIII 234690 234691 . 180
chrXIII 234799 234800 . 1040
chrXIII 234825 234826 . 700
chrXIII 234913 234914 . 680
chrXIII 235136 235137 . 1980
chrXIII 235198 235199 . 180
chrXIII 235346 235347 . 840
chrXIII 235593 235594 . 120
chrXIII 235596 235597 . 140
chrXIII 235718 235719 . 140
chrXIII 235731 235732 . 700
chrXIII 235761 235762 . 1440
chrXIII 235789 235790 . 700
chrXIII 235791 235792 . 520
chrXIII 235805 235806 . 140
chrXIII 235809 235810 . 380
chrXIII 236124 236125 . 120
chrXIII 236148 236149 . 840
chrXIII 236150 236151 . 120
chrXIII 236166 236167 . 140
chrXIII 236171 236172 . 780
chrXIII 236177 236178 . 300
chrXIII 236178 236179 . 300
chrXIII 236179 236180 . 160
chrXIII 236182 236183 . 300
chrXIII 236185 236186 . 840
chrXIII 236190 236191 . 1100
chrXIII 236192 236193 . 180
chrXIII 236228 236229 . 1700
chrXIII 236229 236230 . 340
chrXIII 236230 236231 . 120
chrXIII 236233 236234 . 140
chrXIII 236237 236238 . 1220
chrXIII 236241 236242 . 200
chrXIII 236241 236242 . 1420
chrXIII 236245 236246 . 260
chrXIII 236248 236249 . 360
chrXIII 236253 236254 . 200
chrXIII 236255 236256 . 120
chrXIII 236261 236262 . 640
chrXIII 236274 236275 . 300
chrXIII 236419 236420 . 2040
chrXIII 236434 236435 . 2160
chrXIII 236444 236445 . 300
chrXIII 236450 236451 . 800
chrXIII 236458 236459 . 320
chrXIII 236460 236461 . 760
chrXIII 236463 236464 . 420
chrXIII 236466 236467 . 1840
chrXIII 236470 236471 . 360
chrXIII 236473 236474 . 240
chrXIII 236478 236479 . 2240
chrXIII 236480 236481 . 140
chrXIII 236482 236483 . 140
chrXIII 236488 236489 . 340
chrXIII 236498 236499 . 280
chrXIII 236975 236976 . 180
chrXIII 236996 236997 . 120
chrXIII 237282 237283 . 120
chrXIII 237578 237579 . 120
chrXIII 237580 237581 . 260
chrXIII 237749 237750 . 120
chrXIII 238608 238609 . 160
chrXIII 238917 238918 . 360
chrXIII 239011 239012 . 140
chrXIII 239019 239020 . 260
chrXIII 239070 239071 . 180
chrXIII 239081 239082 . 220
chrXIII 239209 239210 . 120
chrXIII 239293 239294 . 140
chrXIII 239393 239394 . 320
chrXIII 239463 239464 . 400
chrXIII 239502 239503 . 320
chrXIII 240091 240092 . 200
chrXIII 240222 240223 . 380
chrXIII 240437 240438 . 620
chrXIII 241314 241315 . 380
chrXIII 241345 241346 . 600
chrXIII 241641 241642 . 240
chrXIII 241647 241648 . 140
chrXIII 241675 241676 . 140
chrXIII 241819 241820 . 440
chrXIII 241842 241843 . 500
chrXIII 241849 241850 . 260
chrXIII 241872 241873 . 1420
chrXIII 241952 241953 . 700
chrXIII 243061 243062 . 120
chrXIII 243070 243071 . 460
chrXIII 243078 243079 . 280
chrXIII 243089 243090 . 1040
chrXIII 243093 243094 . 120
chrXIII 243125 243126 . 120
chrXIII 243132 243133 . 1520
chrXIII 243138 243139 . 300
chrXIII 243143 243144 . 120
chrXIII 243146 243147 . 220
chrXIII 243157 243158 . 120
chrXIII 243172 243173 . 1120
chrXIII 243181 243182 . 1980
chrXIII 243184 243185 . 200
chrXIII 243191 243192 . 3420
chrXIII 243195 243196 . 160
chrXIII 243203 243204 . 140
chrXIII 243324 243325 . 320
chrXIII 243338 243339 . 120
chrXIII 243390 243391 . 220
chrXIII 243667 243668 . 180
chrXIII 243670 243671 . 120
chrXIII 243802 243803 . 220
chrXIII 243824 243825 . 120
chrXIII 243953 243954 . 1380
chrXIII 243956 243957 . 600
chrXIII 243960 243961 . 120
chrXIII 243967 243968 . 440
chrXIII 243979 243980 . 1220
chrXIII 243985 243986 . 120
chrXIII 243987 243988 . 1480
chrXIII 243988 243989 . 120
chrXIII 243988 243989 . 140
chrXIII 243996 243997 . 760
chrXIII 244029 244030 . 4500
chrXIII 244033 244034 . 3180
chrXIII 244035 244036 . 1200
chrXIII 244047 244048 . 12320
chrXIII 244051 244052 . 520
chrXIII 244054 244055 . 1320
chrXIII 244058 244059 . 540
chrXIII 244066 244067 . 500
chrXIII 244067 244068 . 200
chrXIII 244077 244078 . 1900
chrXIII 244077 244078 . 440
chrXIII 244084 244085 . 160
chrXIII 244087 244088 . 400
chrXIII 244099 244100 . 160
chrXIII 244100 244101 . 2060
chrXIII 244100 244101 . 120
chrXIII 244102 244103 . 160
chrXIII 244224 244225 . 120
chrXIII 244225 244226 . 380
chrXIII 244227 244228 . 360
chrXIII 244254 244255 . 140
chrXIII 244369 244370 . 120
chrXIII 245857 245858 . 240
chrXIII 245858 245859 . 200
chrXIII 245866 245867 . 200
chrXIII 245872 245873 . 160
chrXIII 245878 245879 . 180
chrXIII 245884 245885 . 960
chrXIII 245892 245893 . 300
chrXIII 245902 245903 . 2000
chrXIII 245938 245939 . 720
chrXIII 245960 245961 . 380
chrXIII 245963 245964 . 120
chrXIII 245967 245968 . 720
chrXIII 245977 245978 . 440
chrXIII 245983 245984 . 120
chrXIII 245984 245985 . 1080
chrXIII 245989 245990 . 140
chrXIII 245990 245991 . 160
chrXIII 245991 245992 . 300
chrXIII 245998 245999 . 440
chrXIII 246004 246005 . 240
chrXIII 246007 246008 . 640
chrXIII 246016 246017 . 220
chrXIII 246020 246021 . 180
chrXIII 246029 246030 . 500
chrXIII 246031 246032 . 380
chrXIII 246033 246034 . 120
chrXIII 246033 246034 . 640
chrXIII 246036 246037 . 1120
chrXIII 246037 246038 . 980
chrXIII 246042 246043 . 140
chrXIII 246048 246049 . 1100
chrXIII 246054 246055 . 140
chrXIII 246057 246058 . 120
chrXIII 246057 246058 . 2080
chrXIII 246062 246063 . 1240
chrXIII 246138 246139 . 2520
chrXIII 246166 246167 . 320
chrXIII 246169 246170 . 460
chrXIII 246183 246184 . 1620
chrXIII 246188 246189 . 700
chrXIII 246218 246219 . 120
chrXIII 246222 246223 . 120
chrXIII 246335 246336 . 220
chrXIII 246382 246383 . 160
chrXIII 246385 246386 . 920
chrXIII 246393 246394 . 420
chrXIII 246482 246483 . 900
chrXIII 246637 246638 . 220
chrXIII 246685 246686 . 120
chrXIII 246697 246698 . 120
chrXIII 246703 246704 . 1460
chrXIII 246962 246963 . 1600
chrXIII 246982 246983 . 420
chrXIII 246997 246998 . 4520
chrXIII 247013 247014 . 740
chrXIII 247147 247148 . 120
chrXIII 247163 247164 . 140
chrXIII 247334 247335 . 4140
chrXIII 247369 247370 . 900
chrXIII 247411 247412 . 400
chrXIII 247467 247468 . 160
chrXIII 247489 247490 . 160
chrXIII 247491 247492 . 320
chrXIII 247505 247506 . 1960
chrXIII 247509 247510 . 120
chrXIII 247515 247516 . 160
chrXIII 247517 247518 . 160
chrXIII 247522 247523 . 260
chrXIII 247523 247524 . 120
chrXIII 247525 247526 . 3000
chrXIII 247527 247528 . 120
chrXIII 247529 247530 . 620
chrXIII 247534 247535 . 160
chrXIII 247537 247538 . 120
chrXIII 247593 247594 . 120
chrXIII 247608 247609 . 3800
chrXIII 247610 247611 . 320
chrXIII 247616 247617 . 200
chrXIII 247619 247620 . 160
chrXIII 247627 247628 . 120
chrXIII 247630 247631 . 120
chrXIII 249936 249937 . 200
chrXIII 249944 249945 . 860
chrXIII 250241 250242 . 160
chrXIII 250402 250403 . 120
chrXIII 250531 250532 . 640
chrXIII 250533 250534 . 140
chrXIII 250536 250537 . 700
chrXIII 250574 250575 . 160
chrXIII 250583 250584 . 200
chrXIII 250593 250594 . 860
chrXIII 250598 250599 . 240
chrXIII 250639 250640 . 2060
chrXIII 250683 250684 . 340
chrXIII 250803 250804 . 560
chrXIII 250815 250816 . 360
chrXIII 250818 250819 . 700
chrXIII 250818 250819 . 120
chrXIII 250989 250990 . 1620
chrXIII 251021 251022 . 220
chrXIII 251057 251058 . 120
chrXIII 251058 251059 . 140
chrXIII 251058 251059 . 1140
chrXIII 251135 251136 . 580
chrXIII 251195 251196 . 1120
chrXIII 251214 251215 . 160
chrXIII 251216 251217 . 740
chrXIII 251380 251381 . 2260
chrXIII 251384 251385 . 140
chrXIII 251397 251398 . 300
chrXIII 251397 251398 . 120
chrXIII 251398 251399 . 160
chrXIII 251416 251417 . 460
chrXIII 251422 251423 . 300
chrXIII 251430 251431 . 460
chrXIII 251442 251443 . 140
chrXIII 251445 251446 . 120
chrXIII 251455 251456 . 4060
chrXIII 251556 251557 . 160
chrXIII 251568 251569 . 320
chrXIII 251569 251570 . 3020
chrXIII 251569 251570 . 120
chrXIII 251571 251572 . 160
chrXIII 251577 251578 . 1560
chrXIII 251577 251578 . 460
chrXIII 251580 251581 . 620
chrXIII 251580 251581 . 120
chrXIII 251583 251584 . 5000
chrXIII 251589 251590 . 900
chrXIII 251592 251593 . 220
chrXIII 251594 251595 . 560
chrXIII 251598 251599 . 1960
chrXIII 251599 251600 . 780
chrXIII 251599 251600 . 1320
chrXIII 251601 251602 . 960
chrXIII 251601 251602 . 140
chrXIII 251602 251603 . 2620
chrXIII 251606 251607 . 360
chrXIII 251622 251623 . 380
chrXIII 251626 251627 . 180
chrXIII 251630 251631 . 240
chrXIII 251633 251634 . 800
chrXIII 251688 251689 . 140
chrXIII 251692 251693 . 1240
chrXIII 251705 251706 . 820
chrXIII 251711 251712 . 3720
chrXIII 251714 251715 . 240
chrXIII 251714 251715 . 180
chrXIII 251716 251717 . 120
chrXIII 251718 251719 . 520
chrXIII 251719 251720 . 160
chrXIII 251719 251720 . 1840
chrXIII 251723 251724 . 1780
chrXIII 251725 251726 . 120
chrXIII 251730 251731 . 120
chrXIII 251732 251733 . 1940
chrXIII 251738 251739 . 340
chrXIII 251742 251743 . 140
chrXIII 251745 251746 . 140
chrXIII 251752 251753 . 1100
chrXIII 251755 251756 . 180
chrXIII 251759 251760 . 360
chrXIII 251762 251763 . 220
chrXIII 251802 251803 . 520
chrXIII 251849 251850 . 1660
chrXIII 251865 251866 . 600
chrXIII 251877 251878 . 400
chrXIII 251883 251884 . 160
chrXIII 251892 251893 . 660
chrXIII 251912 251913 . 680
chrXIII 251913 251914 . 1800
chrXIII 251931 251932 . 600
chrXIII 251978 251979 . 220
chrXIII 252043 252044 . 260
chrXIII 252087 252088 . 540
chrXIII 252112 252113 . 220
chrXIII 252126 252127 . 120
chrXIII 252127 252128 . 820
chrXIII 252127 252128 . 340
chrXIII 252171 252172 . 160
chrXIII 252244 252245 . 840
chrXIII 252271 252272 . 2240
chrXIII 252485 252486 . 240
chrXIII 252549 252550 . 1060
chrXIII 252763 252764 . 120
chrXIII 252830 252831 . 500
chrXIII 252856 252857 . 720
chrXIII 252887 252888 . 240
chrXIII 252896 252897 . 120
chrXIII 252899 252900 . 120
chrXIII 252958 252959 . 560
chrXIII 253002 253003 . 860
chrXIII 253059 253060 . 420
chrXIII 253100 253101 . 180
chrXIII 253103 253104 . 500
chrXIII 253120 253121 . 240
chrXIII 253124 253125 . 140
chrXIII 253130 253131 . 140
chrXIII 253139 253140 . 140
chrXIII 253142 253143 . 360
chrXIII 253158 253159 . 220
chrXIII 253164 253165 . 180
chrXIII 253167 253168 . 300
chrXIII 253188 253189 . 2040
chrXIII 253196 253197 . 220
chrXIII 253199 253200 . 240
chrXIII 253203 253204 . 340
chrXIII 253208 253209 . 160
chrXIII 253216 253217 . 4720
chrXIII 253217 253218 . 140
chrXIII 253243 253244 . 1060
chrXIII 253253 253254 . 1060
chrXIII 253263 253264 . 940
chrXIII 253270 253271 . 1780
chrXIII 253274 253275 . 160
chrXIII 253281 253282 . 1660
chrXIII 253281 253282 . 160
chrXIII 253282 253283 . 140
chrXIII 253282 253283 . 9660
chrXIII 253297 253298 . 1180
chrXIII 253301 253302 . 1760
chrXIII 253303 253304 . 140
chrXIII 253306 253307 . 180
chrXIII 253306 253307 . 120
chrXIII 253307 253308 . 140
chrXIII 253307 253308 . 380
chrXIII 253311 253312 . 1160
chrXIII 253314 253315 . 840
chrXIII 253315 253316 . 840
chrXIII 253317 253318 . 540
chrXIII 253318 253319 . 660
chrXIII 253325 253326 . 720
chrXIII 253329 253330 . 240
chrXIII 253336 253337 . 11700
chrXIII 253344 253345 . 1440
chrXIII 253352 253353 . 3400
chrXIII 253360 253361 . 180
chrXIII 253367 253368 . 10460
chrXIII 253375 253376 . 260
chrXIII 253379 253380 . 240
chrXIII 253394 253395 . 1800
chrXIII 253399 253400 . 160
chrXIII 253402 253403 . 380
chrXIII 253404 253405 . 1440
chrXIII 253411 253412 . 400
chrXIII 253420 253421 . 120
chrXIII 253519 253520 . 920
chrXIII 253564 253565 . 1060
chrXIII 253574 253575 . 840
chrXIII 253586 253587 . 1720
chrXIII 253590 253591 . 460
chrXIII 253592 253593 . 160
chrXIII 253593 253594 . 720
chrXIII 253596 253597 . 120
chrXIII 253602 253603 . 360
chrXIII 253602 253603 . 120
chrXIII 253603 253604 . 140
chrXIII 253607 253608 . 780
chrXIII 253608 253609 . 400
chrXIII 253613 253614 . 1060
chrXIII 253615 253616 . 120
chrXIII 253618 253619 . 1760
chrXIII 253626 253627 . 160
chrXIII 253627 253628 . 140
chrXIII 253630 253631 . 460
chrXIII 253631 253632 . 5960
chrXIII 253634 253635 . 120
chrXIII 253635 253636 . 620
chrXIII 253638 253639 . 520
chrXIII 253640 253641 . 840
chrXIII 253642 253643 . 400
chrXIII 253642 253643 . 120
chrXIII 253643 253644 . 120
chrXIII 253643 253644 . 2780
chrXIII 253647 253648 . 140
chrXIII 253653 253654 . 180
chrXIII 253703 253704 . 120
chrXIII 253705 253706 . 120
chrXIII 253705 253706 . 2660
chrXIII 253757 253758 . 140
chrXIII 253787 253788 . 1040
chrXIII 253907 253908 . 340
chrXIII 253972 253973 . 1100
chrXIII 254180 254181 . 440
chrXIII 254568 254569 . 480
chrXIII 254639 254640 . 200
chrXIII 254777 254778 . 120
chrXIII 254834 254835 . 140
chrXIII 254934 254935 . 180
chrXIII 254991 254992 . 260
chrXIII 255000 255001 . 120
chrXIII 255004 255005 . 160
chrXIII 255040 255041 . 420
chrXIII 255190 255191 . 180
chrXIII 255197 255198 . 400
chrXIII 255591 255592 . 260
chrXIII 255625 255626 . 220
chrXIII 255802 255803 . 140
chrXIII 255850 255851 . 120
chrXIII 255859 255860 . 420
chrXIII 255872 255873 . 140
chrXIII 255885 255886 . 140
chrXIII 255888 255889 . 120
chrXIII 255896 255897 . 120
chrXIII 255903 255904 . 120
chrXIII 255912 255913 . 160
chrXIII 255919 255920 . 280
chrXIII 255931 255932 . 160
chrXIII 255990 255991 . 120
chrXIII 256099 256100 . 3480
chrXIII 256122 256123 . 760
chrXIII 256128 256129 . 600
chrXIII 256134 256135 . 400
chrXIII 256156 256157 . 880
chrXIII 256252 256253 . 120
chrXIII 256267 256268 . 140
chrXIII 256281 256282 . 120
chrXIII 256287 256288 . 380
chrXIII 256344 256345 . 140
chrXIII 256421 256422 . 200
chrXIII 256579 256580 . 180
chrXIII 256625 256626 . 400
chrXIII 256651 256652 . 300
chrXIII 256851 256852 . 140
chrXIII 257057 257058 . 460
chrXIII 257060 257061 . 140
chrXIII 257076 257077 . 600
chrXIII 257190 257191 . 1560
chrXIII 257370 257371 . 240
chrXIII 257401 257402 . 1320
chrXIII 257519 257520 . 300
chrXIII 257537 257538 . 420
chrXIII 257796 257797 . 200
chrXIII 257819 257820 . 260
chrXIII 257862 257863 . 180
chrXIII 257956 257957 . 440
chrXIII 257961 257962 . 440
chrXIII 258060 258061 . 120
chrXIII 258092 258093 . 260
chrXIII 258096 258097 . 120
chrXIII 258159 258160 . 140
chrXIII 258196 258197 . 120
chrXIII 258402 258403 . 160
chrXIII 258471 258472 . 160
chrXIII 258489 258490 . 740
chrXIII 258576 258577 . 160
chrXIII 258584 258585 . 180
chrXIII 258589 258590 . 620
chrXIII 258601 258602 . 780
chrXIII 258603 258604 . 240
chrXIII 258607 258608 . 300
chrXIII 258612 258613 . 300
chrXIII 258618 258619 . 140
chrXIII 258626 258627 . 180
chrXIII 258634 258635 . 220
chrXIII 258642 258643 . 200
chrXIII 258652 258653 . 440
chrXIII 258737 258738 . 140
chrXIII 258758 258759 . 140
chrXIII 258763 258764 . 140
chrXIII 258769 258770 . 1500
chrXIII 258791 258792 . 1500
chrXIII 258799 258800 . 520
chrXIII 258802 258803 . 1020
chrXIII 258807 258808 . 140
chrXIII 258810 258811 . 120
chrXIII 258815 258816 . 120
chrXIII 258818 258819 . 3100
chrXIII 258820 258821 . 120
chrXIII 258823 258824 . 1980
chrXIII 258829 258830 . 200
chrXIII 258836 258837 . 180
chrXIII 258840 258841 . 140
chrXIII 258844 258845 . 340
chrXIII 258846 258847 . 120
chrXIII 258850 258851 . 260
chrXIII 258858 258859 . 920
chrXIII 258864 258865 . 1280
chrXIII 258871 258872 . 680
chrXIII 258875 258876 . 400
chrXIII 258883 258884 . 620
chrXIII 258893 258894 . 140
chrXIII 258901 258902 . 140
chrXIII 258915 258916 . 160
chrXIII 258920 258921 . 220
chrXIII 258925 258926 . 180
chrXIII 258931 258932 . 140
chrXIII 258932 258933 . 160
chrXIII 258937 258938 . 140
chrXIII 258942 258943 . 200
chrXIII 258950 258951 . 1700
chrXIII 258955 258956 . 1680
chrXIII 258958 258959 . 1260
chrXIII 258964 258965 . 160
chrXIII 258969 258970 . 4880
chrXIII 258969 258970 . 120
chrXIII 258971 258972 . 1160
chrXIII 258973 258974 . 3680
chrXIII 258974 258975 . 1520
chrXIII 258974 258975 . 200
chrXIII 258975 258976 . 160
chrXIII 258977 258978 . 480
chrXIII 258982 258983 . 680
chrXIII 258998 258999 . 120
chrXIII 259001 259002 . 160
chrXIII 259005 259006 . 3720
chrXIII 259011 259012 . 520
chrXIII 259012 259013 . 3000
chrXIII 259013 259014 . 140
chrXIII 259014 259015 . 120
chrXIII 259014 259015 . 900
chrXIII 259015 259016 . 1080
chrXIII 259015 259016 . 120
chrXIII 259016 259017 . 240
chrXIII 259034 259035 . 880
chrXIII 259034 259035 . 200
chrXIII 259037 259038 . 580
chrXIII 259045 259046 . 580
chrXIII 259053 259054 . 460
chrXIII 259056 259057 . 120
chrXIII 259065 259066 . 2280
chrXIII 259069 259070 . 1860
chrXIII 259071 259072 . 340
chrXIII 259073 259074 . 2100
chrXIII 259073 259074 . 1800
chrXIII 259074 259075 . 180
chrXIII 259074 259075 . 540
chrXIII 259075 259076 . 140
chrXIII 259075 259076 . 120
chrXIII 259082 259083 . 3500
chrXIII 259084 259085 . 160
chrXIII 259085 259086 . 360
chrXIII 259088 259089 . 2200
chrXIII 259096 259097 . 1060
chrXIII 259100 259101 . 120
chrXIII 259104 259105 . 660
chrXIII 259115 259116 . 7360
chrXIII 259122 259123 . 160
chrXIII 259128 259129 . 400
chrXIII 259128 259129 . 120
chrXIII 259134 259135 . 400
chrXIII 259138 259139 . 140
chrXIII 259138 259139 . 220
chrXIII 259139 259140 . 420
chrXIII 259140 259141 . 220
chrXIII 259142 259143 . 200
chrXIII 259142 259143 . 460
chrXIII 259148 259149 . 640
chrXIII 259207 259208 . 140
chrXIII 259229 259230 . 380
chrXIII 259290 259291 . 300
chrXIII 259296 259297 . 140
chrXIII 259301 259302 . 520
chrXIII 259315 259316 . 500
chrXIII 259317 259318 . 1960
chrXIII 259321 259322 . 280
chrXIII 259329 259330 . 140
chrXIII 259335 259336 . 700
chrXIII 259399 259400 . 120
chrXIII 259458 259459 . 400
chrXIII 259479 259480 . 120
chrXIII 259487 259488 . 1800
chrXIII 259490 259491 . 120
chrXIII 259496 259497 . 200
chrXIII 259500 259501 . 1260
chrXIII 259616 259617 . 120
chrXIII 259626 259627 . 780
chrXIII 259638 259639 . 160
chrXIII 259667 259668 . 700
chrXIII 259753 259754 . 740
chrXIII 259767 259768 . 680
chrXIII 259776 259777 . 320
chrXIII 259801 259802 . 300
chrXIII 259839 259840 . 120
chrXIII 259852 259853 . 420
chrXIII 259854 259855 . 140
chrXIII 259871 259872 . 280
chrXIII 259882 259883 . 120
chrXIII 259905 259906 . 1460
chrXIII 259949 259950 . 1760
chrXIII 259955 259956 . 6960
chrXIII 259962 259963 . 460
chrXIII 259990 259991 . 1060
chrXIII 260018 260019 . 2060
chrXIII 260036 260037 . 420
chrXIII 260057 260058 . 720
chrXIII 260072 260073 . 160
chrXIII 260081 260082 . 160
chrXIII 260082 260083 . 180
chrXIII 260103 260104 . 440
chrXIII 260104 260105 . 120
chrXIII 260105 260106 . 120
chrXIII 260107 260108 . 200
chrXIII 260113 260114 . 140
chrXIII 260114 260115 . 140
chrXIII 260115 260116 . 1180
chrXIII 260120 260121 . 2720
chrXIII 260121 260122 . 120
chrXIII 260154 260155 . 140
chrXIII 260155 260156 . 2040
chrXIII 260157 260158 . 1120
chrXIII 260157 260158 . 120
chrXIII 260162 260163 . 6160
chrXIII 260164 260165 . 200
chrXIII 260165 260166 . 140
chrXIII 260165 260166 . 2160
chrXIII 260166 260167 . 120
chrXIII 260166 260167 . 180
chrXIII 260167 260168 . 160
chrXIII 260170 260171 . 1780
chrXIII 260175 260176 . 380
chrXIII 260175 260176 . 160
chrXIII 260177 260178 . 120
chrXIII 260178 260179 . 880
chrXIII 260183 260184 . 1120
chrXIII 260184 260185 . 560
chrXIII 260184 260185 . 180
chrXIII 260186 260187 . 120
chrXIII 260206 260207 . 440
chrXIII 260209 260210 . 120
chrXIII 260209 260210 . 140
chrXIII 260211 260212 . 120
chrXIII 260213 260214 . 160
chrXIII 260218 260219 . 6320
chrXIII 260235 260236 . 860
chrXIII 260336 260337 . 1640
chrXIII 260362 260363 . 940
chrXIII 260378 260379 . 180
chrXIII 260381 260382 . 3560
chrXIII 260387 260388 . 500
chrXIII 260421 260422 . 360
chrXIII 260428 260429 . 180
chrXIII 260478 260479 . 420
chrXIII 260488 260489 . 3860
chrXIII 260593 260594 . 140
chrXIII 260669 260670 . 1040
chrXIII 260698 260699 . 2200
chrXIII 260699 260700 . 120
chrXIII 260729 260730 . 340
chrXIII 260765 260766 . 120
chrXIII 260820 260821 . 180
chrXIII 260856 260857 . 120
chrXIII 260892 260893 . 140
chrXIII 260908 260909 . 140
chrXIII 260912 260913 . 380
chrXIII 260930 260931 . 120
chrXIII 260942 260943 . 200
chrXIII 260952 260953 . 2100
chrXIII 261006 261007 . 2220
chrXIII 261045 261046 . 900
chrXIII 261077 261078 . 2860
chrXIII 261144 261145 . 140
chrXIII 261153 261154 . 120
chrXIII 261154 261155 . 180
chrXIII 261154 261155 . 680
chrXIII 261197 261198 . 120
chrXIII 261204 261205 . 140
chrXIII 261233 261234 . 460
chrXIII 261253 261254 . 160
chrXIII 261329 261330 . 360
chrXIII 261336 261337 . 160
chrXIII 261341 261342 . 240
chrXIII 261360 261361 . 1140
chrXIII 261386 261387 . 260
chrXIII 261498 261499 . 120
chrXIII 261506 261507 . 140
chrXIII 261535 261536 . 460
chrXIII 261567 261568 . 220
chrXIII 261585 261586 . 120
chrXIII 261591 261592 . 120
chrXIII 261592 261593 . 720
chrXIII 261601 261602 . 240
chrXIII 261628 261629 . 140
chrXIII 261656 261657 . 540
chrXIII 261693 261694 . 640
chrXIII 261851 261852 . 120
chrXIII 261884 261885 . 2420
chrXIII 261912 261913 . 120
chrXIII 261970 261971 . 120
chrXIII 261978 261979 . 480
chrXIII 262009 262010 . 380
chrXIII 262013 262014 . 360
chrXIII 262075 262076 . 680
chrXIII 262225 262226 . 820
chrXIII 262233 262234 . 1140
chrXIII 262247 262248 . 600
chrXIII 262346 262347 . 940
chrXIII 262359 262360 . 380
chrXIII 262373 262374 . 500
chrXIII 262404 262405 . 900
chrXIII 262422 262423 . 340
chrXIII 262566 262567 . 140
chrXIII 262585 262586 . 140
chrXIII 262590 262591 . 120
chrXIII 262590 262591 . 160
chrXIII 262613 262614 . 560
chrXIII 262689 262690 . 900
chrXIII 262692 262693 . 1440
chrXIII 262695 262696 . 1880
chrXIII 262698 262699 . 1260
chrXIII 262702 262703 . 1340
chrXIII 262705 262706 . 1460
chrXIII 262707 262708 . 220
chrXIII 262714 262715 . 420
chrXIII 262715 262716 . 160
chrXIII 262723 262724 . 1700
chrXIII 262731 262732 . 520
chrXIII 262738 262739 . 2660
chrXIII 262738 262739 . 160
chrXIII 262739 262740 . 180
chrXIII 262739 262740 . 520
chrXIII 262752 262753 . 120
chrXIII 262774 262775 . 260
chrXIII 262774 262775 . 160
chrXIII 262778 262779 . 180
chrXIII 262787 262788 . 160
chrXIII 262790 262791 . 460
chrXIII 262800 262801 . 1000
chrXIII 262802 262803 . 240
chrXIII 262807 262808 . 120
chrXIII 262809 262810 . 120
chrXIII 262813 262814 . 180
chrXIII 262814 262815 . 2520
chrXIII 262822 262823 . 220
chrXIII 262824 262825 . 1340
chrXIII 262828 262829 . 580
chrXIII 262828 262829 . 200
chrXIII 262834 262835 . 520
chrXIII 262836 262837 . 880
chrXIII 262841 262842 . 220
chrXIII 262861 262862 . 120
chrXIII 262876 262877 . 1180
chrXIII 262888 262889 . 380
chrXIII 262894 262895 . 180
chrXIII 262901 262902 . 780
chrXIII 262904 262905 . 120
chrXIII 262916 262917 . 120
chrXIII 262929 262930 . 260
chrXIII 262935 262936 . 180
chrXIII 262938 262939 . 340
chrXIII 262943 262944 . 200
chrXIII 262948 262949 . 120
chrXIII 262950 262951 . 200
chrXIII 262958 262959 . 340
chrXIII 262966 262967 . 1060
chrXIII 263005 263006 . 380
chrXIII 263019 263020 . 220
chrXIII 263020 263021 . 120
chrXIII 263022 263023 . 260
chrXIII 263030 263031 . 200
chrXIII 263031 263032 . 1060
chrXIII 263051 263052 . 340
chrXIII 263055 263056 . 840
chrXIII 263072 263073 . 440
chrXIII 263083 263084 . 9780
chrXIII 263092 263093 . 1300
chrXIII 263104 263105 . 2400
chrXIII 263113 263114 . 520
chrXIII 263114 263115 . 140
chrXIII 263115 263116 . 480
chrXIII 263120 263121 . 620
chrXIII 263141 263142 . 240
chrXIII 263155 263156 . 240
chrXIII 263159 263160 . 480
chrXIII 263166 263167 . 1140
chrXIII 263169 263170 . 120
chrXIII 263173 263174 . 140
chrXIII 263182 263183 . 140
chrXIII 263196 263197 . 120
chrXIII 263198 263199 . 420
chrXIII 263202 263203 . 500
chrXIII 263210 263211 . 180
chrXIII 263241 263242 . 120
chrXIII 263244 263245 . 120
chrXIII 263254 263255 . 120
chrXIII 263280 263281 . 180
chrXIII 263284 263285 . 120
chrXIII 263300 263301 . 200
chrXIII 263305 263306 . 120
chrXIII 263317 263318 . 420
chrXIII 263330 263331 . 740
chrXIII 263335 263336 . 260
chrXIII 263339 263340 . 520
chrXIII 263344 263345 . 140
chrXIII 263349 263350 . 820
chrXIII 263354 263355 . 580
chrXIII 263358 263359 . 140
chrXIII 263362 263363 . 180
chrXIII 263364 263365 . 120
chrXIII 263367 263368 . 1380
chrXIII 263373 263374 . 1520
chrXIII 263378 263379 . 280
chrXIII 263402 263403 . 120
chrXIII 263406 263407 . 420
chrXIII 263410 263411 . 840
chrXIII 263421 263422 . 120
chrXIII 263422 263423 . 540
chrXIII 263427 263428 . 140
chrXIII 263439 263440 . 500
chrXIII 263476 263477 . 980
chrXIII 263532 263533 . 220
chrXIII 263589 263590 . 120
chrXIII 263595 263596 . 6320
chrXIII 263606 263607 . 460
chrXIII 263609 263610 . 380
chrXIII 263610 263611 . 120
chrXIII 263616 263617 . 660
chrXIII 263617 263618 . 340
chrXIII 263617 263618 . 180
chrXIII 263622 263623 . 400
chrXIII 263674 263675 . 500
chrXIII 263704 263705 . 380
chrXIII 263719 263720 . 120
chrXIII 263721 263722 . 420
chrXIII 263729 263730 . 200
chrXIII 263757 263758 . 120
chrXIII 263769 263770 . 200
chrXIII 263778 263779 . 120
chrXIII 263892 263893 . 900
chrXIII 263905 263906 . 1100
chrXIII 263911 263912 . 2400
chrXIII 263932 263933 . 1260
chrXIII 263984 263985 . 120
chrXIII 264066 264067 . 120
chrXIII 264242 264243 . 440
chrXIII 264279 264280 . 140
chrXIII 264299 264300 . 180
chrXIII 264320 264321 . 220
chrXIII 264505 264506 . 1180
chrXIII 264535 264536 . 720
chrXIII 264695 264696 . 1240
chrXIII 264702 264703 . 920
chrXIII 264801 264802 . 200
chrXIII 264900 264901 . 2260
chrXIII 264904 264905 . 500
chrXIII 264955 264956 . 1080
chrXIII 265032 265033 . 380
chrXIII 265109 265110 . 960
chrXIII 265118 265119 . 240
chrXIII 265126 265127 . 1160
chrXIII 265161 265162 . 960
chrXIII 265177 265178 . 1480
chrXIII 265198 265199 . 3880
chrXIII 265218 265219 . 220
chrXIII 265272 265273 . 280
chrXIII 265298 265299 . 160
chrXIII 265333 265334 . 120
chrXIII 265338 265339 . 120
chrXIII 265359 265360 . 720
chrXIII 265363 265364 . 180
chrXIII 265397 265398 . 120
chrXIII 265451 265452 . 200
chrXIII 265484 265485 . 180
chrXIII 265488 265489 . 120
chrXIII 265497 265498 . 580
chrXIII 265543 265544 . 120
chrXIII 265546 265547 . 500
chrXIII 265594 265595 . 480
chrXIII 265612 265613 . 940
chrXIII 265703 265704 . 120
chrXIII 265705 265706 . 200
chrXIII 265804 265805 . 140
chrXIII 265805 265806 . 1380
chrXIII 265831 265832 . 240
chrXIII 265850 265851 . 120
chrXIII 265996 265997 . 340
chrXIII 266000 266001 . 160
chrXIII 266017 266018 . 120
chrXIII 266099 266100 . 240
chrXIII 266142 266143 . 160
chrXIII 266180 266181 . 420
chrXIII 266187 266188 . 120
chrXIII 266202 266203 . 140
chrXIII 266212 266213 . 120
chrXIII 266245 266246 . 360
chrXIII 266265 266266 . 300
chrXIII 266269 266270 . 1080
chrXIII 266287 266288 . 120
chrXIII 266323 266324 . 580
chrXIII 266367 266368 . 620
chrXIII 266368 266369 . 120
chrXIII 266376 266377 . 220
chrXIII 266499 266500 . 140
chrXIII 266516 266517 . 120
chrXIII 266548 266549 . 200
chrXIII 266558 266559 . 640
chrXIII 266558 266559 . 120
chrXIII 266559 266560 . 120
chrXIII 266559 266560 . 440
chrXIII 266562 266563 . 240
chrXIII 266576 266577 . 220
chrXIII 266580 266581 . 600
chrXIII 266643 266644 . 760
chrXIII 266665 266666 . 240
chrXIII 266681 266682 . 780
chrXIII 266693 266694 . 400
chrXIII 266724 266725 . 420
chrXIII 266734 266735 . 120
chrXIII 266746 266747 . 140
chrXIII 266769 266770 . 120
chrXIII 266783 266784 . 220
chrXIII 266794 266795 . 120
chrXIII 266799 266800 . 120
chrXIII 266847 266848 . 240
chrXIII 266854 266855 . 140
chrXIII 266867 266868 . 140
chrXIII 266868 266869 . 160
chrXIII 266868 266869 . 120
chrXIII 266871 266872 . 800
chrXIII 266872 266873 . 140
chrXIII 266876 266877 . 120
chrXIII 266883 266884 . 260
chrXIII 266885 266886 . 160
chrXIII 266886 266887 . 340
chrXIII 266896 266897 . 220
chrXIII 266902 266903 . 1200
chrXIII 266910 266911 . 300
chrXIII 266914 266915 . 180
chrXIII 266919 266920 . 140
chrXIII 266920 266921 . 120
chrXIII 266922 266923 . 200
chrXIII 266927 266928 . 320
chrXIII 266928 266929 . 120
chrXIII 266930 266931 . 280
chrXIII 266934 266935 . 200
chrXIII 266936 266937 . 400
chrXIII 266938 266939 . 280
chrXIII 266938 266939 . 140
chrXIII 266941 266942 . 800
chrXIII 266944 266945 . 260
chrXIII 266946 266947 . 200
chrXIII 266946 266947 . 120
chrXIII 266949 266950 . 280
chrXIII 266949 266950 . 140
chrXIII 266954 266955 . 200
chrXIII 266982 266983 . 300
chrXIII 266991 266992 . 140
chrXIII 266992 266993 . 180
chrXIII 266996 266997 . 220
chrXIII 267000 267001 . 160
chrXIII 267002 267003 . 1000
chrXIII 267006 267007 . 120
chrXIII 267007 267008 . 180
chrXIII 267013 267014 . 1540
chrXIII 267020 267021 . 280
chrXIII 267021 267022 . 240
chrXIII 267029 267030 . 640
chrXIII 267034 267035 . 1020
chrXIII 267037 267038 . 280
chrXIII 267038 267039 . 820
chrXIII 267047 267048 . 260
chrXIII 267053 267054 . 200
chrXIII 267055 267056 . 580
chrXIII 267059 267060 . 400
chrXIII 267062 267063 . 540
chrXIII 267073 267074 . 140
chrXIII 267079 267080 . 180
chrXIII 267089 267090 . 200
chrXIII 267114 267115 . 240
chrXIII 267801 267802 . 140
chrXIII 267809 267810 . 220
chrXIII 267817 267818 . 160
chrXIII 267834 267835 . 120
chrXIII 267838 267839 . 220
chrXIII 267839 267840 . 320
chrXIII 267840 267841 . 360
chrXIII 267843 267844 . 220
chrXIII 267868 267869 . 420
chrXIII 267879 267880 . 160
chrXIII 267892 267893 . 120
chrXIII 267945 267946 . 180
chrXIII 267956 267957 . 140
chrXIII 267960 267961 . 1860
chrXIII 267960 267961 . 180
chrXIII 267962 267963 . 140
chrXIII 267965 267966 . 2000
chrXIII 267975 267976 . 120
chrXIII 267976 267977 . 3180
chrXIII 267977 267978 . 800
chrXIII 267986 267987 . 160
chrXIII 267989 267990 . 1600
chrXIII 267991 267992 . 460
chrXIII 267992 267993 . 240
chrXIII 267992 267993 . 120
chrXIII 267994 267995 . 120
chrXIII 267997 267998 . 880
chrXIII 267998 267999 . 720
chrXIII 267999 268000 . 120
chrXIII 268000 268001 . 240
chrXIII 268000 268001 . 2220
chrXIII 268003 268004 . 160
chrXIII 268005 268006 . 720
chrXIII 268008 268009 . 840
chrXIII 268011 268012 . 940
chrXIII 268014 268015 . 1560
chrXIII 268020 268021 . 2220
chrXIII 268185 268186 . 300
chrXIII 268185 268186 . 240
chrXIII 268188 268189 . 1240
chrXIII 268195 268196 . 120
chrXIII 268202 268203 . 160
chrXIII 268205 268206 . 520
chrXIII 268217 268218 . 4240
chrXIII 268221 268222 . 140
chrXIII 268241 268242 . 540
chrXIII 268250 268251 . 120
chrXIII 268261 268262 . 120
chrXIII 268360 268361 . 180
chrXIII 268371 268372 . 480
chrXIII 268374 268375 . 1860
chrXIII 268380 268381 . 1260
chrXIII 268382 268383 . 1140
chrXIII 268387 268388 . 1220
chrXIII 268389 268390 . 420
chrXIII 268389 268390 . 120
chrXIII 268390 268391 . 200
chrXIII 268390 268391 . 140
chrXIII 268394 268395 . 180
chrXIII 268406 268407 . 240
chrXIII 268409 268410 . 960
chrXIII 268409 268410 . 200
chrXIII 268416 268417 . 140
chrXIII 268417 268418 . 1020
chrXIII 268428 268429 . 1500
chrXIII 268439 268440 . 220
chrXIII 268450 268451 . 160
chrXIII 268453 268454 . 120
chrXIII 268486 268487 . 300
chrXIII 268492 268493 . 260
chrXIII 268540 268541 . 140
chrXIII 268590 268591 . 380
chrXIII 268594 268595 . 740
chrXIII 268597 268598 . 2840
chrXIII 268634 268635 . 300
chrXIII 268637 268638 . 120
chrXIII 268640 268641 . 120
chrXIII 268643 268644 . 140
chrXIII 268646 268647 . 580
chrXIII 268650 268651 . 1220
chrXIII 268662 268663 . 1600
chrXIII 268724 268725 . 3060
chrXIII 268738 268739 . 120
chrXIII 268742 268743 . 180
chrXIII 268757 268758 . 280
chrXIII 268767 268768 . 120
chrXIII 268770 268771 . 1860
chrXIII 268774 268775 . 180
chrXIII 268775 268776 . 160
chrXIII 268778 268779 . 1600
chrXIII 268782 268783 . 660
chrXIII 268785 268786 . 880
chrXIII 268809 268810 . 120
chrXIII 268815 268816 . 420
chrXIII 268860 268861 . 160
chrXIII 268901 268902 . 300
chrXIII 268959 268960 . 120
chrXIII 268966 268967 . 620
chrXIII 268971 268972 . 980
chrXIII 269029 269030 . 220
chrXIII 271211 271212 . 120
chrXIII 271228 271229 . 140
chrXIII 271228 271229 . 1100
chrXIII 271241 271242 . 160
chrXIII 271252 271253 . 140
chrXIII 271268 271269 . 200
chrXIII 271359 271360 . 160
chrXIII 271366 271367 . 120
chrXIII 271369 271370 . 260
chrXIII 271373 271374 . 220
chrXIII 271380 271381 . 1260
chrXIII 271385 271386 . 160
chrXIII 271387 271388 . 140
chrXIII 271389 271390 . 180
chrXIII 271413 271414 . 420
chrXIII 271417 271418 . 500
chrXIII 271424 271425 . 280
chrXIII 271439 271440 . 180
chrXIII 271442 271443 . 160
chrXIII 271562 271563 . 160
chrXIII 271572 271573 . 120
chrXIII 271573 271574 . 140
chrXIII 271577 271578 . 240
chrXIII 271586 271587 . 160
chrXIII 271592 271593 . 940
chrXIII 271594 271595 . 220
chrXIII 271599 271600 . 280
chrXIII 271610 271611 . 140
chrXIII 271633 271634 . 500
chrXIII 271644 271645 . 140
chrXIII 271657 271658 . 140
chrXIII 271658 271659 . 380
chrXIII 271660 271661 . 2520
chrXIII 271666 271667 . 240
chrXIII 271667 271668 . 260
chrXIII 271668 271669 . 200
chrXIII 271672 271673 . 800
chrXIII 271678 271679 . 4300
chrXIII 271713 271714 . 220
chrXIII 271719 271720 . 740
chrXIII 271722 271723 . 160
chrXIII 271723 271724 . 240
chrXIII 271726 271727 . 280
chrXIII 271729 271730 . 120
chrXIII 271736 271737 . 400
chrXIII 271738 271739 . 320
chrXIII 271740 271741 . 900
chrXIII 271741 271742 . 440
chrXIII 271741 271742 . 120
chrXIII 271742 271743 . 640
chrXIII 271742 271743 . 120
chrXIII 271745 271746 . 400
chrXIII 271746 271747 . 680
chrXIII 271751 271752 . 760
chrXIII 271755 271756 . 2520
chrXIII 271755 271756 . 120
chrXIII 271756 271757 . 120
chrXIII 271756 271757 . 160
chrXIII 271757 271758 . 120
chrXIII 271760 271761 . 200
chrXIII 271788 271789 . 300
chrXIII 271794 271795 . 420
chrXIII 271801 271802 . 520
chrXIII 271802 271803 . 140
chrXIII 271804 271805 . 120
chrXIII 271808 271809 . 300
chrXIII 271813 271814 . 120
chrXIII 271819 271820 . 120
chrXIII 271829 271830 . 2300
chrXIII 271851 271852 . 220
chrXIII 271860 271861 . 160
chrXIII 271880 271881 . 360
chrXIII 271911 271912 . 180
chrXIII 271917 271918 . 140
chrXIII 271930 271931 . 280
chrXIII 271937 271938 . 1340
chrXIII 271943 271944 . 660
chrXIII 271945 271946 . 580
chrXIII 271948 271949 . 3820
chrXIII 271951 271952 . 120
chrXIII 271957 271958 . 2440
chrXIII 271958 271959 . 580
chrXIII 271959 271960 . 140
chrXIII 271959 271960 . 1180
chrXIII 271961 271962 . 120
chrXIII 271961 271962 . 140
chrXIII 271963 271964 . 520
chrXIII 271967 271968 . 880
chrXIII 271968 271969 . 200
chrXIII 271970 271971 . 900
chrXIII 271978 271979 . 160
chrXIII 271978 271979 . 520
chrXIII 271981 271982 . 560
chrXIII 271985 271986 . 140
chrXIII 272006 272007 . 160
chrXIII 272028 272029 . 2300
chrXIII 272033 272034 . 600
chrXIII 272036 272037 . 2980
chrXIII 272041 272042 . 220
chrXIII 272043 272044 . 2700
chrXIII 272043 272044 . 2020
chrXIII 272044 272045 . 120
chrXIII 272044 272045 . 140
chrXIII 272047 272048 . 300
chrXIII 272048 272049 . 540
chrXIII 272049 272050 . 140
chrXIII 272053 272054 . 480
chrXIII 272055 272056 . 820
chrXIII 272058 272059 . 120
chrXIII 272063 272064 . 3460
chrXIII 272065 272066 . 420
chrXIII 272066 272067 . 180
chrXIII 272070 272071 . 120
chrXIII 272071 272072 . 200
chrXIII 272071 272072 . 340
chrXIII 272074 272075 . 580
chrXIII 272076 272077 . 140
chrXIII 272079 272080 . 140
chrXIII 272082 272083 . 1220
chrXIII 272082 272083 . 540
chrXIII 272084 272085 . 120
chrXIII 272085 272086 . 640
chrXIII 272086 272087 . 300
chrXIII 272087 272088 . 120
chrXIII 272088 272089 . 540
chrXIII 272088 272089 . 440
chrXIII 272089 272090 . 940
chrXIII 272090 272091 . 2020
chrXIII 272094 272095 . 3500
chrXIII 272094 272095 . 180
chrXIII 272095 272096 . 340
chrXIII 272096 272097 . 1380
chrXIII 272097 272098 . 260
chrXIII 272097 272098 . 120
chrXIII 272102 272103 . 120
chrXIII 272103 272104 . 140
chrXIII 272103 272104 . 4160
chrXIII 272107 272108 . 260
chrXIII 272108 272109 . 820
chrXIII 272117 272118 . 220
chrXIII 272126 272127 . 620
chrXIII 272134 272135 . 380
chrXIII 272143 272144 . 120
chrXIII 272154 272155 . 740
chrXIII 272175 272176 . 120
chrXIII 272242 272243 . 580
chrXIII 272259 272260 . 120
chrXIII 272265 272266 . 220
chrXIII 272265 272266 . 1520
chrXIII 272277 272278 . 120
chrXIII 272287 272288 . 220
chrXIII 272290 272291 . 260
chrXIII 272296 272297 . 940
chrXIII 272299 272300 . 160
chrXIII 272302 272303 . 200
chrXIII 272406 272407 . 2160
chrXIII 272410 272411 . 160
chrXIII 272417 272418 . 960
chrXIII 272421 272422 . 4120
chrXIII 272425 272426 . 2660
chrXIII 272443 272444 . 2580
chrXIII 272468 272469 . 180
chrXIII 272480 272481 . 2040
chrXIII 272584 272585 . 260
chrXIII 272643 272644 . 560
chrXIII 272708 272709 . 220
chrXIII 272716 272717 . 340
chrXIII 272734 272735 . 500
chrXIII 272739 272740 . 120
chrXIII 272758 272759 . 120
chrXIII 272784 272785 . 420
chrXIII 272794 272795 . 560
chrXIII 272882 272883 . 780
chrXIII 272885 272886 . 120
chrXIII 272891 272892 . 300
chrXIII 272897 272898 . 600
chrXIII 272904 272905 . 240
chrXIII 272905 272906 . 160
chrXIII 272907 272908 . 200
chrXIII 272910 272911 . 480
chrXIII 272911 272912 . 140
chrXIII 272914 272915 . 120
chrXIII 272916 272917 . 160
chrXIII 272917 272918 . 120
chrXIII 272921 272922 . 200
chrXIII 272924 272925 . 2700
chrXIII 272930 272931 . 520
chrXIII 272933 272934 . 200
chrXIII 272933 272934 . 180
chrXIII 272937 272938 . 680
chrXIII 272939 272940 . 340
chrXIII 272942 272943 . 580
chrXIII 272943 272944 . 420
chrXIII 272950 272951 . 2780
chrXIII 272954 272955 . 140
chrXIII 272958 272959 . 780
chrXIII 272962 272963 . 120
chrXIII 272965 272966 . 160
chrXIII 272974 272975 . 1740
chrXIII 272996 272997 . 1940
chrXIII 273006 273007 . 740
chrXIII 273009 273010 . 160
chrXIII 273017 273018 . 220
chrXIII 273020 273021 . 280
chrXIII 273029 273030 . 2840
chrXIII 273034 273035 . 160
chrXIII 273041 273042 . 120
chrXIII 273042 273043 . 120
chrXIII 273055 273056 . 160
chrXIII 273179 273180 . 280
chrXIII 273198 273199 . 280
chrXIII 273215 273216 . 580
chrXIII 273227 273228 . 1440
chrXIII 273348 273349 . 120
chrXIII 273371 273372 . 140
chrXIII 273452 273453 . 140
chrXIII 273660 273661 . 160
chrXIII 273673 273674 . 140
chrXIII 273796 273797 . 140
chrXIII 273804 273805 . 140
chrXIII 273811 273812 . 580
chrXIII 273815 273816 . 280
chrXIII 273820 273821 . 1460
chrXIII 273825 273826 . 240
chrXIII 273835 273836 . 1320
chrXIII 273841 273842 . 4280
chrXIII 273842 273843 . 440
chrXIII 273848 273849 . 120
chrXIII 273852 273853 . 120
chrXIII 273854 273855 . 800
chrXIII 273856 273857 . 160
chrXIII 273865 273866 . 120
chrXIII 273874 273875 . 3960
chrXIII 273877 273878 . 2200
chrXIII 273877 273878 . 140
chrXIII 273878 273879 . 120
chrXIII 273885 273886 . 180
chrXIII 273896 273897 . 1740
chrXIII 273900 273901 . 160
chrXIII 273901 273902 . 1320
chrXIII 273901 273902 . 1480
chrXIII 273902 273903 . 140
chrXIII 273903 273904 . 2200
chrXIII 273905 273906 . 920
chrXIII 273905 273906 . 120
chrXIII 273907 273908 . 420
chrXIII 273909 273910 . 5920
chrXIII 273910 273911 . 320
chrXIII 273916 273917 . 10760
chrXIII 273921 273922 . 240
chrXIII 273926 273927 . 160
chrXIII 273936 273937 . 2960
chrXIII 274086 274087 . 120
chrXIII 274089 274090 . 560
chrXIII 274106 274107 . 260
chrXIII 274225 274226 . 280
chrXIII 274233 274234 . 280
chrXIII 274234 274235 . 300
chrXIII 274251 274252 . 280
chrXIII 274292 274293 . 180
chrXIII 274378 274379 . 680
chrXIII 274401 274402 . 1120
chrXIII 274428 274429 . 280
chrXIII 274433 274434 . 140
chrXIII 274642 274643 . 220
chrXIII 274767 274768 . 3220
chrXIII 274775 274776 . 480
chrXIII 274785 274786 . 1080
chrXIII 274814 274815 . 400
chrXIII 274861 274862 . 580
chrXIII 274900 274901 . 140
chrXIII 274952 274953 . 860
chrXIII 274983 274984 . 240
chrXIII 275092 275093 . 220
chrXIII 275214 275215 . 2640
chrXIII 275312 275313 . 440
chrXIII 275422 275423 . 120
chrXIII 275426 275427 . 560
chrXIII 275436 275437 . 3560
chrXIII 275479 275480 . 120
chrXIII 275563 275564 . 180
chrXIII 275581 275582 . 260
chrXIII 275589 275590 . 1200
chrXIII 275613 275614 . 240
chrXIII 275626 275627 . 640
chrXIII 275725 275726 . 180
chrXIII 275738 275739 . 1240
chrXIII 275739 275740 . 120
chrXIII 275739 275740 . 120
chrXIII 275748 275749 . 120
chrXIII 275755 275756 . 420
chrXIII 275760 275761 . 220
chrXIII 275766 275767 . 200
chrXIII 275786 275787 . 120
chrXIII 275789 275790 . 320
chrXIII 275797 275798 . 220
chrXIII 275800 275801 . 580
chrXIII 275801 275802 . 280
chrXIII 275802 275803 . 560
chrXIII 275805 275806 . 380
chrXIII 275808 275809 . 160
chrXIII 275810 275811 . 1020
chrXIII 275814 275815 . 200
chrXIII 275816 275817 . 120
chrXIII 275817 275818 . 280
chrXIII 275826 275827 . 460
chrXIII 275834 275835 . 580
chrXIII 275839 275840 . 3880
chrXIII 275842 275843 . 260
chrXIII 275847 275848 . 320
chrXIII 275887 275888 . 220
chrXIII 275887 275888 . 240
chrXIII 275888 275889 . 180
chrXIII 275888 275889 . 140
chrXIII 275897 275898 . 340
chrXIII 275898 275899 . 160
chrXIII 275901 275902 . 180
chrXIII 275906 275907 . 120
chrXIII 275909 275910 . 900
chrXIII 275911 275912 . 240
chrXIII 275911 275912 . 560
chrXIII 275912 275913 . 500
chrXIII 275915 275916 . 1620
chrXIII 275918 275919 . 1540
chrXIII 275921 275922 . 320
chrXIII 275924 275925 . 540
chrXIII 275929 275930 . 400
chrXIII 275938 275939 . 140
chrXIII 275963 275964 . 300
chrXIII 276021 276022 . 120
chrXIII 276069 276070 . 700
chrXIII 276247 276248 . 120
chrXIII 276252 276253 . 120
chrXIII 276281 276282 . 500
chrXIII 276399 276400 . 580
chrXIII 277237 277238 . 140
chrXIII 277420 277421 . 120
chrXIII 277421 277422 . 120
chrXIII 277429 277430 . 120
chrXIII 277447 277448 . 220
chrXIII 277451 277452 . 140
chrXIII 277515 277516 . 120
chrXIII 277549 277550 . 140
chrXIII 277588 277589 . 260
chrXIII 277594 277595 . 180
chrXIII 277642 277643 . 140
chrXIII 277673 277674 . 180
chrXIII 277676 277677 . 120
chrXIII 277775 277776 . 240
chrXIII 277840 277841 . 1180
chrXIII 277916 277917 . 160
chrXIII 278011 278012 . 420
chrXIII 278515 278516 . 120
chrXIII 278586 278587 . 740
chrXIII 278686 278687 . 120
chrXIII 278700 278701 . 520
chrXIII 278888 278889 . 200
chrXIII 278890 278891 . 580
chrXIII 279007 279008 . 560
chrXIII 279054 279055 . 160
chrXIII 279188 279189 . 160
chrXIII 279257 279258 . 120
chrXIII 279298 279299 . 1340
chrXIII 279327 279328 . 3540
chrXIII 279331 279332 . 120
chrXIII 279370 279371 . 120
chrXIII 279380 279381 . 120
chrXIII 279394 279395 . 420
chrXIII 279408 279409 . 580
chrXIII 279460 279461 . 940
chrXIII 279488 279489 . 460
chrXIII 279498 279499 . 540
chrXIII 279509 279510 . 1200
chrXIII 279529 279530 . 800
chrXIII 279539 279540 . 120
chrXIII 279547 279548 . 440
chrXIII 279563 279564 . 260
chrXIII 279573 279574 . 120
chrXIII 279603 279604 . 660
chrXIII 279664 279665 . 1420
chrXIII 279693 279694 . 120
chrXIII 279695 279696 . 1160
chrXIII 279732 279733 . 180
chrXIII 279775 279776 . 160
chrXIII 279837 279838 . 200
chrXIII 279880 279881 . 360
chrXIII 279880 279881 . 140
chrXIII 279881 279882 . 120
chrXIII 279889 279890 . 380
chrXIII 279894 279895 . 3340
chrXIII 279923 279924 . 440
chrXIII 279930 279931 . 560
chrXIII 279934 279935 . 480
chrXIII 279935 279936 . 120
chrXIII 279940 279941 . 140
chrXIII 279945 279946 . 280
chrXIII 279950 279951 . 1580
chrXIII 279953 279954 . 1600
chrXIII 279959 279960 . 4120
chrXIII 279969 279970 . 780
chrXIII 279971 279972 . 120
chrXIII 279971 279972 . 140
chrXIII 279981 279982 . 5280
chrXIII 279995 279996 . 140
chrXIII 280010 280011 . 260
chrXIII 280014 280015 . 1860
chrXIII 280021 280022 . 300
chrXIII 280031 280032 . 700
chrXIII 280033 280034 . 760
chrXIII 280033 280034 . 1480
chrXIII 280041 280042 . 120
chrXIII 280041 280042 . 560
chrXIII 280043 280044 . 120
chrXIII 280043 280044 . 740
chrXIII 280087 280088 . 1880
chrXIII 280109 280110 . 340
chrXIII 280111 280112 . 3420
chrXIII 280133 280134 . 220
chrXIII 280145 280146 . 140
chrXIII 280149 280150 . 320
chrXIII 280160 280161 . 340
chrXIII 280177 280178 . 140
chrXIII 280229 280230 . 160
chrXIII 280306 280307 . 2080
chrXIII 280315 280316 . 580
chrXIII 280319 280320 . 120
chrXIII 280322 280323 . 140
chrXIII 280339 280340 . 580
chrXIII 280421 280422 . 200
chrXIII 280453 280454 . 340
chrXIII 280617 280618 . 220
chrXIII 280631 280632 . 160
chrXIII 280640 280641 . 380
chrXIII 280690 280691 . 200
chrXIII 280764 280765 . 340
chrXIII 280935 280936 . 120
chrXIII 281561 281562 . 380
chrXIII 281749 281750 . 240
chrXIII 281804 281805 . 140
chrXIII 281818 281819 . 120
chrXIII 281888 281889 . 220
chrXIII 281981 281982 . 120
chrXIII 281996 281997 . 360
chrXIII 282105 282106 . 640
chrXIII 282153 282154 . 440
chrXIII 282246 282247 . 120
chrXIII 282294 282295 . 1840
chrXIII 282303 282304 . 640
chrXIII 282316 282317 . 240
chrXIII 282336 282337 . 140
chrXIII 282436 282437 . 5040
chrXIII 282498 282499 . 520
chrXIII 282612 282613 . 300
chrXIII 282615 282616 . 2380
chrXIII 282628 282629 . 2100
chrXIII 282713 282714 . 280
chrXIII 282791 282792 . 120
chrXIII 282796 282797 . 600
chrXIII 282800 282801 . 340
chrXIII 282801 282802 . 120
chrXIII 282805 282806 . 380
chrXIII 282818 282819 . 320
chrXIII 282821 282822 . 120
chrXIII 282826 282827 . 1920
chrXIII 282831 282832 . 1020
chrXIII 282838 282839 . 120
chrXIII 282843 282844 . 460
chrXIII 282844 282845 . 160
chrXIII 282853 282854 . 2900
chrXIII 282854 282855 . 380
chrXIII 282855 282856 . 3260
chrXIII 282859 282860 . 240
chrXIII 282865 282866 . 180
chrXIII 282868 282869 . 120
chrXIII 282869 282870 . 120
chrXIII 282876 282877 . 280
chrXIII 282879 282880 . 120
chrXIII 282948 282949 . 400
chrXIII 282951 282952 . 220
chrXIII 282955 282956 . 140
chrXIII 282960 282961 . 440
chrXIII 282962 282963 . 1140
chrXIII 282981 282982 . 220
chrXIII 282985 282986 . 1100
chrXIII 282989 282990 . 820
chrXIII 282992 282993 . 200
chrXIII 282993 282994 . 160
chrXIII 283004 283005 . 120
chrXIII 283055 283056 . 120
chrXIII 283067 283068 . 340
chrXIII 283088 283089 . 120
chrXIII 283093 283094 . 560
chrXIII 283098 283099 . 2820
chrXIII 283119 283120 . 120
chrXIII 283123 283124 . 120
chrXIII 283125 283126 . 280
chrXIII 283141 283142 . 280
chrXIII 283155 283156 . 440
chrXIII 283164 283165 . 180
chrXIII 283168 283169 . 160
chrXIII 283187 283188 . 140
chrXIII 283190 283191 . 380
chrXIII 283195 283196 . 420
chrXIII 283200 283201 . 800
chrXIII 283202 283203 . 140
chrXIII 283203 283204 . 120
chrXIII 283210 283211 . 160
chrXIII 283214 283215 . 380
chrXIII 283222 283223 . 180
chrXIII 283235 283236 . 340
chrXIII 283235 283236 . 120
chrXIII 283236 283237 . 120
chrXIII 283236 283237 . 1420
chrXIII 283237 283238 . 120
chrXIII 283248 283249 . 260
chrXIII 283257 283258 . 620
chrXIII 283261 283262 . 180
chrXIII 283268 283269 . 460
chrXIII 283270 283271 . 240
chrXIII 283275 283276 . 180
chrXIII 283292 283293 . 440
chrXIII 283293 283294 . 2220
chrXIII 283297 283298 . 140
chrXIII 283317 283318 . 800
chrXIII 283334 283335 . 160
chrXIII 283340 283341 . 220
chrXIII 283360 283361 . 720
chrXIII 283372 283373 . 340
chrXIII 283375 283376 . 3100
chrXIII 283399 283400 . 260
chrXIII 283407 283408 . 520
chrXIII 283425 283426 . 280
chrXIII 283445 283446 . 240
chrXIII 283469 283470 . 260
chrXIII 283479 283480 . 840
chrXIII 283479 283480 . 180
chrXIII 283488 283489 . 3060
chrXIII 283488 283489 . 320
chrXIII 283489 283490 . 160
chrXIII 283496 283497 . 1120
chrXIII 283504 283505 . 700
chrXIII 283517 283518 . 200
chrXIII 283533 283534 . 140
chrXIII 283537 283538 . 140
chrXIII 283540 283541 . 1320
chrXIII 283548 283549 . 160
chrXIII 283583 283584 . 120
chrXIII 283598 283599 . 240
chrXIII 283662 283663 . 660
chrXIII 283666 283667 . 820
chrXIII 283674 283675 . 320
chrXIII 283707 283708 . 120
chrXIII 283720 283721 . 200
chrXIII 283724 283725 . 360
chrXIII 283732 283733 . 1180
chrXIII 283747 283748 . 140
chrXIII 283755 283756 . 120
chrXIII 283770 283771 . 120
chrXIII 283826 283827 . 280
chrXIII 283874 283875 . 1200
chrXIII 283897 283898 . 360
chrXIII 283918 283919 . 4780
chrXIII 283919 283920 . 780
chrXIII 283920 283921 . 620
chrXIII 283928 283929 . 260
chrXIII 283933 283934 . 400
chrXIII 283934 283935 . 440
chrXIII 283936 283937 . 320
chrXIII 283938 283939 . 2040
chrXIII 283939 283940 . 1160
chrXIII 283940 283941 . 120
chrXIII 283940 283941 . 840
chrXIII 283944 283945 . 120
chrXIII 283947 283948 . 780
chrXIII 283949 283950 . 180
chrXIII 283961 283962 . 520
chrXIII 283967 283968 . 360
chrXIII 283973 283974 . 960
chrXIII 283974 283975 . 760
chrXIII 283976 283977 . 140
chrXIII 283990 283991 . 520
chrXIII 283992 283993 . 340
chrXIII 284002 284003 . 180
chrXIII 284013 284014 . 140
chrXIII 284024 284025 . 120
chrXIII 284058 284059 . 140
chrXIII 284147 284148 . 160
chrXIII 284341 284342 . 180
chrXIII 284488 284489 . 120
chrXIII 284495 284496 . 160
chrXIII 284496 284497 . 120
chrXIII 284519 284520 . 120
chrXIII 284568 284569 . 220
chrXIII 284602 284603 . 360
chrXIII 284643 284644 . 120
chrXIII 284654 284655 . 980
chrXIII 284660 284661 . 360
chrXIII 284665 284666 . 560
chrXIII 284671 284672 . 160
chrXIII 284673 284674 . 140
chrXIII 284674 284675 . 820
chrXIII 284677 284678 . 440
chrXIII 284681 284682 . 260
chrXIII 284713 284714 . 180
chrXIII 284736 284737 . 1080
chrXIII 284749 284750 . 120
chrXIII 284759 284760 . 160
chrXIII 284773 284774 . 1140
chrXIII 284784 284785 . 160
chrXIII 284796 284797 . 480
chrXIII 284821 284822 . 540
chrXIII 284827 284828 . 160
chrXIII 284829 284830 . 240
chrXIII 284836 284837 . 160
chrXIII 284852 284853 . 140
chrXIII 284871 284872 . 160
chrXIII 284874 284875 . 140
chrXIII 284965 284966 . 440
chrXIII 284994 284995 . 120
chrXIII 285002 285003 . 180
chrXIII 285022 285023 . 200
chrXIII 285036 285037 . 220
chrXIII 285077 285078 . 320
chrXIII 285159 285160 . 120
chrXIII 285303 285304 . 180
chrXIII 285437 285438 . 460
chrXIII 285835 285836 . 500
chrXIII 285903 285904 . 160
chrXIII 285971 285972 . 200
chrXIII 286123 286124 . 860
chrXIII 286247 286248 . 1280
chrXIII 286264 286265 . 560
chrXIII 286290 286291 . 160
chrXIII 286313 286314 . 480
chrXIII 286335 286336 . 720
chrXIII 286379 286380 . 2260
chrXIII 286441 286442 . 120
chrXIII 286465 286466 . 120
chrXIII 286483 286484 . 800
chrXIII 286497 286498 . 140
chrXIII 286502 286503 . 840
chrXIII 286504 286505 . 2800
chrXIII 286505 286506 . 1140
chrXIII 286507 286508 . 160
chrXIII 286511 286512 . 140
chrXIII 286521 286522 . 120
chrXIII 286526 286527 . 1020
chrXIII 286537 286538 . 1100
chrXIII 286554 286555 . 1640
chrXIII 286613 286614 . 120
chrXIII 286621 286622 . 580
chrXIII 286668 286669 . 180
chrXIII 286721 286722 . 720
chrXIII 286771 286772 . 220
chrXIII 286819 286820 . 280
chrXIII 286830 286831 . 3460
chrXIII 286833 286834 . 220
chrXIII 286837 286838 . 140
chrXIII 286845 286846 . 280
chrXIII 286853 286854 . 6640
chrXIII 286871 286872 . 1280
chrXIII 286888 286889 . 140
chrXIII 286913 286914 . 1360
chrXIII 286944 286945 . 360
chrXIII 286962 286963 . 160
chrXIII 286971 286972 . 420
chrXIII 286981 286982 . 300
chrXIII 286985 286986 . 220
chrXIII 286988 286989 . 240
chrXIII 286989 286990 . 440
chrXIII 287050 287051 . 200
chrXIII 287086 287087 . 120
chrXIII 287104 287105 . 4000
chrXIII 287141 287142 . 280
chrXIII 287151 287152 . 120
chrXIII 287157 287158 . 660
chrXIII 287160 287161 . 180
chrXIII 287215 287216 . 560
chrXIII 287251 287252 . 980
chrXIII 287306 287307 . 160
chrXIII 287312 287313 . 1860
chrXIII 287328 287329 . 200
chrXIII 287348 287349 . 1080
chrXIII 287359 287360 . 760
chrXIII 287373 287374 . 220
chrXIII 287379 287380 . 300
chrXIII 287391 287392 . 300
chrXIII 287399 287400 . 120
chrXIII 287419 287420 . 120
chrXIII 287438 287439 . 140
chrXIII 287618 287619 . 3220
chrXIII 287662 287663 . 220
chrXIII 287739 287740 . 200
chrXIII 287817 287818 . 120
chrXIII 287822 287823 . 600
chrXIII 287841 287842 . 120
chrXIII 287841 287842 . 340
chrXIII 287844 287845 . 260
chrXIII 287862 287863 . 740
chrXIII 287864 287865 . 140
chrXIII 288010 288011 . 320
chrXIII 288872 288873 . 160
chrXIII 289022 289023 . 300
chrXIII 289096 289097 . 2580
chrXIII 289111 289112 . 1280
chrXIII 289150 289151 . 700
chrXIII 289174 289175 . 500
chrXIII 289271 289272 . 5540
chrXIII 289318 289319 . 520
chrXIII 289396 289397 . 160
chrXIII 289445 289446 . 280
chrXIII 289453 289454 . 3020
chrXIII 289457 289458 . 1660
chrXIII 289477 289478 . 140
chrXIII 289600 289601 . 2460
chrXIII 289622 289623 . 920
chrXIII 289633 289634 . 820
chrXIII 289769 289770 . 3520
chrXIII 289803 289804 . 560
chrXIII 289823 289824 . 260
chrXIII 289829 289830 . 180
chrXIII 289841 289842 . 600
chrXIII 289849 289850 . 120
chrXIII 289850 289851 . 120
chrXIII 289853 289854 . 140
chrXIII 289864 289865 . 240
chrXIII 289883 289884 . 620
chrXIII 289886 289887 . 240
chrXIII 289894 289895 . 360
chrXIII 289910 289911 . 180
chrXIII 289917 289918 . 280
chrXIII 289917 289918 . 240
chrXIII 289922 289923 . 860
chrXIII 290038 290039 . 1600
chrXIII 290061 290062 . 200
chrXIII 290077 290078 . 460
chrXIII 290087 290088 . 240
chrXIII 290120 290121 . 200
chrXIII 290144 290145 . 120
chrXIII 290211 290212 . 240
chrXIII 290241 290242 . 120
chrXIII 290255 290256 . 120
chrXIII 290339 290340 . 160
chrXIII 290342 290343 . 1120
chrXIII 290387 290388 . 140
chrXIII 290395 290396 . 380
chrXIII 290442 290443 . 300
chrXIII 290551 290552 . 360
chrXIII 290573 290574 . 140
chrXIII 290584 290585 . 120
chrXIII 290710 290711 . 120
chrXIII 290722 290723 . 280
chrXIII 290728 290729 . 140
chrXIII 290742 290743 . 660
chrXIII 290815 290816 . 880
chrXIII 290840 290841 . 200
chrXIII 290852 290853 . 960
chrXIII 290855 290856 . 1300
chrXIII 290859 290860 . 460
chrXIII 290891 290892 . 140
chrXIII 290909 290910 . 1160
chrXIII 290912 290913 . 160
chrXIII 290914 290915 . 460
chrXIII 290917 290918 . 1660
chrXIII 290922 290923 . 140
chrXIII 290937 290938 . 280
chrXIII 290950 290951 . 300
chrXIII 290952 290953 . 120
chrXIII 290958 290959 . 140
chrXIII 290964 290965 . 160
chrXIII 291020 291021 . 3980
chrXIII 291044 291045 . 940
chrXIII 291108 291109 . 280
chrXIII 291116 291117 . 220
chrXIII 291128 291129 . 140
chrXIII 291158 291159 . 400
chrXIII 291299 291300 . 1320
chrXIII 291314 291315 . 660
chrXIII 292024 292025 . 160
chrXIII 292185 292186 . 120
chrXIII 292195 292196 . 140
chrXIII 292210 292211 . 140
chrXIII 292339 292340 . 160
chrXIII 292471 292472 . 120
chrXIII 293867 293868 . 120
chrXIII 293919 293920 . 160
chrXIII 294394 294395 . 140
chrXIII 294443 294444 . 180
chrXIII 294451 294452 . 340
chrXIII 294475 294476 . 400
chrXIII 294488 294489 . 360
chrXIII 294496 294497 . 840
chrXIII 294498 294499 . 600
chrXIII 294509 294510 . 220
chrXIII 294587 294588 . 600
chrXIII 294655 294656 . 180
chrXIII 294706 294707 . 140
chrXIII 294869 294870 . 3040
chrXIII 294872 294873 . 400
chrXIII 294898 294899 . 120
chrXIII 294937 294938 . 860
chrXIII 295037 295038 . 220
chrXIII 295097 295098 . 120
chrXIII 295135 295136 . 200
chrXIII 295159 295160 . 160
chrXIII 296655 296656 . 1680
chrXIII 296810 296811 . 160
chrXIII 296827 296828 . 380
chrXIII 296837 296838 . 220
chrXIII 296838 296839 . 380
chrXIII 296845 296846 . 3620
chrXIII 296850 296851 . 200
chrXIII 296854 296855 . 1340
chrXIII 296857 296858 . 120
chrXIII 296862 296863 . 120
chrXIII 296867 296868 . 120
chrXIII 296868 296869 . 980
chrXIII 296872 296873 . 1020
chrXIII 296875 296876 . 240
chrXIII 296877 296878 . 3560
chrXIII 296883 296884 . 3440
chrXIII 296890 296891 . 1240
chrXIII 296939 296940 . 1020
chrXIII 296945 296946 . 940
chrXIII 296989 296990 . 340
chrXIII 297032 297033 . 360
chrXIII 297060 297061 . 160
chrXIII 297064 297065 . 360
chrXIII 297075 297076 . 1220
chrXIII 297096 297097 . 120
chrXIII 297227 297228 . 660
chrXIII 297348 297349 . 280
chrXIII 297413 297414 . 220
chrXIII 297580 297581 . 660
chrXIII 297662 297663 . 860
chrXIII 297799 297800 . 1420
chrXIII 298056 298057 . 280
chrXIII 298075 298076 . 140
chrXIII 298096 298097 . 120
chrXIII 298149 298150 . 400
chrXIII 298321 298322 . 460
chrXIII 298381 298382 . 860
chrXIII 298390 298391 . 560
chrXIII 298398 298399 . 140
chrXIII 298402 298403 . 540
chrXIII 298446 298447 . 500
chrXIII 298455 298456 . 340
chrXIII 298460 298461 . 220
chrXIII 298463 298464 . 240
chrXIII 298478 298479 . 200
chrXIII 298543 298544 . 220
chrXIII 298610 298611 . 400
chrXIII 298621 298622 . 120
chrXIII 298637 298638 . 140
chrXIII 298644 298645 . 140
chrXIII 298645 298646 . 160
chrXIII 298647 298648 . 780
chrXIII 298658 298659 . 120
chrXIII 298668 298669 . 1080
chrXIII 298760 298761 . 8760
chrXIII 298765 298766 . 420
chrXIII 298766 298767 . 560
chrXIII 298770 298771 . 580
chrXIII 298771 298772 . 1540
chrXIII 298771 298772 . 120
chrXIII 298772 298773 . 3160
chrXIII 298772 298773 . 120
chrXIII 298773 298774 . 160
chrXIII 298774 298775 . 3740
chrXIII 298780 298781 . 3580
chrXIII 298781 298782 . 900
chrXIII 298781 298782 . 140
chrXIII 299474 299475 . 180
chrXIII 299684 299685 . 120
chrXIII 300334 300335 . 1380
chrXIII 300386 300387 . 720
chrXIII 300513 300514 . 2100
chrXIII 300519 300520 . 120
chrXIII 300529 300530 . 300
chrXIII 300533 300534 . 120
chrXIII 300540 300541 . 120
chrXIII 300545 300546 . 280
chrXIII 300547 300548 . 120
chrXIII 300548 300549 . 220
chrXIII 300549 300550 . 120
chrXIII 300554 300555 . 540
chrXIII 300555 300556 . 120
chrXIII 300559 300560 . 420
chrXIII 300564 300565 . 160
chrXIII 300571 300572 . 340
chrXIII 300575 300576 . 140
chrXIII 300583 300584 . 260
chrXIII 300590 300591 . 1300
chrXIII 300594 300595 . 180
chrXIII 300600 300601 . 240
chrXIII 300604 300605 . 200
chrXIII 300609 300610 . 140
chrXIII 300613 300614 . 1180
chrXIII 300618 300619 . 140
chrXIII 300619 300620 . 160
chrXIII 300621 300622 . 400
chrXIII 300624 300625 . 380
chrXIII 300628 300629 . 340
chrXIII 300631 300632 . 1980
chrXIII 300636 300637 . 2560
chrXIII 300655 300656 . 1420
chrXIII 300666 300667 . 120
chrXIII 300672 300673 . 140
chrXIII 300678 300679 . 120
chrXIII 300693 300694 . 120
chrXIII 300708 300709 . 320
chrXIII 300726 300727 . 280
chrXIII 300842 300843 . 340
chrXIII 300880 300881 . 120
chrXIII 300991 300992 . 340
chrXIII 301176 301177 . 700
chrXIII 301292 301293 . 300
chrXIII 301598 301599 . 200
chrXIII 301891 301892 . 120
chrXIII 302147 302148 . 160
chrXIII 302273 302274 . 120
chrXIII 302513 302514 . 120
chrXIII 302542 302543 . 160
chrXIII 302548 302549 . 3300
chrXIII 302558 302559 . 200
chrXIII 302637 302638 . 140
chrXIII 302645 302646 . 240
chrXIII 302685 302686 . 160
chrXIII 302692 302693 . 560
chrXIII 302701 302702 . 140
chrXIII 302706 302707 . 4560
chrXIII 302755 302756 . 460
chrXIII 302769 302770 . 1020
chrXIII 302781 302782 . 260
chrXIII 302781 302782 . 1980
chrXIII 302787 302788 . 180
chrXIII 302792 302793 . 200
chrXIII 302793 302794 . 520
chrXIII 302794 302795 . 260
chrXIII 302794 302795 . 2320
chrXIII 302800 302801 . 260
chrXIII 302803 302804 . 120
chrXIII 302807 302808 . 1820
chrXIII 302810 302811 . 200
chrXIII 302827 302828 . 980
chrXIII 302839 302840 . 120
chrXIII 302843 302844 . 120
chrXIII 302864 302865 . 160
chrXIII 302866 302867 . 1480
chrXIII 302869 302870 . 160
chrXIII 302873 302874 . 400
chrXIII 302877 302878 . 4280
chrXIII 302911 302912 . 160
chrXIII 302922 302923 . 120
chrXIII 302985 302986 . 140
chrXIII 303037 303038 . 420
chrXIII 303056 303057 . 220
chrXIII 303070 303071 . 1000
chrXIII 303075 303076 . 380
chrXIII 303099 303100 . 1620
chrXIII 303109 303110 . 2500
chrXIII 303116 303117 . 120
chrXIII 303119 303120 . 120
chrXIII 303245 303246 . 120
chrXIII 303288 303289 . 420
chrXIII 303296 303297 . 1380
chrXIII 303302 303303 . 160
chrXIII 303311 303312 . 1040
chrXIII 303641 303642 . 160
chrXIII 303655 303656 . 360
chrXIII 303659 303660 . 120
chrXIII 303691 303692 . 120
chrXIII 303732 303733 . 420
chrXIII 303785 303786 . 120
chrXIII 303825 303826 . 280
chrXIII 303890 303891 . 140
chrXIII 303980 303981 . 200
chrXIII 304015 304016 . 120
chrXIII 304196 304197 . 180
chrXIII 304213 304214 . 300
chrXIII 304588 304589 . 120
chrXIII 304690 304691 . 120
chrXIII 305028 305029 . 120
chrXIII 305250 305251 . 200
chrXIII 305390 305391 . 120
chrXIII 305728 305729 . 620
chrXIII 305736 305737 . 260
chrXIII 305742 305743 . 560
chrXIII 305831 305832 . 120
chrXIII 305907 305908 . 260
chrXIII 305909 305910 . 280
chrXIII 305923 305924 . 800
chrXIII 305928 305929 . 120
chrXIII 305944 305945 . 420
chrXIII 305960 305961 . 360
chrXIII 305982 305983 . 180
chrXIII 305991 305992 . 760
chrXIII 306000 306001 . 1060
chrXIII 306004 306005 . 280
chrXIII 306010 306011 . 120
chrXIII 306074 306075 . 520
chrXIII 306087 306088 . 140
chrXIII 306115 306116 . 120
chrXIII 306143 306144 . 500
chrXIII 306143 306144 . 120
chrXIII 306151 306152 . 680
chrXIII 306160 306161 . 140
chrXIII 306194 306195 . 460
chrXIII 306201 306202 . 1180
chrXIII 306232 306233 . 140
chrXIII 306341 306342 . 120
chrXIII 306404 306405 . 160
chrXIII 306415 306416 . 120
chrXIII 306420 306421 . 200
chrXIII 306423 306424 . 760
chrXIII 306435 306436 . 3040
chrXIII 306440 306441 . 1520
chrXIII 306466 306467 . 1680
chrXIII 306470 306471 . 120
chrXIII 306472 306473 . 1000
chrXIII 306474 306475 . 300
chrXIII 306482 306483 . 380
chrXIII 306487 306488 . 140
chrXIII 306490 306491 . 2400
chrXIII 306501 306502 . 620
chrXIII 306508 306509 . 120
chrXIII 306522 306523 . 180
chrXIII 306551 306552 . 1260
chrXIII 306585 306586 . 120
chrXIII 306680 306681 . 160
chrXIII 306685 306686 . 800
chrXIII 306688 306689 . 120
chrXIII 306705 306706 . 1500
chrXIII 306717 306718 . 920
chrXIII 306724 306725 . 700
chrXIII 306728 306729 . 120
chrXIII 306760 306761 . 280
chrXIII 306769 306770 . 160
chrXIII 306793 306794 . 240
chrXIII 306805 306806 . 120
chrXIII 306815 306816 . 220
chrXIII 306819 306820 . 140
chrXIII 306820 306821 . 1480
chrXIII 306832 306833 . 480
chrXIII 306836 306837 . 640
chrXIII 306838 306839 . 640
chrXIII 306921 306922 . 220
chrXIII 306932 306933 . 640
chrXIII 306950 306951 . 540
chrXIII 307006 307007 . 680
chrXIII 307040 307041 . 2980
chrXIII 307165 307166 . 580
chrXIII 307249 307250 . 160
chrXIII 307254 307255 . 180
chrXIII 307260 307261 . 140
chrXIII 307273 307274 . 380
chrXIII 307281 307282 . 320
chrXIII 307286 307287 . 200
chrXIII 307293 307294 . 120
chrXIII 307304 307305 . 2160
chrXIII 307329 307330 . 120
chrXIII 307333 307334 . 640
chrXIII 307341 307342 . 120
chrXIII 307345 307346 . 800
chrXIII 307476 307477 . 680
chrXIII 307501 307502 . 540
chrXIII 307537 307538 . 160
chrXIII 307573 307574 . 280
chrXIII 307631 307632 . 140
chrXIII 307873 307874 . 920
chrXIII 307972 307973 . 340
chrXIII 308087 308088 . 640
chrXIII 308173 308174 . 200
chrXIII 308206 308207 . 740
chrXIII 308227 308228 . 620
chrXIII 308449 308450 . 2420
chrXIII 308501 308502 . 3440
chrXIII 308506 308507 . 120
chrXIII 308521 308522 . 300
chrXIII 308535 308536 . 260
chrXIII 308628 308629 . 120
chrXIII 308675 308676 . 120
chrXIII 308696 308697 . 220
chrXIII 308730 308731 . 120
chrXIII 308832 308833 . 2140
chrXIII 308835 308836 . 2440
chrXIII 308838 308839 . 360
chrXIII 308841 308842 . 120
chrXIII 308857 308858 . 180
chrXIII 308872 308873 . 1960
chrXIII 308875 308876 . 2080
chrXIII 308875 308876 . 120
chrXIII 308880 308881 . 600
chrXIII 308883 308884 . 320
chrXIII 308884 308885 . 120
chrXIII 308892 308893 . 580
chrXIII 308940 308941 . 780
chrXIII 308966 308967 . 260
chrXIII 308984 308985 . 120
chrXIII 308995 308996 . 260
chrXIII 309009 309010 . 120
chrXIII 309011 309012 . 1720
chrXIII 309012 309013 . 460
chrXIII 309013 309014 . 140
chrXIII 309014 309015 . 740
chrXIII 309016 309017 . 120
chrXIII 309017 309018 . 260
chrXIII 309021 309022 . 5860
chrXIII 309028 309029 . 860
chrXIII 309035 309036 . 920
chrXIII 309037 309038 . 120
chrXIII 309046 309047 . 1700
chrXIII 309049 309050 . 220
chrXIII 309051 309052 . 2040
chrXIII 309063 309064 . 880
chrXIII 309164 309165 . 120
chrXIII 309225 309226 . 360
chrXIII 309230 309231 . 220
chrXIII 309238 309239 . 380
chrXIII 309272 309273 . 120
chrXIII 309294 309295 . 140
chrXIII 309317 309318 . 160
chrXIII 309383 309384 . 240
chrXIII 309498 309499 . 380
chrXIII 309505 309506 . 120
chrXIII 309527 309528 . 300
chrXIII 309545 309546 . 780
chrXIII 309561 309562 . 580
chrXIII 309582 309583 . 280
chrXIII 309593 309594 . 5520
chrXIII 309601 309602 . 4220
chrXIII 309604 309605 . 200
chrXIII 309612 309613 . 1500
chrXIII 309620 309621 . 340
chrXIII 309623 309624 . 700
chrXIII 309625 309626 . 1100
chrXIII 309629 309630 . 260
chrXIII 309645 309646 . 600
chrXIII 309646 309647 . 1640
chrXIII 309646 309647 . 440
chrXIII 309647 309648 . 120
chrXIII 309651 309652 . 4060
chrXIII 309653 309654 . 200
chrXIII 309658 309659 . 7520
chrXIII 309664 309665 . 1840
chrXIII 309666 309667 . 260
chrXIII 309667 309668 . 1720
chrXIII 309667 309668 . 2360
chrXIII 309675 309676 . 1160
chrXIII 309754 309755 . 120
chrXIII 309772 309773 . 700
chrXIII 309824 309825 . 2060
chrXIII 309891 309892 . 360
chrXIII 309930 309931 . 860
chrXIII 309946 309947 . 1080
chrXIII 309952 309953 . 300
chrXIII 309980 309981 . 600
chrXIII 309994 309995 . 300
chrXIII 310003 310004 . 500
chrXIII 310131 310132 . 560
chrXIII 310136 310137 . 280
chrXIII 310217 310218 . 320
chrXIII 310224 310225 . 140
chrXIII 310314 310315 . 220
chrXIII 310317 310318 . 560
chrXIII 310319 310320 . 1740
chrXIII 310340 310341 . 1200
chrXIII 310368 310369 . 660
chrXIII 310377 310378 . 320
chrXIII 310383 310384 . 2220
chrXIII 310486 310487 . 620
chrXIII 310529 310530 . 260
chrXIII 310533 310534 . 340
chrXIII 310662 310663 . 140
chrXIII 310669 310670 . 1700
chrXIII 310790 310791 . 120
chrXIII 310886 310887 . 300
chrXIII 311011 311012 . 480
chrXIII 311161 311162 . 460
chrXIII 311398 311399 . 3060
chrXIII 311415 311416 . 580
chrXIII 311543 311544 . 360
chrXIII 311589 311590 . 140
chrXIII 311658 311659 . 640
chrXIII 311911 311912 . 3380
chrXIII 311927 311928 . 520
chrXIII 312075 312076 . 400
chrXIII 312089 312090 . 120
chrXIII 312097 312098 . 300
chrXIII 312109 312110 . 120
chrXIII 312113 312114 . 4940
chrXIII 312114 312115 . 800
chrXIII 312115 312116 . 700
chrXIII 312121 312122 . 140
chrXIII 312123 312124 . 200
chrXIII 312123 312124 . 120
chrXIII 312131 312132 . 120
chrXIII 312173 312174 . 400
chrXIII 312184 312185 . 420
chrXIII 312194 312195 . 200
chrXIII 312200 312201 . 3660
chrXIII 312238 312239 . 140
chrXIII 312361 312362 . 120
chrXIII 312514 312515 . 140
chrXIII 312948 312949 . 160
chrXIII 313709 313710 . 340
chrXIII 313898 313899 . 220
chrXIII 314094 314095 . 540
chrXIII 314410 314411 . 360
chrXIII 314732 314733 . 120
chrXIII 314897 314898 . 780
chrXIII 314911 314912 . 140
chrXIII 314927 314928 . 460
chrXIII 315096 315097 . 200
chrXIII 315111 315112 . 200
chrXIII 315121 315122 . 1480
chrXIII 315146 315147 . 2100
chrXIII 315151 315152 . 1040
chrXIII 315154 315155 . 3340
chrXIII 315161 315162 . 300
chrXIII 315180 315181 . 1000
chrXIII 315188 315189 . 400
chrXIII 315188 315189 . 120
chrXIII 315192 315193 . 120
chrXIII 315197 315198 . 1660
chrXIII 315206 315207 . 220
chrXIII 315264 315265 . 120
chrXIII 315363 315364 . 220
chrXIII 315510 315511 . 400
chrXIII 315526 315527 . 320
chrXIII 315699 315700 . 540
chrXIII 315765 315766 . 160
chrXIII 316130 316131 . 600
chrXIII 316434 316435 . 660
chrXIII 316507 316508 . 420
chrXIII 316519 316520 . 540
chrXIII 316528 316529 . 200
chrXIII 316666 316667 . 140
chrXIII 316834 316835 . 140
chrXIII 316859 316860 . 120
chrXIII 316871 316872 . 640
chrXIII 316888 316889 . 120
chrXIII 316891 316892 . 180
chrXIII 316897 316898 . 220
chrXIII 316907 316908 . 140
chrXIII 316949 316950 . 140
chrXIII 316954 316955 . 200
chrXIII 316965 316966 . 1280
chrXIII 317395 317396 . 2660
chrXIII 317405 317406 . 120
chrXIII 317431 317432 . 200
chrXIII 317464 317465 . 580
chrXIII 317479 317480 . 1020
chrXIII 317487 317488 . 2400
chrXIII 317505 317506 . 640
chrXIII 317621 317622 . 360
chrXIII 317651 317652 . 260
chrXIII 317654 317655 . 200
chrXIII 317782 317783 . 440
chrXIII 317812 317813 . 1820
chrXIII 317986 317987 . 220
chrXIII 318156 318157 . 500
chrXIII 318198 318199 . 400
chrXIII 318332 318333 . 480
chrXIII 318376 318377 . 560
chrXIII 318473 318474 . 460
chrXIII 318476 318477 . 1320
chrXIII 318488 318489 . 120
chrXIII 318495 318496 . 120
chrXIII 318500 318501 . 3220
chrXIII 318522 318523 . 200
chrXIII 318525 318526 . 560
chrXIII 318533 318534 . 120
chrXIII 318568 318569 . 2460
chrXIII 318575 318576 . 1500
chrXIII 318576 318577 . 200
chrXIII 318578 318579 . 140
chrXIII 318582 318583 . 320
chrXIII 318591 318592 . 120
chrXIII 318596 318597 . 440
chrXIII 318616 318617 . 1340
chrXIII 318620 318621 . 1120
chrXIII 318628 318629 . 220
chrXIII 318648 318649 . 160
chrXIII 318657 318658 . 460
chrXIII 318664 318665 . 120
chrXIII 318788 318789 . 400
chrXIII 318794 318795 . 280
chrXIII 318798 318799 . 720
chrXIII 318830 318831 . 140
chrXIII 318953 318954 . 120
chrXIII 319010 319011 . 160
chrXIII 319091 319092 . 2740
chrXIII 319110 319111 . 180
chrXIII 319268 319269 . 180
chrXIII 319389 319390 . 200
chrXIII 319469 319470 . 200
chrXIII 319811 319812 . 120
chrXIII 320047 320048 . 340
chrXIII 320096 320097 . 380
chrXIII 320396 320397 . 240
chrXIII 320411 320412 . 240
chrXIII 320430 320431 . 120
chrXIII 320582 320583 . 840
chrXIII 320736 320737 . 140
chrXIII 320749 320750 . 1740
chrXIII 320751 320752 . 1640
chrXIII 320754 320755 . 2780
chrXIII 320767 320768 . 160
chrXIII 320944 320945 . 660
chrXIII 320978 320979 . 120
chrXIII 321111 321112 . 500
chrXIII 321116 321117 . 260
chrXIII 321122 321123 . 340
chrXIII 321123 321124 . 1180
chrXIII 321125 321126 . 660
chrXIII 321468 321469 . 120
chrXIII 321557 321558 . 260
chrXIII 321728 321729 . 240
chrXIII 321732 321733 . 140
chrXIII 321733 321734 . 540
chrXIII 321735 321736 . 180
chrXIII 321741 321742 . 400
chrXIII 321747 321748 . 500
chrXIII 321752 321753 . 240
chrXIII 321757 321758 . 120
chrXIII 321764 321765 . 200
chrXIII 321768 321769 . 740
chrXIII 322023 322024 . 820
chrXIII 322053 322054 . 300
chrXIII 322339 322340 . 240
chrXIII 322473 322474 . 140
chrXIII 322501 322502 . 340
chrXIII 322845 322846 . 1800
chrXIII 323201 323202 . 2980
chrXIII 323213 323214 . 7940
chrXIII 323241 323242 . 240
chrXIII 323360 323361 . 160
chrXIII 323445 323446 . 140
chrXIII 323457 323458 . 320
chrXIII 323716 323717 . 820
chrXIII 323896 323897 . 220
chrXIII 323947 323948 . 140
chrXIII 324162 324163 . 780
chrXIII 324309 324310 . 120
chrXIII 324450 324451 . 180
chrXIII 324464 324465 . 540
chrXIII 324467 324468 . 380
chrXIII 324483 324484 . 180
chrXIII 324520 324521 . 280
chrXIII 324797 324798 . 160
chrXIII 325639 325640 . 2960
chrXIII 325648 325649 . 1320
chrXIII 325653 325654 . 1120
chrXIII 325656 325657 . 120
chrXIII 325661 325662 . 140
chrXIII 325684 325685 . 380
chrXIII 325699 325700 . 260
chrXIII 325701 325702 . 120
chrXIII 325709 325710 . 320
chrXIII 325714 325715 . 620
chrXIII 325731 325732 . 220
chrXIII 325741 325742 . 160
chrXIII 325744 325745 . 600
chrXIII 325747 325748 . 160
chrXIII 325751 325752 . 500
chrXIII 325753 325754 . 820
chrXIII 325761 325762 . 380
chrXIII 325770 325771 . 280
chrXIII 326102 326103 . 580
chrXIII 326216 326217 . 320
chrXIII 326255 326256 . 120
chrXIII 326474 326475 . 260
chrXIII 326493 326494 . 160
chrXIII 326882 326883 . 240
chrXIII 326890 326891 . 3280
chrXIII 327072 327073 . 680
chrXIII 327112 327113 . 2560
chrXIII 327131 327132 . 280
chrXIII 327174 327175 . 320
chrXIII 327369 327370 . 360
chrXIII 327389 327390 . 200
chrXIII 327391 327392 . 3200
chrXIII 327412 327413 . 1520
chrXIII 327427 327428 . 120
chrXIII 327432 327433 . 3800
chrXIII 327433 327434 . 120
chrXIII 328628 328629 . 180
chrXIII 328655 328656 . 940
chrXIII 329116 329117 . 140
chrXIII 329599 329600 . 120
chrXIII 329755 329756 . 180
chrXIII 330132 330133 . 420
chrXIII 330304 330305 . 900
chrXIII 330307 330308 . 120
chrXIII 330319 330320 . 1180
chrXIII 330324 330325 . 2100
chrXIII 330328 330329 . 120
chrXIII 330332 330333 . 440
chrXIII 330336 330337 . 900
chrXIII 330361 330362 . 340
chrXIII 330369 330370 . 300
chrXIII 330373 330374 . 420
chrXIII 330378 330379 . 420
chrXIII 330386 330387 . 1660
chrXIII 330396 330397 . 2620
chrXIII 330412 330413 . 220
chrXIII 330457 330458 . 800
chrXIII 330525 330526 . 180
chrXIII 330543 330544 . 160
chrXIII 330562 330563 . 420
chrXIII 330758 330759 . 140
chrXIII 330771 330772 . 200
chrXIII 330904 330905 . 180
chrXIII 330912 330913 . 2060
chrXIII 330919 330920 . 560
chrXIII 330925 330926 . 1660
chrXIII 331033 331034 . 120
chrXIII 331041 331042 . 800
chrXIII 331118 331119 . 680
chrXIII 331419 331420 . 500
chrXIII 331621 331622 . 1000
chrXIII 331644 331645 . 740
chrXIII 331833 331834 . 120
chrXIII 331894 331895 . 1260
chrXIII 331948 331949 . 140
chrXIII 332077 332078 . 120
chrXIII 332363 332364 . 240
chrXIII 333230 333231 . 360
chrXIII 333512 333513 . 160
chrXIII 333658 333659 . 640
chrXIII 334141 334142 . 340
chrXIII 334905 334906 . 2720
chrXIII 334914 334915 . 140
chrXIII 334933 334934 . 300
chrXIII 334935 334936 . 200
chrXIII 334936 334937 . 660
chrXIII 334941 334942 . 120
chrXIII 334942 334943 . 1580
chrXIII 334946 334947 . 160
chrXIII 334959 334960 . 180
chrXIII 334992 334993 . 140
chrXIII 335000 335001 . 620
chrXIII 335043 335044 . 200
chrXIII 335048 335049 . 140
chrXIII 335051 335052 . 580
chrXIII 335070 335071 . 440
chrXIII 335130 335131 . 440
chrXIII 335136 335137 . 120
chrXIII 335246 335247 . 1600
chrXIII 335300 335301 . 120
chrXIII 336016 336017 . 160
chrXIII 336214 336215 . 160
chrXIII 336271 336272 . 280
chrXIII 336837 336838 . 1020
chrXIII 336929 336930 . 140
chrXIII 337354 337355 . 140
chrXIII 337410 337411 . 800
chrXIII 337454 337455 . 120
chrXIII 337593 337594 . 180
chrXIII 337600 337601 . 300
chrXIII 337609 337610 . 200
chrXIII 337614 337615 . 1080
chrXIII 337668 337669 . 300
chrXIII 337671 337672 . 220
chrXIII 337671 337672 . 140
chrXIII 337675 337676 . 160
chrXIII 337701 337702 . 180
chrXIII 337707 337708 . 840
chrXIII 339503 339504 . 1700
chrXIII 339522 339523 . 420
chrXIII 339560 339561 . 1260
chrXIII 339670 339671 . 1620
chrXIII 339692 339693 . 1880
chrXIII 339818 339819 . 180
chrXIII 339849 339850 . 2840
chrXIII 339883 339884 . 300
chrXIII 339951 339952 . 360
chrXIII 340058 340059 . 140
chrXIII 340219 340220 . 2840
chrXIII 340294 340295 . 120
chrXIII 340385 340386 . 520
chrXIII 340563 340564 . 920
chrXIII 340565 340566 . 140
chrXIII 340739 340740 . 140
chrXIII 340747 340748 . 900
chrXIII 340760 340761 . 140
chrXIII 340769 340770 . 340
chrXIII 340779 340780 . 440
chrXIII 340782 340783 . 300
chrXIII 340946 340947 . 140
chrXIII 340953 340954 . 2780
chrXIII 340969 340970 . 1320
chrXIII 340973 340974 . 360
chrXIII 340987 340988 . 140
chrXIII 341028 341029 . 340
chrXIII 341038 341039 . 120
chrXIII 341060 341061 . 2900
chrXIII 341070 341071 . 4240
chrXIII 341074 341075 . 680
chrXIII 341082 341083 . 780
chrXIII 341083 341084 . 180
chrXIII 341083 341084 . 120
chrXIII 341236 341237 . 180
chrXIII 341268 341269 . 520
chrXIII 341441 341442 . 200
chrXIII 341602 341603 . 560
chrXIII 341782 341783 . 760
chrXIII 341821 341822 . 480
chrXIII 341906 341907 . 180
chrXIII 341959 341960 . 120
chrXIII 342016 342017 . 140
chrXIII 342118 342119 . 300
chrXIII 342230 342231 . 160
chrXIII 342910 342911 . 140
chrXIII 343098 343099 . 4040
chrXIII 343201 343202 . 120
chrXIII 343312 343313 . 480
chrXIII 343592 343593 . 2300
chrXIII 343606 343607 . 760
chrXIII 343618 343619 . 280
chrXIII 343625 343626 . 2640
chrXIII 343640 343641 . 400
chrXIII 343657 343658 . 260
chrXIII 343665 343666 . 1080
chrXIII 343696 343697 . 300
chrXIII 343879 343880 . 160
chrXIII 344052 344053 . 120
chrXIII 344240 344241 . 180
chrXIII 344278 344279 . 480
chrXIII 344608 344609 . 740
chrXIII 344709 344710 . 5300
chrXIII 344757 344758 . 3560
chrXIII 344764 344765 . 1180
chrXIII 344772 344773 . 440
chrXIII 344783 344784 . 1200
chrXIII 344814 344815 . 540
chrXIII 344861 344862 . 160
chrXIII 344878 344879 . 160
chrXIII 345236 345237 . 500
chrXIII 345469 345470 . 120
chrXIII 345676 345677 . 120
chrXIII 345684 345685 . 120
chrXIII 345737 345738 . 140
chrXIII 346060 346061 . 260
chrXIII 346379 346380 . 180
chrXIII 346495 346496 . 140
chrXIII 346533 346534 . 1500
chrXIII 346633 346634 . 1640
chrXIII 346835 346836 . 120
chrXIII 347112 347113 . 520
chrXIII 347118 347119 . 1800
chrXIII 347141 347142 . 180
chrXIII 347150 347151 . 120
chrXIII 347164 347165 . 2120
chrXIII 347179 347180 . 700
chrXIII 347191 347192 . 160
chrXIII 347198 347199 . 140
chrXIII 347218 347219 . 120
chrXIII 347227 347228 . 1040
chrXIII 347271 347272 . 820
chrXIII 347290 347291 . 380
chrXIII 347300 347301 . 600
chrXIII 347301 347302 . 280
chrXIII 347310 347311 . 920
chrXIII 347322 347323 . 120
chrXIII 347330 347331 . 120
chrXIII 347332 347333 . 1340
chrXIII 347374 347375 . 220
chrXIII 347388 347389 . 160
chrXIII 347398 347399 . 220
chrXIII 347439 347440 . 200
chrXIII 347465 347466 . 120
chrXIII 347468 347469 . 140
chrXIII 347484 347485 . 420
chrXIII 347492 347493 . 120
chrXIII 347498 347499 . 160
chrXIII 347509 347510 . 180
chrXIII 347521 347522 . 1220
chrXIII 347548 347549 . 120
chrXIII 348363 348364 . 140
chrXIII 348403 348404 . 440
chrXIII 348456 348457 . 300
chrXIII 348468 348469 . 360
chrXIII 348643 348644 . 340
chrXIII 348914 348915 . 1900
chrXIII 349175 349176 . 240
chrXIII 349541 349542 . 420
chrXIII 349567 349568 . 280
chrXIII 349610 349611 . 160
chrXIII 349662 349663 . 760
chrXIII 349682 349683 . 340
chrXIII 349729 349730 . 580
chrXIII 349786 349787 . 160
chrXIII 349906 349907 . 400
chrXIII 349919 349920 . 980
chrXIII 349925 349926 . 300
chrXIII 349928 349929 . 160
chrXIII 349939 349940 . 180
chrXIII 349941 349942 . 240
chrXIII 349942 349943 . 220
chrXIII 349947 349948 . 140
chrXIII 349952 349953 . 120
chrXIII 349957 349958 . 120
chrXIII 349958 349959 . 320
chrXIII 349960 349961 . 440
chrXIII 349963 349964 . 380
chrXIII 349967 349968 . 1300
chrXIII 349972 349973 . 260
chrXIII 349980 349981 . 220
chrXIII 350013 350014 . 1180
chrXIII 350021 350022 . 900
chrXIII 350026 350027 . 120
chrXIII 350035 350036 . 600
chrXIII 350035 350036 . 120
chrXIII 350142 350143 . 320
chrXIII 350170 350171 . 200
chrXIII 350177 350178 . 500
chrXIII 350186 350187 . 140
chrXIII 350203 350204 . 1260
chrXIII 350239 350240 . 320
chrXIII 350242 350243 . 2600
chrXIII 350248 350249 . 380
chrXIII 350250 350251 . 120
chrXIII 350256 350257 . 1660
chrXIII 350266 350267 . 320
chrXIII 350268 350269 . 560
chrXIII 350270 350271 . 300
chrXIII 350290 350291 . 160
chrXIII 350432 350433 . 160
chrXIII 350447 350448 . 220
chrXIII 350482 350483 . 640
chrXIII 350651 350652 . 240
chrXIII 350734 350735 . 140
chrXIII 350995 350996 . 800
chrXIII 351044 351045 . 400
chrXIII 351285 351286 . 160
chrXIII 351342 351343 . 120
chrXIII 351356 351357 . 480
chrXIII 351602 351603 . 640
chrXIII 351609 351610 . 120
chrXIII 351694 351695 . 3160
chrXIII 352025 352026 . 2540
chrXIII 352101 352102 . 180
chrXIII 352178 352179 . 140
chrXIII 352188 352189 . 120
chrXIII 352216 352217 . 280
chrXIII 352317 352318 . 160
chrXIII 352334 352335 . 420
chrXIII 352338 352339 . 640
chrXIII 352390 352391 . 140
chrXIII 352395 352396 . 120
chrXIII 352416 352417 . 160
chrXIII 352420 352421 . 360
chrXIII 352421 352422 . 380
chrXIII 352421 352422 . 2220
chrXIII 352424 352425 . 200
chrXIII 352427 352428 . 760
chrXIII 352431 352432 . 140
chrXIII 352433 352434 . 340
chrXIII 352436 352437 . 880
chrXIII 352445 352446 . 1740
chrXIII 352485 352486 . 820
chrXIII 352490 352491 . 1020
chrXIII 352496 352497 . 280
chrXIII 352501 352502 . 180
chrXIII 352504 352505 . 240
chrXIII 352508 352509 . 200
chrXIII 352528 352529 . 200
chrXIII 352542 352543 . 880
chrXIII 352639 352640 . 160
chrXIII 352653 352654 . 140
chrXIII 352656 352657 . 240
chrXIII 352671 352672 . 1000
chrXIII 352686 352687 . 240
chrXIII 352718 352719 . 160
chrXIII 352867 352868 . 300
chrXIII 352938 352939 . 280
chrXIII 352942 352943 . 480
chrXIII 352950 352951 . 120
chrXIII 352988 352989 . 780
chrXIII 352989 352990 . 120
chrXIII 352999 353000 . 340
chrXIII 353004 353005 . 120
chrXIII 353010 353011 . 360
chrXIII 353030 353031 . 160
chrXIII 353062 353063 . 2060
chrXIII 353076 353077 . 940
chrXIII 353085 353086 . 1280
chrXIII 353092 353093 . 4820
chrXIII 353097 353098 . 520
chrXIII 353106 353107 . 540
chrXIII 353109 353110 . 120
chrXIII 353120 353121 . 180
chrXIII 353122 353123 . 780
chrXIII 353150 353151 . 460
chrXIII 353175 353176 . 320
chrXIII 353217 353218 . 1180
chrXIII 353220 353221 . 1100
chrXIII 353242 353243 . 120
chrXIII 353268 353269 . 420
chrXIII 353290 353291 . 160
chrXIII 353310 353311 . 120
chrXIII 353326 353327 . 220
chrXIII 353339 353340 . 120
chrXIII 353344 353345 . 140
chrXIII 353373 353374 . 140
chrXIII 353377 353378 . 120
chrXIII 353381 353382 . 120
chrXIII 353382 353383 . 140
chrXIII 353388 353389 . 200
chrXIII 353389 353390 . 220
chrXIII 353390 353391 . 120
chrXIII 353390 353391 . 1440
chrXIII 353400 353401 . 200
chrXIII 353400 353401 . 820
chrXIII 353410 353411 . 1360
chrXIII 353418 353419 . 160
chrXIII 353426 353427 . 120
chrXIII 353432 353433 . 120
chrXIII 353437 353438 . 140
chrXIII 353467 353468 . 1420
chrXIII 353475 353476 . 260
chrXIII 353498 353499 . 140
chrXIII 353503 353504 . 180
chrXIII 353571 353572 . 160
chrXIII 353655 353656 . 340
chrXIII 353711 353712 . 400
chrXIII 353738 353739 . 820
chrXIII 353785 353786 . 120
chrXIII 353788 353789 . 360
chrXIII 354166 354167 . 220
chrXIII 354191 354192 . 140
chrXIII 354839 354840 . 120
chrXIII 354889 354890 . 120
chrXIII 354995 354996 . 120
chrXIII 355160 355161 . 400
chrXIII 355168 355169 . 340
chrXIII 355187 355188 . 360
chrXIII 355190 355191 . 1080
chrXIII 355196 355197 . 120
chrXIII 355199 355200 . 1520
chrXIII 355205 355206 . 180
chrXIII 355244 355245 . 2000
chrXIII 355254 355255 . 800
chrXIII 355303 355304 . 180
chrXIII 355311 355312 . 500
chrXIII 355316 355317 . 120
chrXIII 355323 355324 . 340
chrXIII 355362 355363 . 300
chrXIII 355375 355376 . 620
chrXIII 355481 355482 . 1660
chrXIII 355519 355520 . 660
chrXIII 355750 355751 . 740
chrXIII 356004 356005 . 140
chrXIII 356005 356006 . 160
chrXIII 356045 356046 . 240
chrXIII 356079 356080 . 280
chrXIII 356717 356718 . 1220
chrXIII 356894 356895 . 120
chrXIII 356944 356945 . 480
chrXIII 356960 356961 . 180
chrXIII 356961 356962 . 560
chrXIII 358285 358286 . 120
chrXIII 358345 358346 . 1620
chrXIII 358919 358920 . 120
chrXIII 358980 358981 . 120
chrXIII 361260 361261 . 120
chrXIII 361805 361806 . 120
chrXIII 362061 362062 . 1220
chrXIII 362073 362074 . 120
chrXIII 362119 362120 . 240
chrXIII 362124 362125 . 360
chrXIII 362430 362431 . 120
chrXIII 362499 362500 . 1320
chrXIII 362506 362507 . 1040
chrXIII 362922 362923 . 120
chrXIII 362927 362928 . 120
chrXIII 362944 362945 . 820
chrXIII 362949 362950 . 320
chrXIII 362954 362955 . 1420
chrXIII 362959 362960 . 200
chrXIII 362968 362969 . 140
chrXIII 362973 362974 . 120
chrXIII 362990 362991 . 140
chrXIII 362997 362998 . 800
chrXIII 363006 363007 . 1240
chrXIII 363086 363087 . 1440
chrXIII 363088 363089 . 600
chrXIII 363120 363121 . 120
chrXIII 363174 363175 . 920
chrXIII 363183 363184 . 420
chrXIII 363218 363219 . 1560
chrXIII 363219 363220 . 220
chrXIII 363219 363220 . 320
chrXIII 363346 363347 . 300
chrXIII 363884 363885 . 580
chrXIII 363957 363958 . 700
chrXIII 364217 364218 . 120
chrXIII 366638 366639 . 260
chrXIII 366775 366776 . 380
chrXIII 366817 366818 . 900
chrXIII 366846 366847 . 860
chrXIII 366848 366849 . 140
chrXIII 366853 366854 . 1080
chrXIII 366889 366890 . 160
chrXIII 366895 366896 . 520
chrXIII 366897 366898 . 2100
chrXIII 366921 366922 . 520
chrXIII 367457 367458 . 1300
chrXIII 367548 367549 . 460
chrXIII 367597 367598 . 140
chrXIII 370605 370606 . 340
chrXIII 370613 370614 . 120
chrXIII 370697 370698 . 2340
chrXIII 370755 370756 . 440
chrXIII 370766 370767 . 400
chrXIII 370848 370849 . 980
chrXIII 370884 370885 . 120
chrXIII 371048 371049 . 340
chrXIII 371165 371166 . 1300
chrXIII 371216 371217 . 220
chrXIII 371237 371238 . 160
chrXIII 371256 371257 . 220
chrXIII 371266 371267 . 140
chrXIII 371271 371272 . 120
chrXIII 371409 371410 . 240
chrXIII 371540 371541 . 540
chrXIII 371557 371558 . 240
chrXIII 371633 371634 . 1180
chrXIII 371721 371722 . 140
chrXIII 372100 372101 . 420
chrXIII 372282 372283 . 780
chrXIII 372345 372346 . 740
chrXIII 372351 372352 . 280
chrXIII 372362 372363 . 1720
chrXIII 372411 372412 . 480
chrXIII 372421 372422 . 1080
chrXIII 372490 372491 . 120
chrXIII 372577 372578 . 220
chrXIII 372583 372584 . 120
chrXIII 372585 372586 . 880
chrXIII 372597 372598 . 120
chrXIII 372605 372606 . 220
chrXIII 372614 372615 . 140
chrXIII 372616 372617 . 280
chrXIII 372628 372629 . 220
chrXIII 378690 378691 . 140
chrXIII 378829 378830 . 240
chrXIII 378982 378983 . 3540
chrXIII 379180 379181 . 2580
chrXIII 379183 379184 . 120
chrXIII 379213 379214 . 400
chrXIII 379226 379227 . 300
chrXIII 379236 379237 . 680
chrXIII 379245 379246 . 3960
chrXIII 379281 379282 . 560
chrXIII 379328 379329 . 160
chrXIII 379348 379349 . 220
chrXIII 379349 379350 . 400
chrXIII 379355 379356 . 260
chrXIII 379356 379357 . 560
chrXIII 379360 379361 . 220
chrXIII 379361 379362 . 1480
chrXIII 379361 379362 . 120
chrXIII 379362 379363 . 280
chrXIII 379364 379365 . 420
chrXIII 379366 379367 . 280
chrXIII 379367 379368 . 140
chrXIII 379378 379379 . 240
chrXIII 379387 379388 . 240
chrXIII 379397 379398 . 200
chrXIII 379404 379405 . 260
chrXIII 379416 379417 . 200
chrXIII 379439 379440 . 160
chrXIII 379466 379467 . 1020
chrXIII 379474 379475 . 120
chrXIII 379478 379479 . 300
chrXIII 379485 379486 . 420
chrXIII 379491 379492 . 480
chrXIII 379500 379501 . 860
chrXIII 379515 379516 . 120
chrXIII 379561 379562 . 580
chrXIII 379565 379566 . 140
chrXIII 379572 379573 . 140
chrXIII 379659 379660 . 120
chrXIII 379734 379735 . 240
chrXIII 379742 379743 . 160
chrXIII 380251 380252 . 240
chrXIII 380402 380403 . 160
chrXIII 380417 380418 . 680
chrXIII 380423 380424 . 120
chrXIII 380534 380535 . 1620
chrXIII 381149 381150 . 120
chrXIII 381153 381154 . 420
chrXIII 381241 381242 . 140
chrXIII 381374 381375 . 140
chrXIII 381512 381513 . 160
chrXIII 382266 382267 . 300
chrXIII 382566 382567 . 180
chrXIII 382772 382773 . 120
chrXIII 382921 382922 . 240
chrXIII 382974 382975 . 480
chrXIII 383002 383003 . 980
chrXIII 383018 383019 . 1400
chrXIII 383026 383027 . 2160
chrXIII 383031 383032 . 1020
chrXIII 383032 383033 . 560
chrXIII 383037 383038 . 180
chrXIII 383043 383044 . 960
chrXIII 383064 383065 . 480
chrXIII 383207 383208 . 440
chrXIII 383225 383226 . 260
chrXIII 383702 383703 . 180
chrXIII 384293 384294 . 120
chrXIII 384312 384313 . 260
chrXIII 384357 384358 . 1920
chrXIII 384627 384628 . 240
chrXIII 385505 385506 . 160
chrXIII 386239 386240 . 460
chrXIII 386397 386398 . 780
chrXIII 386567 386568 . 120
chrXIII 386876 386877 . 120
chrXIII 386885 386886 . 240
chrXIII 386890 386891 . 560
chrXIII 386921 386922 . 160
chrXIII 387094 387095 . 820
chrXIII 387130 387131 . 260
chrXIII 387131 387132 . 180
chrXIII 387134 387135 . 200
chrXIII 387146 387147 . 120
chrXIII 387148 387149 . 140
chrXIII 387154 387155 . 120
chrXIII 387239 387240 . 400
chrXIII 387387 387388 . 1200
chrXIII 387540 387541 . 360
chrXIII 387580 387581 . 1580
chrXIII 387627 387628 . 180
chrXIII 387696 387697 . 160
chrXIII 387772 387773 . 380
chrXIII 387796 387797 . 380
chrXIII 387797 387798 . 660
chrXIII 387833 387834 . 260
chrXIII 387835 387836 . 300
chrXIII 387841 387842 . 1180
chrXIII 387859 387860 . 700
chrXIII 387903 387904 . 180
chrXIII 387908 387909 . 160
chrXIII 387911 387912 . 240
chrXIII 388000 388001 . 120
chrXIII 388071 388072 . 340
chrXIII 388077 388078 . 200
chrXIII 388082 388083 . 200
chrXIII 388097 388098 . 260
chrXIII 388118 388119 . 700
chrXIII 388123 388124 . 260
chrXIII 388143 388144 . 680
chrXIII 388149 388150 . 980
chrXIII 388165 388166 . 360
chrXIII 388181 388182 . 120
chrXIII 388218 388219 . 340
chrXIII 388290 388291 . 2500
chrXIII 388300 388301 . 460
chrXIII 388305 388306 . 700
chrXIII 388310 388311 . 240
chrXIII 388338 388339 . 280
chrXIII 388352 388353 . 1100
chrXIII 388376 388377 . 580
chrXIII 388394 388395 . 1680
chrXIII 388458 388459 . 1060
chrXIII 388484 388485 . 220
chrXIII 388526 388527 . 280
chrXIII 388531 388532 . 120
chrXIII 388545 388546 . 3560
chrXIII 388553 388554 . 180
chrXIII 388605 388606 . 480
chrXIII 388624 388625 . 4200
chrXIII 388640 388641 . 180
chrXIII 388645 388646 . 380
chrXIII 388671 388672 . 120
chrXIII 388815 388816 . 340
chrXIII 388818 388819 . 1180
chrXIII 388900 388901 . 520
chrXIII 388979 388980 . 800
chrXIII 389142 389143 . 300
chrXIII 389311 389312 . 180
chrXIII 389478 389479 . 620
chrXIII 389538 389539 . 1280
chrXIII 389586 389587 . 960
chrXIII 389683 389684 . 2280
chrXIII 389901 389902 . 200
chrXIII 390009 390010 . 1340
chrXIII 390184 390185 . 180
chrXIII 390261 390262 . 1740
chrXIII 390321 390322 . 420
chrXIII 390323 390324 . 540
chrXIII 390405 390406 . 180
chrXIII 390420 390421 . 160
chrXIII 390426 390427 . 460
chrXIII 390656 390657 . 160
chrXIII 390734 390735 . 540
chrXIII 390784 390785 . 3600
chrXIII 390791 390792 . 320
chrXIII 390939 390940 . 180
chrXIII 390990 390991 . 200
chrXIII 391004 391005 . 2840
chrXIII 391012 391013 . 120
chrXIII 391032 391033 . 260
chrXIII 391036 391037 . 120
chrXIII 391037 391038 . 740
chrXIII 392596 392597 . 1980
chrXIII 392600 392601 . 1180
chrXIII 392644 392645 . 240
chrXIII 392650 392651 . 400
chrXIII 392660 392661 . 120
chrXIII 392696 392697 . 360
chrXIII 392700 392701 . 120
chrXIII 394900 394901 . 120
chrXIII 394936 394937 . 740
chrXIII 396498 396499 . 840
chrXIII 396521 396522 . 220
chrXIII 396526 396527 . 260
chrXIII 396562 396563 . 400
chrXIII 396574 396575 . 380
chrXIII 396637 396638 . 2340
chrXIII 396890 396891 . 1000
chrXIII 396895 396896 . 120
chrXIII 396903 396904 . 340
chrXIII 396912 396913 . 3840
chrXIII 396919 396920 . 120
chrXIII 396921 396922 . 1860
chrXIII 396924 396925 . 380
chrXIII 396932 396933 . 4420
chrXIII 396945 396946 . 5240
chrXIII 396953 396954 . 640
chrXIII 396970 396971 . 780
chrXIII 396977 396978 . 1080
chrXIII 396986 396987 . 3200
chrXIII 397140 397141 . 160
chrXIII 397157 397158 . 120
chrXIII 397175 397176 . 180
chrXIII 397674 397675 . 160
chrXIII 397769 397770 . 580
chrXIII 397853 397854 . 2680
chrXIII 397881 397882 . 2140
chrXIII 397886 397887 . 1500
chrXIII 397903 397904 . 640
chrXIII 397942 397943 . 180
chrXIII 398056 398057 . 180
chrXIII 398086 398087 . 680
chrXIII 398847 398848 . 1060
chrXIII 399189 399190 . 260
chrXIII 399522 399523 . 320
chrXIII 399551 399552 . 140
chrXIII 399705 399706 . 140
chrXIII 399720 399721 . 160
chrXIII 399724 399725 . 320
chrXIII 399754 399755 . 120
chrXIII 399768 399769 . 200
chrXIII 399775 399776 . 1120
chrXIII 399780 399781 . 120
chrXIII 399785 399786 . 3820
chrXIII 399791 399792 . 1240
chrXIII 399793 399794 . 120
chrXIII 399807 399808 . 400
chrXIII 399985 399986 . 3780
chrXIII 400123 400124 . 120
chrXIII 400128 400129 . 140
chrXIII 400155 400156 . 120
chrXIII 400163 400164 . 1900
chrXIII 400278 400279 . 400
chrXIII 400300 400301 . 720
chrXIII 400336 400337 . 240
chrXIII 400868 400869 . 120
chrXIII 400893 400894 . 1680
chrXIII 400898 400899 . 800
chrXIII 401240 401241 . 640
chrXIII 401360 401361 . 220
chrXIII 401388 401389 . 340
chrXIII 401401 401402 . 680
chrXIII 401415 401416 . 120
chrXIII 401418 401419 . 2600
chrXIII 401423 401424 . 4760
chrXIII 401439 401440 . 380
chrXIII 401474 401475 . 1880
chrXIII 401596 401597 . 340
chrXIII 401629 401630 . 1360
chrXIII 401666 401667 . 480
chrXIII 401986 401987 . 480
chrXIII 402072 402073 . 120
chrXIII 402233 402234 . 180
chrXIII 402936 402937 . 420
chrXIII 403096 403097 . 340
chrXIII 403882 403883 . 400
chrXIII 404061 404062 . 280
chrXIII 404214 404215 . 180
chrXIII 404334 404335 . 160
chrXIII 404389 404390 . 1220
chrXIII 404773 404774 . 200
chrXIII 405095 405096 . 1120
chrXIII 405100 405101 . 160
chrXIII 405287 405288 . 2180
chrXIII 405484 405485 . 140
chrXIII 405612 405613 . 1560
chrXIII 405616 405617 . 320
chrXIII 405623 405624 . 120
chrXIII 405629 405630 . 520
chrXIII 405640 405641 . 600
chrXIII 405670 405671 . 2460
chrXIII 405698 405699 . 240
chrXIII 405734 405735 . 280
chrXIII 405870 405871 . 220
chrXIII 406120 406121 . 240
chrXIII 406144 406145 . 400
chrXIII 406154 406155 . 540
chrXIII 406165 406166 . 500
chrXIII 406174 406175 . 440
chrXIII 406178 406179 . 200
chrXIII 406411 406412 . 820
chrXIII 406602 406603 . 120
chrXIII 406618 406619 . 900
chrXIII 406744 406745 . 240
chrXIII 406761 406762 . 240
chrXIII 406879 406880 . 160
chrXIII 406916 406917 . 1400
chrXIII 407396 407397 . 160
chrXIII 407421 407422 . 240
chrXIII 407574 407575 . 300
chrXIII 407586 407587 . 400
chrXIII 407618 407619 . 400
chrXIII 407626 407627 . 180
chrXIII 407635 407636 . 600
chrXIII 407643 407644 . 120
chrXIII 407716 407717 . 120
chrXIII 407720 407721 . 120
chrXIII 407728 407729 . 860
chrXIII 407737 407738 . 3160
chrXIII 407854 407855 . 300
chrXIII 407912 407913 . 2020
chrXIII 408034 408035 . 640
chrXIII 408063 408064 . 300
chrXIII 408137 408138 . 120
chrXIII 408151 408152 . 820
chrXIII 408171 408172 . 780
chrXIII 408232 408233 . 200
chrXIII 408240 408241 . 2420
chrXIII 408244 408245 . 1340
chrXIII 408245 408246 . 120
chrXIII 408245 408246 . 120
chrXIII 408246 408247 . 880
chrXIII 408246 408247 . 160
chrXIII 408249 408250 . 920
chrXIII 408254 408255 . 1780
chrXIII 408260 408261 . 200
chrXIII 408267 408268 . 360
chrXIII 408272 408273 . 200
chrXIII 408293 408294 . 340
chrXIII 408302 408303 . 120
chrXIII 408326 408327 . 200
chrXIII 408339 408340 . 780
chrXIII 408349 408350 . 440
chrXIII 408421 408422 . 120
chrXIII 408424 408425 . 1620
chrXIII 408429 408430 . 2140
chrXIII 408433 408434 . 2160
chrXIII 408440 408441 . 180
chrXIII 408521 408522 . 2760
chrXIII 408530 408531 . 2800
chrXIII 408563 408564 . 1100
chrXIII 408573 408574 . 1760
chrXIII 408582 408583 . 280
chrXIII 408614 408615 . 1060
chrXIII 408620 408621 . 2920
chrXIII 408624 408625 . 3720
chrXIII 408633 408634 . 1080
chrXIII 408645 408646 . 220
chrXIII 408656 408657 . 6020
chrXIII 408660 408661 . 11120
chrXIII 408664 408665 . 920
chrXIII 408677 408678 . 520
chrXIII 408680 408681 . 700
chrXIII 408684 408685 . 1120
chrXIII 408687 408688 . 900
chrXIII 408688 408689 . 1120
chrXIII 408707 408708 . 1620
chrXIII 408709 408710 . 2540
chrXIII 408709 408710 . 120
chrXIII 408712 408713 . 2980
chrXIII 408733 408734 . 2000
chrXIII 408736 408737 . 120
chrXIII 408749 408750 . 640
chrXIII 408799 408800 . 920
chrXIII 408802 408803 . 3080
chrXIII 408807 408808 . 500
chrXIII 408811 408812 . 140
chrXIII 408817 408818 . 420
chrXIII 408831 408832 . 140
chrXIII 408840 408841 . 160
chrXIII 408855 408856 . 940
chrXIII 410295 410296 . 280
chrXIII 410474 410475 . 120
chrXIII 410503 410504 . 140
chrXIII 410621 410622 . 120
chrXIII 410839 410840 . 1040
chrXIII 410996 410997 . 200
chrXIII 411161 411162 . 240
chrXIII 411221 411222 . 300
chrXIII 411330 411331 . 140
chrXIII 411346 411347 . 480
chrXIII 411356 411357 . 580
chrXIII 411379 411380 . 420
chrXIII 411415 411416 . 1000
chrXIII 411481 411482 . 120
chrXIII 411690 411691 . 460
chrXIII 412067 412068 . 200
chrXIII 412207 412208 . 200
chrXIII 412277 412278 . 120
chrXIII 412384 412385 . 180
chrXIII 412758 412759 . 120
chrXIII 412762 412763 . 120
chrXIII 412786 412787 . 780
chrXIII 412787 412788 . 120
chrXIII 412973 412974 . 1180
chrXIII 412984 412985 . 260
chrXIII 413036 413037 . 580
chrXIII 413043 413044 . 320
chrXIII 413056 413057 . 540
chrXIII 413399 413400 . 140
chrXIII 413533 413534 . 120
chrXIII 413546 413547 . 220
chrXIII 413551 413552 . 740
chrXIII 413679 413680 . 160
chrXIII 413715 413716 . 140
chrXIII 413722 413723 . 240
chrXIII 413728 413729 . 120
chrXIII 413838 413839 . 320
chrXIII 413854 413855 . 420
chrXIII 413882 413883 . 160
chrXIII 414100 414101 . 920
chrXIII 414273 414274 . 340
chrXIII 414287 414288 . 340
chrXIII 414312 414313 . 120
chrXIII 414314 414315 . 1040
chrXIII 414394 414395 . 160
chrXIII 414490 414491 . 220
chrXIII 414738 414739 . 200
chrXIII 414857 414858 . 140
chrXIII 415092 415093 . 160
chrXIII 415265 415266 . 480
chrXIII 415925 415926 . 580
chrXIII 415979 415980 . 140
chrXIII 416014 416015 . 180
chrXIII 416049 416050 . 260
chrXIII 416104 416105 . 120
chrXIII 416106 416107 . 140
chrXIII 420148 420149 . 720
chrXIII 420157 420158 . 180
chrXIII 420164 420165 . 140
chrXIII 420166 420167 . 1600
chrXIII 420169 420170 . 940
chrXIII 420178 420179 . 3780
chrXIII 420183 420184 . 840
chrXIII 420207 420208 . 460
chrXIII 420284 420285 . 3000
chrXIII 420290 420291 . 1860
chrXIII 420292 420293 . 120
chrXIII 420299 420300 . 500
chrXIII 420316 420317 . 140
chrXIII 420455 420456 . 240
chrXIII 420468 420469 . 440
chrXIII 420477 420478 . 1060
chrXIII 420486 420487 . 480
chrXIII 420529 420530 . 840
chrXIII 420536 420537 . 140
chrXIII 420542 420543 . 760
chrXIII 420543 420544 . 220
chrXIII 420545 420546 . 120
chrXIII 420549 420550 . 340
chrXIII 420577 420578 . 120
chrXIII 420727 420728 . 320
chrXIII 420729 420730 . 480
chrXIII 420777 420778 . 160
chrXIII 420905 420906 . 120
chrXIII 420910 420911 . 1280
chrXIII 420914 420915 . 120
chrXIII 420920 420921 . 5480
chrXIII 421073 421074 . 120
chrXIII 421306 421307 . 240
chrXIII 421915 421916 . 120
chrXIII 421942 421943 . 380
chrXIII 422235 422236 . 1040
chrXIII 422235 422236 . 1340
chrXIII 422236 422237 . 140
chrXIII 422236 422237 . 120
chrXIII 422241 422242 . 2300
chrXIII 422248 422249 . 160
chrXIII 422252 422253 . 180
chrXIII 422278 422279 . 660
chrXIII 422284 422285 . 1180
chrXIII 422295 422296 . 220
chrXIII 422301 422302 . 320
chrXIII 422322 422323 . 700
chrXIII 422375 422376 . 740
chrXIII 422377 422378 . 3680
chrXIII 422385 422386 . 120
chrXIII 422504 422505 . 1080
chrXIII 424770 424771 . 280
chrXIII 424787 424788 . 1680
chrXIII 424901 424902 . 1600
chrXIII 424916 424917 . 600
chrXIII 424922 424923 . 160
chrXIII 426101 426102 . 120
chrXIII 426222 426223 . 1020
chrXIII 426241 426242 . 140
chrXIII 426268 426269 . 460
chrXIII 426473 426474 . 140
chrXIII 426548 426549 . 220
chrXIII 426573 426574 . 3160
chrXIII 426812 426813 . 500
chrXIII 427086 427087 . 620
chrXIII 427230 427231 . 140
chrXIII 427264 427265 . 140
chrXIII 427712 427713 . 1560
chrXIII 428201 428202 . 920
chrXIII 429090 429091 . 120
chrXIII 429260 429261 . 380
chrXIII 429764 429765 . 240
chrXIII 429786 429787 . 120
chrXIII 429791 429792 . 280
chrXIII 429800 429801 . 180
chrXIII 429807 429808 . 980
chrXIII 429813 429814 . 120
chrXIII 429855 429856 . 120
chrXIII 429860 429861 . 200
chrXIII 429863 429864 . 180
chrXIII 429872 429873 . 180
chrXIII 429873 429874 . 200
chrXIII 429883 429884 . 480
chrXIII 429886 429887 . 280
chrXIII 429896 429897 . 540
chrXIII 430060 430061 . 360
chrXIII 430065 430066 . 1160
chrXIII 430071 430072 . 600
chrXIII 430077 430078 . 1420
chrXIII 430108 430109 . 820
chrXIII 430135 430136 . 340
chrXIII 430195 430196 . 180
chrXIII 430230 430231 . 440
chrXIII 430430 430431 . 2300
chrXIII 430450 430451 . 460
chrXIII 430609 430610 . 220
chrXIII 430664 430665 . 180
chrXIII 430739 430740 . 940
chrXIII 430859 430860 . 120
chrXIII 430918 430919 . 680
chrXIII 431287 431288 . 260
chrXIII 431336 431337 . 120
chrXIII 431342 431343 . 600
chrXIII 431364 431365 . 160
chrXIII 431450 431451 . 280
chrXIII 431517 431518 . 300
chrXIII 431562 431563 . 360
chrXIII 431576 431577 . 140
chrXIII 431586 431587 . 380
chrXIII 431691 431692 . 140
chrXIII 431736 431737 . 7420
chrXIII 431771 431772 . 4700
chrXIII 431826 431827 . 220
chrXIII 431836 431837 . 480
chrXIII 431842 431843 . 320
chrXIII 431965 431966 . 120
chrXIII 432047 432048 . 160
chrXIII 432066 432067 . 220
chrXIII 432094 432095 . 120
chrXIII 432106 432107 . 160
chrXIII 432154 432155 . 120
chrXIII 432196 432197 . 180
chrXIII 432202 432203 . 180
chrXIII 432276 432277 . 600
chrXIII 432285 432286 . 660
chrXIII 432341 432342 . 140
chrXIII 432520 432521 . 360
chrXIII 432580 432581 . 320
chrXIII 432616 432617 . 1540
chrXIII 432622 432623 . 280
chrXIII 432627 432628 . 480
chrXIII 432764 432765 . 1400
chrXIII 432874 432875 . 120
chrXIII 432923 432924 . 440
chrXIII 432987 432988 . 220
chrXIII 433005 433006 . 1220
chrXIII 433116 433117 . 160
chrXIII 433202 433203 . 220
chrXIII 433224 433225 . 660
chrXIII 433276 433277 . 580
chrXIII 433299 433300 . 140
chrXIII 433315 433316 . 120
chrXIII 433439 433440 . 200
chrXIII 433477 433478 . 180
chrXIII 433544 433545 . 280
chrXIII 433577 433578 . 800
chrXIII 433590 433591 . 220
chrXIII 433635 433636 . 160
chrXIII 433647 433648 . 860
chrXIII 433666 433667 . 1120
chrXIII 433672 433673 . 120
chrXIII 433677 433678 . 720
chrXIII 433744 433745 . 5580
chrXIII 433750 433751 . 120
chrXIII 433761 433762 . 400
chrXIII 433764 433765 . 2520
chrXIII 433779 433780 . 200
chrXIII 433787 433788 . 120
chrXIII 433844 433845 . 140
chrXIII 433849 433850 . 220
chrXIII 433860 433861 . 1360
chrXIII 433866 433867 . 200
chrXIII 433870 433871 . 1600
chrXIII 433882 433883 . 340
chrXIII 433885 433886 . 140
chrXIII 433905 433906 . 260
chrXIII 433913 433914 . 6140
chrXIII 433932 433933 . 120
chrXIII 433964 433965 . 320
chrXIII 433969 433970 . 180
chrXIII 433999 434000 . 120
chrXIII 434008 434009 . 560
chrXIII 434024 434025 . 400
chrXIII 434025 434026 . 1720
chrXIII 434025 434026 . 120
chrXIII 434027 434028 . 120
chrXIII 434042 434043 . 120
chrXIII 434052 434053 . 460
chrXIII 434061 434062 . 140
chrXIII 434109 434110 . 720
chrXIII 434122 434123 . 740
chrXIII 434144 434145 . 140
chrXIII 434167 434168 . 200
chrXIII 434274 434275 . 120
chrXIII 434295 434296 . 1140
chrXIII 434321 434322 . 220
chrXIII 434329 434330 . 220
chrXIII 434355 434356 . 140
chrXIII 434358 434359 . 120
chrXIII 434361 434362 . 520
chrXIII 434381 434382 . 720
chrXIII 434382 434383 . 1880
chrXIII 434387 434388 . 140
chrXIII 434393 434394 . 160
chrXIII 434401 434402 . 480
chrXIII 434402 434403 . 940
chrXIII 434458 434459 . 200
chrXIII 434464 434465 . 900
chrXIII 434490 434491 . 5920
chrXIII 434497 434498 . 1240
chrXIII 434545 434546 . 500
chrXIII 434589 434590 . 460
chrXIII 434589 434590 . 260
chrXIII 434595 434596 . 140
chrXIII 434610 434611 . 260
chrXIII 434624 434625 . 320
chrXIII 434627 434628 . 400
chrXIII 434632 434633 . 1060
chrXIII 434692 434693 . 1300
chrXIII 435477 435478 . 120
chrXIII 436008 436009 . 180
chrXIII 436018 436019 . 120
chrXIII 436136 436137 . 140
chrXIII 436179 436180 . 360
chrXIII 436179 436180 . 120
chrXIII 436189 436190 . 1480
chrXIII 436200 436201 . 200
chrXIII 436205 436206 . 320
chrXIII 436209 436210 . 380
chrXIII 436214 436215 . 140
chrXIII 436279 436280 . 160
chrXIII 436314 436315 . 120
chrXIII 436446 436447 . 320
chrXIII 436479 436480 . 140
chrXIII 436486 436487 . 120
chrXIII 436493 436494 . 1140
chrXIII 436501 436502 . 180
chrXIII 436646 436647 . 160
chrXIII 436835 436836 . 260
chrXIII 436991 436992 . 220
chrXIII 437359 437360 . 540
chrXIII 437782 437783 . 360
chrXIII 438253 438254 . 1080
chrXIII 438371 438372 . 120
chrXIII 438374 438375 . 2060
chrXIII 438755 438756 . 540
chrXIII 438922 438923 . 180
chrXIII 438924 438925 . 200
chrXIII 438942 438943 . 360
chrXIII 438946 438947 . 340
chrXIII 438957 438958 . 120
chrXIII 438969 438970 . 440
chrXIII 438972 438973 . 620
chrXIII 438975 438976 . 460
chrXIII 438987 438988 . 160
chrXIII 438996 438997 . 440
chrXIII 439005 439006 . 500
chrXIII 439010 439011 . 940
chrXIII 439019 439020 . 200
chrXIII 439044 439045 . 480
chrXIII 439053 439054 . 660
chrXIII 439065 439066 . 1220
chrXIII 439068 439069 . 260
chrXIII 439078 439079 . 960
chrXIII 439083 439084 . 140
chrXIII 439095 439096 . 200
chrXIII 439114 439115 . 1280
chrXIII 439138 439139 . 120
chrXIII 439140 439141 . 280
chrXIII 439262 439263 . 340
chrXIII 439276 439277 . 120
chrXIII 439287 439288 . 460
chrXIII 439303 439304 . 240
chrXIII 439412 439413 . 260
chrXIII 439630 439631 . 120
chrXIII 439753 439754 . 160
chrXIII 439857 439858 . 460
chrXIII 439945 439946 . 120
chrXIII 440020 440021 . 120
chrXIII 441040 441041 . 1040
chrXIII 441147 441148 . 520
chrXIII 441658 441659 . 280
chrXIII 441756 441757 . 500
chrXIII 441927 441928 . 120
chrXIII 441977 441978 . 1840
chrXIII 442025 442026 . 140
chrXIII 442116 442117 . 1260
chrXIII 442271 442272 . 220
chrXIII 442276 442277 . 440
chrXIII 442292 442293 . 820
chrXIII 442329 442330 . 220
chrXIII 442330 442331 . 400
chrXIII 442331 442332 . 120
chrXIII 442344 442345 . 440
chrXIII 442352 442353 . 140
chrXIII 442353 442354 . 200
chrXIII 442363 442364 . 160
chrXIII 442434 442435 . 920
chrXIII 442446 442447 . 2800
chrXIII 442446 442447 . 440
chrXIII 442447 442448 . 160
chrXIII 442454 442455 . 160
chrXIII 442472 442473 . 140
chrXIII 442482 442483 . 260
chrXIII 442605 442606 . 120
chrXIII 442797 442798 . 880
chrXIII 442822 442823 . 200
chrXIII 442991 442992 . 140
chrXIII 443088 443089 . 2240
chrXIII 443109 443110 . 440
chrXIII 443115 443116 . 1140
chrXIII 443115 443116 . 1080
chrXIII 443167 443168 . 440
chrXIII 443255 443256 . 120
chrXIII 443260 443261 . 160
chrXIII 443327 443328 . 120
chrXIII 443357 443358 . 2760
chrXIII 443478 443479 . 240
chrXIII 443498 443499 . 2200
chrXIII 443564 443565 . 540
chrXIII 443688 443689 . 340
chrXIII 443985 443986 . 120
chrXIII 444174 444175 . 320
chrXIII 444310 444311 . 140
chrXIII 444431 444432 . 320
chrXIII 444570 444571 . 540
chrXIII 444613 444614 . 1380
chrXIII 444627 444628 . 200
chrXIII 444708 444709 . 320
chrXIII 444938 444939 . 480
chrXIII 444967 444968 . 160
chrXIII 445091 445092 . 320
chrXIII 445121 445122 . 640
chrXIII 445128 445129 . 2120
chrXIII 445214 445215 . 280
chrXIII 445252 445253 . 1160
chrXIII 445257 445258 . 280
chrXIII 445263 445264 . 760
chrXIII 445265 445266 . 120
chrXIII 445267 445268 . 2680
chrXIII 445271 445272 . 160
chrXIII 445273 445274 . 2600
chrXIII 445273 445274 . 560
chrXIII 445274 445275 . 120
chrXIII 445274 445275 . 120
chrXIII 445275 445276 . 140
chrXIII 445279 445280 . 140
chrXIII 445282 445283 . 220
chrXIII 445288 445289 . 120
chrXIII 445290 445291 . 3820
chrXIII 445295 445296 . 460
chrXIII 445301 445302 . 2420
chrXIII 445305 445306 . 1500
chrXIII 445309 445310 . 120
chrXIII 445316 445317 . 120
chrXIII 445327 445328 . 120
chrXIII 445343 445344 . 120
chrXIII 445361 445362 . 1500
chrXIII 445374 445375 . 400
chrXIII 445394 445395 . 180
chrXIII 445411 445412 . 2880
chrXIII 445635 445636 . 120
chrXIII 445734 445735 . 420
chrXIII 445897 445898 . 500
chrXIII 446280 446281 . 540
chrXIII 446415 446416 . 140
chrXIII 447687 447688 . 460
chrXIII 448125 448126 . 680
chrXIII 448141 448142 . 140
chrXIII 448340 448341 . 120
chrXIII 448341 448342 . 640
chrXIII 448353 448354 . 1260
chrXIII 448360 448361 . 540
chrXIII 448382 448383 . 960
chrXIII 448385 448386 . 860
chrXIII 448391 448392 . 480
chrXIII 448393 448394 . 160
chrXIII 448397 448398 . 620
chrXIII 448400 448401 . 2020
chrXIII 448441 448442 . 1120
chrXIII 448597 448598 . 120
chrXIII 449026 449027 . 140
chrXIII 449045 449046 . 140
chrXIII 449102 449103 . 220
chrXIII 449122 449123 . 120
chrXIII 449295 449296 . 520
chrXIII 449309 449310 . 120
chrXIII 449431 449432 . 120
chrXIII 449473 449474 . 560
chrXIII 449525 449526 . 380
chrXIII 449556 449557 . 220
chrXIII 449636 449637 . 300
chrXIII 449751 449752 . 620
chrXIII 449757 449758 . 980
chrXIII 449822 449823 . 580
chrXIII 449873 449874 . 920
chrXIII 450092 450093 . 220
chrXIII 451460 451461 . 140
chrXIII 451470 451471 . 800
chrXIII 451483 451484 . 260
chrXIII 451487 451488 . 120
chrXIII 451491 451492 . 220
chrXIII 451549 451550 . 4100
chrXIII 451599 451600 . 440
chrXIII 452452 452453 . 1760
chrXIII 452454 452455 . 680
chrXIII 453211 453212 . 940
chrXIII 453239 453240 . 520
chrXIII 453582 453583 . 260
chrXIII 453609 453610 . 300
chrXIII 453613 453614 . 300
chrXIII 453627 453628 . 260
chrXIII 453629 453630 . 160
chrXIII 453638 453639 . 160
chrXIII 453642 453643 . 160
chrXIII 453649 453650 . 120
chrXIII 453685 453686 . 340
chrXIII 453701 453702 . 120
chrXIII 453830 453831 . 200
chrXIII 453840 453841 . 200
chrXIII 453940 453941 . 340
chrXIII 453944 453945 . 120
chrXIII 454785 454786 . 120
chrXIII 455694 455695 . 160
chrXIII 455716 455717 . 180
chrXIII 455727 455728 . 160
chrXIII 455742 455743 . 120
chrXIII 455745 455746 . 120
chrXIII 455756 455757 . 180
chrXIII 457472 457473 . 660
chrXIII 457503 457504 . 940
chrXIII 457612 457613 . 160
chrXIII 457665 457666 . 960
chrXIII 457677 457678 . 440
chrXIII 457711 457712 . 220
chrXIII 457850 457851 . 120
chrXIII 458035 458036 . 180
chrXIII 458117 458118 . 300
chrXIII 458129 458130 . 280
chrXIII 458144 458145 . 280
chrXIII 458191 458192 . 120
chrXIII 458212 458213 . 440
chrXIII 458220 458221 . 240
chrXIII 458225 458226 . 340
chrXIII 458242 458243 . 1960
chrXIII 458287 458288 . 620
chrXIII 458324 458325 . 540
chrXIII 458361 458362 . 120
chrXIII 458432 458433 . 1080
chrXIII 458480 458481 . 1700
chrXIII 458765 458766 . 160
chrXIII 458847 458848 . 460
chrXIII 458866 458867 . 320
chrXIII 459274 459275 . 160
chrXIII 459595 459596 . 180
chrXIII 459901 459902 . 120
chrXIII 460441 460442 . 1020
chrXIII 460447 460448 . 1880
chrXIII 460461 460462 . 180
chrXIII 460592 460593 . 2800
chrXIII 460606 460607 . 360
chrXIII 460610 460611 . 1300
chrXIII 460617 460618 . 1020
chrXIII 460628 460629 . 1300
chrXIII 460639 460640 . 140
chrXIII 460651 460652 . 1240
chrXIII 460692 460693 . 120
chrXIII 460695 460696 . 120
chrXIII 460711 460712 . 140
chrXIII 461014 461015 . 420
chrXIII 461037 461038 . 300
chrXIII 461243 461244 . 1800
chrXIII 461298 461299 . 900
chrXIII 461426 461427 . 2420
chrXIII 461736 461737 . 560
chrXIII 461903 461904 . 780
chrXIII 462078 462079 . 140
chrXIII 462326 462327 . 1180
chrXIII 462345 462346 . 400
chrXIII 462548 462549 . 1200
chrXIII 462552 462553 . 240
chrXIII 462568 462569 . 560
chrXIII 462719 462720 . 120
chrXIII 462733 462734 . 240
chrXIII 462744 462745 . 180
chrXIII 462759 462760 . 320
chrXIII 462775 462776 . 680
chrXIII 462778 462779 . 1420
chrXIII 462784 462785 . 600
chrXIII 462954 462955 . 300
chrXIII 463074 463075 . 340
chrXIII 463081 463082 . 360
chrXIII 463107 463108 . 120
chrXIII 463115 463116 . 120
chrXIII 463155 463156 . 160
chrXIII 463259 463260 . 740
chrXIII 463343 463344 . 520
chrXIII 463498 463499 . 1140
chrXIII 463605 463606 . 580
chrXIII 463639 463640 . 140
chrXIII 463681 463682 . 120
chrXIII 463860 463861 . 160
chrXIII 463892 463893 . 380
chrXIII 464072 464073 . 120
chrXIII 464134 464135 . 960
chrXIII 464262 464263 . 620
chrXIII 464388 464389 . 760
chrXIII 464534 464535 . 900
chrXIII 464545 464546 . 860
chrXIII 464648 464649 . 1900
chrXIII 464905 464906 . 1380
chrXIII 464909 464910 . 660
chrXIII 464915 464916 . 220
chrXIII 464936 464937 . 460
chrXIII 464959 464960 . 140
chrXIII 464963 464964 . 3220
chrXIII 464964 464965 . 120
chrXIII 464964 464965 . 200
chrXIII 464967 464968 . 540
chrXIII 464986 464987 . 280
chrXIII 465741 465742 . 120
chrXIII 465766 465767 . 180
chrXIII 465780 465781 . 180
chrXIII 465792 465793 . 140
chrXIII 465849 465850 . 160
chrXIII 465872 465873 . 280
chrXIII 465895 465896 . 120
chrXIII 465900 465901 . 200
chrXIII 465901 465902 . 120
chrXIII 465933 465934 . 160
chrXIII 467367 467368 . 1300
chrXIII 467636 467637 . 140
chrXIII 467756 467757 . 140
chrXIII 467821 467822 . 380
chrXIII 467871 467872 . 120
chrXIII 467904 467905 . 160
chrXIII 467906 467907 . 700
chrXIII 468020 468021 . 400
chrXIII 468079 468080 . 1180
chrXIII 468244 468245 . 340
chrXIII 468282 468283 . 440
chrXIII 468297 468298 . 340
chrXIII 468497 468498 . 280
chrXIII 468548 468549 . 1180
chrXIII 468567 468568 . 120
chrXIII 469096 469097 . 120
chrXIII 469490 469491 . 320
chrXIII 469586 469587 . 160
chrXIII 469605 469606 . 560
chrXIII 469681 469682 . 200
chrXIII 469688 469689 . 300
chrXIII 469822 469823 . 120
chrXIII 469858 469859 . 220
chrXIII 470048 470049 . 200
chrXIII 470060 470061 . 140
chrXIII 470482 470483 . 1100
chrXIII 470486 470487 . 760
chrXIII 470846 470847 . 1700
chrXIII 470933 470934 . 120
chrXIII 471333 471334 . 180
chrXIII 472391 472392 . 540
chrXIII 472628 472629 . 280
chrXIII 472702 472703 . 140
chrXIII 472765 472766 . 140
chrXIII 472797 472798 . 240
chrXIII 472848 472849 . 200
chrXIII 472863 472864 . 120
chrXIII 472883 472884 . 120
chrXIII 472915 472916 . 120
chrXIII 472975 472976 . 160
chrXIII 472980 472981 . 320
chrXIII 472981 472982 . 480
chrXIII 472985 472986 . 120
chrXIII 473050 473051 . 1120
chrXIII 473053 473054 . 340
chrXIII 473124 473125 . 740
chrXIII 473129 473130 . 420
chrXIII 473131 473132 . 500
chrXIII 473170 473171 . 120
chrXIII 473179 473180 . 280
chrXIII 473218 473219 . 140
chrXIII 473224 473225 . 120
chrXIII 473297 473298 . 120
chrXIII 473350 473351 . 180
chrXIII 473357 473358 . 520
chrXIII 473360 473361 . 460
chrXIII 473371 473372 . 140
chrXIII 473441 473442 . 400
chrXIII 473466 473467 . 120
chrXIII 473467 473468 . 520
chrXIII 473473 473474 . 180
chrXIII 473838 473839 . 240
chrXIII 474097 474098 . 160
chrXIII 474394 474395 . 320
chrXIII 475382 475383 . 280
chrXIII 475572 475573 . 760
chrXIII 475593 475594 . 240
chrXIII 475606 475607 . 180
chrXIII 475626 475627 . 160
chrXIII 475643 475644 . 240
chrXIII 475651 475652 . 140
chrXIII 475665 475666 . 120
chrXIII 475669 475670 . 240
chrXIII 475673 475674 . 120
chrXIII 475694 475695 . 260
chrXIII 475713 475714 . 260
chrXIII 475718 475719 . 120
chrXIII 475749 475750 . 160
chrXIII 475765 475766 . 120
chrXIII 475840 475841 . 240
chrXIII 475933 475934 . 200
chrXIII 476045 476046 . 220
chrXIII 476051 476052 . 180
chrXIII 476416 476417 . 320
chrXIII 476492 476493 . 200
chrXIII 476875 476876 . 340
chrXIII 476914 476915 . 320
chrXIII 477027 477028 . 120
chrXIII 477456 477457 . 320
chrXIII 477721 477722 . 160
chrXIII 477775 477776 . 140
chrXIII 477808 477809 . 380
chrXIII 477827 477828 . 260
chrXIII 477839 477840 . 1040
chrXIII 477840 477841 . 140
chrXIII 477895 477896 . 120
chrXIII 477923 477924 . 240
chrXIII 477948 477949 . 140
chrXIII 477955 477956 . 200
chrXIII 477989 477990 . 500
chrXIII 478017 478018 . 320
chrXIII 478032 478033 . 140
chrXIII 478033 478034 . 2340
chrXIII 478053 478054 . 340
chrXIII 478084 478085 . 320
chrXIII 478122 478123 . 1540
chrXIII 478137 478138 . 220
chrXIII 478200 478201 . 120
chrXIII 478220 478221 . 540
chrXIII 478231 478232 . 160
chrXIII 478321 478322 . 120
chrXIII 478348 478349 . 400
chrXIII 478356 478357 . 780
chrXIII 478368 478369 . 200
chrXIII 478375 478376 . 120
chrXIII 478383 478384 . 1100
chrXIII 478389 478390 . 120
chrXIII 478402 478403 . 200
chrXIII 478417 478418 . 1640
chrXIII 478419 478420 . 140
chrXIII 478419 478420 . 120
chrXIII 478420 478421 . 140
chrXIII 478437 478438 . 220
chrXIII 478445 478446 . 420
chrXIII 478532 478533 . 420
chrXIII 478580 478581 . 340
chrXIII 478777 478778 . 300
chrXIII 478779 478780 . 120
chrXIII 478789 478790 . 400
chrXIII 478821 478822 . 140
chrXIII 478888 478889 . 200
chrXIII 478895 478896 . 200
chrXIII 478910 478911 . 340
chrXIII 479427 479428 . 260
chrXIII 479723 479724 . 15140
chrXIII 480234 480235 . 620
chrXIII 480241 480242 . 880
chrXIII 480247 480248 . 2320
chrXIII 480259 480260 . 180
chrXIII 480262 480263 . 200
chrXIII 480332 480333 . 280
chrXIII 480340 480341 . 3080
chrXIII 480352 480353 . 1980
chrXIII 480383 480384 . 2780
chrXIII 480526 480527 . 200
chrXIII 480530 480531 . 400
chrXIII 480540 480541 . 260
chrXIII 480552 480553 . 140
chrXIII 480573 480574 . 200
chrXIII 480595 480596 . 740
chrXIII 480756 480757 . 120
chrXIII 480976 480977 . 240
chrXIII 481091 481092 . 680
chrXIII 481100 481101 . 120
chrXIII 481143 481144 . 140
chrXIII 481144 481145 . 620
chrXIII 481153 481154 . 220
chrXIII 481173 481174 . 880
chrXIII 481272 481273 . 940
chrXIII 481326 481327 . 320
chrXIII 481562 481563 . 1120
chrXIII 481599 481600 . 440
chrXIII 481703 481704 . 760
chrXIII 481752 481753 . 380
chrXIII 481857 481858 . 340
chrXIII 481893 481894 . 220
chrXIII 482059 482060 . 1220
chrXIII 482096 482097 . 600
chrXIII 482188 482189 . 580
chrXIII 482276 482277 . 720
chrXIII 482436 482437 . 480
chrXIII 482445 482446 . 380
chrXIII 482450 482451 . 1840
chrXIII 482454 482455 . 840
chrXIII 482460 482461 . 600
chrXIII 482476 482477 . 440
chrXIII 482500 482501 . 120
chrXIII 482507 482508 . 140
chrXIII 482565 482566 . 140
chrXIII 482592 482593 . 140
chrXIII 482594 482595 . 500
chrXIII 482601 482602 . 140
chrXIII 482612 482613 . 200
chrXIII 482617 482618 . 1040
chrXIII 482618 482619 . 260
chrXIII 482624 482625 . 2840
chrXIII 482630 482631 . 140
chrXIII 482637 482638 . 1660
chrXIII 482685 482686 . 640
chrXIII 482764 482765 . 480
chrXIII 482773 482774 . 340
chrXIII 482786 482787 . 120
chrXIII 482840 482841 . 220
chrXIII 482848 482849 . 320
chrXIII 482851 482852 . 440
chrXIII 482867 482868 . 160
chrXIII 482906 482907 . 220
chrXIII 482927 482928 . 840
chrXIII 483031 483032 . 140
chrXIII 483069 483070 . 3340
chrXIII 483147 483148 . 720
chrXIII 483224 483225 . 4080
chrXIII 483271 483272 . 740
chrXIII 483283 483284 . 860
chrXIII 483287 483288 . 380
chrXIII 483290 483291 . 220
chrXIII 483382 483383 . 160
chrXIII 483468 483469 . 660
chrXIII 483519 483520 . 980
chrXIII 483560 483561 . 360
chrXIII 483563 483564 . 200
chrXIII 483614 483615 . 160
chrXIII 483630 483631 . 120
chrXIII 483645 483646 . 120
chrXIII 483657 483658 . 280
chrXIII 483672 483673 . 620
chrXIII 483703 483704 . 220
chrXIII 483710 483711 . 220
chrXIII 483732 483733 . 140
chrXIII 483733 483734 . 240
chrXIII 483867 483868 . 160
chrXIII 486213 486214 . 120
chrXIII 486363 486364 . 140
chrXIII 486365 486366 . 140
chrXIII 486378 486379 . 160
chrXIII 486388 486389 . 460
chrXIII 486389 486390 . 140
chrXIII 486438 486439 . 240
chrXIII 486474 486475 . 120
chrXIII 486495 486496 . 140
chrXIII 486519 486520 . 220
chrXIII 486689 486690 . 220
chrXIII 486875 486876 . 6860
chrXIII 486986 486987 . 520
chrXIII 487016 487017 . 840
chrXIII 487167 487168 . 820
chrXIII 487666 487667 . 740
chrXIII 488573 488574 . 1600
chrXIII 489238 489239 . 460
chrXIII 489349 489350 . 220
chrXIII 489525 489526 . 120
chrXIII 489771 489772 . 120
chrXIII 489775 489776 . 1040
chrXIII 489783 489784 . 140
chrXIII 489950 489951 . 880
chrXIII 490148 490149 . 1840
chrXIII 490154 490155 . 820
chrXIII 490362 490363 . 420
chrXIII 490387 490388 . 120
chrXIII 490465 490466 . 320
chrXIII 491844 491845 . 800
chrXIII 491994 491995 . 140
chrXIII 492032 492033 . 460
chrXIII 492041 492042 . 280
chrXIII 492072 492073 . 280
chrXIII 492114 492115 . 700
chrXIII 492134 492135 . 400
chrXIII 492173 492174 . 140
chrXIII 492185 492186 . 1840
chrXIII 492214 492215 . 180
chrXIII 492321 492322 . 120
chrXIII 492359 492360 . 1480
chrXIII 493026 493027 . 480
chrXIII 493087 493088 . 660
chrXIII 493397 493398 . 2220
chrXIII 493569 493570 . 680
chrXIII 493587 493588 . 280
chrXIII 493607 493608 . 600
chrXIII 493718 493719 . 1940
chrXIII 493729 493730 . 1340
chrXIII 493757 493758 . 460
chrXIII 493784 493785 . 960
chrXIII 493930 493931 . 640
chrXIII 493988 493989 . 560
chrXIII 494556 494557 . 160
chrXIII 494571 494572 . 220
chrXIII 494648 494649 . 120
chrXIII 494723 494724 . 240
chrXIII 494806 494807 . 120
chrXIII 494860 494861 . 160
chrXIII 496454 496455 . 160
chrXIII 496731 496732 . 580
chrXIII 496866 496867 . 880
chrXIII 496877 496878 . 420
chrXIII 496985 496986 . 220
chrXIII 497402 497403 . 400
chrXIII 497508 497509 . 280
chrXIII 497576 497577 . 160
chrXIII 497580 497581 . 440
chrXIII 497587 497588 . 200
chrXIII 497613 497614 . 2760
chrXIII 497614 497615 . 740
chrXIII 497614 497615 . 140
chrXIII 497981 497982 . 460
chrXIII 497996 497997 . 480
chrXIII 498940 498941 . 220
chrXIII 498977 498978 . 1680
chrXIII 499146 499147 . 1320
chrXIII 499215 499216 . 240
chrXIII 499293 499294 . 320
chrXIII 499355 499356 . 280
chrXIII 500152 500153 . 340
chrXIII 500832 500833 . 300
chrXIII 500837 500838 . 560
chrXIII 500847 500848 . 200
chrXIII 500962 500963 . 140
chrXIII 500997 500998 . 200
chrXIII 501005 501006 . 280
chrXIII 501005 501006 . 180
chrXIII 501011 501012 . 280
chrXIII 501031 501032 . 160
chrXIII 501040 501041 . 500
chrXIII 501246 501247 . 520
chrXIII 501963 501964 . 140
chrXIII 501980 501981 . 220
chrXIII 501998 501999 . 400
chrXIII 502049 502050 . 880
chrXIII 502052 502053 . 740
chrXIII 502066 502067 . 1640
chrXIII 502077 502078 . 880
chrXIII 502085 502086 . 5940
chrXIII 502131 502132 . 160
chrXIII 502248 502249 . 340
chrXIII 502256 502257 . 440
chrXIII 502264 502265 . 620
chrXIII 502358 502359 . 1320
chrXIII 502388 502389 . 120
chrXIII 502455 502456 . 600
chrXIII 502619 502620 . 400
chrXIII 502680 502681 . 1220
chrXIII 502880 502881 . 320
chrXIII 503059 503060 . 120
chrXIII 503101 503102 . 120
chrXIII 503111 503112 . 180
chrXIII 503163 503164 . 420
chrXIII 503180 503181 . 220
chrXIII 503200 503201 . 760
chrXIII 503207 503208 . 820
chrXIII 503282 503283 . 160
chrXIII 503396 503397 . 120
chrXIII 503518 503519 . 1160
chrXIII 503666 503667 . 280
chrXIII 504827 504828 . 1040
chrXIII 504965 504966 . 120
chrXIII 505037 505038 . 380
chrXIII 505064 505065 . 140
chrXIII 505067 505068 . 160
chrXIII 505147 505148 . 140
chrXIII 505710 505711 . 160
chrXIII 505724 505725 . 320
chrXIII 505890 505891 . 140
chrXIII 506938 506939 . 1500
chrXIII 506974 506975 . 200
chrXIII 506988 506989 . 300
chrXIII 507173 507174 . 480
chrXIII 507554 507555 . 300
chrXIII 507944 507945 . 240
chrXIII 507962 507963 . 200
chrXIII 508462 508463 . 120
chrXIII 509006 509007 . 120
chrXIII 509035 509036 . 1320
chrXIII 509205 509206 . 4360
chrXIII 509218 509219 . 2520
chrXIII 509467 509468 . 1840
chrXIII 509477 509478 . 320
chrXIII 509491 509492 . 120
chrXIII 509495 509496 . 360
chrXIII 509519 509520 . 2300
chrXIII 509525 509526 . 280
chrXIII 509607 509608 . 280
chrXIII 509615 509616 . 120
chrXIII 509636 509637 . 4180
chrXIII 509639 509640 . 280
chrXIII 509832 509833 . 340
chrXIII 510269 510270 . 120
chrXIII 510273 510274 . 820
chrXIII 510373 510374 . 480
chrXIII 510398 510399 . 1100
chrXIII 510412 510413 . 160
chrXIII 510416 510417 . 600
chrXIII 510476 510477 . 740
chrXIII 510485 510486 . 120
chrXIII 510521 510522 . 520
chrXIII 510528 510529 . 4780
chrXIII 510539 510540 . 200
chrXIII 510543 510544 . 320
chrXIII 510581 510582 . 3220
chrXIII 510584 510585 . 360
chrXIII 510592 510593 . 1220
chrXIII 510634 510635 . 120
chrXIII 510644 510645 . 140
chrXIII 510653 510654 . 780
chrXIII 510743 510744 . 800
chrXIII 510804 510805 . 200
chrXIII 510854 510855 . 160
chrXIII 510871 510872 . 400
chrXIII 510878 510879 . 180
chrXIII 510894 510895 . 800
chrXIII 510909 510910 . 640
chrXIII 510923 510924 . 260
chrXIII 510925 510926 . 180
chrXIII 510939 510940 . 360
chrXIII 510977 510978 . 700
chrXIII 510979 510980 . 720
chrXIII 510984 510985 . 300
chrXIII 510990 510991 . 620
chrXIII 510994 510995 . 700
chrXIII 511000 511001 . 440
chrXIII 511000 511001 . 180
chrXIII 511035 511036 . 120
chrXIII 511048 511049 . 220
chrXIII 511057 511058 . 800
chrXIII 511064 511065 . 140
chrXIII 511065 511066 . 120
chrXIII 511072 511073 . 280
chrXIII 511080 511081 . 120
chrXIII 511093 511094 . 540
chrXIII 511107 511108 . 780
chrXIII 511115 511116 . 460
chrXIII 511118 511119 . 120
chrXIII 511131 511132 . 120
chrXIII 511168 511169 . 280
chrXIII 511218 511219 . 260
chrXIII 511372 511373 . 440
chrXIII 511649 511650 . 180
chrXIII 511661 511662 . 2160
chrXIII 511815 511816 . 340
chrXIII 511821 511822 . 500
chrXIII 511871 511872 . 2320
chrXIII 511875 511876 . 200
chrXIII 511875 511876 . 140
chrXIII 511881 511882 . 140
chrXIII 511884 511885 . 520
chrXIII 511887 511888 . 2940
chrXIII 511889 511890 . 120
chrXIII 511892 511893 . 120
chrXIII 511899 511900 . 220
chrXIII 511939 511940 . 1020
chrXIII 511945 511946 . 620
chrXIII 512047 512048 . 140
chrXIII 512129 512130 . 280
chrXIII 512192 512193 . 320
chrXIII 512236 512237 . 380
chrXIII 512252 512253 . 360
chrXIII 512716 512717 . 140
chrXIII 512788 512789 . 140
chrXIII 512936 512937 . 120
chrXIII 513056 513057 . 120
chrXIII 513060 513061 . 120
chrXIII 513416 513417 . 900
chrXIII 513443 513444 . 140
chrXIII 513488 513489 . 120
chrXIII 513497 513498 . 160
chrXIII 513531 513532 . 360
chrXIII 513850 513851 . 420
chrXIII 513942 513943 . 180
chrXIII 513998 513999 . 180
chrXIII 514072 514073 . 240
chrXIII 514146 514147 . 180
chrXIII 514172 514173 . 540
chrXIII 514177 514178 . 4920
chrXIII 514289 514290 . 3460
chrXIII 514332 514333 . 140
chrXIII 514334 514335 . 640
chrXIII 514335 514336 . 140
chrXIII 515212 515213 . 200
chrXIII 516402 516403 . 1880
chrXIII 516622 516623 . 280
chrXIII 516656 516657 . 180
chrXIII 517294 517295 . 140
chrXIII 517315 517316 . 180
chrXIII 517419 517420 . 220
chrXIII 517632 517633 . 120
chrXIII 517697 517698 . 200
chrXIII 520453 520454 . 200
chrXIII 521390 521391 . 1280
chrXIII 521846 521847 . 200
chrXIII 521984 521985 . 120
chrXIII 522063 522064 . 140
chrXIII 522074 522075 . 200
chrXIII 522079 522080 . 120
chrXIII 522095 522096 . 120
chrXIII 522098 522099 . 200
chrXIII 522101 522102 . 120
chrXIII 522127 522128 . 220
chrXIII 522446 522447 . 120
chrXIII 522617 522618 . 140
chrXIII 522669 522670 . 1080
chrXIII 522937 522938 . 340
chrXIII 523451 523452 . 480
chrXIII 523476 523477 . 640
chrXIII 523579 523580 . 880
chrXIII 523595 523596 . 200
chrXIII 523606 523607 . 700
chrXIII 523637 523638 . 140
chrXIII 525161 525162 . 120
chrXIII 527606 527607 . 220
chrXIII 527611 527612 . 720
chrXIII 527620 527621 . 120
chrXIII 527630 527631 . 220
chrXIII 527644 527645 . 200
chrXIII 527707 527708 . 240
chrXIII 527715 527716 . 380
chrXIII 527895 527896 . 120
chrXIII 528067 528068 . 120
chrXIII 528113 528114 . 140
chrXIII 528428 528429 . 900
chrXIII 529472 529473 . 2120
chrXIII 529683 529684 . 460
chrXIII 529877 529878 . 140
chrXIII 529905 529906 . 120
chrXIII 530167 530168 . 1180
chrXIII 530354 530355 . 240
chrXIII 530672 530673 . 140
chrXIII 530965 530966 . 140
chrXIII 531461 531462 . 900
chrXIII 531499 531500 . 640
chrXIII 531555 531556 . 840
chrXIII 531565 531566 . 460
chrXIII 531577 531578 . 640
chrXIII 531617 531618 . 180
chrXIII 531622 531623 . 160
chrXIII 531625 531626 . 1860
chrXIII 531647 531648 . 120
chrXIII 531769 531770 . 1260
chrXIII 531995 531996 . 360
chrXIII 532002 532003 . 120
chrXIII 532172 532173 . 3520
chrXIII 532210 532211 . 140
chrXIII 532366 532367 . 260
chrXIII 532667 532668 . 160
chrXIII 532736 532737 . 140
chrXIII 532920 532921 . 180
chrXIII 534794 534795 . 3240
chrXIII 534803 534804 . 120
chrXIII 534824 534825 . 340
chrXIII 534826 534827 . 760
chrXIII 534829 534830 . 360
chrXIII 534899 534900 . 260
chrXIII 534918 534919 . 380
chrXIII 535120 535121 . 220
chrXIII 535245 535246 . 200
chrXIII 535357 535358 . 220
chrXIII 535646 535647 . 120
chrXIII 535663 535664 . 180
chrXIII 535689 535690 . 420
chrXIII 535803 535804 . 160
chrXIII 535976 535977 . 120
chrXIII 535989 535990 . 140
chrXIII 536501 536502 . 820
chrXIII 536669 536670 . 220
chrXIII 536993 536994 . 240
chrXIII 537143 537144 . 560
chrXIII 537146 537147 . 280
chrXIII 537155 537156 . 200
chrXIII 537168 537169 . 120
chrXIII 537236 537237 . 140
chrXIII 537239 537240 . 140
chrXIII 537555 537556 . 140
chrXIII 537574 537575 . 180
chrXIII 537615 537616 . 380
chrXIII 537648 537649 . 160
chrXIII 537664 537665 . 180
chrXIII 537679 537680 . 140
chrXIII 537681 537682 . 480
chrXIII 537700 537701 . 140
chrXIII 537725 537726 . 440
chrXIII 537926 537927 . 120
chrXIII 538591 538592 . 140
chrXIII 538711 538712 . 160
chrXIII 538754 538755 . 120
chrXIII 539102 539103 . 120
chrXIII 539284 539285 . 120
chrXIII 539593 539594 . 200
chrXIII 539772 539773 . 200
chrXIII 540086 540087 . 120
chrXIII 540089 540090 . 180
chrXIII 540114 540115 . 2380
chrXIII 540130 540131 . 2020
chrXIII 540142 540143 . 380
chrXIII 540145 540146 . 660
chrXIII 540149 540150 . 260
chrXIII 540158 540159 . 140
chrXIII 540168 540169 . 760
chrXIII 540174 540175 . 120
chrXIII 540209 540210 . 120
chrXIII 540221 540222 . 1520
chrXIII 540236 540237 . 120
chrXIII 540246 540247 . 120
chrXIII 540251 540252 . 780
chrXIII 540255 540256 . 200
chrXIII 540343 540344 . 160
chrXIII 540352 540353 . 460
chrXIII 540410 540411 . 660
chrXIII 540449 540450 . 1600
chrXIII 540593 540594 . 500
chrXIII 540616 540617 . 120
chrXIII 540624 540625 . 120
chrXIII 540635 540636 . 360
chrXIII 540640 540641 . 120
chrXIII 540653 540654 . 140
chrXIII 540678 540679 . 800
chrXIII 540765 540766 . 1400
chrXIII 540793 540794 . 420
chrXIII 540798 540799 . 220
chrXIII 540833 540834 . 160
chrXIII 540844 540845 . 120
chrXIII 540990 540991 . 200
chrXIII 541004 541005 . 260
chrXIII 541030 541031 . 180
chrXIII 541111 541112 . 200
chrXIII 541223 541224 . 160
chrXIII 541281 541282 . 200
chrXIII 541312 541313 . 120
chrXIII 542399 542400 . 180
chrXIII 542507 542508 . 620
chrXIII 542912 542913 . 120
chrXIII 542932 542933 . 1060
chrXIII 542987 542988 . 400
chrXIII 543005 543006 . 200
chrXIII 543051 543052 . 180
chrXIII 543210 543211 . 220
chrXIII 543211 543212 . 260
chrXIII 543211 543212 . 120
chrXIII 543215 543216 . 140
chrXIII 543335 543336 . 1260
chrXIII 543386 543387 . 2260
chrXIII 543948 543949 . 1560
chrXIII 543955 543956 . 520
chrXIII 544727 544728 . 220
chrXIII 545104 545105 . 520
chrXIII 545134 545135 . 160
chrXIII 545258 545259 . 120
chrXIII 545775 545776 . 180
chrXIII 545823 545824 . 140
chrXIII 545933 545934 . 420
chrXIII 546033 546034 . 180
chrXIII 546091 546092 . 2720
chrXIII 546653 546654 . 120
chrXIII 546699 546700 . 1000
chrXIII 546800 546801 . 5800
chrXIII 546918 546919 . 460
chrXIII 547357 547358 . 120
chrXIII 547461 547462 . 280
chrXIII 547502 547503 . 220
chrXIII 547517 547518 . 120
chrXIII 547524 547525 . 420
chrXIII 547527 547528 . 140
chrXIII 547532 547533 . 220
chrXIII 547570 547571 . 560
chrXIII 547576 547577 . 600
chrXIII 547581 547582 . 120
chrXIII 547615 547616 . 700
chrXIII 547636 547637 . 220
chrXIII 547934 547935 . 1240
chrXIII 548232 548233 . 120
chrXIII 549956 549957 . 120
chrXIII 553006 553007 . 120
chrXIII 553032 553033 . 3580
chrXIII 553038 553039 . 180
chrXIII 553045 553046 . 300
chrXIII 553056 553057 . 520
chrXIII 553065 553066 . 140
chrXIII 553185 553186 . 120
chrXIII 553346 553347 . 220
chrXIII 553538 553539 . 640
chrXIII 553736 553737 . 140
chrXIII 554149 554150 . 3700
chrXIII 554483 554484 . 160
chrXIII 554547 554548 . 140
chrXIII 554591 554592 . 140
chrXIII 554660 554661 . 1140
chrXIII 554665 554666 . 120
chrXIII 554668 554669 . 560
chrXIII 554784 554785 . 1540
chrXIII 554884 554885 . 280
chrXIII 554994 554995 . 2600
chrXIII 555000 555001 . 160
chrXIII 555246 555247 . 1720
chrXIII 556239 556240 . 560
chrXIII 556308 556309 . 120
chrXIII 556461 556462 . 700
chrXIII 556578 556579 . 300
chrXIII 556606 556607 . 340
chrXIII 556662 556663 . 320
chrXIII 556685 556686 . 200
chrXIII 556687 556688 . 740
chrXIII 556693 556694 . 4940
chrXIII 556736 556737 . 920
chrXIII 556748 556749 . 180
chrXIII 556756 556757 . 6640
chrXIII 556761 556762 . 320
chrXIII 556777 556778 . 200
chrXIII 556811 556812 . 160
chrXIII 556847 556848 . 1040
chrXIII 556850 556851 . 220
chrXIII 556855 556856 . 1180
chrXIII 556864 556865 . 9360
chrXIII 556894 556895 . 120
chrXIII 556910 556911 . 680
chrXIII 556914 556915 . 2180
chrXIII 556918 556919 . 140
chrXIII 556936 556937 . 540
chrXIII 556944 556945 . 380
chrXIII 556954 556955 . 1780
chrXIII 556970 556971 . 140
chrXIII 556981 556982 . 120
chrXIII 557081 557082 . 700
chrXIII 557130 557131 . 120
chrXIII 557146 557147 . 1620
chrXIII 557215 557216 . 580
chrXIII 557220 557221 . 320
chrXIII 557225 557226 . 220
chrXIII 557234 557235 . 420
chrXIII 557239 557240 . 140
chrXIII 557278 557279 . 120
chrXIII 557288 557289 . 300
chrXIII 557289 557290 . 380
chrXIII 557289 557290 . 120
chrXIII 557290 557291 . 120
chrXIII 557313 557314 . 2260
chrXIII 557386 557387 . 160
chrXIII 557394 557395 . 1340
chrXIII 557414 557415 . 140
chrXIII 557426 557427 . 120
chrXIII 558596 558597 . 140
chrXIII 558616 558617 . 360
chrXIII 558634 558635 . 140
chrXIII 558646 558647 . 7500
chrXIII 558704 558705 . 680
chrXIII 558757 558758 . 160
chrXIII 558764 558765 . 1180
chrXIII 558776 558777 . 500
chrXIII 558801 558802 . 200
chrXIII 558813 558814 . 320
chrXIII 559016 559017 . 260
chrXIII 559021 559022 . 140
chrXIII 559026 559027 . 480
chrXIII 559030 559031 . 180
chrXIII 559032 559033 . 140
chrXIII 559086 559087 . 320
chrXIII 559238 559239 . 120
chrXIII 559589 559590 . 1600
chrXIII 559771 559772 . 240
chrXIII 559966 559967 . 140
chrXIII 560013 560014 . 440
chrXIII 560044 560045 . 220
chrXIII 560201 560202 . 220
chrXIII 560420 560421 . 400
chrXIII 560502 560503 . 220
chrXIII 560595 560596 . 420
chrXIII 560605 560606 . 240
chrXIII 560610 560611 . 540
chrXIII 560719 560720 . 140
chrXIII 560741 560742 . 520
chrXIII 560754 560755 . 160
chrXIII 560763 560764 . 160
chrXIII 560764 560765 . 140
chrXIII 560764 560765 . 200
chrXIII 560773 560774 . 200
chrXIII 560846 560847 . 500
chrXIII 560891 560892 . 380
chrXIII 561928 561929 . 1080
chrXIII 562076 562077 . 440
chrXIII 562080 562081 . 140
chrXIII 562178 562179 . 320
chrXIII 562219 562220 . 820
chrXIII 562266 562267 . 180
chrXIII 562427 562428 . 140
chrXIII 562439 562440 . 180
chrXIII 562616 562617 . 160
chrXIII 562642 562643 . 3100
chrXIII 562685 562686 . 140
chrXIII 562755 562756 . 120
chrXIII 562949 562950 . 2180
chrXIII 562979 562980 . 1100
chrXIII 562984 562985 . 1700
chrXIII 563042 563043 . 1400
chrXIII 563055 563056 . 160
chrXIII 563057 563058 . 140
chrXIII 563940 563941 . 540
chrXIII 564043 564044 . 780
chrXIII 564198 564199 . 140
chrXIII 564265 564266 . 1000
chrXIII 564271 564272 . 300
chrXIII 564305 564306 . 1360
chrXIII 564340 564341 . 220
chrXIII 564359 564360 . 360
chrXIII 564508 564509 . 180
chrXIII 564634 564635 . 2040
chrXIII 564694 564695 . 180
chrXIII 564979 564980 . 460
chrXIII 565052 565053 . 120
chrXIII 566095 566096 . 120
chrXIII 566154 566155 . 180
chrXIII 566223 566224 . 280
chrXIII 566590 566591 . 600
chrXIII 567394 567395 . 120
chrXIII 567897 567898 . 140
chrXIII 567904 567905 . 200
chrXIII 568114 568115 . 1280
chrXIII 568243 568244 . 160
chrXIII 568271 568272 . 2600
chrXIII 568424 568425 . 140
chrXIII 568475 568476 . 140
chrXIII 568485 568486 . 180
chrXIII 568505 568506 . 1540
chrXIII 568507 568508 . 2460
chrXIII 568998 568999 . 1080
chrXIII 569572 569573 . 300
chrXIII 570151 570152 . 140
chrXIII 570402 570403 . 120
chrXIII 570709 570710 . 460
chrXIII 571048 571049 . 3720
chrXIII 571089 571090 . 1720
chrXIII 571110 571111 . 4840
chrXIII 571457 571458 . 340
chrXIII 571933 571934 . 280
chrXIII 572066 572067 . 380
chrXIII 572102 572103 . 160
chrXIII 572120 572121 . 1160
chrXIII 572124 572125 . 280
chrXIII 572128 572129 . 220
chrXIII 572129 572130 . 200
chrXIII 572163 572164 . 460
chrXIII 572170 572171 . 880
chrXIII 572293 572294 . 180
chrXIII 572318 572319 . 120
chrXIII 572331 572332 . 160
chrXIII 572335 572336 . 120
chrXIII 572354 572355 . 240
chrXIII 572708 572709 . 480
chrXIII 572819 572820 . 200
chrXIII 572831 572832 . 260
chrXIII 572834 572835 . 700
chrXIII 572842 572843 . 240
chrXIII 573034 573035 . 120
chrXIII 573052 573053 . 200
chrXIII 573153 573154 . 380
chrXIII 573378 573379 . 520
chrXIII 573569 573570 . 560
chrXIII 573581 573582 . 2580
chrXIII 573683 573684 . 260
chrXIII 573718 573719 . 160
chrXIII 573728 573729 . 240
chrXIII 573735 573736 . 1220
chrXIII 573747 573748 . 3780
chrXIII 574348 574349 . 420
chrXIII 574547 574548 . 200
chrXIII 574738 574739 . 220
chrXIII 574744 574745 . 120
chrXIII 574923 574924 . 2700
chrXIII 574975 574976 . 2060
chrXIII 575167 575168 . 380
chrXIII 575171 575172 . 240
chrXIII 577316 577317 . 160
chrXIII 577331 577332 . 1180
chrXIII 577502 577503 . 180
chrXIII 577513 577514 . 500
chrXIII 577536 577537 . 600
chrXIII 577555 577556 . 1260
chrXIII 577608 577609 . 560
chrXIII 577612 577613 . 2020
chrXIII 577620 577621 . 500
chrXIII 577627 577628 . 440
chrXIII 577667 577668 . 940
chrXIII 577959 577960 . 320
chrXIII 578102 578103 . 5280
chrXIII 578110 578111 . 180
chrXIII 578289 578290 . 560
chrXIII 578295 578296 . 1040
chrXIII 578502 578503 . 120
chrXIII 578638 578639 . 260
chrXIII 578705 578706 . 200
chrXIII 578786 578787 . 200
chrXIII 578823 578824 . 280
chrXIII 578910 578911 . 140
chrXIII 578978 578979 . 180
chrXIII 579346 579347 . 120
chrXIII 579387 579388 . 140
chrXIII 579684 579685 . 220
chrXIII 580397 580398 . 120
chrXIII 580598 580599 . 240
chrXIII 580683 580684 . 320
chrXIII 581014 581015 . 340
chrXIII 581028 581029 . 140
chrXIII 581188 581189 . 140
chrXIII 581205 581206 . 160
chrXIII 581396 581397 . 120
chrXIII 581639 581640 . 740
chrXIII 581966 581967 . 140
chrXIII 582053 582054 . 660
chrXIII 582085 582086 . 180
chrXIII 582370 582371 . 120
chrXIII 582508 582509 . 140
chrXIII 582528 582529 . 440
chrXIII 582654 582655 . 640
chrXIII 582817 582818 . 460
chrXIII 582966 582967 . 360
chrXIII 583168 583169 . 140
chrXIII 583475 583476 . 1020
chrXIII 584158 584159 . 500
chrXIII 584167 584168 . 200
chrXIII 584238 584239 . 160
chrXIII 584248 584249 . 320
chrXIII 584250 584251 . 260
chrXIII 584562 584563 . 1220
chrXIII 584773 584774 . 140
chrXIII 585053 585054 . 420
chrXIII 585080 585081 . 620
chrXIII 585753 585754 . 140
chrXIII 585781 585782 . 580
chrXIII 586160 586161 . 120
chrXIII 586616 586617 . 380
chrXIII 586684 586685 . 7400
chrXIII 586696 586697 . 280
chrXIII 586701 586702 . 160
chrXIII 586767 586768 . 180
chrXIII 586800 586801 . 120
chrXIII 586802 586803 . 340
chrXIII 586940 586941 . 120
chrXIII 586941 586942 . 460
chrXIII 586942 586943 . 120
chrXIII 586987 586988 . 280
chrXIII 587114 587115 . 260
chrXIII 587154 587155 . 120
chrXIII 587270 587271 . 480
chrXIII 587781 587782 . 1900
chrXIII 588010 588011 . 820
chrXIII 588287 588288 . 120
chrXIII 588790 588791 . 200
chrXIII 589029 589030 . 160
chrXIII 589187 589188 . 320
chrXIII 589190 589191 . 120
chrXIII 589194 589195 . 660
chrXIII 589221 589222 . 420
chrXIII 589371 589372 . 480
chrXIII 589522 589523 . 140
chrXIII 589530 589531 . 600
chrXIII 589588 589589 . 160
chrXIII 589650 589651 . 120
chrXIII 589696 589697 . 2520
chrXIII 589712 589713 . 480
chrXIII 589718 589719 . 120
chrXIII 589722 589723 . 500
chrXIII 589738 589739 . 120
chrXIII 589743 589744 . 120
chrXIII 589769 589770 . 480
chrXIII 589797 589798 . 160
chrXIII 589970 589971 . 180
chrXIII 589980 589981 . 240
chrXIII 589997 589998 . 140
chrXIII 590002 590003 . 120
chrXIII 590123 590124 . 480
chrXIII 590289 590290 . 200
chrXIII 590410 590411 . 180
chrXIII 590641 590642 . 140
chrXIII 592792 592793 . 220
chrXIII 592795 592796 . 160
chrXIII 592816 592817 . 420
chrXIII 592828 592829 . 200
chrXIII 592839 592840 . 440
chrXIII 592844 592845 . 2000
chrXIII 592866 592867 . 120
chrXIII 592908 592909 . 220
chrXIII 592951 592952 . 140
chrXIII 592976 592977 . 120
chrXIII 593091 593092 . 140
chrXIII 593099 593100 . 160
chrXIII 593107 593108 . 140
chrXIII 593136 593137 . 140
chrXIII 593270 593271 . 140
chrXIII 593664 593665 . 120
chrXIII 593713 593714 . 600
chrXIII 593877 593878 . 180
chrXIII 594195 594196 . 380
chrXIII 594363 594364 . 520
chrXIII 594389 594390 . 200
chrXIII 594741 594742 . 160
chrXIII 594750 594751 . 120
chrXIII 594841 594842 . 160
chrXIII 594920 594921 . 460
chrXIII 595017 595018 . 480
chrXIII 595307 595308 . 180
chrXIII 595655 595656 . 560
chrXIII 596426 596427 . 1860
chrXIII 596797 596798 . 160
chrXIII 596805 596806 . 120
chrXIII 596844 596845 . 420
chrXIII 597325 597326 . 340
chrXIII 598764 598765 . 120
chrXIII 599193 599194 . 200
chrXIII 599215 599216 . 340
chrXIII 599219 599220 . 420
chrXIII 599221 599222 . 180
chrXIII 599255 599256 . 1180
chrXIII 599278 599279 . 120
chrXIII 599305 599306 . 440
chrXIII 599312 599313 . 200
chrXIII 599341 599342 . 120
chrXIII 599794 599795 . 160
chrXIII 600003 600004 . 220
chrXIII 600564 600565 . 380
chrXIII 600852 600853 . 5640
chrXIII 600900 600901 . 140
chrXIII 600944 600945 . 200
chrXIII 601179 601180 . 2980
chrXIII 601200 601201 . 1020
chrXIII 601220 601221 . 180
chrXIII 601232 601233 . 280
chrXIII 601252 601253 . 140
chrXIII 601302 601303 . 1080
chrXIII 601319 601320 . 240
chrXIII 602004 602005 . 5980
chrXIII 602015 602016 . 120
chrXIII 602476 602477 . 1000
chrXIII 603342 603343 . 420
chrXIII 603380 603381 . 760
chrXIII 603742 603743 . 180
chrXIII 603821 603822 . 120
chrXIII 603834 603835 . 120
chrXIII 603958 603959 . 120
chrXIII 604183 604184 . 520
chrXIII 604686 604687 . 220
chrXIII 605287 605288 . 5020
chrXIII 605308 605309 . 120
chrXIII 605425 605426 . 1120
chrXIII 605431 605432 . 520
chrXIII 605507 605508 . 160
chrXIII 605517 605518 . 120
chrXIII 605800 605801 . 120
chrXIII 605810 605811 . 1060
chrXIII 605847 605848 . 300
chrXIII 605858 605859 . 200
chrXIII 605983 605984 . 540
chrXIII 605988 605989 . 200
chrXIII 605995 605996 . 280
chrXIII 606021 606022 . 480
chrXIII 606070 606071 . 220
chrXIII 606209 606210 . 220
chrXIII 606860 606861 . 300
chrXIII 606977 606978 . 120
chrXIII 607017 607018 . 1520
chrXIII 607728 607729 . 460
chrXIII 607734 607735 . 340
chrXIII 607939 607940 . 800
chrXIII 608158 608159 . 240
chrXIII 608293 608294 . 180
chrXIII 608363 608364 . 220
chrXIII 608448 608449 . 180
chrXIII 608503 608504 . 280
chrXIII 608610 608611 . 120
chrXIII 608643 608644 . 220
chrXIII 608663 608664 . 1520
chrXIII 609517 609518 . 140
chrXIII 609553 609554 . 120
chrXIII 610042 610043 . 140
chrXIII 610286 610287 . 300
chrXIII 610376 610377 . 180
chrXIII 610405 610406 . 340
chrXIII 610549 610550 . 780
chrXIII 610665 610666 . 1020
chrXIII 610715 610716 . 820
chrXIII 610745 610746 . 3640
chrXIII 610750 610751 . 380
chrXIII 610775 610776 . 2520
chrXIII 610791 610792 . 3580
chrXIII 610802 610803 . 600
chrXIII 610807 610808 . 120
chrXIII 610810 610811 . 120
chrXIII 610831 610832 . 380
chrXIII 610865 610866 . 840
chrXIII 610893 610894 . 160
chrXIII 610989 610990 . 4940
chrXIII 610996 610997 . 460
chrXIII 611154 611155 . 560
chrXIII 611198 611199 . 1700
chrXIII 611199 611200 . 220
chrXIII 611224 611225 . 160
chrXIII 611279 611280 . 140
chrXIII 611350 611351 . 880
chrXIII 611420 611421 . 160
chrXIII 611470 611471 . 1680
chrXIII 611473 611474 . 120
chrXIII 611488 611489 . 140
chrXIII 611499 611500 . 120
chrXIII 611536 611537 . 360
chrXIII 611540 611541 . 960
chrXIII 611550 611551 . 780
chrXIII 611562 611563 . 120
chrXIII 611572 611573 . 580
chrXIII 611605 611606 . 400
chrXIII 611736 611737 . 120
chrXIII 611911 611912 . 1080
chrXIII 611944 611945 . 2280
chrXIII 612096 612097 . 1600
chrXIII 612236 612237 . 120
chrXIII 613352 613353 . 240
chrXIII 613360 613361 . 220
chrXIII 614389 614390 . 900
chrXIII 614920 614921 . 1760
chrXIII 616055 616056 . 120
chrXIII 616076 616077 . 1020
chrXIII 616280 616281 . 980
chrXIII 616333 616334 . 340
chrXIII 616333 616334 . 300
chrXIII 616336 616337 . 320
chrXIII 616340 616341 . 980
chrXIII 616391 616392 . 160
chrXIII 616423 616424 . 3600
chrXIII 616453 616454 . 420
chrXIII 616900 616901 . 220
chrXIII 617074 617075 . 860
chrXIII 617295 617296 . 220
chrXIII 618131 618132 . 120
chrXIII 618322 618323 . 360
chrXIII 618365 618366 . 280
chrXIII 618370 618371 . 200
chrXIII 618385 618386 . 260
chrXIII 618392 618393 . 120
chrXIII 618404 618405 . 140
chrXIII 618422 618423 . 1860
chrXIII 619231 619232 . 440
chrXIII 619359 619360 . 120
chrXIII 619535 619536 . 240
chrXIII 619542 619543 . 1580
chrXIII 619555 619556 . 1060
chrXIII 619657 619658 . 960
chrXIII 619657 619658 . 120
chrXIII 619658 619659 . 120
chrXIII 619658 619659 . 900
chrXIII 621988 621989 . 980
chrXIII 622100 622101 . 1740
chrXIII 622288 622289 . 520
chrXIII 622328 622329 . 400
chrXIII 622404 622405 . 500
chrXIII 622481 622482 . 120
chrXIII 622490 622491 . 1140
chrXIII 622495 622496 . 240
chrXIII 622521 622522 . 1920
chrXIII 622524 622525 . 280
chrXIII 622532 622533 . 660
chrXIII 622538 622539 . 480
chrXIII 622546 622547 . 140
chrXIII 622563 622564 . 320
chrXIII 622762 622763 . 480
chrXIII 622791 622792 . 1780
chrXIII 622807 622808 . 220
chrXIII 622812 622813 . 180
chrXIII 623199 623200 . 120
chrXIII 623790 623791 . 140
chrXIII 624154 624155 . 220
chrXIII 624157 624158 . 220
chrXIII 624327 624328 . 220
chrXIII 624380 624381 . 120
chrXIII 624414 624415 . 180
chrXIII 624434 624435 . 120
chrXIII 624442 624443 . 140
chrXIII 624451 624452 . 300
chrXIII 624589 624590 . 120
chrXIII 624614 624615 . 160
chrXIII 624747 624748 . 200
chrXIII 624947 624948 . 520
chrXIII 625601 625602 . 1220
chrXIII 625673 625674 . 320
chrXIII 625675 625676 . 980
chrXIII 625780 625781 . 200
chrXIII 625815 625816 . 2040
chrXIII 625958 625959 . 1440
chrXIII 625984 625985 . 140
chrXIII 625994 625995 . 540
chrXIII 626024 626025 . 1560
chrXIII 626046 626047 . 460
chrXIII 626050 626051 . 480
chrXIII 626052 626053 . 120
chrXIII 626058 626059 . 1980
chrXIII 626124 626125 . 120
chrXIII 626132 626133 . 160
chrXIII 626141 626142 . 820
chrXIII 626150 626151 . 200
chrXIII 626165 626166 . 360
chrXIII 626395 626396 . 400
chrXIII 626443 626444 . 160
chrXIII 626535 626536 . 200
chrXIII 626727 626728 . 420
chrXIII 626744 626745 . 160
chrXIII 626867 626868 . 580
chrXIII 626870 626871 . 120
chrXIII 626954 626955 . 1140
chrXIII 627257 627258 . 940
chrXIII 627314 627315 . 200
chrXIII 627554 627555 . 1520
chrXIII 627579 627580 . 260
chrXIII 627588 627589 . 120
chrXIII 627745 627746 . 220
chrXIII 627875 627876 . 200
chrXIII 627923 627924 . 560
chrXIII 627947 627948 . 600
chrXIII 627954 627955 . 180
chrXIII 628029 628030 . 400
chrXIII 628030 628031 . 160
chrXIII 628067 628068 . 880
chrXIII 628073 628074 . 340
chrXIII 628093 628094 . 360
chrXIII 628096 628097 . 340
chrXIII 628114 628115 . 120
chrXIII 628279 628280 . 120
chrXIII 628288 628289 . 120
chrXIII 628359 628360 . 120
chrXIII 628447 628448 . 140
chrXIII 628785 628786 . 160
chrXIII 628795 628796 . 120
chrXIII 628799 628800 . 220
chrXIII 628813 628814 . 260
chrXIII 628817 628818 . 500
chrXIII 628817 628818 . 120
chrXIII 628926 628927 . 3100
chrXIII 628935 628936 . 140
chrXIII 628942 628943 . 1640
chrXIII 628951 628952 . 2320
chrXIII 628954 628955 . 1080
chrXIII 628964 628965 . 140
chrXIII 631903 631904 . 620
chrXIII 632033 632034 . 2620
chrXIII 632071 632072 . 1080
chrXIII 632148 632149 . 860
chrXIII 632151 632152 . 120
chrXIII 632176 632177 . 120
chrXIII 632196 632197 . 280
chrXIII 632206 632207 . 180
chrXIII 632970 632971 . 180
chrXIII 633014 633015 . 440
chrXIII 633045 633046 . 140
chrXIII 633160 633161 . 160
chrXIII 633496 633497 . 1360
chrXIII 633647 633648 . 140
chrXIII 633813 633814 . 1020
chrXIII 633917 633918 . 140
chrXIII 634049 634050 . 240
chrXIII 634091 634092 . 500
chrXIII 634295 634296 . 700
chrXIII 634301 634302 . 540
chrXIII 634305 634306 . 2780
chrXIII 634448 634449 . 5580
chrXIII 634519 634520 . 260
chrXIII 634541 634542 . 460
chrXIII 634547 634548 . 120
chrXIII 634551 634552 . 120
chrXIII 634631 634632 . 960
chrXIII 634768 634769 . 200
chrXIII 634794 634795 . 240
chrXIII 634807 634808 . 2480
chrXIII 634905 634906 . 260
chrXIII 634955 634956 . 340
chrXIII 635146 635147 . 400
chrXIII 635318 635319 . 200
chrXIII 635338 635339 . 160
chrXIII 635569 635570 . 120
chrXIII 635666 635667 . 120
chrXIII 635781 635782 . 160
chrXIII 635908 635909 . 400
chrXIII 635916 635917 . 180
chrXIII 636057 636058 . 140
chrXIII 636089 636090 . 2220
chrXIII 636092 636093 . 280
chrXIII 636116 636117 . 260
chrXIII 636135 636136 . 1620
chrXIII 636481 636482 . 3500
chrXIII 637111 637112 . 140
chrXIII 637114 637115 . 120
chrXIII 637123 637124 . 1080
chrXIII 637141 637142 . 460
chrXIII 637148 637149 . 880
chrXIII 637156 637157 . 1740
chrXIII 637159 637160 . 460
chrXIII 637167 637168 . 180
chrXIII 637284 637285 . 240
chrXIII 637286 637287 . 960
chrXIII 637292 637293 . 200
chrXIII 637298 637299 . 360
chrXIII 637303 637304 . 2840
chrXIII 637333 637334 . 740
chrXIII 637588 637589 . 120
chrXIII 637796 637797 . 220
chrXIII 638084 638085 . 160
chrXIII 638090 638091 . 180
chrXIII 638127 638128 . 140
chrXIII 638139 638140 . 180
chrXIII 638330 638331 . 220
chrXIII 638412 638413 . 120
chrXIII 638686 638687 . 520
chrXIII 638698 638699 . 560
chrXIII 639412 639413 . 660
chrXIII 639474 639475 . 200
chrXIII 639744 639745 . 120
chrXIII 639835 639836 . 120
chrXIII 639852 639853 . 120
chrXIII 639978 639979 . 1340
chrXIII 640115 640116 . 180
chrXIII 640328 640329 . 200
chrXIII 640509 640510 . 340
chrXIII 640527 640528 . 120
chrXIII 640637 640638 . 240
chrXIII 640688 640689 . 800
chrXIII 641063 641064 . 120
chrXIII 641262 641263 . 800
chrXIII 641804 641805 . 120
chrXIII 642371 642372 . 2040
chrXIII 643106 643107 . 140
chrXIII 643379 643380 . 420
chrXIII 643826 643827 . 560
chrXIII 644022 644023 . 920
chrXIII 644474 644475 . 280
chrXIII 644942 644943 . 140
chrXIII 645263 645264 . 320
chrXIII 645265 645266 . 240
chrXIII 645269 645270 . 360
chrXIII 645306 645307 . 400
chrXIII 645325 645326 . 620
chrXIII 645484 645485 . 120
chrXIII 645488 645489 . 120
chrXIII 645505 645506 . 240
chrXIII 645557 645558 . 560
chrXIII 645566 645567 . 1160
chrXIII 645585 645586 . 120
chrXIII 645917 645918 . 260
chrXIII 646549 646550 . 480
chrXIII 646568 646569 . 180
chrXIII 646753 646754 . 540
chrXIII 646774 646775 . 120
chrXIII 646985 646986 . 220
chrXIII 646991 646992 . 260
chrXIII 647049 647050 . 320
chrXIII 647237 647238 . 6360
chrXIII 647490 647491 . 660
chrXIII 649411 649412 . 560
chrXIII 649434 649435 . 1240
chrXIII 649440 649441 . 140
chrXIII 649556 649557 . 240
chrXIII 649946 649947 . 200
chrXIII 649975 649976 . 260
chrXIII 649989 649990 . 420
chrXIII 650125 650126 . 220
chrXIII 650246 650247 . 260
chrXIII 650938 650939 . 240
chrXIII 651036 651037 . 420
chrXIII 651037 651038 . 320
chrXIII 651063 651064 . 220
chrXIII 651076 651077 . 120
chrXIII 651091 651092 . 280
chrXIII 651869 651870 . 120
chrXIII 651877 651878 . 1800
chrXIII 651885 651886 . 120
chrXIII 651908 651909 . 580
chrXIII 652015 652016 . 120
chrXIII 652027 652028 . 960
chrXIII 652036 652037 . 2640
chrXIII 652059 652060 . 120
chrXIII 652063 652064 . 140
chrXIII 652079 652080 . 2060
chrXIII 652139 652140 . 460
chrXIII 652169 652170 . 280
chrXIII 652176 652177 . 180
chrXIII 652180 652181 . 320
chrXIII 652187 652188 . 340
chrXIII 652208 652209 . 1060
chrXIII 652210 652211 . 440
chrXIII 652214 652215 . 820
chrXIII 652218 652219 . 320
chrXIII 652236 652237 . 280
chrXIII 652272 652273 . 280
chrXIII 652298 652299 . 840
chrXIII 652309 652310 . 660
chrXIII 652362 652363 . 160
chrXIII 652400 652401 . 140
chrXIII 652410 652411 . 480
chrXIII 652415 652416 . 160
chrXIII 652425 652426 . 120
chrXIII 652599 652600 . 520
chrXIII 652601 652602 . 120
chrXIII 652601 652602 . 140
chrXIII 652611 652612 . 260
chrXIII 652724 652725 . 1880
chrXIII 652730 652731 . 6260
chrXIII 652750 652751 . 1420
chrXIII 652894 652895 . 160
chrXIII 652907 652908 . 1120
chrXIII 652963 652964 . 180
chrXIII 652978 652979 . 740
chrXIII 652998 652999 . 660
chrXIII 653002 653003 . 600
chrXIII 653025 653026 . 1480
chrXIII 653040 653041 . 1600
chrXIII 653060 653061 . 980
chrXIII 653062 653063 . 160
chrXIII 653064 653065 . 540
chrXIII 653089 653090 . 540
chrXIII 653098 653099 . 580
chrXIII 653104 653105 . 360
chrXIII 653120 653121 . 620
chrXIII 653122 653123 . 120
chrXIII 653146 653147 . 3120
chrXIII 653155 653156 . 640
chrXIII 653163 653164 . 1780
chrXIII 653166 653167 . 480
chrXIII 653171 653172 . 360
chrXIII 653193 653194 . 140
chrXIII 653201 653202 . 320
chrXIII 653223 653224 . 140
chrXIII 653242 653243 . 420
chrXIII 653251 653252 . 200
chrXIII 653340 653341 . 460
chrXIII 653395 653396 . 1580
chrXIII 653401 653402 . 120
chrXIII 653407 653408 . 200
chrXIII 653412 653413 . 460
chrXIII 653427 653428 . 1740
chrXIII 653492 653493 . 3440
chrXIII 653548 653549 . 960
chrXIII 653701 653702 . 220
chrXIII 653731 653732 . 360
chrXIII 653760 653761 . 640
chrXIII 653767 653768 . 200
chrXIII 653775 653776 . 600
chrXIII 653806 653807 . 180
chrXIII 653815 653816 . 460
chrXIII 653818 653819 . 200
chrXIII 653823 653824 . 400
chrXIII 653917 653918 . 500
chrXIII 654243 654244 . 1380
chrXIII 654260 654261 . 120
chrXIII 654319 654320 . 240
chrXIII 654383 654384 . 220
chrXIII 654558 654559 . 180
chrXIII 654577 654578 . 160
chrXIII 654614 654615 . 460
chrXIII 654648 654649 . 220
chrXIII 654668 654669 . 160
chrXIII 654862 654863 . 920
chrXIII 654905 654906 . 140
chrXIII 654911 654912 . 120
chrXIII 654912 654913 . 160
chrXIII 654922 654923 . 460
chrXIII 655061 655062 . 560
chrXIII 655692 655693 . 320
chrXIII 657494 657495 . 140
chrXIII 657599 657600 . 120
chrXIII 657845 657846 . 180
chrXIII 658038 658039 . 200
chrXIII 658104 658105 . 420
chrXIII 658167 658168 . 340
chrXIII 658212 658213 . 420
chrXIII 658240 658241 . 640
chrXIII 658267 658268 . 1800
chrXIII 658299 658300 . 3840
chrXIII 658345 658346 . 500
chrXIII 658427 658428 . 300
chrXIII 658437 658438 . 5920
chrXIII 658443 658444 . 120
chrXIII 658447 658448 . 700
chrXIII 658464 658465 . 7160
chrXIII 659078 659079 . 120
chrXIII 659259 659260 . 120
chrXIII 659283 659284 . 4240
chrXIII 659293 659294 . 1380
chrXIII 659306 659307 . 2580
chrXIII 659313 659314 . 3320
chrXIII 659314 659315 . 3960
chrXIII 659314 659315 . 220
chrXIII 659318 659319 . 680
chrXIII 659319 659320 . 140
chrXIII 659391 659392 . 160
chrXIII 659417 659418 . 360
chrXIII 659432 659433 . 200
chrXIII 660598 660599 . 120
chrXIII 660941 660942 . 300
chrXIII 661041 661042 . 800
chrXIII 661362 661363 . 1520
chrXIII 661647 661648 . 300
chrXIII 661659 661660 . 4220
chrXIII 661778 661779 . 820
chrXIII 661779 661780 . 380
chrXIII 661792 661793 . 760
chrXIII 661795 661796 . 1200
chrXIII 661816 661817 . 340
chrXIII 661821 661822 . 160
chrXIII 661826 661827 . 6420
chrXIII 661878 661879 . 120
chrXIII 661888 661889 . 6000
chrXIII 661896 661897 . 220
chrXIII 661896 661897 . 560
chrXIII 661913 661914 . 200
chrXIII 661973 661974 . 200
chrXIII 662030 662031 . 400
chrXIII 662117 662118 . 160
chrXIII 662172 662173 . 460
chrXIII 662183 662184 . 260
chrXIII 662196 662197 . 880
chrXIII 662207 662208 . 2120
chrXIII 662254 662255 . 240
chrXIII 662255 662256 . 140
chrXIII 662293 662294 . 120
chrXIII 662321 662322 . 320
chrXIII 662338 662339 . 200
chrXIII 662839 662840 . 340
chrXIII 663773 663774 . 1560
chrXIII 663864 663865 . 480
chrXIII 664036 664037 . 140
chrXIII 664124 664125 . 360
chrXIII 664290 664291 . 660
chrXIII 664308 664309 . 300
chrXIII 664446 664447 . 280
chrXIII 664449 664450 . 940
chrXIII 664454 664455 . 4900
chrXIII 664462 664463 . 120
chrXIII 664465 664466 . 340
chrXIII 664485 664486 . 260
chrXIII 664550 664551 . 140
chrXIII 664551 664552 . 140
chrXIII 664551 664552 . 1320
chrXIII 664555 664556 . 120
chrXIII 664563 664564 . 560
chrXIII 664592 664593 . 240
chrXIII 664600 664601 . 840
chrXIII 664613 664614 . 700
chrXIII 665761 665762 . 240
chrXIII 666082 666083 . 680
chrXIII 666477 666478 . 120
chrXIII 666589 666590 . 1140
chrXIII 666746 666747 . 580
chrXIII 666765 666766 . 520
chrXIII 666807 666808 . 160
chrXIII 666917 666918 . 380
chrXIII 666930 666931 . 360
chrXIII 667075 667076 . 120
chrXIII 667104 667105 . 920
chrXIII 667115 667116 . 120
chrXIII 667127 667128 . 1060
chrXIII 667161 667162 . 1020
chrXIII 667164 667165 . 780
chrXIII 667172 667173 . 280
chrXIII 667270 667271 . 480
chrXIII 667307 667308 . 540
chrXIII 667366 667367 . 860
chrXIII 667390 667391 . 1160
chrXIII 667398 667399 . 1120
chrXIII 667420 667421 . 120
chrXIII 667435 667436 . 140
chrXIII 667473 667474 . 120
chrXIII 667773 667774 . 1660
chrXIII 668355 668356 . 600
chrXIII 668397 668398 . 140
chrXIII 668428 668429 . 120
chrXIII 669760 669761 . 240
chrXIII 669878 669879 . 180
chrXIII 670875 670876 . 160
chrXIII 671045 671046 . 240
chrXIII 671065 671066 . 300
chrXIII 671078 671079 . 300
chrXIII 671427 671428 . 420
chrXIII 671433 671434 . 740
chrXIII 671490 671491 . 140
chrXIII 671692 671693 . 1040
chrXIII 671884 671885 . 4480
chrXIII 674812 674813 . 1140
chrXIII 674920 674921 . 180
chrXIII 674924 674925 . 820
chrXIII 674966 674967 . 200
chrXIII 675093 675094 . 680
chrXIII 675121 675122 . 960
chrXIII 675177 675178 . 140
chrXIII 675196 675197 . 13360
chrXIII 675205 675206 . 140
chrXIII 675216 675217 . 1480
chrXIII 675265 675266 . 140
chrXIII 675406 675407 . 280
chrXIII 675436 675437 . 200
chrXIII 675438 675439 . 240
chrXIII 675446 675447 . 240
chrXIII 675447 675448 . 260
chrXIII 675447 675448 . 460
chrXIII 675448 675449 . 120
chrXIII 675448 675449 . 200
chrXIII 675472 675473 . 120
chrXIII 675485 675486 . 420
chrXIII 675516 675517 . 120
chrXIII 675522 675523 . 880
chrXIII 675533 675534 . 260
chrXIII 675539 675540 . 500
chrXIII 675560 675561 . 180
chrXIII 675816 675817 . 300
chrXIII 675857 675858 . 140
chrXIII 675871 675872 . 280
chrXIII 676252 676253 . 1400
chrXIII 676314 676315 . 620
chrXIII 676364 676365 . 120
chrXIII 676392 676393 . 120
chrXIII 676450 676451 . 1060
chrXIII 676673 676674 . 380
chrXIII 676712 676713 . 120
chrXIII 676716 676717 . 2040
chrXIII 676725 676726 . 460
chrXIII 676761 676762 . 160
chrXIII 676892 676893 . 280
chrXIII 676971 676972 . 140
chrXIII 676984 676985 . 200
chrXIII 676997 676998 . 280
chrXIII 677109 677110 . 200
chrXIII 677127 677128 . 160
chrXIII 677156 677157 . 200
chrXIII 677799 677800 . 480
chrXIII 678605 678606 . 300
chrXIII 678974 678975 . 220
chrXIII 679100 679101 . 240
chrXIII 679885 679886 . 360
chrXIII 682996 682997 . 120
chrXIII 683677 683678 . 140
chrXIII 683891 683892 . 500
chrXIII 684000 684001 . 280
chrXIII 684053 684054 . 120
chrXIII 684077 684078 . 120
chrXIII 684111 684112 . 280
chrXIII 684293 684294 . 220
chrXIII 684298 684299 . 140
chrXIII 684307 684308 . 140
chrXIII 684331 684332 . 160
chrXIII 684338 684339 . 120
chrXIII 684363 684364 . 260
chrXIII 684364 684365 . 940
chrXIII 686012 686013 . 120
chrXIII 686039 686040 . 340
chrXIII 687347 687348 . 220
chrXIII 687354 687355 . 380
chrXIII 687391 687392 . 500
chrXIII 687412 687413 . 120
chrXIII 687928 687929 . 180
chrXIII 687940 687941 . 240
chrXIII 688291 688292 . 980
chrXIII 688533 688534 . 2200
chrXIII 688892 688893 . 240
chrXIII 688899 688900 . 480
chrXIII 689002 689003 . 140
chrXIII 689030 689031 . 2140
chrXIII 689915 689916 . 120
chrXIII 690976 690977 . 1240
chrXIII 690989 690990 . 120
chrXIII 693054 693055 . 200
chrXIII 693165 693166 . 140
chrXIII 693219 693220 . 140
chrXIII 693220 693221 . 160
chrXIII 693220 693221 . 980
chrXIII 693246 693247 . 660
chrXIII 693250 693251 . 480
chrXIII 693260 693261 . 220
chrXIII 693287 693288 . 260
chrXIII 693291 693292 . 720
chrXIII 695001 695002 . 740
chrXIII 695044 695045 . 3880
chrXIII 695158 695159 . 500
chrXIII 695184 695185 . 340
chrXIII 695188 695189 . 2340
chrXIII 695233 695234 . 780
chrXIII 695258 695259 . 1520
chrXIII 695263 695264 . 940
chrXIII 695279 695280 . 140
chrXIII 695287 695288 . 240
chrXIII 695298 695299 . 120
chrXIII 695487 695488 . 120
chrXIII 695566 695567 . 120
chrXIII 695639 695640 . 740
chrXIII 696035 696036 . 120
chrXIII 696072 696073 . 2560
chrXIII 696199 696200 . 120
chrXIII 696384 696385 . 4880
chrXIII 696529 696530 . 500
chrXIII 696596 696597 . 160
chrXIII 696600 696601 . 220
chrXIII 696674 696675 . 220
chrXIII 696699 696700 . 120
chrXIII 696705 696706 . 600
chrXIII 696834 696835 . 480
chrXIII 696859 696860 . 120
chrXIII 696977 696978 . 5940
chrXIII 697038 697039 . 1160
chrXIII 697184 697185 . 560
chrXIII 697260 697261 . 500
chrXIII 697340 697341 . 5640
chrXIII 698322 698323 . 460
chrXIII 698518 698519 . 280
chrXIII 698743 698744 . 180
chrXIII 698907 698908 . 140
chrXIII 699004 699005 . 120
chrXIII 699009 699010 . 360
chrXIII 699319 699320 . 140
chrXIII 700616 700617 . 160
chrXIII 701077 701078 . 300
chrXIII 701110 701111 . 160
chrXIII 701235 701236 . 300
chrXIII 701236 701237 . 160
chrXIII 701237 701238 . 120
chrXIII 701243 701244 . 2540
chrXIII 701249 701250 . 360
chrXIII 701268 701269 . 540
chrXIII 701271 701272 . 220
chrXIII 701279 701280 . 120
chrXIII 701413 701414 . 420
chrXIII 701419 701420 . 120
chrXIII 701476 701477 . 140
chrXIII 701590 701591 . 1360
chrXIII 701610 701611 . 240
chrXIII 701680 701681 . 440
chrXIII 703719 703720 . 240
chrXIII 703841 703842 . 260
chrXIII 705366 705367 . 120
chrXIII 706910 706911 . 120
chrXIII 706980 706981 . 300
chrXIII 706988 706989 . 1100
chrXIII 706989 706990 . 3880
chrXIII 706992 706993 . 840
chrXIII 707001 707002 . 120
chrXIII 707020 707021 . 620
chrXIII 707043 707044 . 400
chrXIII 707061 707062 . 1800
chrXIII 707531 707532 . 160
chrXIII 709161 709162 . 580
chrXIII 709299 709300 . 280
chrXIII 711589 711590 . 260
chrXIII 711935 711936 . 340
chrXIII 711939 711940 . 420
chrXIII 711948 711949 . 300
chrXIII 711982 711983 . 500
chrXIII 712128 712129 . 180
chrXIII 712153 712154 . 160
chrXIII 713635 713636 . 420
chrXIII 713811 713812 . 300
chrXIII 713993 713994 . 1360
chrXIII 714218 714219 . 640
chrXIII 714464 714465 . 320
chrXIII 715008 715009 . 1000
chrXIII 715056 715057 . 200
chrXIII 715524 715525 . 260
chrXIII 715528 715529 . 540
chrXIII 715535 715536 . 120
chrXIII 715600 715601 . 640
chrXIII 715601 715602 . 120
chrXIII 715602 715603 . 120
chrXIII 715643 715644 . 140
chrXIII 715710 715711 . 120
chrXIII 716311 716312 . 140
chrXIII 716434 716435 . 220
chrXIII 716456 716457 . 1260
chrXIII 716797 716798 . 120
chrXIII 717413 717414 . 140
chrXIII 717721 717722 . 140
chrXIII 717806 717807 . 780
chrXIII 718350 718351 . 640
chrXIII 718431 718432 . 220
chrXIII 718665 718666 . 560
chrXIII 718883 718884 . 8280
chrXIII 719087 719088 . 120
chrXIII 720808 720809 . 1280
chrXIII 720996 720997 . 1860
chrXIII 721464 721465 . 1480
chrXIII 721499 721500 . 440
chrXIII 721532 721533 . 960
chrXIII 721532 721533 . 200
chrXIII 721797 721798 . 2440
chrXIII 722468 722469 . 120
chrXIII 722491 722492 . 260
chrXIII 722502 722503 . 380
chrXIII 722529 722530 . 180
chrXIII 722532 722533 . 120
chrXIII 722535 722536 . 200
chrXIII 722541 722542 . 1280
chrXIII 722547 722548 . 780
chrXIII 722558 722559 . 180
chrXIII 722563 722564 . 900
chrXIII 722603 722604 . 140
chrXIII 722721 722722 . 140
chrXIII 724456 724457 . 1280
chrXIII 724477 724478 . 460
chrXIII 724514 724515 . 120
chrXIII 724517 724518 . 280
chrXIII 724522 724523 . 440
chrXIII 724525 724526 . 300
chrXIII 724529 724530 . 140
chrXIII 724539 724540 . 680
chrXIII 724569 724570 . 480
chrXIII 724587 724588 . 340
chrXIII 724738 724739 . 280
chrXIII 725004 725005 . 1340
chrXIII 725895 725896 . 5620
chrXIII 725901 725902 . 120
chrXIII 725977 725978 . 560
chrXIII 731268 731269 . 900
chrXIII 731280 731281 . 160
chrXIII 731314 731315 . 140
chrXIII 731342 731343 . 420
chrXIII 731346 731347 . 240
chrXIII 731360 731361 . 220
chrXIII 731667 731668 . 240
chrXIII 731874 731875 . 1140
chrXIII 731874 731875 . 300
chrXIII 731948 731949 . 2240
chrXIII 731951 731952 . 380
chrXIII 732007 732008 . 1020
chrXIII 732146 732147 . 160
chrXIII 732152 732153 . 2220
chrXIII 733329 733330 . 120
chrXIII 733343 733344 . 840
chrXIII 733366 733367 . 1140
chrXIII 733424 733425 . 340
chrXIII 733428 733429 . 180
chrXIII 733429 733430 . 1160
chrXIII 733440 733441 . 320
chrXIII 733470 733471 . 120
chrXIII 736612 736613 . 860
chrXIII 736615 736616 . 2400
chrXIII 736626 736627 . 220
chrXIII 736645 736646 . 120
chrXIII 736669 736670 . 1080
chrXIII 736676 736677 . 340
chrXIII 736688 736689 . 1540
chrXIII 736709 736710 . 2200
chrXIII 736712 736713 . 280
chrXIII 736735 736736 . 2860
chrXIII 737439 737440 . 400
chrXIII 737566 737567 . 780
chrXIII 737755 737756 . 120
chrXIII 737901 737902 . 3500
chrXIII 737917 737918 . 140
chrXIII 737921 737922 . 180
chrXIII 738524 738525 . 2120
chrXIII 738860 738861 . 1240
chrXIII 738922 738923 . 340
chrXIII 738930 738931 . 120
chrXIII 739030 739031 . 340
chrXIII 739036 739037 . 220
chrXIII 739047 739048 . 440
chrXIII 739053 739054 . 2440
chrXIII 739066 739067 . 1180
chrXIII 739153 739154 . 260
chrXIII 739248 739249 . 1300
chrXIII 739603 739604 . 700
chrXIII 740073 740074 . 480
chrXIII 740077 740078 . 140
chrXIII 740078 740079 . 120
chrXIII 740127 740128 . 240
chrXIII 740128 740129 . 620
chrXIII 740151 740152 . 260
chrXIII 740160 740161 . 1000
chrXIII 740319 740320 . 440
chrXIII 740451 740452 . 500
chrXIII 740504 740505 . 980
chrXIII 740609 740610 . 3020
chrXIII 740980 740981 . 800
chrXIII 740988 740989 . 360
chrXIII 741325 741326 . 140
chrXIII 742791 742792 . 360
chrXIII 742887 742888 . 280
chrXIII 742919 742920 . 120
chrXIII 742937 742938 . 160
chrXIII 743528 743529 . 960
chrXIII 743584 743585 . 2780
chrXIII 743596 743597 . 120
chrXIII 743600 743601 . 360
chrXIII 743608 743609 . 120
chrXIII 743619 743620 . 720
chrXIII 744285 744286 . 120
chrXIII 744446 744447 . 740
chrXIII 744600 744601 . 120
chrXIII 744882 744883 . 180
chrXIII 745056 745057 . 3300
chrXIII 745157 745158 . 3480
chrXIII 745705 745706 . 620
chrXIII 746056 746057 . 840
chrXIII 746083 746084 . 160
chrXIII 746107 746108 . 4400
chrXIII 746119 746120 . 1340
chrXIII 746123 746124 . 140
chrXIII 746157 746158 . 440
chrXIII 746160 746161 . 920
chrXIII 746166 746167 . 3720
chrXIII 746176 746177 . 880
chrXIII 746333 746334 . 2860
chrXIII 746347 746348 . 120
chrXIII 747720 747721 . 340
chrXIII 747908 747909 . 120
chrXIII 748028 748029 . 440
chrXIII 748175 748176 . 160
chrXIII 749770 749771 . 940
chrXIII 749779 749780 . 160
chrXIII 749873 749874 . 120
chrXIII 749877 749878 . 360
chrXIII 750030 750031 . 140
chrXIII 750087 750088 . 1660
chrXIII 750184 750185 . 260
chrXIII 750268 750269 . 140
chrXIII 751016 751017 . 160
chrXIII 751321 751322 . 180
chrXIII 751339 751340 . 3700
chrXIII 751344 751345 . 760
chrXIII 751400 751401 . 960
chrXIII 751418 751419 . 740
chrXIII 751483 751484 . 3800
chrXIII 751500 751501 . 1180
chrXIII 751507 751508 . 340
chrXIII 751531 751532 . 6040
chrXIII 751533 751534 . 140
chrXIII 751592 751593 . 1040
chrXIII 751656 751657 . 120
chrXIII 751700 751701 . 380
chrXIII 751723 751724 . 140
chrXIII 752679 752680 . 120
chrXIII 752887 752888 . 840
chrXIII 752911 752912 . 160
chrXIII 752916 752917 . 220
chrXIII 752993 752994 . 1260
chrXIII 754636 754637 . 260
chrXIII 754638 754639 . 140
chrXIII 754643 754644 . 220
chrXIII 754985 754986 . 160
chrXIII 755622 755623 . 180
chrXIII 755765 755766 . 720
chrXIII 755781 755782 . 1540
chrXIII 755819 755820 . 940
chrXIII 756116 756117 . 200
chrXIII 756303 756304 . 180
chrXIII 756306 756307 . 500
chrXIII 756317 756318 . 640
chrXIII 756320 756321 . 520
chrXIII 756321 756322 . 500
chrXIII 756332 756333 . 240
chrXIII 756335 756336 . 240
chrXIII 756374 756375 . 220
chrXIII 756475 756476 . 200
chrXIII 756529 756530 . 1620
chrXIII 756595 756596 . 140
chrXIII 756693 756694 . 520
chrXIII 756723 756724 . 120
chrXIII 756724 756725 . 200
chrXIII 756856 756857 . 280
chrXIII 756902 756903 . 2960
chrXIII 757082 757083 . 620
chrXIII 757147 757148 . 1000
chrXIII 757215 757216 . 380
chrXIII 757302 757303 . 160
chrXIII 757306 757307 . 140
chrXIII 757320 757321 . 120
chrXIII 757327 757328 . 120
chrXIII 757331 757332 . 140
chrXIII 757335 757336 . 160
chrXIII 757339 757340 . 220
chrXIII 757343 757344 . 140
chrXIII 757350 757351 . 3260
chrXIII 757360 757361 . 340
chrXIII 757381 757382 . 1160
chrXIII 757394 757395 . 120
chrXIII 757705 757706 . 140
chrXIII 757728 757729 . 560
chrXIII 757869 757870 . 200
chrXIII 758135 758136 . 320
chrXIII 758164 758165 . 2700
chrXIII 758177 758178 . 140
chrXIII 758264 758265 . 460
chrXIII 758283 758284 . 140
chrXIII 758435 758436 . 1100
chrXIII 758789 758790 . 520
chrXIII 758906 758907 . 820
chrXIII 758924 758925 . 460
chrXIII 758936 758937 . 140
chrXIII 758947 758948 . 120
chrXIII 758973 758974 . 120
chrXIII 758979 758980 . 120
chrXIII 758987 758988 . 120
chrXIII 759017 759018 . 120
chrXIII 759026 759027 . 520
chrXIII 759070 759071 . 180
chrXIII 759070 759071 . 160
chrXIII 759071 759072 . 280
chrXIII 759078 759079 . 300
chrXIII 759087 759088 . 160
chrXIII 759098 759099 . 420
chrXIII 759099 759100 . 120
chrXIII 759099 759100 . 120
chrXIII 759109 759110 . 1980
chrXIII 759123 759124 . 120
chrXIII 759135 759136 . 820
chrXIII 759150 759151 . 320
chrXIII 759295 759296 . 200
chrXIII 759483 759484 . 160
chrXIII 759506 759507 . 1540
chrXIII 759536 759537 . 120
chrXIII 759570 759571 . 200
chrXIII 759606 759607 . 280
chrXIII 759638 759639 . 300
chrXIII 759647 759648 . 120
chrXIII 759801 759802 . 1200
chrXIII 759975 759976 . 300
chrXIII 760206 760207 . 540
chrXIII 760239 760240 . 1140
chrXIII 760247 760248 . 120
chrXIII 760258 760259 . 140
chrXIII 760304 760305 . 900
chrXIII 760310 760311 . 140
chrXIII 760321 760322 . 580
chrXIII 760331 760332 . 140
chrXIII 760355 760356 . 3800
chrXIII 760386 760387 . 200
chrXIII 760643 760644 . 140
chrXIII 760858 760859 . 240
chrXIII 761720 761721 . 500
chrXIII 761769 761770 . 160
chrXIII 761835 761836 . 120
chrXIII 761913 761914 . 160
chrXIII 761927 761928 . 640
chrXIII 761997 761998 . 140
chrXIII 762124 762125 . 300
chrXIII 762134 762135 . 1640
chrXIII 762164 762165 . 2020
chrXIII 762173 762174 . 180
chrXIII 762315 762316 . 420
chrXIII 762323 762324 . 1220
chrXIII 762348 762349 . 480
chrXIII 762375 762376 . 800
chrXIII 762387 762388 . 800
chrXIII 762459 762460 . 240
chrXIII 762607 762608 . 380
chrXIII 762658 762659 . 1660
chrXIII 762667 762668 . 960
chrXIII 762670 762671 . 120
chrXIII 762694 762695 . 380
chrXIII 762850 762851 . 200
chrXIII 762922 762923 . 1140
chrXIII 763147 763148 . 880
chrXIII 763154 763155 . 120
chrXIII 763158 763159 . 180
chrXIII 763166 763167 . 1080
chrXIII 763230 763231 . 140
chrXIII 763251 763252 . 1620
chrXIII 763253 763254 . 360
chrXIII 763255 763256 . 360
chrXIII 763255 763256 . 160
chrXIII 763257 763258 . 680
chrXIII 763264 763265 . 120
chrXIII 763278 763279 . 160
chrXIII 763284 763285 . 140
chrXIII 763476 763477 . 420
chrXIII 763504 763505 . 120
chrXIII 763505 763506 . 120
chrXIII 763826 763827 . 400
chrXIII 764036 764037 . 360
chrXIII 764076 764077 . 620
chrXIII 764423 764424 . 140
chrXIII 764891 764892 . 1980
chrXIII 764973 764974 . 120
chrXIII 765251 765252 . 500
chrXIII 766789 766790 . 120
chrXIII 767803 767804 . 260
chrXIII 768117 768118 . 1640
chrXIII 768123 768124 . 120
chrXIII 768137 768138 . 2320
chrXIII 768141 768142 . 180
chrXIII 768141 768142 . 120
chrXIII 768142 768143 . 820
chrXIII 768143 768144 . 620
chrXIII 768210 768211 . 400
chrXIII 768222 768223 . 200
chrXIII 768231 768232 . 8440
chrXIII 768239 768240 . 260
chrXIII 768240 768241 . 540
chrXIII 768253 768254 . 120
chrXIII 769826 769827 . 1220
chrXIII 770056 770057 . 260
chrXIII 770186 770187 . 860
chrXIII 770232 770233 . 140
chrXIII 770354 770355 . 640
chrXIII 770509 770510 . 120
chrXIII 770611 770612 . 120
chrXIII 770780 770781 . 340
chrXIII 770811 770812 . 200
chrXIII 771033 771034 . 160
chrXIII 771154 771155 . 160
chrXIII 771424 771425 . 420
chrXIII 771932 771933 . 780
chrXIII 772373 772374 . 540
chrXIII 772468 772469 . 1060
chrXIII 772572 772573 . 240
chrXIII 772713 772714 . 560
chrXIII 772746 772747 . 180
chrXIII 772754 772755 . 140
chrXIII 772755 772756 . 960
chrXIII 772760 772761 . 320
chrXIII 772776 772777 . 260
chrXIII 772895 772896 . 720
chrXIII 773015 773016 . 300
chrXIII 773034 773035 . 140
chrXIII 773085 773086 . 380
chrXIII 773111 773112 . 120
chrXIII 773129 773130 . 520
chrXIII 773135 773136 . 1640
chrXIII 773328 773329 . 160
chrXIII 773368 773369 . 1440
chrXIII 773496 773497 . 120
chrXIII 773502 773503 . 140
chrXIII 773516 773517 . 360
chrXIII 773528 773529 . 2740
chrXIII 773590 773591 . 120
chrXIII 773724 773725 . 220
chrXIII 773800 773801 . 300
chrXIII 773836 773837 . 360
chrXIII 773872 773873 . 120
chrXIII 773875 773876 . 480
chrXIII 773881 773882 . 240
chrXIII 773885 773886 . 580
chrXIII 773888 773889 . 780
chrXIII 773894 773895 . 120
chrXIII 773902 773903 . 3460
chrXIII 773910 773911 . 160
chrXIII 773917 773918 . 1540
chrXIII 773924 773925 . 120
chrXIII 773933 773934 . 500
chrXIII 773942 773943 . 1080
chrXIII 773954 773955 . 140
chrXIII 773957 773958 . 140
chrXIII 773960 773961 . 220
chrXIII 773994 773995 . 1000
chrXIII 774002 774003 . 120
chrXIII 774062 774063 . 140
chrXIII 774118 774119 . 4620
chrXIII 774124 774125 . 640
chrXIII 774144 774145 . 240
chrXIII 774151 774152 . 140
chrXIII 774168 774169 . 240
chrXIII 774318 774319 . 700
chrXIII 774343 774344 . 120
chrXIII 774391 774392 . 980
chrXIII 774400 774401 . 240
chrXIII 774672 774673 . 140
chrXIII 774812 774813 . 180
chrXIII 775288 775289 . 180
chrXIII 775314 775315 . 120
chrXIII 775357 775358 . 760
chrXIII 775391 775392 . 640
chrXIII 775428 775429 . 700
chrXIII 775464 775465 . 180
chrXIII 775485 775486 . 480
chrXIII 775506 775507 . 2040
chrXIII 775521 775522 . 380
chrXIII 775619 775620 . 120
chrXIII 775648 775649 . 300
chrXIII 775794 775795 . 120
chrXIII 775797 775798 . 1100
chrXIII 775830 775831 . 160
chrXIII 775845 775846 . 280
chrXIII 775851 775852 . 160
chrXIII 775854 775855 . 1540
chrXIII 775866 775867 . 420
chrXIII 775914 775915 . 180
chrXIII 775948 775949 . 820
chrXIII 776084 776085 . 160
chrXIII 776094 776095 . 240
chrXIII 776130 776131 . 200
chrXIII 776351 776352 . 200
chrXIII 776570 776571 . 140
chrXIII 776799 776800 . 180
chrXIII 776854 776855 . 120
chrXIII 776861 776862 . 760
chrXIII 776940 776941 . 360
chrXIII 777004 777005 . 1100
chrXIII 777152 777153 . 460
chrXIII 777177 777178 . 4400
chrXIII 777224 777225 . 600
chrXIII 777305 777306 . 720
chrXIII 777309 777310 . 120
chrXIII 777323 777324 . 1900
chrXIII 777342 777343 . 700
chrXIII 777350 777351 . 2220
chrXIII 777386 777387 . 140
chrXIII 777388 777389 . 360
chrXIII 777396 777397 . 6180
chrXIII 777408 777409 . 1280
chrXIII 777421 777422 . 160
chrXIII 777472 777473 . 400
chrXIII 777482 777483 . 140
chrXIII 777490 777491 . 620
chrXIII 777504 777505 . 380
chrXIII 777523 777524 . 2000
chrXIII 777529 777530 . 440
chrXIII 777532 777533 . 180
chrXIII 777540 777541 . 120
chrXIII 777611 777612 . 500
chrXIII 777620 777621 . 380
chrXIII 777638 777639 . 1080
chrXIII 777803 777804 . 460
chrXIII 777803 777804 . 240
chrXIII 777824 777825 . 4580
chrXIII 777869 777870 . 120
chrXIII 777889 777890 . 360
chrXIII 777897 777898 . 800
chrXIII 777911 777912 . 140
chrXIII 777921 777922 . 120
chrXIII 777922 777923 . 400
chrXIII 777922 777923 . 1040
chrXIII 777923 777924 . 120
chrXIII 777928 777929 . 720
chrXIII 778073 778074 . 600
chrXIII 778088 778089 . 140
chrXIII 778619 778620 . 1620
chrXIII 778661 778662 . 200
chrXIII 779007 779008 . 160
chrXIII 779195 779196 . 120
chrXIII 779220 779221 . 280
chrXIII 779233 779234 . 160
chrXIII 779264 779265 . 1340
chrXIII 779274 779275 . 540
chrXIII 779326 779327 . 140
chrXIII 779404 779405 . 140
chrXIII 779487 779488 . 400
chrXIII 779930 779931 . 260
chrXIII 780249 780250 . 120
chrXIII 780730 780731 . 860
chrXIII 782103 782104 . 120
chrXIII 782453 782454 . 660
chrXIII 782467 782468 . 1100
chrXIII 782488 782489 . 140
chrXIII 782490 782491 . 240
chrXIII 782532 782533 . 160
chrXIII 782900 782901 . 220
chrXIII 783414 783415 . 880
chrXIII 783615 783616 . 500
chrXIII 784030 784031 . 340
chrXIII 784197 784198 . 160
chrXIII 784224 784225 . 140
chrXIII 784340 784341 . 320
chrXIII 784382 784383 . 1320
chrXIII 784481 784482 . 300
chrXIII 784493 784494 . 2480
chrXIII 784501 784502 . 760
chrXIII 784808 784809 . 120
chrXIII 784851 784852 . 120
chrXIII 785920 785921 . 180
chrXIII 785945 785946 . 420
chrXIII 787428 787429 . 340
chrXIII 788670 788671 . 140
chrXIII 788910 788911 . 840
chrXIII 788927 788928 . 1380
chrXIII 788946 788947 . 160
chrXIII 789048 789049 . 140
chrXIII 789078 789079 . 280
chrXIII 789166 789167 . 120
chrXIII 789261 789262 . 120
chrXIII 789905 789906 . 600
chrXIII 789959 789960 . 120
chrXIII 790193 790194 . 160
chrXIII 790597 790598 . 160
chrXIII 790600 790601 . 960
chrXIII 791783 791784 . 560
chrXIII 792427 792428 . 580
chrXIII 792604 792605 . 700
chrXIII 792921 792922 . 580
chrXIII 793416 793417 . 820
chrXIII 793561 793562 . 260
chrXIII 793562 793563 . 740
chrXIII 793563 793564 . 120
chrXIII 793563 793564 . 800
chrXIII 793577 793578 . 1360
chrXIII 793613 793614 . 200
chrXIII 793615 793616 . 520
chrXIII 793651 793652 . 400
chrXIII 793662 793663 . 500
chrXIII 793828 793829 . 920
chrXIII 794172 794173 . 120
chrXIII 794196 794197 . 740
chrXIII 794259 794260 . 140
chrXIII 794316 794317 . 220
chrXIII 794729 794730 . 860
chrXIII 794737 794738 . 200
chrXIII 794746 794747 . 1060
chrXIII 794765 794766 . 1300
chrXIII 794773 794774 . 1180
chrXIII 794804 794805 . 120
chrXIII 794853 794854 . 160
chrXIII 795015 795016 . 120
chrXIII 795200 795201 . 120
chrXIII 795623 795624 . 120
chrXIII 795645 795646 . 1380
chrXIII 795685 795686 . 520
chrXIII 795693 795694 . 1200
chrXIII 795702 795703 . 240
chrXIII 795705 795706 . 120
chrXIII 795719 795720 . 1380
chrXIII 795843 795844 . 280
chrXIII 796028 796029 . 780
chrXIII 796547 796548 . 140
chrXIII 797668 797669 . 120
chrXIII 797807 797808 . 120
chrXIII 797991 797992 . 700
chrXIII 798158 798159 . 880
chrXIII 798169 798170 . 120
chrXIII 798195 798196 . 120
chrXIII 798203 798204 . 1300
chrXIII 798217 798218 . 120
chrXIII 798294 798295 . 960
chrXIII 798528 798529 . 160
chrXIII 798545 798546 . 620
chrXIII 798979 798980 . 120
chrXIII 799348 799349 . 160
chrXIII 799651 799652 . 420
chrXIII 800764 800765 . 820
chrXIII 800870 800871 . 3300
chrXIII 800962 800963 . 1800
chrXIII 801360 801361 . 1260
chrXIII 801535 801536 . 1820
chrXIII 801547 801548 . 120
chrXIII 801558 801559 . 2000
chrXIII 801565 801566 . 160
chrXIII 801616 801617 . 640
chrXIII 801621 801622 . 320
chrXIII 801639 801640 . 520
chrXIII 801641 801642 . 120
chrXIII 801642 801643 . 1720
chrXIII 801686 801687 . 740
chrXIII 802757 802758 . 260
chrXIII 802855 802856 . 680
chrXIII 802927 802928 . 640
chrXIII 804280 804281 . 280
chrXIII 804301 804302 . 120
chrXIII 804302 804303 . 3900
chrXIII 804302 804303 . 140
chrXIII 804304 804305 . 240
chrXIII 804307 804308 . 120
chrXIII 804316 804317 . 260
chrXIII 804331 804332 . 680
chrXIII 804339 804340 . 120
chrXIII 804370 804371 . 620
chrXIII 804381 804382 . 180
chrXIII 804383 804384 . 140
chrXIII 804892 804893 . 160
chrXIII 804991 804992 . 120
chrXIII 806457 806458 . 560
chrXIII 806571 806572 . 400
chrXIII 806578 806579 . 840
chrXIII 806651 806652 . 180
chrXIII 806823 806824 . 1660
chrXIII 807011 807012 . 400
chrXIII 807070 807071 . 420
chrXIII 807141 807142 . 120
chrXIII 807257 807258 . 400
chrXIII 807444 807445 . 4460
chrXIII 807627 807628 . 120
chrXIII 807646 807647 . 200
chrXIII 807778 807779 . 120
chrXIII 807811 807812 . 400
chrXIII 807839 807840 . 120
chrXIII 807959 807960 . 280
chrXIII 808121 808122 . 120
chrXIII 808127 808128 . 980
chrXIII 808132 808133 . 3860
chrXIII 808208 808209 . 300
chrXIII 808232 808233 . 180
chrXIII 808388 808389 . 460
chrXIII 808415 808416 . 380
chrXIII 808418 808419 . 220
chrXIII 808931 808932 . 120
chrXIII 808975 808976 . 220
chrXIII 808983 808984 . 120
chrXIII 808987 808988 . 1020
chrXIII 808996 808997 . 1640
chrXIII 809040 809041 . 760
chrXIII 809047 809048 . 300
chrXIII 809051 809052 . 180
chrXIII 809155 809156 . 960
chrXIII 809211 809212 . 1500
chrXIII 809296 809297 . 340
chrXIII 809313 809314 . 3600
chrXIII 809342 809343 . 300
chrXIII 809406 809407 . 860
chrXIII 809410 809411 . 200
chrXIII 809436 809437 . 640
chrXIII 809573 809574 . 880
chrXIII 809585 809586 . 640
chrXIII 809622 809623 . 300
chrXIII 810232 810233 . 520
chrXIII 810355 810356 . 840
chrXIII 810859 810860 . 260
chrXIII 810868 810869 . 160
chrXIII 810878 810879 . 260
chrXIII 810897 810898 . 580
chrXIII 810905 810906 . 1220
chrXIII 810941 810942 . 700
chrXIII 811054 811055 . 140
chrXIII 811064 811065 . 120
chrXIII 811070 811071 . 820
chrXIII 811089 811090 . 120
chrXIII 811207 811208 . 1880
chrXIII 811249 811250 . 760
chrXIII 811270 811271 . 200
chrXIII 811416 811417 . 180
chrXIII 812143 812144 . 220
chrXIII 812322 812323 . 200
chrXIII 812609 812610 . 200
chrXIII 813143 813144 . 120
chrXIII 813882 813883 . 780
chrXIII 813900 813901 . 200
chrXIII 814030 814031 . 3480
chrXIII 814257 814258 . 240
chrXIII 814296 814297 . 440
chrXIII 814297 814298 . 1040
chrXIII 814322 814323 . 140
chrXIII 814328 814329 . 1700
chrXIII 815065 815066 . 160
chrXIII 815308 815309 . 920
chrXIII 815397 815398 . 240
chrXIII 815440 815441 . 360
chrXIII 815455 815456 . 580
chrXIII 816034 816035 . 280
chrXIII 816770 816771 . 160
chrXIII 817573 817574 . 220
chrXIII 817847 817848 . 340
chrXIII 817850 817851 . 120
chrXIII 818657 818658 . 120
chrXIII 818667 818668 . 3940
chrXIII 818671 818672 . 480
chrXIII 818694 818695 . 420
chrXIII 818740 818741 . 480
chrXIII 818749 818750 . 760
chrXIII 818760 818761 . 320
chrXIII 818935 818936 . 1080
chrXIII 818943 818944 . 120
chrXIII 819559 819560 . 1080
chrXIII 819894 819895 . 720
chrXIII 819942 819943 . 720
chrXIII 820048 820049 . 260
chrXIII 820052 820053 . 420
chrXIII 820063 820064 . 500
chrXIII 822432 822433 . 120
chrXIII 822527 822528 . 180
chrXIII 822587 822588 . 140
chrXIII 822726 822727 . 600
chrXIII 823180 823181 . 660
chrXIII 823395 823396 . 620
chrXIII 823750 823751 . 160
chrXIII 823810 823811 . 1560
chrXIII 824272 824273 . 120
chrXIII 824286 824287 . 300
chrXIII 824990 824991 . 180
chrXIII 825082 825083 . 860
chrXIII 825605 825606 . 280
chrXIII 825769 825770 . 140
chrXIII 825931 825932 . 140
chrXIII 826222 826223 . 280
chrXIII 826396 826397 . 620
chrXIII 826666 826667 . 500
chrXIII 826726 826727 . 700
chrXIII 826738 826739 . 160
chrXIII 826749 826750 . 120
chrXIII 826753 826754 . 140
chrXIII 826771 826772 . 1000
chrXIII 826805 826806 . 260
chrXIII 826864 826865 . 860
chrXIII 826935 826936 . 640
chrXIII 826972 826973 . 300
chrXIII 827164 827165 . 200
chrXIII 827213 827214 . 420
chrXIII 827311 827312 . 580
chrXIII 827335 827336 . 140
chrXIII 827523 827524 . 120
chrXIII 827745 827746 . 180
chrXIII 827768 827769 . 180
chrXIII 827944 827945 . 140
chrXIII 828902 828903 . 560
chrXIII 829179 829180 . 160
chrXIII 829179 829180 . 300
chrXIII 829215 829216 . 280
chrXIII 829912 829913 . 1680
chrXIII 829981 829982 . 1760
chrXIII 830174 830175 . 120
chrXIII 830672 830673 . 220
chrXIII 830821 830822 . 140
chrXIII 831380 831381 . 420
chrXIII 831445 831446 . 1340
chrXIII 831456 831457 . 480
chrXIII 831491 831492 . 540
chrXIII 831503 831504 . 420
chrXIII 831528 831529 . 160
chrXIII 831564 831565 . 780
chrXIII 831569 831570 . 820
chrXIII 832005 832006 . 740
chrXIII 832065 832066 . 440
chrXIII 832075 832076 . 1240
chrXIII 832134 832135 . 120
chrXIII 832137 832138 . 220
chrXIII 832159 832160 . 820
chrXIII 832164 832165 . 780
chrXIII 832167 832168 . 160
chrXIII 832178 832179 . 800
chrXIII 832184 832185 . 320
chrXIII 832188 832189 . 260
chrXIII 832198 832199 . 120
chrXIII 832201 832202 . 140
chrXIII 832209 832210 . 480
chrXIII 832319 832320 . 600
chrXIII 833255 833256 . 180
chrXIII 833257 833258 . 400
chrXIII 833490 833491 . 120
chrXIII 833590 833591 . 120
chrXIII 834026 834027 . 120
chrXIII 834144 834145 . 200
chrXIII 834686 834687 . 180
chrXIII 834804 834805 . 1160
chrXIII 835187 835188 . 480
chrXIII 835205 835206 . 200
chrXIII 835213 835214 . 180
chrXIII 835283 835284 . 200
chrXIII 835293 835294 . 180
chrXIII 835301 835302 . 180
chrXIII 835699 835700 . 1980
chrXIII 836084 836085 . 440
chrXIII 836363 836364 . 360
chrXIII 836489 836490 . 120
chrXIII 836907 836908 . 560
chrXIII 836912 836913 . 260
chrXIII 836939 836940 . 7080
chrXIII 837028 837029 . 1300
chrXIII 837070 837071 . 1160
chrXIII 837253 837254 . 980
chrXIII 837272 837273 . 140
chrXIII 837323 837324 . 160
chrXIII 837674 837675 . 120
chrXIII 838007 838008 . 1520
chrXIII 838033 838034 . 1940
chrXIII 838035 838036 . 760
chrXIII 838069 838070 . 700
chrXIII 838566 838567 . 200
chrXIII 838601 838602 . 760
chrXIII 838858 838859 . 200
chrXIII 839594 839595 . 340
chrXIII 839700 839701 . 120
chrXIII 839722 839723 . 160
chrXIII 839793 839794 . 220
chrXIII 840045 840046 . 220
chrXIII 840060 840061 . 320
chrXIII 840231 840232 . 500
chrXIII 840535 840536 . 280
chrXIII 840970 840971 . 280
chrXIII 841432 841433 . 120
chrXIII 841748 841749 . 180
chrXIII 841773 841774 . 200
chrXIII 841778 841779 . 360
chrXIII 841840 841841 . 160
chrXIII 841842 841843 . 220
chrXIII 841849 841850 . 140
chrXIII 841862 841863 . 120
chrXIII 841866 841867 . 200
chrXIII 841886 841887 . 780
chrXIII 841908 841909 . 140
chrXIII 842193 842194 . 200
chrXIII 842210 842211 . 160
chrXIII 842361 842362 . 460
chrXIII 842440 842441 . 460
chrXIII 842741 842742 . 120
chrXIII 843173 843174 . 520
chrXIII 843190 843191 . 740
chrXIII 845240 845241 . 320
chrXIII 845260 845261 . 1000
chrXIII 845439 845440 . 120
chrXIII 845445 845446 . 580
chrXIII 845482 845483 . 680
chrXIII 845483 845484 . 420
chrXIII 845483 845484 . 120
chrXIII 845491 845492 . 140
chrXIII 845499 845500 . 260
chrXIII 845503 845504 . 920
chrXIII 845513 845514 . 2600
chrXIII 848544 848545 . 480
chrXIII 848555 848556 . 120
chrXIII 848563 848564 . 600
chrXIII 848578 848579 . 340
chrXIII 848594 848595 . 300
chrXIII 848766 848767 . 220
chrXIII 848787 848788 . 240
chrXIII 848940 848941 . 660
chrXIII 849526 849527 . 680
chrXIII 849651 849652 . 720
chrXIII 849659 849660 . 1860
chrXIII 849699 849700 . 220
chrXIII 849793 849794 . 180
chrXIII 849876 849877 . 160
chrXIII 849909 849910 . 1100
chrXIII 851688 851689 . 120
chrXIII 851715 851716 . 120
chrXIII 851816 851817 . 2200
chrXIII 851835 851836 . 1040
chrXIII 851882 851883 . 120
chrXIII 851906 851907 . 200
chrXIII 852095 852096 . 2540
chrXIII 852135 852136 . 460
chrXIII 852152 852153 . 120
chrXIII 852159 852160 . 200
chrXIII 852183 852184 . 1000
chrXIII 852259 852260 . 260
chrXIII 852355 852356 . 160
chrXIII 852361 852362 . 120
chrXIII 852445 852446 . 140
chrXIII 852513 852514 . 1280
chrXIII 852531 852532 . 220
chrXIII 852582 852583 . 260
chrXIII 852713 852714 . 180
chrXIII 853510 853511 . 360
chrXIII 853784 853785 . 120
chrXIII 853814 853815 . 1220
chrXIII 854180 854181 . 2540
chrXIII 854206 854207 . 660
chrXIII 854212 854213 . 840
chrXIII 854405 854406 . 140
chrXIII 854443 854444 . 120
chrXIII 854584 854585 . 120
chrXIII 854587 854588 . 180
chrXIII 854601 854602 . 220
chrXIII 854616 854617 . 120
chrXIII 854651 854652 . 120
chrXIII 854665 854666 . 120
chrXIII 854678 854679 . 140
chrXIII 854681 854682 . 260
chrXIII 854692 854693 . 120
chrXIII 854696 854697 . 220
chrXIII 854706 854707 . 160
chrXIII 854716 854717 . 1020
chrXIII 854870 854871 . 500
chrXIII 855079 855080 . 260
chrXIII 855093 855094 . 160
chrXIII 856180 856181 . 120
chrXIII 856212 856213 . 1580
chrXIII 856230 856231 . 440
chrXIII 856686 856687 . 200
chrXIII 856844 856845 . 780
chrXIII 856867 856868 . 200
chrXIII 856871 856872 . 280
chrXIII 856891 856892 . 300
chrXIII 856910 856911 . 120
chrXIII 856933 856934 . 380
chrXIII 858451 858452 . 1000
chrXIII 858495 858496 . 580
chrXIII 858798 858799 . 1340
chrXIII 858843 858844 . 240
chrXIII 859016 859017 . 820
chrXIII 859038 859039 . 160
chrXIII 859129 859130 . 120
chrXIII 859158 859159 . 780
chrXIII 861085 861086 . 820
chrXIII 861088 861089 . 380
chrXIII 861109 861110 . 260
chrXIII 861151 861152 . 300
chrXIII 861370 861371 . 1780
chrXIII 861376 861377 . 120
chrXIII 861390 861391 . 180
chrXIII 861429 861430 . 200
chrXIII 861452 861453 . 3200
chrXIII 861579 861580 . 120
chrXIII 861601 861602 . 340
chrXIII 861643 861644 . 140
chrXIII 861720 861721 . 300
chrXIII 861728 861729 . 140
chrXIII 861732 861733 . 280
chrXIII 861734 861735 . 560
chrXIII 861743 861744 . 140
chrXIII 861784 861785 . 160
chrXIII 861837 861838 . 820
chrXIII 861864 861865 . 160
chrXIII 861978 861979 . 160
chrXIII 862138 862139 . 480
chrXIII 862138 862139 . 200
chrXIII 862602 862603 . 1620
chrXIII 862933 862934 . 520
chrXIII 863129 863130 . 420
chrXIII 863241 863242 . 180
chrXIII 863288 863289 . 1680
chrXIII 863299 863300 . 600
chrXIII 863487 863488 . 240
chrXIII 863604 863605 . 3720
chrXIII 863706 863707 . 660
chrXIII 863709 863710 . 340
chrXIII 863713 863714 . 160
chrXIII 863785 863786 . 140
chrXIII 865397 865398 . 160
chrXIII 865446 865447 . 140
chrXIII 865496 865497 . 120
chrXIII 865667 865668 . 160
chrXIII 865872 865873 . 120
chrXIII 866067 866068 . 120
chrXIII 866198 866199 . 140
chrXIII 866235 866236 . 240
chrXIII 866260 866261 . 140
chrXIII 866648 866649 . 3720
chrXIII 866789 866790 . 620
chrXIII 866818 866819 . 120
chrXIII 866852 866853 . 460
chrXIII 866868 866869 . 260
chrXIII 867033 867034 . 1720
chrXIII 867193 867194 . 420
chrXIII 867198 867199 . 1120
chrXIII 867209 867210 . 1460
chrXIII 867450 867451 . 160
chrXIII 867460 867461 . 260
chrXIII 867475 867476 . 160
chrXIII 867546 867547 . 120
chrXIII 867572 867573 . 640
chrXIII 869745 869746 . 160
chrXIII 869747 869748 . 380
chrXIII 869758 869759 . 1680
chrXIII 869763 869764 . 540
chrXIII 869813 869814 . 260
chrXIII 869816 869817 . 120
chrXIII 869817 869818 . 120
chrXIII 869834 869835 . 220
chrXIII 869840 869841 . 300
chrXIII 869866 869867 . 120
chrXIII 869872 869873 . 380
chrXIII 869974 869975 . 1220
chrXIII 869983 869984 . 140
chrXIII 870021 870022 . 120
chrXIII 870199 870200 . 160
chrXIII 870647 870648 . 140
chrXIII 870867 870868 . 240
chrXIII 871109 871110 . 1340
chrXIII 871304 871305 . 120
chrXIII 871889 871890 . 160
chrXIII 872201 872202 . 500
chrXIII 872443 872444 . 120
chrXIII 872535 872536 . 120
chrXIII 872563 872564 . 340
chrXIII 872723 872724 . 120
chrXIII 872724 872725 . 960
chrXIII 872724 872725 . 840
chrXIII 872725 872726 . 140
chrXIII 872728 872729 . 260
chrXIII 872755 872756 . 1020
chrXIII 872766 872767 . 380
chrXIII 872852 872853 . 300
chrXIII 872882 872883 . 660
chrXIII 872907 872908 . 180
chrXIII 872912 872913 . 120
chrXIII 872917 872918 . 1300
chrXIII 872931 872932 . 940
chrXIII 872934 872935 . 160
chrXIII 872938 872939 . 120
chrXIII 873133 873134 . 260
chrXIII 873148 873149 . 140
chrXIII 873201 873202 . 500
chrXIII 873240 873241 . 460
chrXIII 873460 873461 . 180
chrXIII 873706 873707 . 120
chrXIII 873831 873832 . 320
chrXIII 873861 873862 . 120
chrXIII 874134 874135 . 260
chrXIII 874148 874149 . 120
chrXIII 874190 874191 . 240
chrXIII 874204 874205 . 360
chrXIII 874269 874270 . 2060
chrXIII 874368 874369 . 2160
chrXIII 874465 874466 . 800
chrXIII 874487 874488 . 740
chrXIII 874532 874533 . 280
chrXIII 874598 874599 . 180
chrXIII 874613 874614 . 240
chrXIII 874619 874620 . 140
chrXIII 874654 874655 . 340
chrXIII 874657 874658 . 680
chrXIII 874657 874658 . 140
chrXIII 874673 874674 . 280
chrXIII 874676 874677 . 1820
chrXIII 874711 874712 . 760
chrXIII 874741 874742 . 720
chrXIII 874770 874771 . 460
chrXIII 874777 874778 . 740
chrXIII 874923 874924 . 940
chrXIII 875097 875098 . 2240
chrXIII 875233 875234 . 680
chrXIII 875755 875756 . 760
chrXIII 875924 875925 . 680
chrXIII 875942 875943 . 200
chrXIII 876743 876744 . 220
chrXIII 878525 878526 . 120
chrXIII 878779 878780 . 360
chrXIII 878785 878786 . 2520
chrXIII 878818 878819 . 180
chrXIII 878828 878829 . 120
chrXIII 878845 878846 . 180
chrXIII 879326 879327 . 120
chrXIII 879354 879355 . 140
chrXIII 879389 879390 . 120
chrXIII 879399 879400 . 900
chrXIII 879412 879413 . 400
chrXIII 879576 879577 . 320
chrXIII 879959 879960 . 380
chrXIII 880033 880034 . 120
chrXIII 880188 880189 . 2100
chrXIII 880213 880214 . 540
chrXIII 880689 880690 . 2620
chrXIII 880792 880793 . 5280
chrXIII 880940 880941 . 280
chrXIII 880961 880962 . 900
chrXIII 880964 880965 . 1120
chrXIII 880978 880979 . 520
chrXIII 881203 881204 . 160
chrXIII 881228 881229 . 260
chrXIII 881329 881330 . 1340
chrXIII 881955 881956 . 920
chrXIII 882213 882214 . 980
chrXIII 882412 882413 . 320
chrXIII 882513 882514 . 500
chrXIII 882554 882555 . 120
chrXIII 882562 882563 . 440
chrXIII 882565 882566 . 320
chrXIII 882601 882602 . 480
chrXIII 882632 882633 . 620
chrXIII 882697 882698 . 120
chrXIII 882925 882926 . 120
chrXIII 883450 883451 . 180
chrXIII 883686 883687 . 520
chrXIII 884335 884336 . 120
chrXIII 884602 884603 . 180
chrXIII 884801 884802 . 540
chrXIII 885061 885062 . 120
chrXIII 885682 885683 . 300
chrXIII 885781 885782 . 500
chrXIII 885795 885796 . 2440
chrXIII 885806 885807 . 300
chrXIII 885819 885820 . 260
chrXIII 885990 885991 . 1720
chrXIII 885996 885997 . 120
chrXIII 886348 886349 . 440
chrXIII 886558 886559 . 140
chrXIII 886580 886581 . 120
chrXIII 886653 886654 . 180
chrXIII 886657 886658 . 120
chrXIII 886686 886687 . 200
chrXIII 886712 886713 . 140
chrXIII 886728 886729 . 140
chrXIII 888053 888054 . 1660
chrXIII 888726 888727 . 140
chrXIII 888730 888731 . 180
chrXIII 888934 888935 . 120
chrXIII 889304 889305 . 560
chrXIII 892396 892397 . 1760
chrXIII 892413 892414 . 120
chrXIII 892420 892421 . 860
chrXIII 892459 892460 . 180
chrXIII 892463 892464 . 140
chrXIII 892467 892468 . 140
chrXIII 892488 892489 . 2500
chrXIII 892514 892515 . 140
chrXIII 892527 892528 . 140
chrXIII 892538 892539 . 120
chrXIII 892677 892678 . 420
chrXIII 895523 895524 . 180
chrXIII 895542 895543 . 140
chrXIII 895660 895661 . 200
chrXIII 895952 895953 . 120
chrXIII 896621 896622 . 120
chrXIII 896754 896755 . 160
chrXIII 896757 896758 . 120
chrXIII 896781 896782 . 1020
chrXIII 896801 896802 . 120
chrXIII 896861 896862 . 5000
chrXIII 897054 897055 . 600
chrXIII 897657 897658 . 460
chrXIII 897675 897676 . 360
chrXIII 897696 897697 . 1040
chrXIII 897702 897703 . 780
chrXIII 897787 897788 . 120
chrXIII 897788 897789 . 640
chrXIII 897788 897789 . 820
chrXIII 897891 897892 . 120
chrXIII 898001 898002 . 120
chrXIII 898012 898013 . 160
chrXIII 898269 898270 . 2540
chrXIII 898283 898284 . 620
chrXIII 898325 898326 . 380
chrXIII 898337 898338 . 1120
chrXIII 898345 898346 . 220
chrXIII 898376 898377 . 200
chrXIII 898491 898492 . 580
chrXIII 898817 898818 . 120
chrXIII 898848 898849 . 160
chrXIII 899082 899083 . 180
chrXIII 899083 899084 . 160
chrXIII 899105 899106 . 180
chrXIII 899261 899262 . 1220
chrXIII 900024 900025 . 3200
chrXIII 901207 901208 . 660
chrXIII 901215 901216 . 660
chrXIII 901335 901336 . 280
chrXIII 901369 901370 . 1100
chrXIII 901382 901383 . 4560
chrXIII 901409 901410 . 360
chrXIII 901590 901591 . 120
chrXIII 901599 901600 . 180
chrXIII 901600 901601 . 120
chrXIII 901601 901602 . 240
chrXIII 901611 901612 . 2020
chrXIII 901612 901613 . 200
chrXIII 901615 901616 . 180
chrXIII 902528 902529 . 1620
chrXIII 902533 902534 . 160
chrXIII 902567 902568 . 220
chrXIII 902579 902580 . 340
chrXIII 902650 902651 . 940
chrXIII 902661 902662 . 440
chrXIII 902667 902668 . 920
chrXIII 902672 902673 . 240
chrXIII 902675 902676 . 860
chrXIII 902679 902680 . 200
chrXIII 902693 902694 . 540
chrXIII 902701 902702 . 300
chrXIII 902740 902741 . 820
chrXIII 902744 902745 . 120
chrXIII 902766 902767 . 140
chrXIII 902818 902819 . 240
chrXIII 903337 903338 . 200
chrXIII 903487 903488 . 380
chrXIII 903571 903572 . 1120
chrXIII 903598 903599 . 180
chrXIII 904110 904111 . 180
chrXIII 904187 904188 . 1760
chrXIII 904320 904321 . 440
chrXIII 904380 904381 . 1660
chrXIII 904399 904400 . 1040
chrXIII 904421 904422 . 180
chrXIII 904552 904553 . 980
chrXIII 904559 904560 . 3580
chrXIII 904560 904561 . 340
chrXIII 904561 904562 . 140
chrXIII 904579 904580 . 800
chrXIII 904588 904589 . 560
chrXIII 904595 904596 . 780
chrXIII 904599 904600 . 820
chrXIII 904601 904602 . 260
chrXIII 904631 904632 . 1480
chrXIII 904651 904652 . 300
chrXIII 904668 904669 . 740
chrXIII 904674 904675 . 800
chrXIII 904682 904683 . 1000
chrXIII 904686 904687 . 1800
chrXIII 904690 904691 . 120
chrXIII 904921 904922 . 680
chrXIII 905023 905024 . 120
chrXIII 905033 905034 . 140
chrXIII 905054 905055 . 780
chrXIII 905625 905626 . 2380
chrXIII 905936 905937 . 140
chrXIII 905939 905940 . 500
chrXIII 905977 905978 . 520
chrXIII 906036 906037 . 580
chrXIII 906192 906193 . 240
chrXIII 906258 906259 . 480
chrXIII 906284 906285 . 400
chrXIII 906478 906479 . 280
chrXIII 906529 906530 . 320
chrXIII 906821 906822 . 980
chrXIII 906853 906854 . 380
chrXIII 906925 906926 . 120
chrXIII 906987 906988 . 1080
chrXIII 907013 907014 . 140
chrXIII 907079 907080 . 440
chrXIII 907156 907157 . 5860
chrXIII 907282 907283 . 200
chrXIII 907328 907329 . 140
chrXIII 907471 907472 . 140
chrXIII 907739 907740 . 160
chrXIII 907990 907991 . 340
chrXIII 908782 908783 . 240
chrXIII 909701 909702 . 140
chrXIII 910312 910313 . 840
chrXIII 910475 910476 . 880
chrXIII 910814 910815 . 180
chrXIII 910834 910835 . 120
chrXIII 910839 910840 . 1740
chrXIII 910855 910856 . 740
chrXIII 910875 910876 . 500
chrXIII 910918 910919 . 120
chrXIII 911102 911103 . 200
chrXIII 911280 911281 . 240
chrXIII 911384 911385 . 160
chrXIII 911454 911455 . 980
chrXIII 911557 911558 . 1260
chrXIII 911733 911734 . 540
chrXIII 912111 912112 . 340
chrXIII 912255 912256 . 300
chrXIII 912335 912336 . 620
chrXIII 912358 912359 . 200
chrXIII 912360 912361 . 1360
chrXIII 912368 912369 . 520
chrXIII 912392 912393 . 1540
chrXIII 912424 912425 . 340
chrXIII 912425 912426 . 140
chrXIII 912436 912437 . 1120
chrXIII 912701 912702 . 120
chrXIII 912922 912923 . 540
chrXIII 913469 913470 . 120
chrXIII 913491 913492 . 1200
chrXIII 913604 913605 . 140
chrXIII 914128 914129 . 200
chrXIII 914198 914199 . 120
chrXIII 914260 914261 . 300
chrXIII 914413 914414 . 120
chrXIII 914580 914581 . 180
chrXIII 914599 914600 . 180
chrXIII 914632 914633 . 1620
chrXIII 914902 914903 . 160
chrXIII 914988 914989 . 120
chrXIII 915084 915085 . 260
chrXIII 915106 915107 . 140
chrXIII 915215 915216 . 220
chrXIII 915225 915226 . 1320
chrXIII 915229 915230 . 300
chrXIII 915241 915242 . 160
chrXIII 915247 915248 . 260
chrXIII 915272 915273 . 620
chrXIII 915336 915337 . 120
chrXIII 915340 915341 . 780
chrXIII 915379 915380 . 620
chrXIII 915437 915438 . 1260
chrXIII 915520 915521 . 300
chrXIII 915527 915528 . 120
chrXIII 915537 915538 . 500
chrXIII 915545 915546 . 220
chrXIII 915554 915555 . 480
chrXIII 915649 915650 . 180
chrXIII 915738 915739 . 3360
chrXIII 915755 915756 . 720
chrXIII 915756 915757 . 120
chrXIII 915913 915914 . 180
chrXIII 916230 916231 . 180
chrXIII 916390 916391 . 560
chrXIII 916859 916860 . 200
chrXIII 917002 917003 . 2560
chrXIII 917009 917010 . 1160
chrXIII 917015 917016 . 280
chrXIII 917021 917022 . 380
chrXIII 917542 917543 . 160
chrXIII 917586 917587 . 220
chrXIII 919411 919412 . 120
chrXIII 920689 920690 . 120
chrXIII 923770 923771 . 160
chrXIV 6703 6704 . 2000
chrXIV 6713 6714 . 660
chrXIV 6733 6734 . 140
chrXIV 6735 6736 . 220
chrXIV 6735 6736 . 120
chrXIV 6794 6795 . 180
chrXIV 6800 6801 . 1060
chrXIV 6804 6805 . 120
chrXIV 6811 6812 . 120
chrXIV 6824 6825 . 140
chrXIV 6827 6828 . 1000
chrXIV 7063 7064 . 600
chrXIV 7152 7153 . 300
chrXIV 7195 7196 . 160
chrXIV 7208 7209 . 120
chrXIV 7335 7336 . 580
chrXIV 7347 7348 . 360
chrXIV 7357 7358 . 140
chrXIV 7367 7368 . 200
chrXIV 8792 8793 . 600
chrXIV 10272 10273 . 120
chrXIV 10353 10354 . 160
chrXIV 10568 10569 . 160
chrXIV 10569 10570 . 180
chrXIV 10569 10570 . 540
chrXIV 10892 10893 . 1360
chrXIV 11124 11125 . 760
chrXIV 11167 11168 . 440
chrXIV 11177 11178 . 1120
chrXIV 11196 11197 . 340
chrXIV 12842 12843 . 120
chrXIV 13017 13018 . 200
chrXIV 13221 13222 . 540
chrXIV 13224 13225 . 140
chrXIV 13252 13253 . 2200
chrXIV 13270 13271 . 160
chrXIV 14252 14253 . 160
chrXIV 15053 15054 . 1100
chrXIV 15072 15073 . 300
chrXIV 15081 15082 . 140
chrXIV 15263 15264 . 200
chrXIV 15335 15336 . 860
chrXIV 15396 15397 . 920
chrXIV 16141 16142 . 260
chrXIV 16275 16276 . 660
chrXIV 16488 16489 . 120
chrXIV 16503 16504 . 500
chrXIV 16595 16596 . 140
chrXIV 16725 16726 . 260
chrXIV 16793 16794 . 180
chrXIV 17081 17082 . 580
chrXIV 17105 17106 . 580
chrXIV 17459 17460 . 120
chrXIV 17501 17502 . 240
chrXIV 17672 17673 . 140
chrXIV 17675 17676 . 240
chrXIV 17823 17824 . 120
chrXIV 17842 17843 . 120
chrXIV 18201 18202 . 300
chrXIV 18377 18378 . 160
chrXIV 18637 18638 . 160
chrXIV 19369 19370 . 520
chrXIV 19400 19401 . 160
chrXIV 19402 19403 . 440
chrXIV 19404 19405 . 280
chrXIV 19410 19411 . 140
chrXIV 19428 19429 . 260
chrXIV 19433 19434 . 140
chrXIV 19499 19500 . 980
chrXIV 19507 19508 . 860
chrXIV 19512 19513 . 220
chrXIV 19524 19525 . 360
chrXIV 21862 21863 . 160
chrXIV 22721 22722 . 180
chrXIV 22746 22747 . 120
chrXIV 22990 22991 . 280
chrXIV 23147 23148 . 440
chrXIV 23308 23309 . 120
chrXIV 23337 23338 . 700
chrXIV 23371 23372 . 1420
chrXIV 23404 23405 . 4680
chrXIV 23423 23424 . 2660
chrXIV 23464 23465 . 620
chrXIV 23576 23577 . 120
chrXIV 23635 23636 . 340
chrXIV 23670 23671 . 140
chrXIV 23693 23694 . 120
chrXIV 23704 23705 . 120
chrXIV 23708 23709 . 140
chrXIV 23774 23775 . 220
chrXIV 23782 23783 . 220
chrXIV 23829 23830 . 200
chrXIV 23834 23835 . 140
chrXIV 23835 23836 . 220
chrXIV 24955 24956 . 260
chrXIV 25037 25038 . 2060
chrXIV 25191 25192 . 700
chrXIV 25298 25299 . 380
chrXIV 25498 25499 . 120
chrXIV 25576 25577 . 140
chrXIV 25587 25588 . 160
chrXIV 25745 25746 . 160
chrXIV 25869 25870 . 5500
chrXIV 25874 25875 . 140
chrXIV 25913 25914 . 280
chrXIV 25995 25996 . 280
chrXIV 26071 26072 . 240
chrXIV 26118 26119 . 240
chrXIV 26228 26229 . 260
chrXIV 26241 26242 . 160
chrXIV 26250 26251 . 1400
chrXIV 26273 26274 . 680
chrXIV 26298 26299 . 1060
chrXIV 26378 26379 . 220
chrXIV 26573 26574 . 900
chrXIV 26853 26854 . 160
chrXIV 27288 27289 . 620
chrXIV 27555 27556 . 220
chrXIV 27775 27776 . 220
chrXIV 28060 28061 . 140
chrXIV 28244 28245 . 160
chrXIV 28273 28274 . 240
chrXIV 28402 28403 . 280
chrXIV 28441 28442 . 760
chrXIV 28444 28445 . 160
chrXIV 28446 28447 . 120
chrXIV 28449 28450 . 120
chrXIV 28456 28457 . 860
chrXIV 28459 28460 . 1580
chrXIV 28465 28466 . 140
chrXIV 28467 28468 . 560
chrXIV 28468 28469 . 180
chrXIV 28468 28469 . 160
chrXIV 28823 28824 . 200
chrXIV 28920 28921 . 200
chrXIV 28955 28956 . 2680
chrXIV 28961 28962 . 120
chrXIV 30330 30331 . 140
chrXIV 31404 31405 . 600
chrXIV 31452 31453 . 700
chrXIV 31619 31620 . 340
chrXIV 31741 31742 . 120
chrXIV 31784 31785 . 180
chrXIV 31846 31847 . 160
chrXIV 32243 32244 . 220
chrXIV 32566 32567 . 1000
chrXIV 33066 33067 . 120
chrXIV 34113 34114 . 160
chrXIV 34117 34118 . 1180
chrXIV 34126 34127 . 140
chrXIV 34301 34302 . 3940
chrXIV 34346 34347 . 220
chrXIV 34354 34355 . 360
chrXIV 34360 34361 . 180
chrXIV 34439 34440 . 320
chrXIV 34454 34455 . 500
chrXIV 34550 34551 . 280
chrXIV 34609 34610 . 120
chrXIV 34613 34614 . 180
chrXIV 34637 34638 . 1620
chrXIV 34668 34669 . 520
chrXIV 34870 34871 . 260
chrXIV 34963 34964 . 120
chrXIV 34980 34981 . 5720
chrXIV 34983 34984 . 4080
chrXIV 35112 35113 . 460
chrXIV 35133 35134 . 2040
chrXIV 35771 35772 . 120
chrXIV 36467 36468 . 460
chrXIV 37160 37161 . 140
chrXIV 37313 37314 . 340
chrXIV 37319 37320 . 340
chrXIV 37354 37355 . 140
chrXIV 37485 37486 . 120
chrXIV 37520 37521 . 180
chrXIV 37549 37550 . 580
chrXIV 37577 37578 . 2540
chrXIV 37610 37611 . 980
chrXIV 37775 37776 . 1060
chrXIV 37825 37826 . 120
chrXIV 38601 38602 . 1000
chrXIV 39935 39936 . 120
chrXIV 39940 39941 . 1000
chrXIV 40324 40325 . 280
chrXIV 40515 40516 . 280
chrXIV 40525 40526 . 300
chrXIV 40531 40532 . 540
chrXIV 40541 40542 . 160
chrXIV 40548 40549 . 160
chrXIV 40549 40550 . 180
chrXIV 40549 40550 . 160
chrXIV 40562 40563 . 140
chrXIV 40569 40570 . 1500
chrXIV 40578 40579 . 180
chrXIV 42185 42186 . 140
chrXIV 42212 42213 . 140
chrXIV 42331 42332 . 160
chrXIV 42398 42399 . 120
chrXIV 42647 42648 . 180
chrXIV 43151 43152 . 300
chrXIV 44282 44283 . 160
chrXIV 44347 44348 . 860
chrXIV 44365 44366 . 140
chrXIV 44372 44373 . 120
chrXIV 44576 44577 . 2780
chrXIV 44578 44579 . 520
chrXIV 44598 44599 . 160
chrXIV 44751 44752 . 300
chrXIV 44808 44809 . 140
chrXIV 45072 45073 . 3800
chrXIV 45294 45295 . 260
chrXIV 48086 48087 . 1320
chrXIV 48138 48139 . 280
chrXIV 48218 48219 . 200
chrXIV 48220 48221 . 120
chrXIV 48222 48223 . 380
chrXIV 48231 48232 . 120
chrXIV 49242 49243 . 120
chrXIV 49341 49342 . 120
chrXIV 49433 49434 . 220
chrXIV 49593 49594 . 240
chrXIV 50101 50102 . 360
chrXIV 50228 50229 . 340
chrXIV 51101 51102 . 340
chrXIV 51750 51751 . 1440
chrXIV 51830 51831 . 140
chrXIV 51844 51845 . 120
chrXIV 51875 51876 . 120
chrXIV 52766 52767 . 140
chrXIV 52939 52940 . 180
chrXIV 53291 53292 . 140
chrXIV 53303 53304 . 140
chrXIV 53482 53483 . 140
chrXIV 53698 53699 . 140
chrXIV 53794 53795 . 600
chrXIV 53826 53827 . 1080
chrXIV 53848 53849 . 140
chrXIV 55971 55972 . 560
chrXIV 55978 55979 . 120
chrXIV 55987 55988 . 120
chrXIV 55989 55990 . 120
chrXIV 56016 56017 . 160
chrXIV 56047 56048 . 380
chrXIV 56100 56101 . 160
chrXIV 56391 56392 . 160
chrXIV 56761 56762 . 380
chrXIV 57105 57106 . 460
chrXIV 57233 57234 . 240
chrXIV 57257 57258 . 280
chrXIV 57451 57452 . 120
chrXIV 57719 57720 . 440
chrXIV 57740 57741 . 2500
chrXIV 57757 57758 . 2820
chrXIV 57768 57769 . 5420
chrXIV 57774 57775 . 280
chrXIV 57780 57781 . 900
chrXIV 57785 57786 . 140
chrXIV 57796 57797 . 3380
chrXIV 57997 57998 . 120
chrXIV 58039 58040 . 160
chrXIV 58046 58047 . 300
chrXIV 58053 58054 . 160
chrXIV 58059 58060 . 200
chrXIV 58082 58083 . 1560
chrXIV 58396 58397 . 120
chrXIV 58436 58437 . 1140
chrXIV 58571 58572 . 300
chrXIV 58843 58844 . 500
chrXIV 58973 58974 . 180
chrXIV 59002 59003 . 400
chrXIV 59201 59202 . 360
chrXIV 59381 59382 . 180
chrXIV 59873 59874 . 320
chrXIV 59925 59926 . 500
chrXIV 59948 59949 . 240
chrXIV 59952 59953 . 360
chrXIV 59964 59965 . 140
chrXIV 60100 60101 . 420
chrXIV 60108 60109 . 600
chrXIV 60111 60112 . 480
chrXIV 60118 60119 . 640
chrXIV 60118 60119 . 120
chrXIV 60120 60121 . 1260
chrXIV 60134 60135 . 2180
chrXIV 60148 60149 . 200
chrXIV 60160 60161 . 160
chrXIV 60171 60172 . 860
chrXIV 60186 60187 . 140
chrXIV 60283 60284 . 180
chrXIV 60856 60857 . 220
chrXIV 60900 60901 . 160
chrXIV 61019 61020 . 880
chrXIV 61129 61130 . 220
chrXIV 61175 61176 . 300
chrXIV 61354 61355 . 120
chrXIV 61504 61505 . 900
chrXIV 61639 61640 . 420
chrXIV 61646 61647 . 320
chrXIV 61681 61682 . 160
chrXIV 61684 61685 . 1100
chrXIV 61689 61690 . 140
chrXIV 61774 61775 . 1080
chrXIV 61813 61814 . 240
chrXIV 61816 61817 . 660
chrXIV 61842 61843 . 300
chrXIV 63363 63364 . 1900
chrXIV 63369 63370 . 900
chrXIV 63369 63370 . 220
chrXIV 63370 63371 . 120
chrXIV 63372 63373 . 1080
chrXIV 63382 63383 . 660
chrXIV 63397 63398 . 2900
chrXIV 63407 63408 . 340
chrXIV 63413 63414 . 120
chrXIV 63757 63758 . 760
chrXIV 63971 63972 . 160
chrXIV 64473 64474 . 1040
chrXIV 64669 64670 . 120
chrXIV 64718 64719 . 860
chrXIV 64795 64796 . 120
chrXIV 64947 64948 . 120
chrXIV 65280 65281 . 180
chrXIV 65364 65365 . 460
chrXIV 65377 65378 . 140
chrXIV 65488 65489 . 140
chrXIV 65827 65828 . 160
chrXIV 65901 65902 . 140
chrXIV 65909 65910 . 5000
chrXIV 66286 66287 . 200
chrXIV 66289 66290 . 340
chrXIV 66327 66328 . 620
chrXIV 66345 66346 . 160
chrXIV 66349 66350 . 500
chrXIV 66356 66357 . 1000
chrXIV 66387 66388 . 1120
chrXIV 66403 66404 . 1820
chrXIV 66407 66408 . 160
chrXIV 66591 66592 . 1480
chrXIV 66892 66893 . 2480
chrXIV 67281 67282 . 240
chrXIV 67513 67514 . 240
chrXIV 67706 67707 . 540
chrXIV 67708 67709 . 140
chrXIV 67748 67749 . 380
chrXIV 68159 68160 . 140
chrXIV 68494 68495 . 480
chrXIV 68500 68501 . 360
chrXIV 68506 68507 . 3380
chrXIV 68512 68513 . 120
chrXIV 68525 68526 . 120
chrXIV 68537 68538 . 120
chrXIV 68538 68539 . 260
chrXIV 68561 68562 . 940
chrXIV 68611 68612 . 160
chrXIV 68621 68622 . 160
chrXIV 68675 68676 . 1700
chrXIV 68687 68688 . 160
chrXIV 70170 70171 . 160
chrXIV 71512 71513 . 360
chrXIV 71574 71575 . 120
chrXIV 71581 71582 . 200
chrXIV 71596 71597 . 180
chrXIV 71760 71761 . 220
chrXIV 71767 71768 . 120
chrXIV 72292 72293 . 180
chrXIV 73540 73541 . 200
chrXIV 73549 73550 . 200
chrXIV 73599 73600 . 180
chrXIV 74661 74662 . 740
chrXIV 76339 76340 . 120
chrXIV 76475 76476 . 120
chrXIV 76638 76639 . 300
chrXIV 76650 76651 . 600
chrXIV 76674 76675 . 160
chrXIV 76677 76678 . 220
chrXIV 76692 76693 . 280
chrXIV 76695 76696 . 160
chrXIV 76742 76743 . 420
chrXIV 76883 76884 . 140
chrXIV 77340 77341 . 540
chrXIV 78016 78017 . 140
chrXIV 78251 78252 . 340
chrXIV 78357 78358 . 1740
chrXIV 78725 78726 . 480
chrXIV 78829 78830 . 760
chrXIV 79334 79335 . 560
chrXIV 79477 79478 . 180
chrXIV 79985 79986 . 120
chrXIV 80286 80287 . 720
chrXIV 80289 80290 . 680
chrXIV 80291 80292 . 240
chrXIV 80308 80309 . 200
chrXIV 80475 80476 . 120
chrXIV 80495 80496 . 1220
chrXIV 80502 80503 . 1400
chrXIV 80505 80506 . 6100
chrXIV 80516 80517 . 620
chrXIV 80521 80522 . 400
chrXIV 80538 80539 . 860
chrXIV 80557 80558 . 780
chrXIV 80581 80582 . 420
chrXIV 80615 80616 . 140
chrXIV 80878 80879 . 260
chrXIV 80907 80908 . 440
chrXIV 81028 81029 . 120
chrXIV 82477 82478 . 1420
chrXIV 82491 82492 . 260
chrXIV 82513 82514 . 400
chrXIV 82648 82649 . 280
chrXIV 82686 82687 . 240
chrXIV 82748 82749 . 560
chrXIV 82749 82750 . 140
chrXIV 82750 82751 . 700
chrXIV 82750 82751 . 7360
chrXIV 82751 82752 . 120
chrXIV 82751 82752 . 220
chrXIV 82752 82753 . 120
chrXIV 82752 82753 . 140
chrXIV 82754 82755 . 240
chrXIV 82755 82756 . 140
chrXIV 83114 83115 . 480
chrXIV 83256 83257 . 520
chrXIV 83450 83451 . 220
chrXIV 83596 83597 . 400
chrXIV 83977 83978 . 260
chrXIV 84266 84267 . 160
chrXIV 85268 85269 . 160
chrXIV 85406 85407 . 340
chrXIV 85754 85755 . 440
chrXIV 85893 85894 . 260
chrXIV 86025 86026 . 300
chrXIV 86048 86049 . 360
chrXIV 86131 86132 . 240
chrXIV 86140 86141 . 140
chrXIV 86155 86156 . 240
chrXIV 86186 86187 . 320
chrXIV 87258 87259 . 120
chrXIV 87457 87458 . 520
chrXIV 87490 87491 . 400
chrXIV 87502 87503 . 600
chrXIV 87616 87617 . 280
chrXIV 87632 87633 . 120
chrXIV 87640 87641 . 280
chrXIV 87645 87646 . 160
chrXIV 87657 87658 . 160
chrXIV 87659 87660 . 800
chrXIV 87667 87668 . 3100
chrXIV 87718 87719 . 120
chrXIV 88039 88040 . 120
chrXIV 88180 88181 . 200
chrXIV 88319 88320 . 120
chrXIV 88614 88615 . 460
chrXIV 88873 88874 . 140
chrXIV 88889 88890 . 260
chrXIV 88903 88904 . 140
chrXIV 88907 88908 . 1060
chrXIV 88911 88912 . 200
chrXIV 88923 88924 . 400
chrXIV 88957 88958 . 880
chrXIV 88996 88997 . 200
chrXIV 89003 89004 . 2380
chrXIV 89028 89029 . 2840
chrXIV 89239 89240 . 120
chrXIV 89388 89389 . 600
chrXIV 89397 89398 . 320
chrXIV 89432 89433 . 2460
chrXIV 89448 89449 . 200
chrXIV 89452 89453 . 480
chrXIV 89459 89460 . 800
chrXIV 89558 89559 . 220
chrXIV 89623 89624 . 420
chrXIV 89625 89626 . 200
chrXIV 89635 89636 . 200
chrXIV 89641 89642 . 140
chrXIV 89654 89655 . 680
chrXIV 89679 89680 . 160
chrXIV 89688 89689 . 1140
chrXIV 89715 89716 . 380
chrXIV 89781 89782 . 1100
chrXIV 89932 89933 . 760
chrXIV 89961 89962 . 820
chrXIV 89997 89998 . 820
chrXIV 89999 90000 . 140
chrXIV 90009 90010 . 7500
chrXIV 90023 90024 . 240
chrXIV 90084 90085 . 200
chrXIV 90090 90091 . 240
chrXIV 90104 90105 . 120
chrXIV 90125 90126 . 140
chrXIV 90129 90130 . 2620
chrXIV 90140 90141 . 1320
chrXIV 90140 90141 . 460
chrXIV 90141 90142 . 120
chrXIV 90276 90277 . 1580
chrXIV 90486 90487 . 1060
chrXIV 90751 90752 . 120
chrXIV 91408 91409 . 260
chrXIV 91431 91432 . 140
chrXIV 91441 91442 . 1360
chrXIV 91595 91596 . 880
chrXIV 91603 91604 . 400
chrXIV 91604 91605 . 160
chrXIV 91612 91613 . 160
chrXIV 91621 91622 . 540
chrXIV 91629 91630 . 380
chrXIV 91687 91688 . 2560
chrXIV 91711 91712 . 300
chrXIV 91733 91734 . 180
chrXIV 91749 91750 . 2720
chrXIV 91753 91754 . 320
chrXIV 91766 91767 . 660
chrXIV 91804 91805 . 620
chrXIV 94647 94648 . 680
chrXIV 94684 94685 . 120
chrXIV 94823 94824 . 2620
chrXIV 94959 94960 . 120
chrXIV 95020 95021 . 280
chrXIV 95060 95061 . 120
chrXIV 95066 95067 . 160
chrXIV 95090 95091 . 140
chrXIV 95200 95201 . 240
chrXIV 95219 95220 . 560
chrXIV 95245 95246 . 200
chrXIV 95416 95417 . 120
chrXIV 96054 96055 . 120
chrXIV 96170 96171 . 740
chrXIV 96183 96184 . 120
chrXIV 96184 96185 . 160
chrXIV 96184 96185 . 480
chrXIV 96195 96196 . 1740
chrXIV 96206 96207 . 120
chrXIV 96230 96231 . 120
chrXIV 96301 96302 . 300
chrXIV 96368 96369 . 140
chrXIV 96376 96377 . 860
chrXIV 96382 96383 . 180
chrXIV 96386 96387 . 3560
chrXIV 96401 96402 . 660
chrXIV 96409 96410 . 120
chrXIV 96425 96426 . 200
chrXIV 96430 96431 . 1840
chrXIV 96441 96442 . 200
chrXIV 96446 96447 . 520
chrXIV 96452 96453 . 120
chrXIV 96463 96464 . 940
chrXIV 96525 96526 . 120
chrXIV 96529 96530 . 120
chrXIV 98132 98133 . 140
chrXIV 101122 101123 . 420
chrXIV 101507 101508 . 140
chrXIV 101556 101557 . 180
chrXIV 101568 101569 . 120
chrXIV 101624 101625 . 120
chrXIV 101887 101888 . 140
chrXIV 101894 101895 . 140
chrXIV 101998 101999 . 120
chrXIV 102639 102640 . 140
chrXIV 102647 102648 . 1280
chrXIV 103894 103895 . 860
chrXIV 104120 104121 . 580
chrXIV 104140 104141 . 180
chrXIV 104200 104201 . 280
chrXIV 104226 104227 . 140
chrXIV 104263 104264 . 540
chrXIV 104358 104359 . 260
chrXIV 104560 104561 . 320
chrXIV 104819 104820 . 260
chrXIV 104827 104828 . 140
chrXIV 104839 104840 . 140
chrXIV 104921 104922 . 280
chrXIV 104931 104932 . 540
chrXIV 105040 105041 . 3160
chrXIV 105194 105195 . 240
chrXIV 105252 105253 . 120
chrXIV 105266 105267 . 1100
chrXIV 105281 105282 . 140
chrXIV 105311 105312 . 360
chrXIV 105466 105467 . 340
chrXIV 105581 105582 . 140
chrXIV 105608 105609 . 540
chrXIV 105918 105919 . 120
chrXIV 106180 106181 . 140
chrXIV 106439 106440 . 820
chrXIV 107034 107035 . 120
chrXIV 107052 107053 . 400
chrXIV 107220 107221 . 960
chrXIV 107269 107270 . 360
chrXIV 107272 107273 . 420
chrXIV 107486 107487 . 120
chrXIV 107506 107507 . 340
chrXIV 107514 107515 . 320
chrXIV 107526 107527 . 420
chrXIV 107526 107527 . 400
chrXIV 107532 107533 . 320
chrXIV 107539 107540 . 340
chrXIV 107545 107546 . 1800
chrXIV 107589 107590 . 460
chrXIV 107595 107596 . 200
chrXIV 107598 107599 . 180
chrXIV 107643 107644 . 1460
chrXIV 108238 108239 . 120
chrXIV 108239 108240 . 1700
chrXIV 108274 108275 . 280
chrXIV 108305 108306 . 240
chrXIV 108325 108326 . 1460
chrXIV 108327 108328 . 120
chrXIV 108330 108331 . 780
chrXIV 108333 108334 . 1100
chrXIV 108361 108362 . 2780
chrXIV 108378 108379 . 320
chrXIV 110393 110394 . 120
chrXIV 110445 110446 . 500
chrXIV 110563 110564 . 960
chrXIV 110586 110587 . 180
chrXIV 110601 110602 . 700
chrXIV 110608 110609 . 1780
chrXIV 110631 110632 . 200
chrXIV 110646 110647 . 440
chrXIV 110649 110650 . 180
chrXIV 110690 110691 . 120
chrXIV 110712 110713 . 140
chrXIV 110761 110762 . 200
chrXIV 110927 110928 . 1580
chrXIV 111262 111263 . 180
chrXIV 111489 111490 . 4140
chrXIV 111852 111853 . 500
chrXIV 111855 111856 . 120
chrXIV 111886 111887 . 140
chrXIV 111894 111895 . 680
chrXIV 112578 112579 . 580
chrXIV 112738 112739 . 180
chrXIV 112749 112750 . 120
chrXIV 112897 112898 . 160
chrXIV 112942 112943 . 440
chrXIV 113046 113047 . 220
chrXIV 113079 113080 . 400
chrXIV 113220 113221 . 420
chrXIV 113239 113240 . 360
chrXIV 113948 113949 . 120
chrXIV 114026 114027 . 1280
chrXIV 114189 114190 . 120
chrXIV 115163 115164 . 240
chrXIV 115503 115504 . 520
chrXIV 115506 115507 . 180
chrXIV 115510 115511 . 340
chrXIV 115535 115536 . 2960
chrXIV 115552 115553 . 460
chrXIV 115644 115645 . 480
chrXIV 115717 115718 . 120
chrXIV 115746 115747 . 1000
chrXIV 115830 115831 . 420
chrXIV 115834 115835 . 300
chrXIV 115853 115854 . 520
chrXIV 115931 115932 . 200
chrXIV 115936 115937 . 360
chrXIV 115943 115944 . 740
chrXIV 115946 115947 . 520
chrXIV 115950 115951 . 120
chrXIV 115955 115956 . 400
chrXIV 115966 115967 . 140
chrXIV 116006 116007 . 2860
chrXIV 116025 116026 . 340
chrXIV 116042 116043 . 600
chrXIV 116061 116062 . 360
chrXIV 116072 116073 . 160
chrXIV 116086 116087 . 340
chrXIV 116096 116097 . 140
chrXIV 116099 116100 . 780
chrXIV 116118 116119 . 120
chrXIV 116129 116130 . 140
chrXIV 116149 116150 . 400
chrXIV 116189 116190 . 560
chrXIV 116205 116206 . 300
chrXIV 116225 116226 . 260
chrXIV 116228 116229 . 1180
chrXIV 116240 116241 . 320
chrXIV 116309 116310 . 740
chrXIV 116361 116362 . 120
chrXIV 116372 116373 . 740
chrXIV 116525 116526 . 480
chrXIV 116575 116576 . 140
chrXIV 116600 116601 . 120
chrXIV 116612 116613 . 240
chrXIV 116724 116725 . 1500
chrXIV 116744 116745 . 1060
chrXIV 116971 116972 . 1640
chrXIV 117017 117018 . 1080
chrXIV 117039 117040 . 160
chrXIV 117064 117065 . 520
chrXIV 117106 117107 . 380
chrXIV 117259 117260 . 180
chrXIV 117275 117276 . 140
chrXIV 117287 117288 . 1360
chrXIV 117420 117421 . 1140
chrXIV 117523 117524 . 120
chrXIV 117589 117590 . 140
chrXIV 117667 117668 . 2760
chrXIV 117748 117749 . 820
chrXIV 117752 117753 . 880
chrXIV 117803 117804 . 200
chrXIV 118183 118184 . 320
chrXIV 118305 118306 . 180
chrXIV 118605 118606 . 160
chrXIV 118642 118643 . 1100
chrXIV 118803 118804 . 180
chrXIV 118824 118825 . 2120
chrXIV 118965 118966 . 120
chrXIV 119015 119016 . 4000
chrXIV 119185 119186 . 180
chrXIV 119187 119188 . 160
chrXIV 119365 119366 . 360
chrXIV 119708 119709 . 240
chrXIV 119993 119994 . 340
chrXIV 121150 121151 . 680
chrXIV 121395 121396 . 120
chrXIV 121410 121411 . 140
chrXIV 121466 121467 . 720
chrXIV 121494 121495 . 1200
chrXIV 121679 121680 . 120
chrXIV 121904 121905 . 900
chrXIV 122108 122109 . 120
chrXIV 122140 122141 . 520
chrXIV 122331 122332 . 380
chrXIV 122455 122456 . 120
chrXIV 122691 122692 . 140
chrXIV 122694 122695 . 460
chrXIV 122699 122700 . 340
chrXIV 122811 122812 . 840
chrXIV 125594 125595 . 120
chrXIV 125757 125758 . 1360
chrXIV 126000 126001 . 200
chrXIV 126147 126148 . 380
chrXIV 126779 126780 . 900
chrXIV 128583 128584 . 120
chrXIV 129212 129213 . 120
chrXIV 129252 129253 . 120
chrXIV 129252 129253 . 220
chrXIV 129254 129255 . 300
chrXIV 129265 129266 . 660
chrXIV 129273 129274 . 1400
chrXIV 129309 129310 . 720
chrXIV 129324 129325 . 180
chrXIV 129532 129533 . 960
chrXIV 129553 129554 . 120
chrXIV 129566 129567 . 360
chrXIV 129901 129902 . 300
chrXIV 129918 129919 . 360
chrXIV 129926 129927 . 120
chrXIV 135676 135677 . 120
chrXIV 135725 135726 . 420
chrXIV 135739 135740 . 120
chrXIV 135797 135798 . 800
chrXIV 135975 135976 . 160
chrXIV 135987 135988 . 180
chrXIV 136005 136006 . 240
chrXIV 136022 136023 . 140
chrXIV 136405 136406 . 480
chrXIV 136955 136956 . 580
chrXIV 137198 137199 . 2200
chrXIV 137321 137322 . 120
chrXIV 137327 137328 . 2340
chrXIV 137359 137360 . 1160
chrXIV 137501 137502 . 180
chrXIV 137700 137701 . 380
chrXIV 137701 137702 . 760
chrXIV 137701 137702 . 120
chrXIV 137715 137716 . 120
chrXIV 137905 137906 . 200
chrXIV 137915 137916 . 1140
chrXIV 137934 137935 . 160
chrXIV 137948 137949 . 260
chrXIV 137970 137971 . 220
chrXIV 137978 137979 . 8220
chrXIV 137990 137991 . 260
chrXIV 138021 138022 . 140
chrXIV 138032 138033 . 260
chrXIV 138038 138039 . 140
chrXIV 138043 138044 . 940
chrXIV 138097 138098 . 120
chrXIV 138099 138100 . 1180
chrXIV 138116 138117 . 140
chrXIV 138123 138124 . 300
chrXIV 138131 138132 . 300
chrXIV 138135 138136 . 900
chrXIV 138170 138171 . 140
chrXIV 138216 138217 . 280
chrXIV 138235 138236 . 800
chrXIV 138275 138276 . 120
chrXIV 138292 138293 . 260
chrXIV 138307 138308 . 360
chrXIV 138316 138317 . 180
chrXIV 138359 138360 . 680
chrXIV 138427 138428 . 180
chrXIV 138432 138433 . 1580
chrXIV 138437 138438 . 160
chrXIV 138466 138467 . 140
chrXIV 138487 138488 . 2780
chrXIV 138738 138739 . 120
chrXIV 138778 138779 . 120
chrXIV 138896 138897 . 520
chrXIV 138905 138906 . 680
chrXIV 138927 138928 . 160
chrXIV 138939 138940 . 200
chrXIV 139431 139432 . 120
chrXIV 139697 139698 . 440
chrXIV 139771 139772 . 840
chrXIV 140071 140072 . 2100
chrXIV 140111 140112 . 720
chrXIV 140255 140256 . 140
chrXIV 140559 140560 . 120
chrXIV 140606 140607 . 120
chrXIV 140610 140611 . 260
chrXIV 140664 140665 . 260
chrXIV 140675 140676 . 120
chrXIV 140680 140681 . 420
chrXIV 140708 140709 . 180
chrXIV 144111 144112 . 120
chrXIV 144493 144494 . 240
chrXIV 144991 144992 . 120
chrXIV 145197 145198 . 580
chrXIV 145352 145353 . 120
chrXIV 145357 145358 . 160
chrXIV 145371 145372 . 900
chrXIV 145377 145378 . 120
chrXIV 145379 145380 . 440
chrXIV 145388 145389 . 400
chrXIV 145421 145422 . 1780
chrXIV 145451 145452 . 200
chrXIV 145461 145462 . 240
chrXIV 145584 145585 . 500
chrXIV 145620 145621 . 1300
chrXIV 145722 145723 . 120
chrXIV 145763 145764 . 1100
chrXIV 145785 145786 . 400
chrXIV 145815 145816 . 4220
chrXIV 146520 146521 . 1620
chrXIV 146647 146648 . 180
chrXIV 146657 146658 . 420
chrXIV 146677 146678 . 120
chrXIV 146692 146693 . 2000
chrXIV 146706 146707 . 580
chrXIV 146715 146716 . 2820
chrXIV 146731 146732 . 160
chrXIV 146739 146740 . 860
chrXIV 146742 146743 . 320
chrXIV 146753 146754 . 120
chrXIV 146761 146762 . 640
chrXIV 148030 148031 . 820
chrXIV 148059 148060 . 520
chrXIV 148072 148073 . 1200
chrXIV 148112 148113 . 280
chrXIV 148121 148122 . 900
chrXIV 148124 148125 . 500
chrXIV 148140 148141 . 220
chrXIV 148154 148155 . 440
chrXIV 154850 154851 . 120
chrXIV 154863 154864 . 1700
chrXIV 154878 154879 . 600
chrXIV 154883 154884 . 120
chrXIV 154886 154887 . 160
chrXIV 154889 154890 . 340
chrXIV 154898 154899 . 360
chrXIV 154903 154904 . 120
chrXIV 154909 154910 . 320
chrXIV 154915 154916 . 320
chrXIV 154947 154948 . 140
chrXIV 155015 155016 . 660
chrXIV 156777 156778 . 160
chrXIV 157486 157487 . 720
chrXIV 157487 157488 . 540
chrXIV 157488 157489 . 620
chrXIV 157503 157504 . 120
chrXIV 157884 157885 . 4540
chrXIV 157933 157934 . 1460
chrXIV 157945 157946 . 920
chrXIV 157952 157953 . 1300
chrXIV 157958 157959 . 2620
chrXIV 157964 157965 . 120
chrXIV 157976 157977 . 300
chrXIV 158037 158038 . 2180
chrXIV 158061 158062 . 420
chrXIV 158206 158207 . 120
chrXIV 160321 160322 . 180
chrXIV 160448 160449 . 120
chrXIV 160467 160468 . 280
chrXIV 160472 160473 . 740
chrXIV 160542 160543 . 140
chrXIV 160564 160565 . 820
chrXIV 160570 160571 . 460
chrXIV 160693 160694 . 380
chrXIV 160911 160912 . 540
chrXIV 161255 161256 . 380
chrXIV 161275 161276 . 800
chrXIV 161328 161329 . 1820
chrXIV 161737 161738 . 1880
chrXIV 162822 162823 . 140
chrXIV 163727 163728 . 200
chrXIV 163734 163735 . 260
chrXIV 164181 164182 . 120
chrXIV 164399 164400 . 740
chrXIV 164457 164458 . 220
chrXIV 164466 164467 . 280
chrXIV 164492 164493 . 840
chrXIV 164494 164495 . 420
chrXIV 164503 164504 . 120
chrXIV 164507 164508 . 140
chrXIV 164512 164513 . 140
chrXIV 167093 167094 . 160
chrXIV 167104 167105 . 520
chrXIV 167566 167567 . 140
chrXIV 167572 167573 . 140
chrXIV 167713 167714 . 680
chrXIV 167863 167864 . 720
chrXIV 167878 167879 . 760
chrXIV 167891 167892 . 1160
chrXIV 167911 167912 . 300
chrXIV 167970 167971 . 120
chrXIV 167983 167984 . 140
chrXIV 167986 167987 . 180
chrXIV 167997 167998 . 260
chrXIV 168017 168018 . 1060
chrXIV 168027 168028 . 160
chrXIV 168031 168032 . 240
chrXIV 168036 168037 . 120
chrXIV 168944 168945 . 400
chrXIV 169315 169316 . 640
chrXIV 169321 169322 . 120
chrXIV 169341 169342 . 460
chrXIV 169364 169365 . 260
chrXIV 169367 169368 . 1140
chrXIV 169385 169386 . 200
chrXIV 169431 169432 . 200
chrXIV 169566 169567 . 140
chrXIV 169600 169601 . 180
chrXIV 169658 169659 . 180
chrXIV 169765 169766 . 600
chrXIV 169788 169789 . 120
chrXIV 169810 169811 . 640
chrXIV 169856 169857 . 640
chrXIV 169864 169865 . 860
chrXIV 169932 169933 . 380
chrXIV 169935 169936 . 440
chrXIV 170102 170103 . 120
chrXIV 170133 170134 . 1380
chrXIV 170317 170318 . 2220
chrXIV 170917 170918 . 1040
chrXIV 171098 171099 . 5000
chrXIV 171161 171162 . 1120
chrXIV 171258 171259 . 1380
chrXIV 171399 171400 . 200
chrXIV 172002 172003 . 660
chrXIV 172388 172389 . 520
chrXIV 172409 172410 . 360
chrXIV 172430 172431 . 400
chrXIV 172447 172448 . 2760
chrXIV 172455 172456 . 320
chrXIV 172461 172462 . 220
chrXIV 172469 172470 . 220
chrXIV 172471 172472 . 220
chrXIV 172473 172474 . 960
chrXIV 172673 172674 . 180
chrXIV 172693 172694 . 380
chrXIV 172790 172791 . 140
chrXIV 172808 172809 . 440
chrXIV 172836 172837 . 160
chrXIV 174632 174633 . 200
chrXIV 174730 174731 . 2040
chrXIV 174804 174805 . 420
chrXIV 174812 174813 . 240
chrXIV 174815 174816 . 560
chrXIV 174855 174856 . 480
chrXIV 174859 174860 . 1460
chrXIV 174869 174870 . 140
chrXIV 175157 175158 . 220
chrXIV 175354 175355 . 220
chrXIV 175365 175366 . 520
chrXIV 175374 175375 . 280
chrXIV 179384 179385 . 160
chrXIV 179520 179521 . 160
chrXIV 180046 180047 . 760
chrXIV 180711 180712 . 140
chrXIV 181234 181235 . 220
chrXIV 181262 181263 . 200
chrXIV 181277 181278 . 300
chrXIV 182717 182718 . 420
chrXIV 182726 182727 . 580
chrXIV 182731 182732 . 160
chrXIV 182782 182783 . 2540
chrXIV 182791 182792 . 300
chrXIV 182803 182804 . 200
chrXIV 182828 182829 . 240
chrXIV 183613 183614 . 120
chrXIV 185374 185375 . 380
chrXIV 185407 185408 . 180
chrXIV 186304 186305 . 220
chrXIV 186979 186980 . 180
chrXIV 186985 186986 . 140
chrXIV 187004 187005 . 4500
chrXIV 187010 187011 . 120
chrXIV 187636 187637 . 180
chrXIV 187668 187669 . 460
chrXIV 187899 187900 . 120
chrXIV 187920 187921 . 120
chrXIV 187961 187962 . 300
chrXIV 187968 187969 . 260
chrXIV 190339 190340 . 800
chrXIV 190830 190831 . 180
chrXIV 190860 190861 . 380
chrXIV 190991 190992 . 300
chrXIV 191036 191037 . 160
chrXIV 191053 191054 . 160
chrXIV 191059 191060 . 380
chrXIV 191100 191101 . 120
chrXIV 191105 191106 . 320
chrXIV 191121 191122 . 340
chrXIV 191137 191138 . 900
chrXIV 191162 191163 . 200
chrXIV 191166 191167 . 700
chrXIV 191180 191181 . 280
chrXIV 191482 191483 . 120
chrXIV 192157 192158 . 500
chrXIV 192241 192242 . 560
chrXIV 192400 192401 . 120
chrXIV 192610 192611 . 360
chrXIV 193247 193248 . 900
chrXIV 193315 193316 . 140
chrXIV 194347 194348 . 440
chrXIV 194619 194620 . 340
chrXIV 195652 195653 . 160
chrXIV 195769 195770 . 320
chrXIV 195787 195788 . 120
chrXIV 195791 195792 . 360
chrXIV 195953 195954 . 460
chrXIV 195960 195961 . 280
chrXIV 195973 195974 . 740
chrXIV 196191 196192 . 240
chrXIV 196198 196199 . 1420
chrXIV 196200 196201 . 120
chrXIV 196234 196235 . 120
chrXIV 196237 196238 . 360
chrXIV 196251 196252 . 2520
chrXIV 196259 196260 . 140
chrXIV 196295 196296 . 160
chrXIV 196418 196419 . 660
chrXIV 196454 196455 . 860
chrXIV 196467 196468 . 240
chrXIV 197844 197845 . 120
chrXIV 197908 197909 . 140
chrXIV 197967 197968 . 120
chrXIV 197977 197978 . 1260
chrXIV 197981 197982 . 320
chrXIV 198003 198004 . 140
chrXIV 198033 198034 . 160
chrXIV 198074 198075 . 520
chrXIV 198108 198109 . 180
chrXIV 198135 198136 . 380
chrXIV 198186 198187 . 660
chrXIV 198195 198196 . 140
chrXIV 198211 198212 . 200
chrXIV 198293 198294 . 140
chrXIV 198297 198298 . 280
chrXIV 198336 198337 . 200
chrXIV 198348 198349 . 240
chrXIV 198468 198469 . 140
chrXIV 198482 198483 . 380
chrXIV 198495 198496 . 120
chrXIV 198564 198565 . 500
chrXIV 198574 198575 . 120
chrXIV 198581 198582 . 560
chrXIV 198595 198596 . 360
chrXIV 200049 200050 . 3460
chrXIV 200116 200117 . 460
chrXIV 200158 200159 . 140
chrXIV 200183 200184 . 120
chrXIV 200293 200294 . 180
chrXIV 200333 200334 . 3020
chrXIV 200352 200353 . 4120
chrXIV 200358 200359 . 360
chrXIV 200365 200366 . 1680
chrXIV 200366 200367 . 1240
chrXIV 200376 200377 . 160
chrXIV 200390 200391 . 220
chrXIV 200404 200405 . 780
chrXIV 200416 200417 . 1820
chrXIV 200428 200429 . 2280
chrXIV 200443 200444 . 220
chrXIV 200500 200501 . 300
chrXIV 200747 200748 . 460
chrXIV 200947 200948 . 1500
chrXIV 201081 201082 . 1500
chrXIV 201087 201088 . 260
chrXIV 201247 201248 . 440
chrXIV 201997 201998 . 120
chrXIV 202126 202127 . 260
chrXIV 202281 202282 . 120
chrXIV 202287 202288 . 260
chrXIV 202301 202302 . 580
chrXIV 202800 202801 . 140
chrXIV 202965 202966 . 260
chrXIV 203565 203566 . 280
chrXIV 204091 204092 . 160
chrXIV 204261 204262 . 220
chrXIV 204325 204326 . 180
chrXIV 204607 204608 . 580
chrXIV 204804 204805 . 940
chrXIV 204973 204974 . 260
chrXIV 204995 204996 . 360
chrXIV 204996 204997 . 160
chrXIV 205008 205009 . 200
chrXIV 205034 205035 . 320
chrXIV 205056 205057 . 660
chrXIV 205060 205061 . 780
chrXIV 205126 205127 . 120
chrXIV 205301 205302 . 140
chrXIV 205365 205366 . 120
chrXIV 205414 205415 . 480
chrXIV 205433 205434 . 480
chrXIV 205445 205446 . 1100
chrXIV 205451 205452 . 480
chrXIV 205463 205464 . 920
chrXIV 205748 205749 . 580
chrXIV 205886 205887 . 140
chrXIV 205937 205938 . 1900
chrXIV 206262 206263 . 220
chrXIV 206280 206281 . 460
chrXIV 206735 206736 . 1400
chrXIV 206773 206774 . 400
chrXIV 206784 206785 . 340
chrXIV 206790 206791 . 360
chrXIV 206796 206797 . 1300
chrXIV 206800 206801 . 340
chrXIV 206814 206815 . 760
chrXIV 206912 206913 . 260
chrXIV 208359 208360 . 120
chrXIV 208577 208578 . 140
chrXIV 208590 208591 . 120
chrXIV 209689 209690 . 160
chrXIV 210350 210351 . 160
chrXIV 210359 210360 . 140
chrXIV 211246 211247 . 1740
chrXIV 211518 211519 . 320
chrXIV 211593 211594 . 140
chrXIV 211597 211598 . 440
chrXIV 211617 211618 . 280
chrXIV 211630 211631 . 740
chrXIV 211659 211660 . 340
chrXIV 211662 211663 . 200
chrXIV 211665 211666 . 320
chrXIV 211689 211690 . 600
chrXIV 212207 212208 . 1080
chrXIV 213076 213077 . 120
chrXIV 213651 213652 . 140
chrXIV 214699 214700 . 520
chrXIV 214708 214709 . 120
chrXIV 214715 214716 . 1760
chrXIV 214764 214765 . 200
chrXIV 215761 215762 . 160
chrXIV 215888 215889 . 140
chrXIV 215943 215944 . 420
chrXIV 215947 215948 . 200
chrXIV 216116 216117 . 700
chrXIV 216120 216121 . 360
chrXIV 216153 216154 . 160
chrXIV 216274 216275 . 720
chrXIV 216326 216327 . 140
chrXIV 216334 216335 . 440
chrXIV 216464 216465 . 760
chrXIV 216472 216473 . 180
chrXIV 216627 216628 . 120
chrXIV 216674 216675 . 740
chrXIV 216680 216681 . 120
chrXIV 216857 216858 . 460
chrXIV 216860 216861 . 140
chrXIV 216867 216868 . 4880
chrXIV 217098 217099 . 160
chrXIV 217105 217106 . 120
chrXIV 217106 217107 . 180
chrXIV 217141 217142 . 120
chrXIV 217200 217201 . 120
chrXIV 217209 217210 . 280
chrXIV 217321 217322 . 120
chrXIV 217342 217343 . 200
chrXIV 217354 217355 . 120
chrXIV 217355 217356 . 200
chrXIV 217375 217376 . 1520
chrXIV 217382 217383 . 580
chrXIV 217386 217387 . 2420
chrXIV 217458 217459 . 140
chrXIV 217498 217499 . 2500
chrXIV 217500 217501 . 120
chrXIV 217501 217502 . 400
chrXIV 217504 217505 . 660
chrXIV 217518 217519 . 140
chrXIV 217522 217523 . 240
chrXIV 217527 217528 . 280
chrXIV 217528 217529 . 740
chrXIV 217545 217546 . 300
chrXIV 217549 217550 . 400
chrXIV 217552 217553 . 1080
chrXIV 217559 217560 . 120
chrXIV 217627 217628 . 1320
chrXIV 217650 217651 . 140
chrXIV 217667 217668 . 480
chrXIV 217671 217672 . 1460
chrXIV 217678 217679 . 220
chrXIV 217679 217680 . 640
chrXIV 217690 217691 . 1220
chrXIV 217756 217757 . 120
chrXIV 217837 217838 . 700
chrXIV 218764 218765 . 120
chrXIV 218865 218866 . 240
chrXIV 218868 218869 . 140
chrXIV 218871 218872 . 160
chrXIV 218884 218885 . 180
chrXIV 218935 218936 . 160
chrXIV 219071 219072 . 320
chrXIV 219072 219073 . 860
chrXIV 219088 219089 . 1860
chrXIV 219267 219268 . 120
chrXIV 219600 219601 . 140
chrXIV 219852 219853 . 420
chrXIV 220066 220067 . 140
chrXIV 220438 220439 . 960
chrXIV 220443 220444 . 500
chrXIV 220461 220462 . 120
chrXIV 220474 220475 . 680
chrXIV 220478 220479 . 140
chrXIV 220482 220483 . 560
chrXIV 220485 220486 . 680
chrXIV 220491 220492 . 5580
chrXIV 220497 220498 . 360
chrXIV 220512 220513 . 240
chrXIV 220556 220557 . 920
chrXIV 220556 220557 . 300
chrXIV 220562 220563 . 380
chrXIV 220568 220569 . 400
chrXIV 220570 220571 . 140
chrXIV 220572 220573 . 300
chrXIV 220573 220574 . 420
chrXIV 220614 220615 . 1600
chrXIV 220625 220626 . 1260
chrXIV 220934 220935 . 660
chrXIV 221022 221023 . 460
chrXIV 221088 221089 . 140
chrXIV 221110 221111 . 1260
chrXIV 222568 222569 . 1660
chrXIV 224556 224557 . 140
chrXIV 224566 224567 . 320
chrXIV 224579 224580 . 220
chrXIV 224590 224591 . 920
chrXIV 224595 224596 . 900
chrXIV 224609 224610 . 180
chrXIV 224640 224641 . 6620
chrXIV 224645 224646 . 720
chrXIV 224670 224671 . 300
chrXIV 224698 224699 . 180
chrXIV 225590 225591 . 140
chrXIV 226215 226216 . 140
chrXIV 226917 226918 . 880
chrXIV 227016 227017 . 1260
chrXIV 227026 227027 . 1140
chrXIV 227058 227059 . 880
chrXIV 227251 227252 . 220
chrXIV 227254 227255 . 1120
chrXIV 227260 227261 . 1960
chrXIV 227263 227264 . 580
chrXIV 227269 227270 . 680
chrXIV 227280 227281 . 1980
chrXIV 227348 227349 . 120
chrXIV 227462 227463 . 120
chrXIV 227489 227490 . 1260
chrXIV 227505 227506 . 160
chrXIV 227963 227964 . 140
chrXIV 227983 227984 . 160
chrXIV 228198 228199 . 980
chrXIV 228555 228556 . 620
chrXIV 228779 228780 . 560
chrXIV 228904 228905 . 200
chrXIV 228913 228914 . 140
chrXIV 228940 228941 . 180
chrXIV 228949 228950 . 120
chrXIV 229004 229005 . 980
chrXIV 229051 229052 . 1460
chrXIV 229722 229723 . 1060
chrXIV 229810 229811 . 200
chrXIV 229884 229885 . 840
chrXIV 230767 230768 . 500
chrXIV 230775 230776 . 1540
chrXIV 230843 230844 . 340
chrXIV 230866 230867 . 3740
chrXIV 230885 230886 . 280
chrXIV 230911 230912 . 140
chrXIV 233840 233841 . 660
chrXIV 233861 233862 . 860
chrXIV 233907 233908 . 580
chrXIV 233913 233914 . 760
chrXIV 233919 233920 . 260
chrXIV 233924 233925 . 740
chrXIV 233940 233941 . 380
chrXIV 233962 233963 . 440
chrXIV 233985 233986 . 580
chrXIV 233987 233988 . 460
chrXIV 233987 233988 . 120
chrXIV 234009 234010 . 320
chrXIV 234017 234018 . 580
chrXIV 234054 234055 . 1280
chrXIV 234099 234100 . 480
chrXIV 235901 235902 . 640
chrXIV 236089 236090 . 120
chrXIV 236404 236405 . 300
chrXIV 236587 236588 . 180
chrXIV 237008 237009 . 2620
chrXIV 237827 237828 . 240
chrXIV 237848 237849 . 1480
chrXIV 237848 237849 . 620
chrXIV 237854 237855 . 120
chrXIV 237887 237888 . 860
chrXIV 237888 237889 . 120
chrXIV 237888 237889 . 260
chrXIV 237896 237897 . 140
chrXIV 237899 237900 . 260
chrXIV 237905 237906 . 160
chrXIV 237910 237911 . 440
chrXIV 238124 238125 . 180
chrXIV 238126 238127 . 5680
chrXIV 238126 238127 . 120
chrXIV 238127 238128 . 300
chrXIV 238146 238147 . 520
chrXIV 238179 238180 . 360
chrXIV 238502 238503 . 2340
chrXIV 238865 238866 . 160
chrXIV 239300 239301 . 180
chrXIV 239530 239531 . 2040
chrXIV 239542 239543 . 280
chrXIV 239681 239682 . 680
chrXIV 239893 239894 . 880
chrXIV 239897 239898 . 480
chrXIV 239960 239961 . 900
chrXIV 239986 239987 . 920
chrXIV 240043 240044 . 120
chrXIV 240046 240047 . 780
chrXIV 240163 240164 . 180
chrXIV 240169 240170 . 120
chrXIV 240193 240194 . 280
chrXIV 240198 240199 . 300
chrXIV 240202 240203 . 180
chrXIV 240214 240215 . 240
chrXIV 240851 240852 . 140
chrXIV 241031 241032 . 9740
chrXIV 241056 241057 . 140
chrXIV 241254 241255 . 440
chrXIV 241410 241411 . 160
chrXIV 241427 241428 . 660
chrXIV 241430 241431 . 300
chrXIV 241430 241431 . 120
chrXIV 241434 241435 . 140
chrXIV 241437 241438 . 140
chrXIV 241491 241492 . 120
chrXIV 241518 241519 . 2120
chrXIV 241525 241526 . 140
chrXIV 241535 241536 . 140
chrXIV 241540 241541 . 160
chrXIV 244294 244295 . 140
chrXIV 244301 244302 . 380
chrXIV 244312 244313 . 560
chrXIV 244337 244338 . 880
chrXIV 244348 244349 . 220
chrXIV 245019 245020 . 120
chrXIV 245309 245310 . 120
chrXIV 245449 245450 . 280
chrXIV 245455 245456 . 880
chrXIV 245735 245736 . 600
chrXIV 246483 246484 . 260
chrXIV 247040 247041 . 2160
chrXIV 247235 247236 . 660
chrXIV 247244 247245 . 360
chrXIV 247261 247262 . 640
chrXIV 247266 247267 . 780
chrXIV 247308 247309 . 420
chrXIV 247325 247326 . 120
chrXIV 247331 247332 . 340
chrXIV 247337 247338 . 180
chrXIV 247390 247391 . 400
chrXIV 247496 247497 . 400
chrXIV 247523 247524 . 780
chrXIV 247699 247700 . 840
chrXIV 247702 247703 . 1100
chrXIV 248105 248106 . 160
chrXIV 248490 248491 . 380
chrXIV 248960 248961 . 120
chrXIV 249502 249503 . 120
chrXIV 250403 250404 . 420
chrXIV 250416 250417 . 440
chrXIV 250438 250439 . 1200
chrXIV 250463 250464 . 340
chrXIV 250470 250471 . 580
chrXIV 250717 250718 . 160
chrXIV 250837 250838 . 140
chrXIV 251309 251310 . 740
chrXIV 251333 251334 . 580
chrXIV 251438 251439 . 280
chrXIV 251456 251457 . 500
chrXIV 251681 251682 . 180
chrXIV 251779 251780 . 660
chrXIV 251787 251788 . 620
chrXIV 251794 251795 . 120
chrXIV 251802 251803 . 140
chrXIV 251902 251903 . 460
chrXIV 251947 251948 . 140
chrXIV 251994 251995 . 560
chrXIV 252126 252127 . 1620
chrXIV 252279 252280 . 540
chrXIV 253222 253223 . 460
chrXIV 253282 253283 . 260
chrXIV 253396 253397 . 1160
chrXIV 253799 253800 . 120
chrXIV 253949 253950 . 180
chrXIV 253996 253997 . 160
chrXIV 254013 254014 . 260
chrXIV 254017 254018 . 160
chrXIV 254043 254044 . 740
chrXIV 254084 254085 . 3940
chrXIV 254126 254127 . 200
chrXIV 254132 254133 . 1160
chrXIV 254155 254156 . 620
chrXIV 254190 254191 . 2840
chrXIV 254195 254196 . 180
chrXIV 254198 254199 . 860
chrXIV 254233 254234 . 400
chrXIV 254245 254246 . 440
chrXIV 254259 254260 . 3500
chrXIV 254261 254262 . 480
chrXIV 254261 254262 . 160
chrXIV 254269 254270 . 260
chrXIV 254271 254272 . 120
chrXIV 254280 254281 . 1480
chrXIV 254283 254284 . 120
chrXIV 254295 254296 . 220
chrXIV 254299 254300 . 400
chrXIV 254316 254317 . 740
chrXIV 254493 254494 . 300
chrXIV 254648 254649 . 460
chrXIV 254849 254850 . 220
chrXIV 255075 255076 . 600
chrXIV 255178 255179 . 140
chrXIV 256664 256665 . 2800
chrXIV 257016 257017 . 540
chrXIV 257051 257052 . 200
chrXIV 257088 257089 . 120
chrXIV 257157 257158 . 820
chrXIV 257338 257339 . 260
chrXIV 257391 257392 . 320
chrXIV 257755 257756 . 120
chrXIV 258030 258031 . 120
chrXIV 258176 258177 . 140
chrXIV 258205 258206 . 120
chrXIV 258279 258280 . 480
chrXIV 258359 258360 . 200
chrXIV 258370 258371 . 220
chrXIV 258744 258745 . 140
chrXIV 258848 258849 . 140
chrXIV 259204 259205 . 1000
chrXIV 259357 259358 . 340
chrXIV 259361 259362 . 1760
chrXIV 259369 259370 . 160
chrXIV 259382 259383 . 360
chrXIV 259452 259453 . 120
chrXIV 259468 259469 . 1220
chrXIV 259682 259683 . 140
chrXIV 259920 259921 . 140
chrXIV 259951 259952 . 220
chrXIV 260090 260091 . 200
chrXIV 260297 260298 . 260
chrXIV 260352 260353 . 160
chrXIV 260357 260358 . 160
chrXIV 260361 260362 . 240
chrXIV 260385 260386 . 3480
chrXIV 260414 260415 . 400
chrXIV 260485 260486 . 160
chrXIV 260542 260543 . 680
chrXIV 260576 260577 . 660
chrXIV 261205 261206 . 200
chrXIV 261233 261234 . 180
chrXIV 261911 261912 . 220
chrXIV 262815 262816 . 160
chrXIV 263407 263408 . 140
chrXIV 263443 263444 . 740
chrXIV 263487 263488 . 120
chrXIV 263503 263504 . 360
chrXIV 263512 263513 . 140
chrXIV 263543 263544 . 360
chrXIV 263582 263583 . 160
chrXIV 263592 263593 . 180
chrXIV 263704 263705 . 980
chrXIV 263839 263840 . 120
chrXIV 264049 264050 . 2860
chrXIV 264613 264614 . 140
chrXIV 264638 264639 . 260
chrXIV 264662 264663 . 240
chrXIV 264670 264671 . 200
chrXIV 264688 264689 . 760
chrXIV 264712 264713 . 620
chrXIV 265665 265666 . 280
chrXIV 266667 266668 . 120
chrXIV 266682 266683 . 1460
chrXIV 266717 266718 . 140
chrXIV 266808 266809 . 1180
chrXIV 267546 267547 . 160
chrXIV 267671 267672 . 160
chrXIV 267716 267717 . 360
chrXIV 267936 267937 . 540
chrXIV 268373 268374 . 120
chrXIV 268456 268457 . 120
chrXIV 268836 268837 . 220
chrXIV 268911 268912 . 120
chrXIV 269467 269468 . 120
chrXIV 269479 269480 . 180
chrXIV 269513 269514 . 160
chrXIV 269643 269644 . 1920
chrXIV 269816 269817 . 320
chrXIV 269957 269958 . 200
chrXIV 269973 269974 . 680
chrXIV 269981 269982 . 2020
chrXIV 269986 269987 . 140
chrXIV 269992 269993 . 460
chrXIV 269993 269994 . 420
chrXIV 269994 269995 . 120
chrXIV 270005 270006 . 120
chrXIV 270036 270037 . 180
chrXIV 270107 270108 . 160
chrXIV 270116 270117 . 180
chrXIV 270137 270138 . 400
chrXIV 270428 270429 . 140
chrXIV 270464 270465 . 2360
chrXIV 270607 270608 . 120
chrXIV 270767 270768 . 120
chrXIV 271249 271250 . 820
chrXIV 271261 271262 . 120
chrXIV 271275 271276 . 540
chrXIV 271315 271316 . 320
chrXIV 271320 271321 . 140
chrXIV 271334 271335 . 960
chrXIV 271352 271353 . 140
chrXIV 271420 271421 . 2680
chrXIV 271499 271500 . 380
chrXIV 271706 271707 . 160
chrXIV 271786 271787 . 140
chrXIV 272069 272070 . 360
chrXIV 272084 272085 . 1560
chrXIV 272105 272106 . 340
chrXIV 272248 272249 . 220
chrXIV 272261 272262 . 340
chrXIV 273039 273040 . 2160
chrXIV 273474 273475 . 120
chrXIV 273745 273746 . 120
chrXIV 273935 273936 . 1460
chrXIV 273938 273939 . 1080
chrXIV 273998 273999 . 180
chrXIV 274013 274014 . 540
chrXIV 274020 274021 . 140
chrXIV 274083 274084 . 320
chrXIV 274095 274096 . 280
chrXIV 274127 274128 . 140
chrXIV 274136 274137 . 300
chrXIV 274185 274186 . 160
chrXIV 274220 274221 . 400
chrXIV 274261 274262 . 440
chrXIV 274264 274265 . 180
chrXIV 274267 274268 . 120
chrXIV 274305 274306 . 140
chrXIV 274682 274683 . 120
chrXIV 274849 274850 . 3300
chrXIV 275358 275359 . 620
chrXIV 275725 275726 . 120
chrXIV 275771 275772 . 140
chrXIV 275794 275795 . 460
chrXIV 275812 275813 . 280
chrXIV 275828 275829 . 580
chrXIV 275829 275830 . 240
chrXIV 275830 275831 . 120
chrXIV 275831 275832 . 120
chrXIV 275832 275833 . 140
chrXIV 275841 275842 . 220
chrXIV 275854 275855 . 200
chrXIV 275898 275899 . 140
chrXIV 275904 275905 . 120
chrXIV 275950 275951 . 280
chrXIV 276057 276058 . 140
chrXIV 276079 276080 . 180
chrXIV 276092 276093 . 1180
chrXIV 276103 276104 . 280
chrXIV 276108 276109 . 140
chrXIV 276159 276160 . 120
chrXIV 276159 276160 . 120
chrXIV 276160 276161 . 120
chrXIV 276160 276161 . 1560
chrXIV 276178 276179 . 680
chrXIV 276180 276181 . 140
chrXIV 276211 276212 . 160
chrXIV 276239 276240 . 120
chrXIV 276248 276249 . 780
chrXIV 276273 276274 . 260
chrXIV 276291 276292 . 600
chrXIV 276314 276315 . 300
chrXIV 276667 276668 . 240
chrXIV 276793 276794 . 140
chrXIV 279791 279792 . 120
chrXIV 279971 279972 . 180
chrXIV 279974 279975 . 220
chrXIV 280201 280202 . 140
chrXIV 280214 280215 . 740
chrXIV 280217 280218 . 220
chrXIV 280233 280234 . 200
chrXIV 280320 280321 . 180
chrXIV 280323 280324 . 140
chrXIV 280328 280329 . 220
chrXIV 280759 280760 . 120
chrXIV 280905 280906 . 120
chrXIV 281404 281405 . 300
chrXIV 281409 281410 . 120
chrXIV 281539 281540 . 120
chrXIV 281545 281546 . 4160
chrXIV 281641 281642 . 2120
chrXIV 281772 281773 . 580
chrXIV 281777 281778 . 160
chrXIV 281781 281782 . 220
chrXIV 281786 281787 . 640
chrXIV 281816 281817 . 580
chrXIV 281820 281821 . 280
chrXIV 281824 281825 . 400
chrXIV 281861 281862 . 780
chrXIV 281877 281878 . 180
chrXIV 281914 281915 . 160
chrXIV 281975 281976 . 300
chrXIV 282009 282010 . 120
chrXIV 282076 282077 . 120
chrXIV 282547 282548 . 1040
chrXIV 282565 282566 . 600
chrXIV 282710 282711 . 880
chrXIV 282876 282877 . 160
chrXIV 283683 283684 . 120
chrXIV 283691 283692 . 160
chrXIV 283705 283706 . 160
chrXIV 283885 283886 . 260
chrXIV 283912 283913 . 340
chrXIV 283967 283968 . 140
chrXIV 283973 283974 . 400
chrXIV 283987 283988 . 300
chrXIV 283997 283998 . 220
chrXIV 284003 284004 . 740
chrXIV 286058 286059 . 120
chrXIV 286089 286090 . 880
chrXIV 286111 286112 . 400
chrXIV 286117 286118 . 1040
chrXIV 286131 286132 . 500
chrXIV 286133 286134 . 280
chrXIV 286149 286150 . 760
chrXIV 287654 287655 . 1640
chrXIV 287683 287684 . 120
chrXIV 287694 287695 . 120
chrXIV 287759 287760 . 360
chrXIV 287764 287765 . 360
chrXIV 287768 287769 . 120
chrXIV 287947 287948 . 120
chrXIV 288074 288075 . 260
chrXIV 288106 288107 . 980
chrXIV 288415 288416 . 520
chrXIV 289071 289072 . 120
chrXIV 289088 289089 . 320
chrXIV 289112 289113 . 120
chrXIV 289120 289121 . 1940
chrXIV 289122 289123 . 1220
chrXIV 289130 289131 . 1180
chrXIV 289155 289156 . 140
chrXIV 289163 289164 . 4280
chrXIV 289183 289184 . 140
chrXIV 289260 289261 . 780
chrXIV 289261 289262 . 1440
chrXIV 289261 289262 . 120
chrXIV 289262 289263 . 140
chrXIV 289263 289264 . 260
chrXIV 289264 289265 . 960
chrXIV 289266 289267 . 260
chrXIV 289268 289269 . 380
chrXIV 289268 289269 . 120
chrXIV 289282 289283 . 400
chrXIV 289292 289293 . 1940
chrXIV 289295 289296 . 720
chrXIV 289296 289297 . 360
chrXIV 289296 289297 . 120
chrXIV 289302 289303 . 120
chrXIV 289318 289319 . 300
chrXIV 289485 289486 . 180
chrXIV 289551 289552 . 580
chrXIV 289657 289658 . 160
chrXIV 289869 289870 . 160
chrXIV 289958 289959 . 120
chrXIV 290100 290101 . 2160
chrXIV 290473 290474 . 400
chrXIV 290906 290907 . 140
chrXIV 291438 291439 . 120
chrXIV 291806 291807 . 120
chrXIV 291968 291969 . 240
chrXIV 292013 292014 . 160
chrXIV 292039 292040 . 200
chrXIV 292043 292044 . 160
chrXIV 292784 292785 . 340
chrXIV 292801 292802 . 400
chrXIV 292806 292807 . 260
chrXIV 292824 292825 . 180
chrXIV 292835 292836 . 120
chrXIV 292844 292845 . 260
chrXIV 292849 292850 . 140
chrXIV 292849 292850 . 320
chrXIV 292852 292853 . 380
chrXIV 292895 292896 . 140
chrXIV 292903 292904 . 540
chrXIV 292906 292907 . 160
chrXIV 292942 292943 . 160
chrXIV 293246 293247 . 17900
chrXIV 293484 293485 . 3600
chrXIV 293497 293498 . 200
chrXIV 293614 293615 . 6120
chrXIV 293832 293833 . 260
chrXIV 294637 294638 . 9680
chrXIV 294665 294666 . 2420
chrXIV 294712 294713 . 160
chrXIV 295419 295420 . 120
chrXIV 295454 295455 . 460
chrXIV 295552 295553 . 460
chrXIV 295596 295597 . 940
chrXIV 295703 295704 . 200
chrXIV 295733 295734 . 120
chrXIV 295736 295737 . 560
chrXIV 295743 295744 . 340
chrXIV 295754 295755 . 1400
chrXIV 295778 295779 . 200
chrXIV 295785 295786 . 120
chrXIV 295788 295789 . 1540
chrXIV 295809 295810 . 240
chrXIV 295818 295819 . 120
chrXIV 295860 295861 . 680
chrXIV 295866 295867 . 260
chrXIV 295897 295898 . 460
chrXIV 295911 295912 . 120
chrXIV 296052 296053 . 160
chrXIV 297706 297707 . 160
chrXIV 297717 297718 . 220
chrXIV 297725 297726 . 540
chrXIV 297763 297764 . 3560
chrXIV 297805 297806 . 620
chrXIV 297821 297822 . 320
chrXIV 297856 297857 . 1180
chrXIV 297973 297974 . 340
chrXIV 298131 298132 . 340
chrXIV 298208 298209 . 560
chrXIV 298212 298213 . 500
chrXIV 299610 299611 . 140
chrXIV 299728 299729 . 140
chrXIV 299744 299745 . 160
chrXIV 300502 300503 . 160
chrXIV 300692 300693 . 160
chrXIV 300711 300712 . 120
chrXIV 300862 300863 . 140
chrXIV 300908 300909 . 120
chrXIV 301043 301044 . 280
chrXIV 301046 301047 . 500
chrXIV 301050 301051 . 240
chrXIV 301054 301055 . 1620
chrXIV 301071 301072 . 120
chrXIV 301077 301078 . 120
chrXIV 301094 301095 . 220
chrXIV 301134 301135 . 680
chrXIV 301142 301143 . 880
chrXIV 301348 301349 . 180
chrXIV 301354 301355 . 120
chrXIV 301492 301493 . 760
chrXIV 301625 301626 . 120
chrXIV 301651 301652 . 200
chrXIV 301774 301775 . 160
chrXIV 301782 301783 . 840
chrXIV 301872 301873 . 120
chrXIV 301886 301887 . 280
chrXIV 301917 301918 . 940
chrXIV 301934 301935 . 120
chrXIV 301937 301938 . 1180
chrXIV 301991 301992 . 120
chrXIV 302019 302020 . 1440
chrXIV 302078 302079 . 780
chrXIV 302093 302094 . 260
chrXIV 302093 302094 . 180
chrXIV 302123 302124 . 1280
chrXIV 302157 302158 . 5180
chrXIV 302188 302189 . 9340
chrXIV 302198 302199 . 460
chrXIV 302228 302229 . 1260
chrXIV 302330 302331 . 2260
chrXIV 302365 302366 . 160
chrXIV 302390 302391 . 160
chrXIV 304330 304331 . 220
chrXIV 304675 304676 . 960
chrXIV 304683 304684 . 140
chrXIV 304691 304692 . 240
chrXIV 304694 304695 . 820
chrXIV 304712 304713 . 1940
chrXIV 304734 304735 . 940
chrXIV 304740 304741 . 200
chrXIV 304746 304747 . 2040
chrXIV 304786 304787 . 180
chrXIV 304802 304803 . 120
chrXIV 304818 304819 . 700
chrXIV 304957 304958 . 260
chrXIV 304990 304991 . 220
chrXIV 304998 304999 . 360
chrXIV 305237 305238 . 440
chrXIV 305610 305611 . 440
chrXIV 305887 305888 . 180
chrXIV 306515 306516 . 120
chrXIV 306621 306622 . 240
chrXIV 306858 306859 . 280
chrXIV 306908 306909 . 660
chrXIV 307009 307010 . 240
chrXIV 307173 307174 . 1300
chrXIV 307180 307181 . 200
chrXIV 307198 307199 . 580
chrXIV 307218 307219 . 120
chrXIV 307226 307227 . 300
chrXIV 307267 307268 . 120
chrXIV 307274 307275 . 1820
chrXIV 307309 307310 . 320
chrXIV 307486 307487 . 840
chrXIV 307526 307527 . 880
chrXIV 308203 308204 . 340
chrXIV 308387 308388 . 760
chrXIV 308682 308683 . 1500
chrXIV 308699 308700 . 2760
chrXIV 308714 308715 . 860
chrXIV 308728 308729 . 320
chrXIV 308816 308817 . 120
chrXIV 308846 308847 . 1760
chrXIV 308872 308873 . 120
chrXIV 309037 309038 . 460
chrXIV 309120 309121 . 320
chrXIV 309168 309169 . 140
chrXIV 309607 309608 . 460
chrXIV 309857 309858 . 300
chrXIV 309864 309865 . 340
chrXIV 309959 309960 . 120
chrXIV 309988 309989 . 280
chrXIV 310211 310212 . 440
chrXIV 310218 310219 . 1200
chrXIV 310249 310250 . 180
chrXIV 310253 310254 . 120
chrXIV 310267 310268 . 2440
chrXIV 310279 310280 . 120
chrXIV 310303 310304 . 160
chrXIV 310314 310315 . 1040
chrXIV 310342 310343 . 320
chrXIV 310368 310369 . 140
chrXIV 310372 310373 . 120
chrXIV 310376 310377 . 600
chrXIV 310418 310419 . 140
chrXIV 310461 310462 . 180
chrXIV 310476 310477 . 1280
chrXIV 311452 311453 . 160
chrXIV 313038 313039 . 500
chrXIV 316124 316125 . 620
chrXIV 316129 316130 . 160
chrXIV 317085 317086 . 140
chrXIV 317764 317765 . 340
chrXIV 317799 317800 . 320
chrXIV 317818 317819 . 200
chrXIV 317839 317840 . 1080
chrXIV 317848 317849 . 1300
chrXIV 317858 317859 . 1520
chrXIV 317864 317865 . 1360
chrXIV 317927 317928 . 600
chrXIV 317937 317938 . 320
chrXIV 318010 318011 . 420
chrXIV 318126 318127 . 2840
chrXIV 318137 318138 . 220
chrXIV 318148 318149 . 3200
chrXIV 318154 318155 . 1540
chrXIV 318237 318238 . 180
chrXIV 318549 318550 . 740
chrXIV 318567 318568 . 120
chrXIV 318657 318658 . 620
chrXIV 318757 318758 . 1340
chrXIV 318885 318886 . 320
chrXIV 318911 318912 . 320
chrXIV 318920 318921 . 460
chrXIV 318944 318945 . 140
chrXIV 318962 318963 . 740
chrXIV 318994 318995 . 160
chrXIV 319117 319118 . 340
chrXIV 319300 319301 . 220
chrXIV 319425 319426 . 200
chrXIV 319566 319567 . 120
chrXIV 319618 319619 . 120
chrXIV 319704 319705 . 520
chrXIV 319854 319855 . 1260
chrXIV 320467 320468 . 340
chrXIV 321618 321619 . 120
chrXIV 321620 321621 . 2160
chrXIV 321750 321751 . 2120
chrXIV 321759 321760 . 120
chrXIV 321765 321766 . 200
chrXIV 321789 321790 . 340
chrXIV 321808 321809 . 540
chrXIV 321833 321834 . 7920
chrXIV 321839 321840 . 680
chrXIV 322132 322133 . 160
chrXIV 322693 322694 . 200
chrXIV 323500 323501 . 300
chrXIV 323602 323603 . 220
chrXIV 323608 323609 . 120
chrXIV 323668 323669 . 580
chrXIV 323677 323678 . 340
chrXIV 323685 323686 . 140
chrXIV 323690 323691 . 120
chrXIV 323717 323718 . 360
chrXIV 323728 323729 . 480
chrXIV 324208 324209 . 1080
chrXIV 324425 324426 . 220
chrXIV 324774 324775 . 120
chrXIV 324995 324996 . 260
chrXIV 325296 325297 . 180
chrXIV 325307 325308 . 120
chrXIV 326336 326337 . 180
chrXIV 326422 326423 . 140
chrXIV 326494 326495 . 420
chrXIV 326536 326537 . 120
chrXIV 326544 326545 . 580
chrXIV 326547 326548 . 320
chrXIV 326551 326552 . 120
chrXIV 326553 326554 . 680
chrXIV 326558 326559 . 760
chrXIV 326575 326576 . 460
chrXIV 326602 326603 . 120
chrXIV 326632 326633 . 1920
chrXIV 326645 326646 . 120
chrXIV 326649 326650 . 120
chrXIV 328935 328936 . 340
chrXIV 330164 330165 . 780
chrXIV 330182 330183 . 180
chrXIV 330188 330189 . 320
chrXIV 330192 330193 . 160
chrXIV 330198 330199 . 160
chrXIV 330242 330243 . 160
chrXIV 330253 330254 . 220
chrXIV 330268 330269 . 320
chrXIV 330271 330272 . 120
chrXIV 330279 330280 . 1660
chrXIV 330886 330887 . 160
chrXIV 330897 330898 . 380
chrXIV 330901 330902 . 1160
chrXIV 331420 331421 . 120
chrXIV 331427 331428 . 120
chrXIV 332214 332215 . 200
chrXIV 332241 332242 . 140
chrXIV 332248 332249 . 380
chrXIV 332279 332280 . 160
chrXIV 332288 332289 . 120
chrXIV 332334 332335 . 220
chrXIV 332343 332344 . 320
chrXIV 332346 332347 . 1420
chrXIV 332349 332350 . 240
chrXIV 332371 332372 . 1020
chrXIV 332528 332529 . 1400
chrXIV 332557 332558 . 1800
chrXIV 332857 332858 . 140
chrXIV 332875 332876 . 340
chrXIV 332877 332878 . 6860
chrXIV 332878 332879 . 120
chrXIV 332878 332879 . 260
chrXIV 334726 334727 . 120
chrXIV 334890 334891 . 140
chrXIV 334922 334923 . 420
chrXIV 334934 334935 . 120
chrXIV 334943 334944 . 160
chrXIV 334973 334974 . 1020
chrXIV 334975 334976 . 120
chrXIV 334983 334984 . 260
chrXIV 335003 335004 . 140
chrXIV 335007 335008 . 840
chrXIV 335027 335028 . 620
chrXIV 335033 335034 . 320
chrXIV 335043 335044 . 220
chrXIV 335047 335048 . 260
chrXIV 335049 335050 . 380
chrXIV 335065 335066 . 160
chrXIV 335086 335087 . 680
chrXIV 335096 335097 . 120
chrXIV 335099 335100 . 300
chrXIV 335105 335106 . 140
chrXIV 335194 335195 . 1280
chrXIV 335221 335222 . 200
chrXIV 335241 335242 . 140
chrXIV 335288 335289 . 220
chrXIV 335314 335315 . 120
chrXIV 335350 335351 . 260
chrXIV 335397 335398 . 120
chrXIV 335585 335586 . 1040
chrXIV 335622 335623 . 340
chrXIV 335636 335637 . 820
chrXIV 335655 335656 . 560
chrXIV 335695 335696 . 480
chrXIV 335698 335699 . 880
chrXIV 335716 335717 . 6640
chrXIV 335719 335720 . 280
chrXIV 335724 335725 . 780
chrXIV 335726 335727 . 1240
chrXIV 335737 335738 . 2100
chrXIV 335753 335754 . 120
chrXIV 335822 335823 . 120
chrXIV 335844 335845 . 1940
chrXIV 335848 335849 . 2300
chrXIV 335895 335896 . 1560
chrXIV 335916 335917 . 1580
chrXIV 335955 335956 . 360
chrXIV 335998 335999 . 660
chrXIV 336022 336023 . 140
chrXIV 336029 336030 . 740
chrXIV 336075 336076 . 180
chrXIV 336132 336133 . 220
chrXIV 336138 336139 . 200
chrXIV 336159 336160 . 140
chrXIV 336188 336189 . 120
chrXIV 336245 336246 . 120
chrXIV 336254 336255 . 360
chrXIV 336303 336304 . 1040
chrXIV 336635 336636 . 120
chrXIV 336662 336663 . 400
chrXIV 336701 336702 . 440
chrXIV 336742 336743 . 120
chrXIV 336808 336809 . 540
chrXIV 336857 336858 . 500
chrXIV 336889 336890 . 140
chrXIV 337140 337141 . 160
chrXIV 337243 337244 . 140
chrXIV 337314 337315 . 140
chrXIV 337508 337509 . 120
chrXIV 337550 337551 . 1800
chrXIV 337865 337866 . 1480
chrXIV 337890 337891 . 360
chrXIV 337892 337893 . 140
chrXIV 337894 337895 . 1240
chrXIV 337903 337904 . 260
chrXIV 337916 337917 . 120
chrXIV 337949 337950 . 160
chrXIV 338107 338108 . 1360
chrXIV 338110 338111 . 6140
chrXIV 338203 338204 . 2720
chrXIV 338278 338279 . 1020
chrXIV 338443 338444 . 240
chrXIV 338927 338928 . 200
chrXIV 339052 339053 . 140
chrXIV 339415 339416 . 1740
chrXIV 339425 339426 . 2980
chrXIV 339435 339436 . 3980
chrXIV 339444 339445 . 1340
chrXIV 339494 339495 . 120
chrXIV 339519 339520 . 780
chrXIV 339530 339531 . 620
chrXIV 339537 339538 . 720
chrXIV 339555 339556 . 220
chrXIV 340217 340218 . 860
chrXIV 340219 340220 . 260
chrXIV 340231 340232 . 220
chrXIV 340239 340240 . 120
chrXIV 340245 340246 . 6180
chrXIV 340247 340248 . 480
chrXIV 340248 340249 . 1900
chrXIV 340250 340251 . 200
chrXIV 340289 340290 . 360
chrXIV 340296 340297 . 640
chrXIV 340421 340422 . 300
chrXIV 340496 340497 . 160
chrXIV 340500 340501 . 260
chrXIV 340956 340957 . 460
chrXIV 340988 340989 . 280
chrXIV 341751 341752 . 260
chrXIV 342027 342028 . 340
chrXIV 342205 342206 . 340
chrXIV 342241 342242 . 180
chrXIV 342248 342249 . 180
chrXIV 342278 342279 . 860
chrXIV 342304 342305 . 1320
chrXIV 342308 342309 . 200
chrXIV 342317 342318 . 120
chrXIV 342317 342318 . 1360
chrXIV 342341 342342 . 320
chrXIV 342359 342360 . 1540
chrXIV 342364 342365 . 580
chrXIV 342413 342414 . 280
chrXIV 342515 342516 . 660
chrXIV 342728 342729 . 120
chrXIV 343309 343310 . 240
chrXIV 343320 343321 . 260
chrXIV 343386 343387 . 200
chrXIV 343391 343392 . 180
chrXIV 343678 343679 . 760
chrXIV 343777 343778 . 1340
chrXIV 343821 343822 . 120
chrXIV 343894 343895 . 260
chrXIV 343974 343975 . 900
chrXIV 344039 344040 . 260
chrXIV 344341 344342 . 320
chrXIV 344506 344507 . 680
chrXIV 344792 344793 . 820
chrXIV 344887 344888 . 120
chrXIV 345187 345188 . 120
chrXIV 345195 345196 . 240
chrXIV 345316 345317 . 200
chrXIV 345370 345371 . 200
chrXIV 345378 345379 . 120
chrXIV 345500 345501 . 4060
chrXIV 345536 345537 . 280
chrXIV 345573 345574 . 420
chrXIV 345581 345582 . 140
chrXIV 345621 345622 . 1400
chrXIV 345674 345675 . 3900
chrXIV 345689 345690 . 1260
chrXIV 345759 345760 . 500
chrXIV 345809 345810 . 900
chrXIV 346100 346101 . 1940
chrXIV 346115 346116 . 720
chrXIV 346123 346124 . 1380
chrXIV 346126 346127 . 1040
chrXIV 346136 346137 . 1180
chrXIV 346138 346139 . 220
chrXIV 346139 346140 . 3560
chrXIV 346140 346141 . 280
chrXIV 346147 346148 . 700
chrXIV 346147 346148 . 400
chrXIV 346149 346150 . 2560
chrXIV 346158 346159 . 1100
chrXIV 346214 346215 . 120
chrXIV 346226 346227 . 960
chrXIV 346229 346230 . 120
chrXIV 347219 347220 . 240
chrXIV 347667 347668 . 180
chrXIV 347681 347682 . 140
chrXIV 348594 348595 . 140
chrXIV 348602 348603 . 140
chrXIV 348609 348610 . 440
chrXIV 348626 348627 . 160
chrXIV 348654 348655 . 160
chrXIV 348669 348670 . 2920
chrXIV 348690 348691 . 160
chrXIV 348714 348715 . 200
chrXIV 348720 348721 . 1540
chrXIV 348866 348867 . 120
chrXIV 349827 349828 . 600
chrXIV 349841 349842 . 120
chrXIV 349863 349864 . 580
chrXIV 349865 349866 . 140
chrXIV 349868 349869 . 1840
chrXIV 349873 349874 . 3120
chrXIV 349880 349881 . 220
chrXIV 349889 349890 . 1700
chrXIV 349924 349925 . 1660
chrXIV 349979 349980 . 2380
chrXIV 349988 349989 . 4100
chrXIV 349991 349992 . 260
chrXIV 350000 350001 . 160
chrXIV 350003 350004 . 140
chrXIV 350060 350061 . 280
chrXIV 350071 350072 . 1260
chrXIV 350078 350079 . 160
chrXIV 350083 350084 . 260
chrXIV 350095 350096 . 1000
chrXIV 350100 350101 . 440
chrXIV 350131 350132 . 320
chrXIV 350139 350140 . 140
chrXIV 350185 350186 . 3500
chrXIV 350219 350220 . 620
chrXIV 350222 350223 . 160
chrXIV 350227 350228 . 120
chrXIV 350236 350237 . 120
chrXIV 350239 350240 . 1740
chrXIV 350243 350244 . 400
chrXIV 350250 350251 . 120
chrXIV 350296 350297 . 220
chrXIV 350298 350299 . 200
chrXIV 350298 350299 . 120
chrXIV 350301 350302 . 200
chrXIV 350319 350320 . 240
chrXIV 350346 350347 . 200
chrXIV 350402 350403 . 120
chrXIV 350408 350409 . 1020
chrXIV 350437 350438 . 120
chrXIV 350559 350560 . 500
chrXIV 350608 350609 . 740
chrXIV 350715 350716 . 280
chrXIV 350719 350720 . 700
chrXIV 350727 350728 . 500
chrXIV 350729 350730 . 1540
chrXIV 350729 350730 . 120
chrXIV 350731 350732 . 140
chrXIV 350735 350736 . 180
chrXIV 350743 350744 . 160
chrXIV 350744 350745 . 320
chrXIV 350744 350745 . 760
chrXIV 350750 350751 . 120
chrXIV 350783 350784 . 600
chrXIV 350791 350792 . 180
chrXIV 350803 350804 . 1100
chrXIV 350841 350842 . 540
chrXIV 351479 351480 . 1200
chrXIV 351563 351564 . 780
chrXIV 351610 351611 . 720
chrXIV 352074 352075 . 580
chrXIV 352088 352089 . 1720
chrXIV 352130 352131 . 2520
chrXIV 352146 352147 . 400
chrXIV 352193 352194 . 460
chrXIV 352199 352200 . 120
chrXIV 352226 352227 . 4760
chrXIV 352240 352241 . 940
chrXIV 352264 352265 . 300
chrXIV 352275 352276 . 320
chrXIV 352301 352302 . 780
chrXIV 352480 352481 . 900
chrXIV 352593 352594 . 540
chrXIV 352638 352639 . 680
chrXIV 352721 352722 . 180
chrXIV 352738 352739 . 140
chrXIV 352751 352752 . 160
chrXIV 352972 352973 . 440
chrXIV 353006 353007 . 1100
chrXIV 353109 353110 . 760
chrXIV 353224 353225 . 8940
chrXIV 353475 353476 . 120
chrXIV 353619 353620 . 720
chrXIV 353641 353642 . 880
chrXIV 353925 353926 . 180
chrXIV 355229 355230 . 140
chrXIV 355233 355234 . 120
chrXIV 355241 355242 . 1160
chrXIV 355253 355254 . 680
chrXIV 355258 355259 . 120
chrXIV 355283 355284 . 160
chrXIV 355320 355321 . 740
chrXIV 355345 355346 . 140
chrXIV 355368 355369 . 1400
chrXIV 355385 355386 . 1620
chrXIV 355397 355398 . 120
chrXIV 355448 355449 . 200
chrXIV 355451 355452 . 800
chrXIV 355467 355468 . 120
chrXIV 355496 355497 . 360
chrXIV 355529 355530 . 240
chrXIV 355573 355574 . 240
chrXIV 355630 355631 . 1560
chrXIV 355636 355637 . 1400
chrXIV 355649 355650 . 260
chrXIV 355664 355665 . 180
chrXIV 355708 355709 . 120
chrXIV 355739 355740 . 960
chrXIV 355765 355766 . 800
chrXIV 355790 355791 . 2520
chrXIV 355802 355803 . 4260
chrXIV 355808 355809 . 180
chrXIV 355841 355842 . 1200
chrXIV 355842 355843 . 120
chrXIV 355889 355890 . 180
chrXIV 355890 355891 . 1360
chrXIV 355890 355891 . 120
chrXIV 355898 355899 . 140
chrXIV 355901 355902 . 140
chrXIV 355912 355913 . 140
chrXIV 355918 355919 . 1460
chrXIV 355935 355936 . 120
chrXIV 355966 355967 . 220
chrXIV 355992 355993 . 120
chrXIV 355997 355998 . 220
chrXIV 356059 356060 . 720
chrXIV 356071 356072 . 180
chrXIV 356155 356156 . 780
chrXIV 356169 356170 . 280
chrXIV 356183 356184 . 180
chrXIV 356212 356213 . 180
chrXIV 356266 356267 . 120
chrXIV 356291 356292 . 2620
chrXIV 356562 356563 . 820
chrXIV 356621 356622 . 800
chrXIV 356621 356622 . 780
chrXIV 356622 356623 . 120
chrXIV 356623 356624 . 120
chrXIV 356797 356798 . 1600
chrXIV 356810 356811 . 140
chrXIV 356813 356814 . 220
chrXIV 356888 356889 . 140
chrXIV 356894 356895 . 160
chrXIV 356901 356902 . 160
chrXIV 356904 356905 . 140
chrXIV 356916 356917 . 540
chrXIV 356919 356920 . 220
chrXIV 356937 356938 . 120
chrXIV 356969 356970 . 280
chrXIV 356974 356975 . 9520
chrXIV 356988 356989 . 760
chrXIV 356997 356998 . 1440
chrXIV 357073 357074 . 500
chrXIV 357082 357083 . 200
chrXIV 357090 357091 . 400
chrXIV 357103 357104 . 180
chrXIV 357114 357115 . 180
chrXIV 357149 357150 . 240
chrXIV 357288 357289 . 120
chrXIV 357379 357380 . 160
chrXIV 357427 357428 . 540
chrXIV 357588 357589 . 1500
chrXIV 357602 357603 . 120
chrXIV 357619 357620 . 140
chrXIV 357687 357688 . 1620
chrXIV 357836 357837 . 120
chrXIV 357983 357984 . 1060
chrXIV 357985 357986 . 480
chrXIV 358145 358146 . 660
chrXIV 358494 358495 . 280
chrXIV 358800 358801 . 680
chrXIV 358844 358845 . 1000
chrXIV 358953 358954 . 260
chrXIV 358971 358972 . 140
chrXIV 359108 359109 . 160
chrXIV 359193 359194 . 200
chrXIV 359295 359296 . 200
chrXIV 359296 359297 . 260
chrXIV 359312 359313 . 360
chrXIV 359335 359336 . 440
chrXIV 359432 359433 . 200
chrXIV 359447 359448 . 120
chrXIV 359513 359514 . 340
chrXIV 359653 359654 . 880
chrXIV 359804 359805 . 520
chrXIV 360364 360365 . 280
chrXIV 360377 360378 . 2380
chrXIV 360706 360707 . 120
chrXIV 361152 361153 . 220
chrXIV 361171 361172 . 520
chrXIV 361176 361177 . 180
chrXIV 361181 361182 . 120
chrXIV 361317 361318 . 1200
chrXIV 361342 361343 . 220
chrXIV 365847 365848 . 260
chrXIV 365869 365870 . 140
chrXIV 365878 365879 . 240
chrXIV 365885 365886 . 280
chrXIV 365914 365915 . 120
chrXIV 365943 365944 . 820
chrXIV 365947 365948 . 240
chrXIV 365956 365957 . 260
chrXIV 365967 365968 . 160
chrXIV 366513 366514 . 680
chrXIV 366525 366526 . 1020
chrXIV 366541 366542 . 1540
chrXIV 366567 366568 . 300
chrXIV 366577 366578 . 1840
chrXIV 366629 366630 . 260
chrXIV 366632 366633 . 120
chrXIV 366644 366645 . 1380
chrXIV 366648 366649 . 120
chrXIV 366652 366653 . 2580
chrXIV 366666 366667 . 120
chrXIV 366677 366678 . 140
chrXIV 368480 368481 . 2500
chrXIV 368555 368556 . 120
chrXIV 368682 368683 . 140
chrXIV 368698 368699 . 240
chrXIV 368711 368712 . 1700
chrXIV 368885 368886 . 600
chrXIV 369706 369707 . 660
chrXIV 370136 370137 . 1540
chrXIV 370173 370174 . 1040
chrXIV 370184 370185 . 320
chrXIV 370203 370204 . 420
chrXIV 370207 370208 . 320
chrXIV 370215 370216 . 220
chrXIV 370229 370230 . 660
chrXIV 370237 370238 . 300
chrXIV 370245 370246 . 120
chrXIV 370251 370252 . 240
chrXIV 370299 370300 . 1540
chrXIV 370335 370336 . 120
chrXIV 370992 370993 . 2200
chrXIV 371507 371508 . 120
chrXIV 371537 371538 . 1480
chrXIV 371645 371646 . 180
chrXIV 371686 371687 . 300
chrXIV 372147 372148 . 120
chrXIV 372245 372246 . 240
chrXIV 372265 372266 . 140
chrXIV 372269 372270 . 1520
chrXIV 372326 372327 . 2540
chrXIV 372437 372438 . 440
chrXIV 372898 372899 . 140
chrXIV 373256 373257 . 2240
chrXIV 373381 373382 . 520
chrXIV 373395 373396 . 560
chrXIV 373410 373411 . 380
chrXIV 373416 373417 . 140
chrXIV 373422 373423 . 740
chrXIV 373451 373452 . 120
chrXIV 373698 373699 . 140
chrXIV 373747 373748 . 360
chrXIV 373753 373754 . 260
chrXIV 373759 373760 . 340
chrXIV 373774 373775 . 900
chrXIV 373799 373800 . 1500
chrXIV 373814 373815 . 140
chrXIV 373874 373875 . 280
chrXIV 373878 373879 . 640
chrXIV 373885 373886 . 640
chrXIV 373916 373917 . 600
chrXIV 373917 373918 . 700
chrXIV 374039 374040 . 120
chrXIV 374086 374087 . 140
chrXIV 374160 374161 . 220
chrXIV 374224 374225 . 140
chrXIV 374773 374774 . 120
chrXIV 374790 374791 . 800
chrXIV 374796 374797 . 580
chrXIV 374803 374804 . 5560
chrXIV 374804 374805 . 160
chrXIV 374805 374806 . 220
chrXIV 374901 374902 . 660
chrXIV 374911 374912 . 120
chrXIV 374915 374916 . 140
chrXIV 375084 375085 . 1900
chrXIV 375165 375166 . 180
chrXIV 375168 375169 . 140
chrXIV 375175 375176 . 120
chrXIV 378570 378571 . 220
chrXIV 378571 378572 . 120
chrXIV 378572 378573 . 120
chrXIV 378579 378580 . 140
chrXIV 378590 378591 . 120
chrXIV 379821 379822 . 120
chrXIV 379892 379893 . 380
chrXIV 380402 380403 . 840
chrXIV 380414 380415 . 720
chrXIV 380902 380903 . 120
chrXIV 380912 380913 . 420
chrXIV 380915 380916 . 1520
chrXIV 380922 380923 . 5680
chrXIV 380926 380927 . 380
chrXIV 380926 380927 . 820
chrXIV 381008 381009 . 1220
chrXIV 381165 381166 . 380
chrXIV 381185 381186 . 180
chrXIV 381349 381350 . 240
chrXIV 381512 381513 . 440
chrXIV 381525 381526 . 300
chrXIV 381541 381542 . 140
chrXIV 381931 381932 . 1740
chrXIV 382274 382275 . 340
chrXIV 382569 382570 . 420
chrXIV 382950 382951 . 160
chrXIV 383098 383099 . 920
chrXIV 383247 383248 . 520
chrXIV 383302 383303 . 120
chrXIV 383318 383319 . 120
chrXIV 383422 383423 . 480
chrXIV 383644 383645 . 120
chrXIV 383821 383822 . 740
chrXIV 383835 383836 . 260
chrXIV 383843 383844 . 280
chrXIV 383865 383866 . 240
chrXIV 384876 384877 . 120
chrXIV 385909 385910 . 120
chrXIV 386508 386509 . 180
chrXIV 386891 386892 . 140
chrXIV 386896 386897 . 300
chrXIV 387022 387023 . 120
chrXIV 387027 387028 . 180
chrXIV 387087 387088 . 120
chrXIV 387092 387093 . 140
chrXIV 387122 387123 . 120
chrXIV 387141 387142 . 1300
chrXIV 387488 387489 . 160
chrXIV 389760 389761 . 160
chrXIV 389795 389796 . 600
chrXIV 389810 389811 . 5860
chrXIV 389847 389848 . 820
chrXIV 389864 389865 . 540
chrXIV 389999 390000 . 500
chrXIV 390135 390136 . 460
chrXIV 390153 390154 . 220
chrXIV 390156 390157 . 140
chrXIV 390321 390322 . 320
chrXIV 390433 390434 . 140
chrXIV 390712 390713 . 620
chrXIV 390735 390736 . 460
chrXIV 391053 391054 . 320
chrXIV 391440 391441 . 120
chrXIV 392109 392110 . 240
chrXIV 392203 392204 . 660
chrXIV 392218 392219 . 600
chrXIV 392228 392229 . 440
chrXIV 392253 392254 . 480
chrXIV 392266 392267 . 160
chrXIV 392404 392405 . 140
chrXIV 392413 392414 . 360
chrXIV 392420 392421 . 240
chrXIV 392426 392427 . 140
chrXIV 392427 392428 . 2200
chrXIV 392432 392433 . 180
chrXIV 392435 392436 . 140
chrXIV 392468 392469 . 540
chrXIV 392503 392504 . 700
chrXIV 392510 392511 . 1220
chrXIV 392526 392527 . 240
chrXIV 392545 392546 . 160
chrXIV 392568 392569 . 140
chrXIV 392581 392582 . 300
chrXIV 392693 392694 . 160
chrXIV 392706 392707 . 240
chrXIV 392719 392720 . 1440
chrXIV 392724 392725 . 360
chrXIV 392789 392790 . 680
chrXIV 392795 392796 . 160
chrXIV 392805 392806 . 120
chrXIV 392825 392826 . 120
chrXIV 392837 392838 . 4420
chrXIV 394158 394159 . 620
chrXIV 394297 394298 . 220
chrXIV 394468 394469 . 220
chrXIV 394480 394481 . 1720
chrXIV 394493 394494 . 300
chrXIV 394561 394562 . 120
chrXIV 394651 394652 . 140
chrXIV 394763 394764 . 1080
chrXIV 394795 394796 . 260
chrXIV 394922 394923 . 1900
chrXIV 394978 394979 . 300
chrXIV 394984 394985 . 440
chrXIV 394995 394996 . 140
chrXIV 395449 395450 . 300
chrXIV 395658 395659 . 120
chrXIV 396557 396558 . 640
chrXIV 396714 396715 . 1800
chrXIV 396727 396728 . 160
chrXIV 397125 397126 . 520
chrXIV 397151 397152 . 180
chrXIV 397187 397188 . 700
chrXIV 397271 397272 . 160
chrXIV 397619 397620 . 440
chrXIV 397624 397625 . 180
chrXIV 397691 397692 . 720
chrXIV 397695 397696 . 280
chrXIV 397724 397725 . 240
chrXIV 397756 397757 . 120
chrXIV 397810 397811 . 200
chrXIV 397825 397826 . 680
chrXIV 397839 397840 . 220
chrXIV 397947 397948 . 840
chrXIV 397982 397983 . 120
chrXIV 398023 398024 . 120
chrXIV 398177 398178 . 820
chrXIV 398376 398377 . 140
chrXIV 398387 398388 . 140
chrXIV 398397 398398 . 160
chrXIV 398422 398423 . 140
chrXIV 398428 398429 . 160
chrXIV 398438 398439 . 180
chrXIV 398447 398448 . 420
chrXIV 398461 398462 . 120
chrXIV 398466 398467 . 860
chrXIV 398630 398631 . 800
chrXIV 399168 399169 . 2020
chrXIV 400479 400480 . 140
chrXIV 400615 400616 . 160
chrXIV 400616 400617 . 960
chrXIV 400724 400725 . 180
chrXIV 400859 400860 . 180
chrXIV 400887 400888 . 220
chrXIV 400951 400952 . 120
chrXIV 400952 400953 . 120
chrXIV 400959 400960 . 120
chrXIV 400963 400964 . 360
chrXIV 401275 401276 . 120
chrXIV 401312 401313 . 180
chrXIV 401314 401315 . 120
chrXIV 401322 401323 . 120
chrXIV 401620 401621 . 1380
chrXIV 401696 401697 . 220
chrXIV 401958 401959 . 120
chrXIV 402433 402434 . 240
chrXIV 402477 402478 . 140
chrXIV 402548 402549 . 660
chrXIV 402617 402618 . 140
chrXIV 402621 402622 . 400
chrXIV 402915 402916 . 3980
chrXIV 403524 403525 . 1720
chrXIV 403553 403554 . 120
chrXIV 404478 404479 . 400
chrXIV 405665 405666 . 220
chrXIV 405670 405671 . 160
chrXIV 405677 405678 . 120
chrXIV 405684 405685 . 260
chrXIV 405684 405685 . 220
chrXIV 405685 405686 . 140
chrXIV 405696 405697 . 360
chrXIV 405706 405707 . 260
chrXIV 405709 405710 . 160
chrXIV 405712 405713 . 380
chrXIV 405716 405717 . 440
chrXIV 405759 405760 . 400
chrXIV 405834 405835 . 400
chrXIV 405835 405836 . 120
chrXIV 405844 405845 . 840
chrXIV 405849 405850 . 520
chrXIV 405866 405867 . 140
chrXIV 405876 405877 . 200
chrXIV 405881 405882 . 600
chrXIV 405926 405927 . 1220
chrXIV 405944 405945 . 220
chrXIV 405948 405949 . 140
chrXIV 405955 405956 . 120
chrXIV 405994 405995 . 1360
chrXIV 406006 406007 . 2200
chrXIV 406031 406032 . 120
chrXIV 407347 407348 . 160
chrXIV 407464 407465 . 500
chrXIV 407760 407761 . 1360
chrXIV 407766 407767 . 120
chrXIV 407860 407861 . 340
chrXIV 407880 407881 . 600
chrXIV 407906 407907 . 680
chrXIV 407911 407912 . 1380
chrXIV 407970 407971 . 280
chrXIV 408104 408105 . 1620
chrXIV 408164 408165 . 260
chrXIV 408168 408169 . 2460
chrXIV 408228 408229 . 140
chrXIV 408234 408235 . 180
chrXIV 408236 408237 . 360
chrXIV 408246 408247 . 120
chrXIV 408256 408257 . 120
chrXIV 408403 408404 . 540
chrXIV 408554 408555 . 120
chrXIV 408896 408897 . 1080
chrXIV 409048 409049 . 300
chrXIV 409084 409085 . 1520
chrXIV 409088 409089 . 1240
chrXIV 409238 409239 . 260
chrXIV 409290 409291 . 1520
chrXIV 409734 409735 . 120
chrXIV 409874 409875 . 180
chrXIV 409892 409893 . 160
chrXIV 409913 409914 . 620
chrXIV 409993 409994 . 180
chrXIV 410270 410271 . 120
chrXIV 410747 410748 . 180
chrXIV 410977 410978 . 120
chrXIV 410980 410981 . 500
chrXIV 411283 411284 . 200
chrXIV 411315 411316 . 200
chrXIV 411640 411641 . 120
chrXIV 411780 411781 . 180
chrXIV 411816 411817 . 6480
chrXIV 412133 412134 . 1740
chrXIV 412137 412138 . 2560
chrXIV 412144 412145 . 1620
chrXIV 412189 412190 . 7380
chrXIV 412199 412200 . 140
chrXIV 412205 412206 . 1200
chrXIV 412209 412210 . 200
chrXIV 412211 412212 . 120
chrXIV 412213 412214 . 420
chrXIV 412226 412227 . 240
chrXIV 412240 412241 . 120
chrXIV 412244 412245 . 160
chrXIV 412300 412301 . 120
chrXIV 412373 412374 . 600
chrXIV 412393 412394 . 120
chrXIV 412394 412395 . 500
chrXIV 412581 412582 . 140
chrXIV 412639 412640 . 380
chrXIV 412650 412651 . 160
chrXIV 412655 412656 . 120
chrXIV 412673 412674 . 220
chrXIV 412690 412691 . 340
chrXIV 412696 412697 . 320
chrXIV 412699 412700 . 180
chrXIV 413321 413322 . 120
chrXIV 413327 413328 . 400
chrXIV 413388 413389 . 340
chrXIV 413477 413478 . 120
chrXIV 413480 413481 . 680
chrXIV 413508 413509 . 260
chrXIV 413511 413512 . 140
chrXIV 413517 413518 . 400
chrXIV 413521 413522 . 140
chrXIV 413543 413544 . 980
chrXIV 416252 416253 . 140
chrXIV 416268 416269 . 200
chrXIV 416380 416381 . 1960
chrXIV 416493 416494 . 600
chrXIV 416518 416519 . 140
chrXIV 416536 416537 . 300
chrXIV 416547 416548 . 320
chrXIV 416578 416579 . 120
chrXIV 416579 416580 . 160
chrXIV 416579 416580 . 480
chrXIV 416593 416594 . 120
chrXIV 416733 416734 . 120
chrXIV 416925 416926 . 180
chrXIV 417551 417552 . 700
chrXIV 417567 417568 . 160
chrXIV 417580 417581 . 120
chrXIV 417584 417585 . 880
chrXIV 417598 417599 . 2100
chrXIV 417615 417616 . 320
chrXIV 417675 417676 . 580
chrXIV 417723 417724 . 140
chrXIV 417731 417732 . 220
chrXIV 417731 417732 . 500
chrXIV 417735 417736 . 700
chrXIV 417742 417743 . 180
chrXIV 417751 417752 . 220
chrXIV 418598 418599 . 140
chrXIV 418602 418603 . 120
chrXIV 418611 418612 . 1760
chrXIV 418654 418655 . 580
chrXIV 418734 418735 . 160
chrXIV 418745 418746 . 860
chrXIV 418749 418750 . 120
chrXIV 419087 419088 . 500
chrXIV 419536 419537 . 1120
chrXIV 419692 419693 . 120
chrXIV 419729 419730 . 820
chrXIV 419893 419894 . 140
chrXIV 419946 419947 . 660
chrXIV 419954 419955 . 200
chrXIV 419958 419959 . 240
chrXIV 419959 419960 . 120
chrXIV 419968 419969 . 360
chrXIV 419968 419969 . 140
chrXIV 419969 419970 . 120
chrXIV 419971 419972 . 600
chrXIV 419976 419977 . 160
chrXIV 419991 419992 . 240
chrXIV 420003 420004 . 400
chrXIV 420010 420011 . 140
chrXIV 421084 421085 . 1120
chrXIV 421324 421325 . 640
chrXIV 421376 421377 . 280
chrXIV 421408 421409 . 120
chrXIV 421418 421419 . 620
chrXIV 421677 421678 . 120
chrXIV 421712 421713 . 160
chrXIV 422879 422880 . 120
chrXIV 422894 422895 . 120
chrXIV 424319 424320 . 140
chrXIV 424646 424647 . 2400
chrXIV 424657 424658 . 1440
chrXIV 424701 424702 . 120
chrXIV 424732 424733 . 200
chrXIV 424737 424738 . 140
chrXIV 424744 424745 . 160
chrXIV 424752 424753 . 700
chrXIV 424811 424812 . 320
chrXIV 424902 424903 . 160
chrXIV 425165 425166 . 260
chrXIV 425248 425249 . 140
chrXIV 426802 426803 . 120
chrXIV 426813 426814 . 740
chrXIV 426891 426892 . 120
chrXIV 426934 426935 . 1860
chrXIV 426955 426956 . 2140
chrXIV 426984 426985 . 1840
chrXIV 427071 427072 . 360
chrXIV 427087 427088 . 1060
chrXIV 427090 427091 . 180
chrXIV 427103 427104 . 140
chrXIV 427105 427106 . 1520
chrXIV 427111 427112 . 340
chrXIV 427122 427123 . 1140
chrXIV 427130 427131 . 200
chrXIV 427133 427134 . 140
chrXIV 427136 427137 . 1880
chrXIV 427163 427164 . 1460
chrXIV 427168 427169 . 800
chrXIV 427174 427175 . 280
chrXIV 427183 427184 . 720
chrXIV 427197 427198 . 320
chrXIV 427203 427204 . 200
chrXIV 427219 427220 . 540
chrXIV 427220 427221 . 300
chrXIV 427234 427235 . 700
chrXIV 427275 427276 . 140
chrXIV 427282 427283 . 540
chrXIV 427294 427295 . 240
chrXIV 427302 427303 . 320
chrXIV 427319 427320 . 140
chrXIV 427372 427373 . 280
chrXIV 427372 427373 . 120
chrXIV 427373 427374 . 120
chrXIV 427427 427428 . 140
chrXIV 427430 427431 . 580
chrXIV 427452 427453 . 200
chrXIV 427455 427456 . 180
chrXIV 427463 427464 . 1620
chrXIV 427473 427474 . 4920
chrXIV 427478 427479 . 160
chrXIV 427485 427486 . 760
chrXIV 427491 427492 . 160
chrXIV 427503 427504 . 160
chrXIV 427520 427521 . 560
chrXIV 427706 427707 . 160
chrXIV 428936 428937 . 140
chrXIV 428968 428969 . 200
chrXIV 429114 429115 . 120
chrXIV 429431 429432 . 260
chrXIV 429454 429455 . 120
chrXIV 429633 429634 . 620
chrXIV 429833 429834 . 140
chrXIV 429870 429871 . 260
chrXIV 429939 429940 . 120
chrXIV 429948 429949 . 360
chrXIV 430299 430300 . 120
chrXIV 430817 430818 . 120
chrXIV 434481 434482 . 740
chrXIV 434583 434584 . 440
chrXIV 434593 434594 . 900
chrXIV 434647 434648 . 2440
chrXIV 434649 434650 . 520
chrXIV 434655 434656 . 2080
chrXIV 434663 434664 . 120
chrXIV 434735 434736 . 120
chrXIV 434762 434763 . 220
chrXIV 434772 434773 . 6840
chrXIV 434779 434780 . 820
chrXIV 434802 434803 . 1580
chrXIV 435389 435390 . 120
chrXIV 435407 435408 . 120
chrXIV 435547 435548 . 4020
chrXIV 435854 435855 . 920
chrXIV 436363 436364 . 3180
chrXIV 436405 436406 . 320
chrXIV 436481 436482 . 300
chrXIV 436597 436598 . 220
chrXIV 437263 437264 . 3100
chrXIV 437373 437374 . 140
chrXIV 437393 437394 . 140
chrXIV 437406 437407 . 1060
chrXIV 437412 437413 . 220
chrXIV 437427 437428 . 2180
chrXIV 437492 437493 . 2020
chrXIV 437516 437517 . 4260
chrXIV 437530 437531 . 200
chrXIV 437703 437704 . 59580
chrXIV 437709 437710 . 160
chrXIV 437712 437713 . 4500
chrXIV 437883 437884 . 4060
chrXIV 437990 437991 . 16040
chrXIV 437991 437992 . 700
chrXIV 437992 437993 . 380
chrXIV 438051 438052 . 4620
chrXIV 438055 438056 . 13440
chrXIV 438062 438063 . 5840
chrXIV 438424 438425 . 340
chrXIV 438482 438483 . 320
chrXIV 438522 438523 . 1220
chrXIV 438820 438821 . 3360
chrXIV 438826 438827 . 120
chrXIV 439356 439357 . 140
chrXIV 439359 439360 . 160
chrXIV 439375 439376 . 460
chrXIV 439379 439380 . 220
chrXIV 439387 439388 . 540
chrXIV 439426 439427 . 220
chrXIV 439431 439432 . 120
chrXIV 439439 439440 . 680
chrXIV 439473 439474 . 140
chrXIV 440109 440110 . 380
chrXIV 440613 440614 . 500
chrXIV 440616 440617 . 180
chrXIV 440638 440639 . 140
chrXIV 440659 440660 . 140
chrXIV 440682 440683 . 940
chrXIV 440684 440685 . 160
chrXIV 440702 440703 . 1800
chrXIV 440710 440711 . 300
chrXIV 440757 440758 . 460
chrXIV 440762 440763 . 340
chrXIV 440775 440776 . 1360
chrXIV 440845 440846 . 320
chrXIV 440858 440859 . 780
chrXIV 440894 440895 . 200
chrXIV 440903 440904 . 580
chrXIV 440914 440915 . 360
chrXIV 440931 440932 . 120
chrXIV 440939 440940 . 460
chrXIV 440963 440964 . 480
chrXIV 441011 441012 . 520
chrXIV 441059 441060 . 420
chrXIV 441066 441067 . 180
chrXIV 441096 441097 . 240
chrXIV 441110 441111 . 140
chrXIV 441129 441130 . 860
chrXIV 441138 441139 . 1520
chrXIV 441138 441139 . 200
chrXIV 441139 441140 . 120
chrXIV 441149 441150 . 3160
chrXIV 441181 441182 . 120
chrXIV 441195 441196 . 360
chrXIV 441201 441202 . 920
chrXIV 441220 441221 . 3860
chrXIV 441260 441261 . 120
chrXIV 441269 441270 . 620
chrXIV 441298 441299 . 120
chrXIV 441366 441367 . 160
chrXIV 441496 441497 . 1080
chrXIV 441504 441505 . 400
chrXIV 441624 441625 . 140
chrXIV 441754 441755 . 140
chrXIV 441792 441793 . 240
chrXIV 441970 441971 . 5280
chrXIV 442157 442158 . 2320
chrXIV 442280 442281 . 220
chrXIV 442290 442291 . 6180
chrXIV 442317 442318 . 6000
chrXIV 442350 442351 . 140
chrXIV 442362 442363 . 520
chrXIV 442444 442445 . 340
chrXIV 442461 442462 . 140
chrXIV 442473 442474 . 720
chrXIV 442485 442486 . 6600
chrXIV 442500 442501 . 300
chrXIV 442523 442524 . 220
chrXIV 442551 442552 . 240
chrXIV 442567 442568 . 1120
chrXIV 442575 442576 . 940
chrXIV 442582 442583 . 320
chrXIV 442626 442627 . 720
chrXIV 442774 442775 . 120
chrXIV 443033 443034 . 460
chrXIV 443057 443058 . 720
chrXIV 443064 443065 . 140
chrXIV 443149 443150 . 120
chrXIV 443153 443154 . 120
chrXIV 443156 443157 . 280
chrXIV 443169 443170 . 620
chrXIV 443176 443177 . 140
chrXIV 444439 444440 . 120
chrXIV 444521 444522 . 160
chrXIV 444668 444669 . 2840
chrXIV 444680 444681 . 1740
chrXIV 444698 444699 . 120
chrXIV 444699 444700 . 760
chrXIV 444702 444703 . 120
chrXIV 444715 444716 . 140
chrXIV 444876 444877 . 540
chrXIV 444881 444882 . 400
chrXIV 444913 444914 . 380
chrXIV 444923 444924 . 160
chrXIV 445045 445046 . 140
chrXIV 445377 445378 . 1340
chrXIV 445428 445429 . 120
chrXIV 445860 445861 . 180
chrXIV 445957 445958 . 280
chrXIV 446024 446025 . 140
chrXIV 446180 446181 . 520
chrXIV 446553 446554 . 180
chrXIV 446754 446755 . 140
chrXIV 446755 446756 . 120
chrXIV 446908 446909 . 760
chrXIV 446912 446913 . 380
chrXIV 446921 446922 . 300
chrXIV 447146 447147 . 340
chrXIV 447150 447151 . 180
chrXIV 447152 447153 . 200
chrXIV 448197 448198 . 420
chrXIV 448526 448527 . 140
chrXIV 448717 448718 . 500
chrXIV 449379 449380 . 1120
chrXIV 449388 449389 . 120
chrXIV 449466 449467 . 1100
chrXIV 449469 449470 . 240
chrXIV 449472 449473 . 120
chrXIV 449477 449478 . 260
chrXIV 449627 449628 . 260
chrXIV 449658 449659 . 240
chrXIV 449686 449687 . 200
chrXIV 449707 449708 . 120
chrXIV 449710 449711 . 140
chrXIV 449776 449777 . 220
chrXIV 449807 449808 . 180
chrXIV 450047 450048 . 220
chrXIV 450662 450663 . 1400
chrXIV 450696 450697 . 1020
chrXIV 450729 450730 . 220
chrXIV 450732 450733 . 6640
chrXIV 450747 450748 . 940
chrXIV 450755 450756 . 840
chrXIV 450762 450763 . 680
chrXIV 450766 450767 . 120
chrXIV 450777 450778 . 120
chrXIV 450876 450877 . 1840
chrXIV 450907 450908 . 120
chrXIV 450918 450919 . 120
chrXIV 450970 450971 . 280
chrXIV 451281 451282 . 200
chrXIV 451291 451292 . 760
chrXIV 451302 451303 . 2200
chrXIV 451336 451337 . 160
chrXIV 451449 451450 . 460
chrXIV 451458 451459 . 980
chrXIV 451670 451671 . 640
chrXIV 452058 452059 . 120
chrXIV 452110 452111 . 1320
chrXIV 452112 452113 . 120
chrXIV 452118 452119 . 1820
chrXIV 452129 452130 . 1760
chrXIV 452169 452170 . 200
chrXIV 452173 452174 . 420
chrXIV 452178 452179 . 2140
chrXIV 452179 452180 . 180
chrXIV 452180 452181 . 120
chrXIV 452182 452183 . 1020
chrXIV 452184 452185 . 780
chrXIV 452191 452192 . 120
chrXIV 452193 452194 . 520
chrXIV 452206 452207 . 440
chrXIV 452218 452219 . 200
chrXIV 452558 452559 . 840
chrXIV 453763 453764 . 2000
chrXIV 453912 453913 . 900
chrXIV 454450 454451 . 180
chrXIV 454829 454830 . 120
chrXIV 454856 454857 . 300
chrXIV 454935 454936 . 1920
chrXIV 455331 455332 . 820
chrXIV 455431 455432 . 1620
chrXIV 455467 455468 . 180
chrXIV 455648 455649 . 240
chrXIV 455905 455906 . 180
chrXIV 456088 456089 . 160
chrXIV 456203 456204 . 120
chrXIV 456207 456208 . 540
chrXIV 456212 456213 . 1200
chrXIV 456223 456224 . 280
chrXIV 456227 456228 . 120
chrXIV 456232 456233 . 1260
chrXIV 456241 456242 . 440
chrXIV 456265 456266 . 1020
chrXIV 456274 456275 . 1200
chrXIV 456282 456283 . 780
chrXIV 456285 456286 . 780
chrXIV 456329 456330 . 200
chrXIV 456329 456330 . 420
chrXIV 456337 456338 . 320
chrXIV 456353 456354 . 120
chrXIV 456367 456368 . 120
chrXIV 456554 456555 . 120
chrXIV 456892 456893 . 120
chrXIV 457000 457001 . 2120
chrXIV 457111 457112 . 320
chrXIV 457155 457156 . 200
chrXIV 457459 457460 . 260
chrXIV 457495 457496 . 340
chrXIV 457503 457504 . 120
chrXIV 457531 457532 . 140
chrXIV 457565 457566 . 300
chrXIV 457574 457575 . 200
chrXIV 457602 457603 . 120
chrXIV 457613 457614 . 1180
chrXIV 461937 461938 . 520
chrXIV 462059 462060 . 140
chrXIV 462142 462143 . 600
chrXIV 462184 462185 . 460
chrXIV 462213 462214 . 120
chrXIV 462221 462222 . 120
chrXIV 462401 462402 . 1380
chrXIV 462463 462464 . 860
chrXIV 462654 462655 . 140
chrXIV 462757 462758 . 140
chrXIV 462763 462764 . 380
chrXIV 463536 463537 . 5900
chrXIV 463538 463539 . 220
chrXIV 463598 463599 . 180
chrXIV 463740 463741 . 120
chrXIV 463754 463755 . 7020
chrXIV 463761 463762 . 320
chrXIV 464096 464097 . 120
chrXIV 464792 464793 . 260
chrXIV 464842 464843 . 180
chrXIV 465045 465046 . 140
chrXIV 465056 465057 . 1360
chrXIV 465086 465087 . 240
chrXIV 465099 465100 . 240
chrXIV 465108 465109 . 240
chrXIV 465117 465118 . 360
chrXIV 465125 465126 . 180
chrXIV 465133 465134 . 320
chrXIV 465141 465142 . 400
chrXIV 465148 465149 . 1180
chrXIV 465196 465197 . 2280
chrXIV 465198 465199 . 120
chrXIV 465210 465211 . 120
chrXIV 465215 465216 . 3960
chrXIV 465232 465233 . 1340
chrXIV 465248 465249 . 280
chrXIV 465302 465303 . 240
chrXIV 465326 465327 . 120
chrXIV 465426 465427 . 180
chrXIV 465547 465548 . 1520
chrXIV 465592 465593 . 120
chrXIV 465663 465664 . 180
chrXIV 465685 465686 . 980
chrXIV 465888 465889 . 320
chrXIV 465996 465997 . 700
chrXIV 466156 466157 . 1320
chrXIV 466162 466163 . 960
chrXIV 466173 466174 . 3640
chrXIV 466222 466223 . 240
chrXIV 466237 466238 . 260
chrXIV 466319 466320 . 260
chrXIV 466355 466356 . 480
chrXIV 466374 466375 . 1480
chrXIV 466391 466392 . 120
chrXIV 466535 466536 . 180
chrXIV 466640 466641 . 260
chrXIV 466661 466662 . 120
chrXIV 466688 466689 . 120
chrXIV 466692 466693 . 160
chrXIV 466696 466697 . 160
chrXIV 466701 466702 . 140
chrXIV 466714 466715 . 3380
chrXIV 466818 466819 . 420
chrXIV 466983 466984 . 360
chrXIV 467279 467280 . 580
chrXIV 467471 467472 . 600
chrXIV 467657 467658 . 120
chrXIV 468597 468598 . 1300
chrXIV 468684 468685 . 980
chrXIV 468824 468825 . 260
chrXIV 468859 468860 . 140
chrXIV 469056 469057 . 260
chrXIV 469856 469857 . 340
chrXIV 469869 469870 . 360
chrXIV 469894 469895 . 120
chrXIV 469903 469904 . 160
chrXIV 469942 469943 . 1180
chrXIV 469945 469946 . 1000
chrXIV 469963 469964 . 400
chrXIV 470143 470144 . 920
chrXIV 470145 470146 . 180
chrXIV 471223 471224 . 120
chrXIV 471224 471225 . 120
chrXIV 471231 471232 . 6280
chrXIV 471250 471251 . 600
chrXIV 471297 471298 . 300
chrXIV 471649 471650 . 120
chrXIV 471827 471828 . 140
chrXIV 471990 471991 . 180
chrXIV 472643 472644 . 460
chrXIV 472665 472666 . 600
chrXIV 472837 472838 . 200
chrXIV 473100 473101 . 140
chrXIV 473277 473278 . 300
chrXIV 473281 473282 . 580
chrXIV 473300 473301 . 320
chrXIV 473319 473320 . 120
chrXIV 473453 473454 . 1660
chrXIV 474246 474247 . 2260
chrXIV 474780 474781 . 2440
chrXIV 474833 474834 . 400
chrXIV 475088 475089 . 960
chrXIV 475752 475753 . 260
chrXIV 475859 475860 . 580
chrXIV 476536 476537 . 140
chrXIV 476684 476685 . 2240
chrXIV 476691 476692 . 1440
chrXIV 476696 476697 . 1860
chrXIV 476754 476755 . 460
chrXIV 476816 476817 . 340
chrXIV 476838 476839 . 2080
chrXIV 478047 478048 . 240
chrXIV 478081 478082 . 780
chrXIV 478093 478094 . 120
chrXIV 478180 478181 . 120
chrXIV 478185 478186 . 120
chrXIV 478186 478187 . 240
chrXIV 478247 478248 . 1900
chrXIV 478255 478256 . 120
chrXIV 478297 478298 . 340
chrXIV 478303 478304 . 380
chrXIV 478315 478316 . 760
chrXIV 478317 478318 . 240
chrXIV 478323 478324 . 400
chrXIV 478340 478341 . 120
chrXIV 478365 478366 . 280
chrXIV 478379 478380 . 320
chrXIV 478388 478389 . 360
chrXIV 479197 479198 . 420
chrXIV 479248 479249 . 240
chrXIV 479248 479249 . 140
chrXIV 479252 479253 . 120
chrXIV 479260 479261 . 120
chrXIV 479276 479277 . 120
chrXIV 479282 479283 . 1620
chrXIV 479290 479291 . 220
chrXIV 479328 479329 . 120
chrXIV 479409 479410 . 320
chrXIV 479416 479417 . 1500
chrXIV 479432 479433 . 120
chrXIV 479491 479492 . 740
chrXIV 479509 479510 . 520
chrXIV 479514 479515 . 3120
chrXIV 479525 479526 . 200
chrXIV 479530 479531 . 120
chrXIV 479732 479733 . 2020
chrXIV 479843 479844 . 220
chrXIV 480446 480447 . 180
chrXIV 480482 480483 . 1300
chrXIV 480541 480542 . 140
chrXIV 480560 480561 . 2260
chrXIV 480665 480666 . 660
chrXIV 480863 480864 . 2000
chrXIV 480921 480922 . 980
chrXIV 481003 481004 . 480
chrXIV 481068 481069 . 900
chrXIV 481088 481089 . 120
chrXIV 481146 481147 . 320
chrXIV 481178 481179 . 160
chrXIV 481195 481196 . 420
chrXIV 481228 481229 . 140
chrXIV 481326 481327 . 180
chrXIV 481328 481329 . 240
chrXIV 481377 481378 . 180
chrXIV 481480 481481 . 320
chrXIV 481633 481634 . 1080
chrXIV 481844 481845 . 540
chrXIV 481875 481876 . 1020
chrXIV 482039 482040 . 120
chrXIV 482133 482134 . 300
chrXIV 482269 482270 . 1880
chrXIV 482534 482535 . 800
chrXIV 482601 482602 . 240
chrXIV 482770 482771 . 1420
chrXIV 482814 482815 . 320
chrXIV 483032 483033 . 460
chrXIV 483033 483034 . 220
chrXIV 483091 483092 . 2200
chrXIV 483119 483120 . 120
chrXIV 483124 483125 . 620
chrXIV 483133 483134 . 1220
chrXIV 483142 483143 . 140
chrXIV 483150 483151 . 1820
chrXIV 483166 483167 . 220
chrXIV 483174 483175 . 3920
chrXIV 483186 483187 . 2960
chrXIV 483197 483198 . 240
chrXIV 483215 483216 . 700
chrXIV 484715 484716 . 120
chrXIV 484727 484728 . 720
chrXIV 484734 484735 . 3400
chrXIV 484745 484746 . 4300
chrXIV 485202 485203 . 300
chrXIV 485371 485372 . 1500
chrXIV 485382 485383 . 220
chrXIV 485403 485404 . 180
chrXIV 485403 485404 . 120
chrXIV 485408 485409 . 760
chrXIV 485410 485411 . 480
chrXIV 485451 485452 . 140
chrXIV 485468 485469 . 4240
chrXIV 485476 485477 . 1300
chrXIV 485478 485479 . 120
chrXIV 485516 485517 . 800
chrXIV 485564 485565 . 180
chrXIV 486125 486126 . 120
chrXIV 486536 486537 . 140
chrXIV 487533 487534 . 280
chrXIV 488219 488220 . 640
chrXIV 488241 488242 . 180
chrXIV 488254 488255 . 580
chrXIV 488267 488268 . 220
chrXIV 488275 488276 . 180
chrXIV 488336 488337 . 140
chrXIV 488346 488347 . 160
chrXIV 488360 488361 . 1500
chrXIV 488374 488375 . 600
chrXIV 488509 488510 . 880
chrXIV 489029 489030 . 120
chrXIV 489043 489044 . 140
chrXIV 489067 489068 . 240
chrXIV 489623 489624 . 1880
chrXIV 489667 489668 . 120
chrXIV 489862 489863 . 240
chrXIV 489956 489957 . 820
chrXIV 490169 490170 . 160
chrXIV 490184 490185 . 120
chrXIV 490208 490209 . 200
chrXIV 490217 490218 . 180
chrXIV 490224 490225 . 160
chrXIV 490249 490250 . 140
chrXIV 490254 490255 . 300
chrXIV 490298 490299 . 220
chrXIV 490437 490438 . 140
chrXIV 490439 490440 . 120
chrXIV 490443 490444 . 140
chrXIV 490455 490456 . 1060
chrXIV 490620 490621 . 160
chrXIV 490735 490736 . 160
chrXIV 490773 490774 . 2700
chrXIV 490787 490788 . 180
chrXIV 490799 490800 . 140
chrXIV 490963 490964 . 220
chrXIV 490975 490976 . 140
chrXIV 490997 490998 . 160
chrXIV 491158 491159 . 120
chrXIV 491219 491220 . 120
chrXIV 491318 491319 . 300
chrXIV 491323 491324 . 360
chrXIV 491335 491336 . 120
chrXIV 491347 491348 . 120
chrXIV 491348 491349 . 200
chrXIV 491357 491358 . 120
chrXIV 491358 491359 . 420
chrXIV 491359 491360 . 1060
chrXIV 491370 491371 . 440
chrXIV 491382 491383 . 180
chrXIV 491392 491393 . 440
chrXIV 491403 491404 . 120
chrXIV 491419 491420 . 300
chrXIV 491430 491431 . 800
chrXIV 492745 492746 . 120
chrXIV 492945 492946 . 120
chrXIV 493117 493118 . 640
chrXIV 493143 493144 . 140
chrXIV 493160 493161 . 120
chrXIV 493208 493209 . 120
chrXIV 493216 493217 . 560
chrXIV 493220 493221 . 120
chrXIV 493224 493225 . 480
chrXIV 493236 493237 . 180
chrXIV 493241 493242 . 620
chrXIV 493241 493242 . 120
chrXIV 493250 493251 . 3220
chrXIV 493252 493253 . 1560
chrXIV 493596 493597 . 340
chrXIV 493613 493614 . 200
chrXIV 493821 493822 . 200
chrXIV 495434 495435 . 320
chrXIV 495436 495437 . 340
chrXIV 495446 495447 . 620
chrXIV 495465 495466 . 120
chrXIV 495487 495488 . 240
chrXIV 495526 495527 . 140
chrXIV 495551 495552 . 860
chrXIV 495639 495640 . 400
chrXIV 495715 495716 . 140
chrXIV 495856 495857 . 260
chrXIV 496141 496142 . 280
chrXIV 496332 496333 . 480
chrXIV 496948 496949 . 120
chrXIV 497055 497056 . 440
chrXIV 497512 497513 . 160
chrXIV 497846 497847 . 120
chrXIV 498179 498180 . 200
chrXIV 498208 498209 . 440
chrXIV 498215 498216 . 240
chrXIV 498580 498581 . 300
chrXIV 498617 498618 . 140
chrXIV 498628 498629 . 340
chrXIV 498637 498638 . 760
chrXIV 498640 498641 . 120
chrXIV 498670 498671 . 220
chrXIV 498682 498683 . 120
chrXIV 498715 498716 . 240
chrXIV 498752 498753 . 120
chrXIV 498754 498755 . 1080
chrXIV 498837 498838 . 600
chrXIV 498840 498841 . 160
chrXIV 498885 498886 . 700
chrXIV 498938 498939 . 140
chrXIV 499000 499001 . 360
chrXIV 499013 499014 . 160
chrXIV 499019 499020 . 2160
chrXIV 499023 499024 . 1400
chrXIV 499031 499032 . 900
chrXIV 499035 499036 . 2000
chrXIV 499077 499078 . 1140
chrXIV 499079 499080 . 340
chrXIV 499095 499096 . 960
chrXIV 499099 499100 . 1400
chrXIV 499146 499147 . 1380
chrXIV 499257 499258 . 520
chrXIV 499327 499328 . 120
chrXIV 499455 499456 . 2040
chrXIV 499460 499461 . 380
chrXIV 499589 499590 . 120
chrXIV 499799 499800 . 120
chrXIV 500312 500313 . 440
chrXIV 500329 500330 . 160
chrXIV 500333 500334 . 500
chrXIV 500363 500364 . 1000
chrXIV 500372 500373 . 460
chrXIV 500378 500379 . 140
chrXIV 500442 500443 . 200
chrXIV 500451 500452 . 180
chrXIV 500457 500458 . 260
chrXIV 500491 500492 . 340
chrXIV 500494 500495 . 720
chrXIV 500517 500518 . 140
chrXIV 500586 500587 . 120
chrXIV 500589 500590 . 500
chrXIV 500595 500596 . 1240
chrXIV 500597 500598 . 160
chrXIV 500600 500601 . 140
chrXIV 500608 500609 . 360
chrXIV 500611 500612 . 800
chrXIV 500620 500621 . 180
chrXIV 500646 500647 . 120
chrXIV 500654 500655 . 280
chrXIV 500659 500660 . 120
chrXIV 500711 500712 . 520
chrXIV 500723 500724 . 1680
chrXIV 500736 500737 . 560
chrXIV 500736 500737 . 120
chrXIV 500756 500757 . 180
chrXIV 500759 500760 . 580
chrXIV 500827 500828 . 140
chrXIV 500831 500832 . 200
chrXIV 500863 500864 . 120
chrXIV 500914 500915 . 120
chrXIV 500922 500923 . 180
chrXIV 500939 500940 . 300
chrXIV 501067 501068 . 4000
chrXIV 501095 501096 . 940
chrXIV 501154 501155 . 960
chrXIV 501236 501237 . 920
chrXIV 501256 501257 . 260
chrXIV 501272 501273 . 200
chrXIV 501301 501302 . 640
chrXIV 501328 501329 . 120
chrXIV 501335 501336 . 200
chrXIV 501345 501346 . 660
chrXIV 501347 501348 . 120
chrXIV 501391 501392 . 720
chrXIV 501410 501411 . 120
chrXIV 501669 501670 . 3160
chrXIV 501821 501822 . 140
chrXIV 501868 501869 . 160
chrXIV 501938 501939 . 280
chrXIV 501962 501963 . 280
chrXIV 502043 502044 . 140
chrXIV 502049 502050 . 360
chrXIV 502115 502116 . 140
chrXIV 502127 502128 . 120
chrXIV 502238 502239 . 920
chrXIV 502246 502247 . 300
chrXIV 502281 502282 . 1240
chrXIV 502314 502315 . 720
chrXIV 502324 502325 . 160
chrXIV 502328 502329 . 4720
chrXIV 502376 502377 . 120
chrXIV 502402 502403 . 1060
chrXIV 502630 502631 . 120
chrXIV 502640 502641 . 240
chrXIV 502724 502725 . 220
chrXIV 502835 502836 . 120
chrXIV 502920 502921 . 140
chrXIV 503102 503103 . 220
chrXIV 503109 503110 . 120
chrXIV 503130 503131 . 140
chrXIV 503191 503192 . 220
chrXIV 503266 503267 . 860
chrXIV 503430 503431 . 280
chrXIV 503508 503509 . 960
chrXIV 503542 503543 . 120
chrXIV 503556 503557 . 380
chrXIV 503707 503708 . 280
chrXIV 503886 503887 . 320
chrXIV 503905 503906 . 1060
chrXIV 504441 504442 . 140
chrXIV 504860 504861 . 120
chrXIV 504890 504891 . 1300
chrXIV 505061 505062 . 120
chrXIV 505071 505072 . 1280
chrXIV 505191 505192 . 1100
chrXIV 505216 505217 . 120
chrXIV 505217 505218 . 520
chrXIV 505219 505220 . 620
chrXIV 505224 505225 . 920
chrXIV 505242 505243 . 420
chrXIV 505262 505263 . 120
chrXIV 505318 505319 . 160
chrXIV 505394 505395 . 1580
chrXIV 505564 505565 . 420
chrXIV 505578 505579 . 220
chrXIV 505598 505599 . 200
chrXIV 505684 505685 . 300
chrXIV 505779 505780 . 360
chrXIV 505830 505831 . 140
chrXIV 505881 505882 . 4180
chrXIV 505985 505986 . 140
chrXIV 505991 505992 . 1040
chrXIV 506103 506104 . 120
chrXIV 506168 506169 . 180
chrXIV 506199 506200 . 140
chrXIV 506708 506709 . 140
chrXIV 506714 506715 . 180
chrXIV 507305 507306 . 280
chrXIV 507392 507393 . 160
chrXIV 507398 507399 . 140
chrXIV 507406 507407 . 160
chrXIV 507406 507407 . 140
chrXIV 507412 507413 . 460
chrXIV 507416 507417 . 700
chrXIV 507544 507545 . 560
chrXIV 507554 507555 . 280
chrXIV 507559 507560 . 160
chrXIV 507632 507633 . 160
chrXIV 507704 507705 . 220
chrXIV 507707 507708 . 180
chrXIV 507870 507871 . 120
chrXIV 508089 508090 . 560
chrXIV 508090 508091 . 1000
chrXIV 508093 508094 . 140
chrXIV 508135 508136 . 620
chrXIV 508217 508218 . 1140
chrXIV 508247 508248 . 360
chrXIV 508312 508313 . 460
chrXIV 508398 508399 . 260
chrXIV 508533 508534 . 140
chrXIV 508617 508618 . 120
chrXIV 508752 508753 . 280
chrXIV 508757 508758 . 1340
chrXIV 508762 508763 . 1980
chrXIV 508817 508818 . 320
chrXIV 508852 508853 . 580
chrXIV 508872 508873 . 1200
chrXIV 510308 510309 . 160
chrXIV 510329 510330 . 140
chrXIV 510418 510419 . 120
chrXIV 510446 510447 . 120
chrXIV 510449 510450 . 180
chrXIV 510457 510458 . 120
chrXIV 510460 510461 . 160
chrXIV 512554 512555 . 320
chrXIV 514998 514999 . 340
chrXIV 515001 515002 . 540
chrXIV 515011 515012 . 220
chrXIV 515015 515016 . 420
chrXIV 515027 515028 . 1880
chrXIV 515033 515034 . 400
chrXIV 515035 515036 . 200
chrXIV 515043 515044 . 280
chrXIV 515088 515089 . 400
chrXIV 515118 515119 . 160
chrXIV 515129 515130 . 320
chrXIV 515222 515223 . 620
chrXIV 515255 515256 . 440
chrXIV 515628 515629 . 520
chrXIV 515727 515728 . 120
chrXIV 515782 515783 . 740
chrXIV 516152 516153 . 140
chrXIV 516745 516746 . 120
chrXIV 516987 516988 . 140
chrXIV 517086 517087 . 140
chrXIV 517091 517092 . 320
chrXIV 517092 517093 . 120
chrXIV 517155 517156 . 180
chrXIV 517162 517163 . 880
chrXIV 517167 517168 . 400
chrXIV 517173 517174 . 200
chrXIV 517181 517182 . 980
chrXIV 517189 517190 . 420
chrXIV 517192 517193 . 180
chrXIV 517209 517210 . 4520
chrXIV 517220 517221 . 880
chrXIV 517358 517359 . 420
chrXIV 517697 517698 . 200
chrXIV 517868 517869 . 120
chrXIV 517900 517901 . 140
chrXIV 518901 518902 . 200
chrXIV 518975 518976 . 120
chrXIV 518979 518980 . 160
chrXIV 518987 518988 . 940
chrXIV 518989 518990 . 240
chrXIV 518996 518997 . 140
chrXIV 518996 518997 . 300
chrXIV 518999 519000 . 820
chrXIV 519008 519009 . 140
chrXIV 519017 519018 . 200
chrXIV 519020 519021 . 120
chrXIV 519039 519040 . 280
chrXIV 519074 519075 . 160
chrXIV 519125 519126 . 320
chrXIV 519146 519147 . 120
chrXIV 519155 519156 . 500
chrXIV 519189 519190 . 120
chrXIV 519207 519208 . 540
chrXIV 519769 519770 . 120
chrXIV 519962 519963 . 120
chrXIV 519966 519967 . 120
chrXIV 519976 519977 . 140
chrXIV 520097 520098 . 140
chrXIV 520153 520154 . 120
chrXIV 520607 520608 . 120
chrXIV 520612 520613 . 120
chrXIV 523446 523447 . 120
chrXIV 523539 523540 . 360
chrXIV 523654 523655 . 120
chrXIV 524287 524288 . 140
chrXIV 524990 524991 . 220
chrXIV 525083 525084 . 140
chrXIV 525118 525119 . 120
chrXIV 525132 525133 . 280
chrXIV 525160 525161 . 160
chrXIV 525185 525186 . 120
chrXIV 525201 525202 . 300
chrXIV 525294 525295 . 140
chrXIV 525346 525347 . 780
chrXIV 525349 525350 . 120
chrXIV 525355 525356 . 420
chrXIV 525375 525376 . 320
chrXIV 525431 525432 . 360
chrXIV 525438 525439 . 260
chrXIV 525462 525463 . 500
chrXIV 525503 525504 . 380
chrXIV 525506 525507 . 240
chrXIV 525510 525511 . 180
chrXIV 525531 525532 . 160
chrXIV 525536 525537 . 120
chrXIV 525550 525551 . 280
chrXIV 525556 525557 . 160
chrXIV 525712 525713 . 120
chrXIV 525718 525719 . 440
chrXIV 525721 525722 . 7660
chrXIV 525802 525803 . 600
chrXIV 525862 525863 . 120
chrXIV 525869 525870 . 960
chrXIV 525902 525903 . 340
chrXIV 525929 525930 . 320
chrXIV 525960 525961 . 160
chrXIV 525968 525969 . 200
chrXIV 525974 525975 . 680
chrXIV 525979 525980 . 120
chrXIV 526034 526035 . 580
chrXIV 528993 528994 . 200
chrXIV 529338 529339 . 220
chrXIV 529419 529420 . 200
chrXIV 529530 529531 . 460
chrXIV 529550 529551 . 540
chrXIV 529596 529597 . 580
chrXIV 529606 529607 . 280
chrXIV 529614 529615 . 120
chrXIV 529634 529635 . 140
chrXIV 529638 529639 . 140
chrXIV 529697 529698 . 120
chrXIV 529726 529727 . 300
chrXIV 529743 529744 . 180
chrXIV 529763 529764 . 160
chrXIV 529770 529771 . 380
chrXIV 529781 529782 . 1060
chrXIV 529946 529947 . 120
chrXIV 529980 529981 . 460
chrXIV 530241 530242 . 640
chrXIV 530280 530281 . 140
chrXIV 530296 530297 . 760
chrXIV 530468 530469 . 240
chrXIV 530718 530719 . 340
chrXIV 530824 530825 . 120
chrXIV 530841 530842 . 1540
chrXIV 530867 530868 . 280
chrXIV 531023 531024 . 240
chrXIV 531165 531166 . 160
chrXIV 531216 531217 . 300
chrXIV 531261 531262 . 140
chrXIV 531271 531272 . 600
chrXIV 531325 531326 . 220
chrXIV 531487 531488 . 340
chrXIV 531508 531509 . 340
chrXIV 531513 531514 . 280
chrXIV 531517 531518 . 360
chrXIV 531525 531526 . 1140
chrXIV 531535 531536 . 180
chrXIV 531541 531542 . 560
chrXIV 531552 531553 . 300
chrXIV 531561 531562 . 180
chrXIV 531577 531578 . 120
chrXIV 531625 531626 . 140
chrXIV 531640 531641 . 160
chrXIV 531643 531644 . 1000
chrXIV 531659 531660 . 280
chrXIV 531823 531824 . 1440
chrXIV 531846 531847 . 1680
chrXIV 531867 531868 . 1720
chrXIV 531980 531981 . 220
chrXIV 532018 532019 . 620
chrXIV 532025 532026 . 1560
chrXIV 532047 532048 . 120
chrXIV 532079 532080 . 1060
chrXIV 532093 532094 . 240
chrXIV 532169 532170 . 4520
chrXIV 532277 532278 . 140
chrXIV 532358 532359 . 2260
chrXIV 532448 532449 . 120
chrXIV 532523 532524 . 200
chrXIV 532539 532540 . 420
chrXIV 532543 532544 . 180
chrXIV 532568 532569 . 220
chrXIV 532928 532929 . 120
chrXIV 533348 533349 . 260
chrXIV 533438 533439 . 380
chrXIV 533490 533491 . 200
chrXIV 533823 533824 . 180
chrXIV 533852 533853 . 2300
chrXIV 533982 533983 . 1620
chrXIV 534057 534058 . 160
chrXIV 534106 534107 . 380
chrXIV 534108 534109 . 160
chrXIV 534197 534198 . 240
chrXIV 534338 534339 . 140
chrXIV 534663 534664 . 1840
chrXIV 535022 535023 . 600
chrXIV 535105 535106 . 120
chrXIV 535110 535111 . 2300
chrXIV 535134 535135 . 120
chrXIV 535168 535169 . 2320
chrXIV 535218 535219 . 440
chrXIV 535800 535801 . 180
chrXIV 536122 536123 . 560
chrXIV 537834 537835 . 120
chrXIV 537991 537992 . 1820
chrXIV 538020 538021 . 1060
chrXIV 538023 538024 . 460
chrXIV 538032 538033 . 160
chrXIV 538035 538036 . 700
chrXIV 538037 538038 . 1060
chrXIV 538043 538044 . 520
chrXIV 538104 538105 . 260
chrXIV 538112 538113 . 300
chrXIV 538116 538117 . 360
chrXIV 538134 538135 . 340
chrXIV 540017 540018 . 120
chrXIV 540286 540287 . 880
chrXIV 540491 540492 . 120
chrXIV 540955 540956 . 300
chrXIV 541677 541678 . 220
chrXIV 541740 541741 . 1160
chrXIV 541781 541782 . 280
chrXIV 541812 541813 . 1260
chrXIV 541812 541813 . 440
chrXIV 541813 541814 . 120
chrXIV 541852 541853 . 140
chrXIV 541925 541926 . 120
chrXIV 541950 541951 . 360
chrXIV 542008 542009 . 140
chrXIV 542020 542021 . 180
chrXIV 542027 542028 . 440
chrXIV 542034 542035 . 2080
chrXIV 542151 542152 . 120
chrXIV 542152 542153 . 180
chrXIV 542153 542154 . 120
chrXIV 542228 542229 . 120
chrXIV 542406 542407 . 2220
chrXIV 542414 542415 . 400
chrXIV 542429 542430 . 200
chrXIV 542435 542436 . 200
chrXIV 542445 542446 . 900
chrXIV 542445 542446 . 120
chrXIV 542447 542448 . 180
chrXIV 542496 542497 . 120
chrXIV 542531 542532 . 440
chrXIV 542645 542646 . 1320
chrXIV 542668 542669 . 140
chrXIV 542670 542671 . 460
chrXIV 542749 542750 . 200
chrXIV 542759 542760 . 160
chrXIV 542782 542783 . 120
chrXIV 542792 542793 . 3220
chrXIV 542801 542802 . 560
chrXIV 542801 542802 . 360
chrXIV 542802 542803 . 120
chrXIV 542803 542804 . 120
chrXIV 542806 542807 . 120
chrXIV 542846 542847 . 400
chrXIV 542847 542848 . 140
chrXIV 542857 542858 . 2120
chrXIV 542868 542869 . 120
chrXIV 542872 542873 . 320
chrXIV 542910 542911 . 1100
chrXIV 542923 542924 . 400
chrXIV 542961 542962 . 940
chrXIV 543030 543031 . 1240
chrXIV 543108 543109 . 1360
chrXIV 543227 543228 . 200
chrXIV 543228 543229 . 480
chrXIV 543283 543284 . 140
chrXIV 543603 543604 . 120
chrXIV 544008 544009 . 120
chrXIV 544085 544086 . 1280
chrXIV 544871 544872 . 6420
chrXIV 544878 544879 . 120
chrXIV 544885 544886 . 120
chrXIV 544909 544910 . 300
chrXIV 545037 545038 . 500
chrXIV 545156 545157 . 120
chrXIV 545288 545289 . 180
chrXIV 545325 545326 . 260
chrXIV 545649 545650 . 240
chrXIV 545680 545681 . 340
chrXIV 545717 545718 . 460
chrXIV 545883 545884 . 120
chrXIV 546049 546050 . 120
chrXIV 546061 546062 . 960
chrXIV 546064 546065 . 120
chrXIV 546064 546065 . 640
chrXIV 546066 546067 . 200
chrXIV 546108 546109 . 220
chrXIV 546111 546112 . 160
chrXIV 546137 546138 . 600
chrXIV 546151 546152 . 120
chrXIV 546170 546171 . 260
chrXIV 546187 546188 . 120
chrXIV 546217 546218 . 120
chrXIV 546225 546226 . 180
chrXIV 546316 546317 . 340
chrXIV 546342 546343 . 120
chrXIV 546343 546344 . 480
chrXIV 546369 546370 . 240
chrXIV 546446 546447 . 120
chrXIV 546451 546452 . 140
chrXIV 546629 546630 . 640
chrXIV 546676 546677 . 240
chrXIV 546705 546706 . 320
chrXIV 546813 546814 . 220
chrXIV 546967 546968 . 340
chrXIV 546971 546972 . 1160
chrXIV 546980 546981 . 1040
chrXIV 547006 547007 . 200
chrXIV 547027 547028 . 120
chrXIV 547159 547160 . 180
chrXIV 547208 547209 . 400
chrXIV 547213 547214 . 140
chrXIV 547240 547241 . 240
chrXIV 547246 547247 . 540
chrXIV 547250 547251 . 120
chrXIV 547255 547256 . 120
chrXIV 547256 547257 . 120
chrXIV 547448 547449 . 120
chrXIV 547452 547453 . 280
chrXIV 547469 547470 . 240
chrXIV 547472 547473 . 1020
chrXIV 547521 547522 . 160
chrXIV 547526 547527 . 140
chrXIV 547552 547553 . 120
chrXIV 547607 547608 . 140
chrXIV 547656 547657 . 120
chrXIV 547664 547665 . 620
chrXIV 547668 547669 . 120
chrXIV 547695 547696 . 940
chrXIV 547741 547742 . 500
chrXIV 547792 547793 . 520
chrXIV 547814 547815 . 360
chrXIV 547822 547823 . 300
chrXIV 547834 547835 . 940
chrXIV 547840 547841 . 300
chrXIV 547855 547856 . 120
chrXIV 547858 547859 . 600
chrXIV 547869 547870 . 720
chrXIV 547885 547886 . 300
chrXIV 547892 547893 . 180
chrXIV 547914 547915 . 140
chrXIV 547981 547982 . 340
chrXIV 548011 548012 . 120
chrXIV 548197 548198 . 1460
chrXIV 548385 548386 . 400
chrXIV 548418 548419 . 120
chrXIV 548633 548634 . 260
chrXIV 548660 548661 . 340
chrXIV 548777 548778 . 780
chrXIV 548951 548952 . 2300
chrXIV 549096 549097 . 180
chrXIV 549302 549303 . 120
chrXIV 549314 549315 . 120
chrXIV 549326 549327 . 1460
chrXIV 549329 549330 . 140
chrXIV 549337 549338 . 2440
chrXIV 549340 549341 . 500
chrXIV 549376 549377 . 140
chrXIV 549377 549378 . 1340
chrXIV 549392 549393 . 120
chrXIV 549395 549396 . 120
chrXIV 549401 549402 . 300
chrXIV 549407 549408 . 160
chrXIV 549416 549417 . 220
chrXIV 549587 549588 . 700
chrXIV 549636 549637 . 200
chrXIV 549787 549788 . 1380
chrXIV 549798 549799 . 160
chrXIV 550103 550104 . 480
chrXIV 550257 550258 . 120
chrXIV 550318 550319 . 120
chrXIV 550596 550597 . 120
chrXIV 550671 550672 . 120
chrXIV 551614 551615 . 2920
chrXIV 551893 551894 . 120
chrXIV 551914 551915 . 120
chrXIV 552052 552053 . 2380
chrXIV 552085 552086 . 340
chrXIV 552093 552094 . 920
chrXIV 552094 552095 . 400
chrXIV 552095 552096 . 120
chrXIV 552104 552105 . 220
chrXIV 552110 552111 . 180
chrXIV 552122 552123 . 120
chrXIV 552128 552129 . 1100
chrXIV 552177 552178 . 200
chrXIV 552178 552179 . 120
chrXIV 552187 552188 . 280
chrXIV 552215 552216 . 900
chrXIV 552635 552636 . 340
chrXIV 552852 552853 . 240
chrXIV 552960 552961 . 220
chrXIV 553245 553246 . 280
chrXIV 553261 553262 . 220
chrXIV 553267 553268 . 1620
chrXIV 553331 553332 . 1020
chrXIV 553458 553459 . 120
chrXIV 553545 553546 . 240
chrXIV 553760 553761 . 200
chrXIV 554545 554546 . 120
chrXIV 554673 554674 . 120
chrXIV 554697 554698 . 220
chrXIV 554882 554883 . 1120
chrXIV 554893 554894 . 360
chrXIV 554904 554905 . 400
chrXIV 554911 554912 . 2760
chrXIV 554954 554955 . 240
chrXIV 554974 554975 . 220
chrXIV 554983 554984 . 200
chrXIV 556725 556726 . 120
chrXIV 556841 556842 . 2160
chrXIV 556849 556850 . 300
chrXIV 556869 556870 . 160
chrXIV 556882 556883 . 860
chrXIV 556894 556895 . 180
chrXIV 556900 556901 . 680
chrXIV 556907 556908 . 500
chrXIV 556908 556909 . 260
chrXIV 556909 556910 . 140
chrXIV 556909 556910 . 300
chrXIV 556921 556922 . 200
chrXIV 556956 556957 . 460
chrXIV 556980 556981 . 380
chrXIV 556985 556986 . 240
chrXIV 557993 557994 . 760
chrXIV 558045 558046 . 1380
chrXIV 558252 558253 . 4240
chrXIV 558538 558539 . 580
chrXIV 558613 558614 . 1360
chrXIV 558672 558673 . 640
chrXIV 558700 558701 . 220
chrXIV 558706 558707 . 160
chrXIV 558865 558866 . 280
chrXIV 558897 558898 . 140
chrXIV 558904 558905 . 580
chrXIV 558913 558914 . 2000
chrXIV 558921 558922 . 220
chrXIV 558933 558934 . 780
chrXIV 559050 559051 . 800
chrXIV 559073 559074 . 700
chrXIV 559080 559081 . 500
chrXIV 559108 559109 . 140
chrXIV 559200 559201 . 740
chrXIV 559208 559209 . 1020
chrXIV 559218 559219 . 660
chrXIV 559242 559243 . 260
chrXIV 559246 559247 . 360
chrXIV 559272 559273 . 680
chrXIV 559273 559274 . 1880
chrXIV 559285 559286 . 720
chrXIV 559294 559295 . 280
chrXIV 559296 559297 . 740
chrXIV 559301 559302 . 2100
chrXIV 559306 559307 . 200
chrXIV 559332 559333 . 700
chrXIV 559334 559335 . 140
chrXIV 559335 559336 . 260
chrXIV 559335 559336 . 720
chrXIV 559340 559341 . 980
chrXIV 559344 559345 . 500
chrXIV 559380 559381 . 800
chrXIV 559394 559395 . 1080
chrXIV 559513 559514 . 500
chrXIV 559524 559525 . 260
chrXIV 559526 559527 . 520
chrXIV 559530 559531 . 520
chrXIV 559536 559537 . 860
chrXIV 559538 559539 . 1620
chrXIV 559543 559544 . 120
chrXIV 559547 559548 . 140
chrXIV 559552 559553 . 120
chrXIV 559564 559565 . 240
chrXIV 559575 559576 . 120
chrXIV 559590 559591 . 240
chrXIV 559598 559599 . 120
chrXIV 559606 559607 . 600
chrXIV 559616 559617 . 2800
chrXIV 559626 559627 . 120
chrXIV 559631 559632 . 320
chrXIV 559641 559642 . 3080
chrXIV 559684 559685 . 1060
chrXIV 559715 559716 . 300
chrXIV 559772 559773 . 4560
chrXIV 559779 559780 . 120
chrXIV 559782 559783 . 200
chrXIV 559809 559810 . 1180
chrXIV 559817 559818 . 240
chrXIV 559841 559842 . 160
chrXIV 559960 559961 . 980
chrXIV 559961 559962 . 420
chrXIV 559962 559963 . 1600
chrXIV 559976 559977 . 140
chrXIV 560003 560004 . 1820
chrXIV 560015 560016 . 320
chrXIV 560026 560027 . 140
chrXIV 560033 560034 . 120
chrXIV 560054 560055 . 160
chrXIV 560057 560058 . 1220
chrXIV 560061 560062 . 140
chrXIV 560065 560066 . 160
chrXIV 560069 560070 . 260
chrXIV 560072 560073 . 120
chrXIV 560076 560077 . 120
chrXIV 560090 560091 . 320
chrXIV 560246 560247 . 2800
chrXIV 560287 560288 . 200
chrXIV 560360 560361 . 1080
chrXIV 560415 560416 . 2040
chrXIV 560435 560436 . 240
chrXIV 560465 560466 . 120
chrXIV 560493 560494 . 180
chrXIV 560495 560496 . 160
chrXIV 560513 560514 . 340
chrXIV 560527 560528 . 160
chrXIV 560538 560539 . 120
chrXIV 560549 560550 . 780
chrXIV 560555 560556 . 820
chrXIV 560574 560575 . 200
chrXIV 560627 560628 . 140
chrXIV 560636 560637 . 120
chrXIV 560640 560641 . 1240
chrXIV 560645 560646 . 260
chrXIV 560650 560651 . 180
chrXIV 560652 560653 . 120
chrXIV 560653 560654 . 140
chrXIV 560663 560664 . 280
chrXIV 560663 560664 . 2680
chrXIV 560664 560665 . 140
chrXIV 560664 560665 . 120
chrXIV 560667 560668 . 680
chrXIV 560678 560679 . 3920
chrXIV 560765 560766 . 120
chrXIV 560830 560831 . 260
chrXIV 560837 560838 . 4520
chrXIV 560842 560843 . 1200
chrXIV 560849 560850 . 560
chrXIV 560857 560858 . 460
chrXIV 560863 560864 . 140
chrXIV 560875 560876 . 260
chrXIV 560901 560902 . 980
chrXIV 560939 560940 . 120
chrXIV 561127 561128 . 2340
chrXIV 561256 561257 . 500
chrXIV 561265 561266 . 300
chrXIV 561373 561374 . 1020
chrXIV 561375 561376 . 600
chrXIV 561381 561382 . 180
chrXIV 561398 561399 . 140
chrXIV 561420 561421 . 120
chrXIV 561523 561524 . 760
chrXIV 561729 561730 . 120
chrXIV 562112 562113 . 1120
chrXIV 564646 564647 . 1540
chrXIV 567308 567309 . 120
chrXIV 567320 567321 . 140
chrXIV 567328 567329 . 120
chrXIV 567332 567333 . 280
chrXIV 567347 567348 . 140
chrXIV 567369 567370 . 120
chrXIV 567682 567683 . 660
chrXIV 567703 567704 . 220
chrXIV 567723 567724 . 1000
chrXIV 568047 568048 . 2160
chrXIV 568056 568057 . 480
chrXIV 568130 568131 . 780
chrXIV 568173 568174 . 140
chrXIV 568173 568174 . 280
chrXIV 568181 568182 . 3040
chrXIV 568193 568194 . 140
chrXIV 568237 568238 . 3940
chrXIV 568244 568245 . 620
chrXIV 568245 568246 . 460
chrXIV 568251 568252 . 240
chrXIV 568256 568257 . 280
chrXIV 568266 568267 . 600
chrXIV 568279 568280 . 920
chrXIV 568285 568286 . 640
chrXIV 568286 568287 . 200
chrXIV 568291 568292 . 1280
chrXIV 568294 568295 . 860
chrXIV 568297 568298 . 560
chrXIV 568302 568303 . 740
chrXIV 568313 568314 . 660
chrXIV 568353 568354 . 980
chrXIV 568359 568360 . 360
chrXIV 568493 568494 . 160
chrXIV 568494 568495 . 140
chrXIV 568494 568495 . 420
chrXIV 568514 568515 . 300
chrXIV 568528 568529 . 120
chrXIV 568633 568634 . 240
chrXIV 568651 568652 . 460
chrXIV 568719 568720 . 140
chrXIV 568824 568825 . 380
chrXIV 568829 568830 . 200
chrXIV 569306 569307 . 720
chrXIV 569474 569475 . 140
chrXIV 569475 569476 . 1620
chrXIV 569562 569563 . 260
chrXIV 569608 569609 . 380
chrXIV 569632 569633 . 2860
chrXIV 569633 569634 . 1180
chrXIV 569634 569635 . 120
chrXIV 569653 569654 . 320
chrXIV 569681 569682 . 140
chrXIV 569776 569777 . 2160
chrXIV 569782 569783 . 120
chrXIV 569801 569802 . 1940
chrXIV 569813 569814 . 120
chrXIV 569814 569815 . 1800
chrXIV 569838 569839 . 2560
chrXIV 569849 569850 . 3900
chrXIV 569904 569905 . 240
chrXIV 569930 569931 . 360
chrXIV 569946 569947 . 940
chrXIV 569998 569999 . 260
chrXIV 570002 570003 . 1220
chrXIV 570007 570008 . 1360
chrXIV 570019 570020 . 440
chrXIV 570022 570023 . 200
chrXIV 570028 570029 . 840
chrXIV 570030 570031 . 200
chrXIV 570035 570036 . 760
chrXIV 570052 570053 . 400
chrXIV 570165 570166 . 120
chrXIV 570187 570188 . 140
chrXIV 570191 570192 . 540
chrXIV 570446 570447 . 1120
chrXIV 570564 570565 . 220
chrXIV 570627 570628 . 240
chrXIV 570646 570647 . 200
chrXIV 570720 570721 . 140
chrXIV 570824 570825 . 140
chrXIV 570826 570827 . 140
chrXIV 570984 570985 . 2100
chrXIV 570994 570995 . 1160
chrXIV 571210 571211 . 1120
chrXIV 571363 571364 . 340
chrXIV 571753 571754 . 1200
chrXIV 571950 571951 . 380
chrXIV 572083 572084 . 320
chrXIV 572232 572233 . 620
chrXIV 572615 572616 . 200
chrXIV 572638 572639 . 120
chrXIV 572668 572669 . 340
chrXIV 572672 572673 . 1600
chrXIV 573515 573516 . 660
chrXIV 573546 573547 . 360
chrXIV 574045 574046 . 140
chrXIV 574066 574067 . 180
chrXIV 574155 574156 . 220
chrXIV 574197 574198 . 200
chrXIV 574224 574225 . 380
chrXIV 574227 574228 . 120
chrXIV 574228 574229 . 220
chrXIV 574253 574254 . 140
chrXIV 574263 574264 . 2700
chrXIV 574266 574267 . 1620
chrXIV 574267 574268 . 180
chrXIV 574272 574273 . 500
chrXIV 574301 574302 . 680
chrXIV 574311 574312 . 280
chrXIV 574671 574672 . 180
chrXIV 574680 574681 . 200
chrXIV 574783 574784 . 140
chrXIV 575132 575133 . 360
chrXIV 575152 575153 . 140
chrXIV 575162 575163 . 140
chrXIV 575298 575299 . 280
chrXIV 575364 575365 . 640
chrXIV 575463 575464 . 160
chrXIV 575551 575552 . 1800
chrXIV 575586 575587 . 160
chrXIV 576028 576029 . 440
chrXIV 576102 576103 . 120
chrXIV 576116 576117 . 220
chrXIV 576186 576187 . 440
chrXIV 576190 576191 . 120
chrXIV 576190 576191 . 120
chrXIV 576209 576210 . 200
chrXIV 576236 576237 . 300
chrXIV 576243 576244 . 180
chrXIV 576248 576249 . 160
chrXIV 576256 576257 . 120
chrXIV 576257 576258 . 400
chrXIV 576267 576268 . 260
chrXIV 576282 576283 . 120
chrXIV 576292 576293 . 240
chrXIV 576302 576303 . 260
chrXIV 576306 576307 . 280
chrXIV 576311 576312 . 360
chrXIV 576380 576381 . 140
chrXIV 576473 576474 . 120
chrXIV 576544 576545 . 120
chrXIV 576582 576583 . 200
chrXIV 576586 576587 . 160
chrXIV 576595 576596 . 160
chrXIV 576619 576620 . 120
chrXIV 576909 576910 . 200
chrXIV 577210 577211 . 340
chrXIV 577218 577219 . 120
chrXIV 577266 577267 . 500
chrXIV 577317 577318 . 420
chrXIV 577375 577376 . 160
chrXIV 577545 577546 . 180
chrXIV 577649 577650 . 160
chrXIV 577651 577652 . 200
chrXIV 577661 577662 . 540
chrXIV 577673 577674 . 120
chrXIV 578013 578014 . 480
chrXIV 578059 578060 . 480
chrXIV 578076 578077 . 840
chrXIV 578343 578344 . 600
chrXIV 578649 578650 . 4320
chrXIV 578694 578695 . 260
chrXIV 578697 578698 . 400
chrXIV 578699 578700 . 120
chrXIV 578704 578705 . 2740
chrXIV 578762 578763 . 460
chrXIV 578846 578847 . 1800
chrXIV 578852 578853 . 1600
chrXIV 578856 578857 . 800
chrXIV 578858 578859 . 220
chrXIV 578862 578863 . 860
chrXIV 578869 578870 . 120
chrXIV 578872 578873 . 1820
chrXIV 578880 578881 . 120
chrXIV 578896 578897 . 140
chrXIV 578899 578900 . 120
chrXIV 578902 578903 . 140
chrXIV 578903 578904 . 1300
chrXIV 578906 578907 . 120
chrXIV 578911 578912 . 840
chrXIV 578980 578981 . 120
chrXIV 578986 578987 . 880
chrXIV 578987 578988 . 1060
chrXIV 578996 578997 . 120
chrXIV 579004 579005 . 1720
chrXIV 579006 579007 . 180
chrXIV 579011 579012 . 2460
chrXIV 579027 579028 . 260
chrXIV 579038 579039 . 160
chrXIV 579044 579045 . 140
chrXIV 579044 579045 . 220
chrXIV 579070 579071 . 1880
chrXIV 579081 579082 . 120
chrXIV 579169 579170 . 120
chrXIV 579190 579191 . 140
chrXIV 579190 579191 . 200
chrXIV 579204 579205 . 280
chrXIV 579359 579360 . 120
chrXIV 579363 579364 . 120
chrXIV 579371 579372 . 620
chrXIV 579372 579373 . 320
chrXIV 579372 579373 . 120
chrXIV 579374 579375 . 1200
chrXIV 579376 579377 . 260
chrXIV 579380 579381 . 440
chrXIV 579387 579388 . 520
chrXIV 579403 579404 . 160
chrXIV 579404 579405 . 700
chrXIV 579407 579408 . 460
chrXIV 579412 579413 . 2440
chrXIV 579418 579419 . 540
chrXIV 579423 579424 . 340
chrXIV 579437 579438 . 180
chrXIV 579438 579439 . 280
chrXIV 579442 579443 . 440
chrXIV 579445 579446 . 220
chrXIV 579447 579448 . 1100
chrXIV 579584 579585 . 120
chrXIV 579600 579601 . 460
chrXIV 579614 579615 . 160
chrXIV 579623 579624 . 1600
chrXIV 579637 579638 . 2620
chrXIV 579637 579638 . 120
chrXIV 579752 579753 . 940
chrXIV 579755 579756 . 140
chrXIV 579769 579770 . 220
chrXIV 579777 579778 . 200
chrXIV 580281 580282 . 160
chrXIV 581223 581224 . 400
chrXIV 581391 581392 . 400
chrXIV 581409 581410 . 640
chrXIV 581477 581478 . 160
chrXIV 581774 581775 . 1240
chrXIV 581778 581779 . 140
chrXIV 581779 581780 . 660
chrXIV 581789 581790 . 140
chrXIV 581791 581792 . 800
chrXIV 581799 581800 . 2220
chrXIV 581813 581814 . 120
chrXIV 581816 581817 . 180
chrXIV 581820 581821 . 2420
chrXIV 581830 581831 . 520
chrXIV 581835 581836 . 560
chrXIV 581843 581844 . 120
chrXIV 581849 581850 . 2160
chrXIV 581861 581862 . 280
chrXIV 581866 581867 . 700
chrXIV 581896 581897 . 200
chrXIV 583520 583521 . 120
chrXIV 583558 583559 . 200
chrXIV 583570 583571 . 220
chrXIV 583604 583605 . 2800
chrXIV 583605 583606 . 280
chrXIV 583738 583739 . 120
chrXIV 583755 583756 . 560
chrXIV 583995 583996 . 660
chrXIV 584913 584914 . 120
chrXIV 585363 585364 . 1480
chrXIV 585384 585385 . 560
chrXIV 585390 585391 . 5420
chrXIV 585395 585396 . 2380
chrXIV 585401 585402 . 140
chrXIV 585406 585407 . 800
chrXIV 585408 585409 . 1220
chrXIV 585417 585418 . 2460
chrXIV 585433 585434 . 160
chrXIV 585475 585476 . 320
chrXIV 585479 585480 . 240
chrXIV 585486 585487 . 660
chrXIV 585493 585494 . 540
chrXIV 585511 585512 . 2340
chrXIV 585518 585519 . 120
chrXIV 585548 585549 . 700
chrXIV 586199 586200 . 220
chrXIV 586224 586225 . 140
chrXIV 586311 586312 . 360
chrXIV 586330 586331 . 200
chrXIV 586368 586369 . 160
chrXIV 586379 586380 . 140
chrXIV 586382 586383 . 140
chrXIV 586397 586398 . 180
chrXIV 586573 586574 . 180
chrXIV 586924 586925 . 860
chrXIV 586962 586963 . 320
chrXIV 586967 586968 . 180
chrXIV 586971 586972 . 600
chrXIV 587013 587014 . 140
chrXIV 587027 587028 . 320
chrXIV 587033 587034 . 120
chrXIV 587071 587072 . 580
chrXIV 587079 587080 . 2340
chrXIV 587191 587192 . 220
chrXIV 587374 587375 . 140
chrXIV 587507 587508 . 580
chrXIV 587522 587523 . 240
chrXIV 587528 587529 . 1660
chrXIV 587559 587560 . 320
chrXIV 587576 587577 . 1240
chrXIV 587689 587690 . 180
chrXIV 587727 587728 . 380
chrXIV 587733 587734 . 200
chrXIV 587744 587745 . 160
chrXIV 587776 587777 . 1020
chrXIV 587783 587784 . 640
chrXIV 587788 587789 . 240
chrXIV 587815 587816 . 740
chrXIV 587820 587821 . 320
chrXIV 587843 587844 . 320
chrXIV 587982 587983 . 280
chrXIV 587985 587986 . 700
chrXIV 588038 588039 . 160
chrXIV 588091 588092 . 120
chrXIV 588155 588156 . 120
chrXIV 588163 588164 . 1340
chrXIV 588327 588328 . 260
chrXIV 588333 588334 . 140
chrXIV 588371 588372 . 880
chrXIV 588397 588398 . 340
chrXIV 588405 588406 . 120
chrXIV 588437 588438 . 240
chrXIV 588501 588502 . 700
chrXIV 588509 588510 . 140
chrXIV 588540 588541 . 140
chrXIV 588564 588565 . 400
chrXIV 588857 588858 . 220
chrXIV 588911 588912 . 120
chrXIV 588915 588916 . 280
chrXIV 588996 588997 . 600
chrXIV 589317 589318 . 880
chrXIV 589340 589341 . 520
chrXIV 589394 589395 . 240
chrXIV 589794 589795 . 700
chrXIV 589798 589799 . 160
chrXIV 590004 590005 . 1680
chrXIV 590092 590093 . 7020
chrXIV 590457 590458 . 120
chrXIV 590465 590466 . 320
chrXIV 590606 590607 . 380
chrXIV 590609 590610 . 780
chrXIV 590891 590892 . 1280
chrXIV 590926 590927 . 1380
chrXIV 590931 590932 . 360
chrXIV 590935 590936 . 340
chrXIV 590938 590939 . 140
chrXIV 590949 590950 . 5300
chrXIV 590958 590959 . 120
chrXIV 591094 591095 . 280
chrXIV 591133 591134 . 140
chrXIV 591223 591224 . 200
chrXIV 591235 591236 . 520
chrXIV 591240 591241 . 960
chrXIV 591251 591252 . 160
chrXIV 591259 591260 . 140
chrXIV 591262 591263 . 320
chrXIV 591267 591268 . 260
chrXIV 591270 591271 . 3180
chrXIV 591274 591275 . 160
chrXIV 591275 591276 . 680
chrXIV 591278 591279 . 120
chrXIV 591279 591280 . 360
chrXIV 591285 591286 . 220
chrXIV 591300 591301 . 480
chrXIV 591301 591302 . 120
chrXIV 591309 591310 . 300
chrXIV 591317 591318 . 220
chrXIV 591325 591326 . 120
chrXIV 591325 591326 . 180
chrXIV 591327 591328 . 520
chrXIV 591332 591333 . 320
chrXIV 591332 591333 . 180
chrXIV 591333 591334 . 660
chrXIV 591343 591344 . 120
chrXIV 591344 591345 . 1140
chrXIV 591344 591345 . 220
chrXIV 591358 591359 . 300
chrXIV 591365 591366 . 120
chrXIV 591379 591380 . 240
chrXIV 591384 591385 . 160
chrXIV 591385 591386 . 120
chrXIV 591393 591394 . 160
chrXIV 591497 591498 . 920
chrXIV 591561 591562 . 160
chrXIV 591940 591941 . 300
chrXIV 592008 592009 . 320
chrXIV 592084 592085 . 280
chrXIV 592094 592095 . 400
chrXIV 592105 592106 . 180
chrXIV 592118 592119 . 180
chrXIV 592270 592271 . 320
chrXIV 592310 592311 . 520
chrXIV 592436 592437 . 840
chrXIV 592484 592485 . 180
chrXIV 592600 592601 . 120
chrXIV 592768 592769 . 180
chrXIV 592948 592949 . 240
chrXIV 592953 592954 . 120
chrXIV 592954 592955 . 120
chrXIV 592954 592955 . 1240
chrXIV 592960 592961 . 2540
chrXIV 592966 592967 . 740
chrXIV 592970 592971 . 180
chrXIV 592978 592979 . 500
chrXIV 593006 593007 . 480
chrXIV 593022 593023 . 420
chrXIV 593037 593038 . 2280
chrXIV 593055 593056 . 480
chrXIV 593059 593060 . 280
chrXIV 593063 593064 . 740
chrXIV 593077 593078 . 500
chrXIV 593086 593087 . 540
chrXIV 593214 593215 . 120
chrXIV 593235 593236 . 320
chrXIV 593413 593414 . 2020
chrXIV 593416 593417 . 3400
chrXIV 593461 593462 . 280
chrXIV 593611 593612 . 140
chrXIV 593634 593635 . 240
chrXIV 593874 593875 . 800
chrXIV 593948 593949 . 340
chrXIV 594053 594054 . 360
chrXIV 594079 594080 . 520
chrXIV 594185 594186 . 1340
chrXIV 594238 594239 . 760
chrXIV 594312 594313 . 820
chrXIV 594375 594376 . 900
chrXIV 594427 594428 . 140
chrXIV 594612 594613 . 140
chrXIV 594698 594699 . 580
chrXIV 594735 594736 . 2560
chrXIV 594810 594811 . 140
chrXIV 595101 595102 . 160
chrXIV 595105 595106 . 120
chrXIV 595234 595235 . 700
chrXIV 595252 595253 . 120
chrXIV 595428 595429 . 880
chrXIV 595713 595714 . 1060
chrXIV 595793 595794 . 1020
chrXIV 595866 595867 . 120
chrXIV 596013 596014 . 2960
chrXIV 596059 596060 . 180
chrXIV 596205 596206 . 2740
chrXIV 596251 596252 . 760
chrXIV 596292 596293 . 1120
chrXIV 596449 596450 . 260
chrXIV 596454 596455 . 1080
chrXIV 596502 596503 . 960
chrXIV 596591 596592 . 120
chrXIV 596704 596705 . 120
chrXIV 596840 596841 . 240
chrXIV 596871 596872 . 200
chrXIV 596891 596892 . 140
chrXIV 597045 597046 . 160
chrXIV 597239 597240 . 240
chrXIV 597359 597360 . 480
chrXIV 597659 597660 . 260
chrXIV 597721 597722 . 1100
chrXIV 597725 597726 . 120
chrXIV 597730 597731 . 1020
chrXIV 597734 597735 . 1160
chrXIV 597740 597741 . 460
chrXIV 597747 597748 . 940
chrXIV 597749 597750 . 120
chrXIV 597760 597761 . 920
chrXIV 597764 597765 . 600
chrXIV 597777 597778 . 6000
chrXIV 597779 597780 . 760
chrXIV 597799 597800 . 140
chrXIV 597808 597809 . 320
chrXIV 597962 597963 . 180
chrXIV 598098 598099 . 200
chrXIV 598322 598323 . 120
chrXIV 599215 599216 . 240
chrXIV 599436 599437 . 120
chrXIV 599521 599522 . 240
chrXIV 599548 599549 . 180
chrXIV 599584 599585 . 120
chrXIV 599623 599624 . 240
chrXIV 599626 599627 . 120
chrXIV 599637 599638 . 180
chrXIV 599809 599810 . 240
chrXIV 599949 599950 . 140
chrXIV 600248 600249 . 1120
chrXIV 600273 600274 . 160
chrXIV 600555 600556 . 220
chrXIV 600875 600876 . 480
chrXIV 600890 600891 . 1240
chrXIV 601038 601039 . 380
chrXIV 601059 601060 . 1060
chrXIV 601235 601236 . 220
chrXIV 601265 601266 . 280
chrXIV 601284 601285 . 740
chrXIV 601499 601500 . 480
chrXIV 601520 601521 . 320
chrXIV 601532 601533 . 2720
chrXIV 601609 601610 . 440
chrXIV 601651 601652 . 660
chrXIV 602040 602041 . 920
chrXIV 602073 602074 . 220
chrXIV 602087 602088 . 1660
chrXIV 602129 602130 . 680
chrXIV 602158 602159 . 180
chrXIV 602200 602201 . 420
chrXIV 602231 602232 . 460
chrXIV 602243 602244 . 4240
chrXIV 602245 602246 . 1920
chrXIV 602246 602247 . 220
chrXIV 602246 602247 . 120
chrXIV 602247 602248 . 360
chrXIV 602247 602248 . 140
chrXIV 602255 602256 . 2980
chrXIV 602373 602374 . 120
chrXIV 602398 602399 . 720
chrXIV 602404 602405 . 1300
chrXIV 602411 602412 . 340
chrXIV 602428 602429 . 1780
chrXIV 602446 602447 . 200
chrXIV 602457 602458 . 180
chrXIV 602473 602474 . 320
chrXIV 602477 602478 . 240
chrXIV 602488 602489 . 200
chrXIV 602583 602584 . 120
chrXIV 602598 602599 . 180
chrXIV 602603 602604 . 660
chrXIV 602616 602617 . 800
chrXIV 602622 602623 . 2140
chrXIV 602623 602624 . 220
chrXIV 602624 602625 . 120
chrXIV 602629 602630 . 640
chrXIV 602637 602638 . 360
chrXIV 602638 602639 . 2500
chrXIV 602647 602648 . 300
chrXIV 602653 602654 . 600
chrXIV 602664 602665 . 920
chrXIV 602668 602669 . 440
chrXIV 602694 602695 . 2340
chrXIV 602701 602702 . 140
chrXIV 602704 602705 . 300
chrXIV 602706 602707 . 140
chrXIV 602708 602709 . 340
chrXIV 602709 602710 . 140
chrXIV 602716 602717 . 220
chrXIV 602718 602719 . 140
chrXIV 602719 602720 . 200
chrXIV 602721 602722 . 460
chrXIV 602726 602727 . 520
chrXIV 602732 602733 . 520
chrXIV 602734 602735 . 200
chrXIV 602739 602740 . 140
chrXIV 602751 602752 . 120
chrXIV 602757 602758 . 120
chrXIV 602759 602760 . 800
chrXIV 602783 602784 . 140
chrXIV 602790 602791 . 380
chrXIV 602805 602806 . 1140
chrXIV 603090 603091 . 140
chrXIV 603100 603101 . 520
chrXIV 603132 603133 . 160
chrXIV 603781 603782 . 140
chrXIV 604022 604023 . 120
chrXIV 604097 604098 . 120
chrXIV 604174 604175 . 740
chrXIV 604727 604728 . 160
chrXIV 604741 604742 . 480
chrXIV 604786 604787 . 240
chrXIV 604809 604810 . 960
chrXIV 604812 604813 . 140
chrXIV 604821 604822 . 1540
chrXIV 604825 604826 . 200
chrXIV 604875 604876 . 620
chrXIV 604885 604886 . 1660
chrXIV 604889 604890 . 140
chrXIV 604933 604934 . 220
chrXIV 604940 604941 . 320
chrXIV 604953 604954 . 280
chrXIV 604964 604965 . 320
chrXIV 604987 604988 . 400
chrXIV 605000 605001 . 200
chrXIV 605014 605015 . 140
chrXIV 605022 605023 . 1260
chrXIV 605040 605041 . 320
chrXIV 605075 605076 . 320
chrXIV 605084 605085 . 600
chrXIV 605097 605098 . 140
chrXIV 605111 605112 . 160
chrXIV 605119 605120 . 520
chrXIV 605125 605126 . 360
chrXIV 605133 605134 . 1140
chrXIV 605149 605150 . 180
chrXIV 605152 605153 . 120
chrXIV 605155 605156 . 220
chrXIV 605159 605160 . 120
chrXIV 605168 605169 . 140
chrXIV 605172 605173 . 200
chrXIV 605178 605179 . 280
chrXIV 605185 605186 . 140
chrXIV 605194 605195 . 160
chrXIV 605205 605206 . 200
chrXIV 605233 605234 . 180
chrXIV 605237 605238 . 240
chrXIV 605423 605424 . 120
chrXIV 606144 606145 . 120
chrXIV 606152 606153 . 140
chrXIV 606381 606382 . 120
chrXIV 606400 606401 . 380
chrXIV 606463 606464 . 120
chrXIV 606481 606482 . 120
chrXIV 606489 606490 . 220
chrXIV 606498 606499 . 380
chrXIV 606503 606504 . 1040
chrXIV 606519 606520 . 920
chrXIV 606523 606524 . 220
chrXIV 606536 606537 . 480
chrXIV 606549 606550 . 240
chrXIV 606640 606641 . 900
chrXIV 606651 606652 . 240
chrXIV 606666 606667 . 200
chrXIV 606746 606747 . 160
chrXIV 606821 606822 . 160
chrXIV 606978 606979 . 1040
chrXIV 607015 607016 . 360
chrXIV 607038 607039 . 220
chrXIV 607068 607069 . 160
chrXIV 607186 607187 . 740
chrXIV 607193 607194 . 980
chrXIV 607224 607225 . 300
chrXIV 607331 607332 . 1060
chrXIV 607819 607820 . 1240
chrXIV 607834 607835 . 120
chrXIV 608455 608456 . 640
chrXIV 608595 608596 . 1500
chrXIV 608598 608599 . 940
chrXIV 608750 608751 . 640
chrXIV 608866 608867 . 160
chrXIV 609027 609028 . 120
chrXIV 609186 609187 . 460
chrXIV 609313 609314 . 140
chrXIV 609316 609317 . 120
chrXIV 609378 609379 . 120
chrXIV 609476 609477 . 280
chrXIV 609491 609492 . 280
chrXIV 609561 609562 . 720
chrXIV 609594 609595 . 200
chrXIV 609614 609615 . 460
chrXIV 609635 609636 . 240
chrXIV 609767 609768 . 180
chrXIV 609788 609789 . 120
chrXIV 610000 610001 . 120
chrXIV 610003 610004 . 3140
chrXIV 610026 610027 . 400
chrXIV 610034 610035 . 280
chrXIV 610046 610047 . 1460
chrXIV 610081 610082 . 180
chrXIV 610098 610099 . 2500
chrXIV 610183 610184 . 560
chrXIV 610200 610201 . 120
chrXIV 610334 610335 . 200
chrXIV 610441 610442 . 380
chrXIV 610464 610465 . 160
chrXIV 610583 610584 . 120
chrXIV 610791 610792 . 1000
chrXIV 610797 610798 . 120
chrXIV 610827 610828 . 140
chrXIV 610835 610836 . 120
chrXIV 610851 610852 . 140
chrXIV 610859 610860 . 200
chrXIV 610924 610925 . 120
chrXIV 611018 611019 . 280
chrXIV 611057 611058 . 460
chrXIV 611070 611071 . 400
chrXIV 611088 611089 . 140
chrXIV 611127 611128 . 180
chrXIV 611157 611158 . 300
chrXIV 611241 611242 . 920
chrXIV 611251 611252 . 180
chrXIV 611265 611266 . 120
chrXIV 611270 611271 . 260
chrXIV 611320 611321 . 120
chrXIV 611464 611465 . 140
chrXIV 611568 611569 . 3280
chrXIV 611663 611664 . 300
chrXIV 611723 611724 . 120
chrXIV 611726 611727 . 120
chrXIV 611752 611753 . 320
chrXIV 611802 611803 . 140
chrXIV 611915 611916 . 420
chrXIV 611934 611935 . 880
chrXIV 611986 611987 . 120
chrXIV 612014 612015 . 300
chrXIV 612020 612021 . 220
chrXIV 612064 612065 . 360
chrXIV 612187 612188 . 720
chrXIV 612349 612350 . 720
chrXIV 612547 612548 . 3080
chrXIV 612587 612588 . 260
chrXIV 612717 612718 . 300
chrXIV 612725 612726 . 140
chrXIV 612876 612877 . 200
chrXIV 612882 612883 . 320
chrXIV 613018 613019 . 460
chrXIV 613046 613047 . 220
chrXIV 613065 613066 . 160
chrXIV 613193 613194 . 140
chrXIV 613212 613213 . 1020
chrXIV 613216 613217 . 260
chrXIV 613217 613218 . 160
chrXIV 613220 613221 . 180
chrXIV 613223 613224 . 520
chrXIV 613227 613228 . 200
chrXIV 613227 613228 . 180
chrXIV 613228 613229 . 120
chrXIV 613228 613229 . 1300
chrXIV 613231 613232 . 880
chrXIV 613246 613247 . 1320
chrXIV 613250 613251 . 520
chrXIV 613254 613255 . 1820
chrXIV 613256 613257 . 120
chrXIV 613257 613258 . 160
chrXIV 613259 613260 . 120
chrXIV 613260 613261 . 380
chrXIV 613263 613264 . 140
chrXIV 613268 613269 . 900
chrXIV 613425 613426 . 140
chrXIV 613439 613440 . 240
chrXIV 613448 613449 . 420
chrXIV 613449 613450 . 240
chrXIV 613454 613455 . 120
chrXIV 613479 613480 . 180
chrXIV 613503 613504 . 180
chrXIV 613506 613507 . 260
chrXIV 613512 613513 . 240
chrXIV 613526 613527 . 900
chrXIV 613540 613541 . 420
chrXIV 613549 613550 . 180
chrXIV 613559 613560 . 160
chrXIV 613573 613574 . 220
chrXIV 613671 613672 . 2160
chrXIV 613699 613700 . 920
chrXIV 613711 613712 . 460
chrXIV 613713 613714 . 120
chrXIV 613730 613731 . 140
chrXIV 613757 613758 . 2000
chrXIV 613884 613885 . 420
chrXIV 613900 613901 . 580
chrXIV 613929 613930 . 1280
chrXIV 614004 614005 . 160
chrXIV 614066 614067 . 120
chrXIV 614100 614101 . 120
chrXIV 614105 614106 . 2020
chrXIV 614230 614231 . 220
chrXIV 614238 614239 . 2380
chrXIV 614238 614239 . 180
chrXIV 614275 614276 . 160
chrXIV 614292 614293 . 420
chrXIV 614395 614396 . 1740
chrXIV 614429 614430 . 1580
chrXIV 614437 614438 . 280
chrXIV 614442 614443 . 760
chrXIV 614449 614450 . 480
chrXIV 614464 614465 . 140
chrXIV 614464 614465 . 400
chrXIV 614468 614469 . 3120
chrXIV 614475 614476 . 460
chrXIV 614485 614486 . 1140
chrXIV 614493 614494 . 540
chrXIV 614500 614501 . 1260
chrXIV 614553 614554 . 160
chrXIV 614561 614562 . 260
chrXIV 614576 614577 . 620
chrXIV 614665 614666 . 160
chrXIV 614703 614704 . 220
chrXIV 614731 614732 . 1480
chrXIV 614742 614743 . 140
chrXIV 614747 614748 . 440
chrXIV 614769 614770 . 520
chrXIV 614781 614782 . 600
chrXIV 614872 614873 . 1980
chrXIV 615176 615177 . 300
chrXIV 615185 615186 . 120
chrXIV 615197 615198 . 1420
chrXIV 615233 615234 . 240
chrXIV 615237 615238 . 900
chrXIV 615250 615251 . 520
chrXIV 615255 615256 . 120
chrXIV 615391 615392 . 160
chrXIV 615445 615446 . 200
chrXIV 615566 615567 . 560
chrXIV 615638 615639 . 2080
chrXIV 615649 615650 . 2140
chrXIV 615707 615708 . 120
chrXIV 615710 615711 . 200
chrXIV 615724 615725 . 160
chrXIV 615739 615740 . 180
chrXIV 615748 615749 . 180
chrXIV 615754 615755 . 140
chrXIV 615771 615772 . 1040
chrXIV 615771 615772 . 200
chrXIV 615784 615785 . 120
chrXIV 615913 615914 . 460
chrXIV 615916 615917 . 460
chrXIV 615996 615997 . 160
chrXIV 616059 616060 . 600
chrXIV 616104 616105 . 760
chrXIV 616125 616126 . 1820
chrXIV 616133 616134 . 200
chrXIV 616148 616149 . 460
chrXIV 616194 616195 . 700
chrXIV 616233 616234 . 560
chrXIV 616245 616246 . 940
chrXIV 616296 616297 . 1300
chrXIV 616414 616415 . 220
chrXIV 616469 616470 . 680
chrXIV 616566 616567 . 320
chrXIV 616569 616570 . 1020
chrXIV 616661 616662 . 1260
chrXIV 616854 616855 . 2360
chrXIV 616898 616899 . 240
chrXIV 616940 616941 . 140
chrXIV 616951 616952 . 2720
chrXIV 616975 616976 . 2620
chrXIV 616990 616991 . 200
chrXIV 617002 617003 . 760
chrXIV 617070 617071 . 520
chrXIV 617168 617169 . 780
chrXIV 617330 617331 . 120
chrXIV 617339 617340 . 200
chrXIV 617348 617349 . 1480
chrXIV 617399 617400 . 420
chrXIV 617655 617656 . 140
chrXIV 617825 617826 . 140
chrXIV 617951 617952 . 240
chrXIV 617981 617982 . 500
chrXIV 618024 618025 . 840
chrXIV 618094 618095 . 440
chrXIV 618148 618149 . 260
chrXIV 618151 618152 . 160
chrXIV 618189 618190 . 1400
chrXIV 618272 618273 . 140
chrXIV 618284 618285 . 700
chrXIV 618288 618289 . 140
chrXIV 618300 618301 . 120
chrXIV 618302 618303 . 280
chrXIV 618311 618312 . 120
chrXIV 618313 618314 . 780
chrXIV 618320 618321 . 1580
chrXIV 618326 618327 . 160
chrXIV 618328 618329 . 1900
chrXIV 618332 618333 . 900
chrXIV 618333 618334 . 120
chrXIV 618335 618336 . 520
chrXIV 618339 618340 . 580
chrXIV 618342 618343 . 240
chrXIV 618347 618348 . 1180
chrXIV 618368 618369 . 120
chrXIV 618395 618396 . 160
chrXIV 618396 618397 . 840
chrXIV 618400 618401 . 120
chrXIV 618404 618405 . 120
chrXIV 618410 618411 . 380
chrXIV 618413 618414 . 140
chrXIV 618425 618426 . 240
chrXIV 618425 618426 . 760
chrXIV 618428 618429 . 120
chrXIV 618432 618433 . 600
chrXIV 618436 618437 . 140
chrXIV 618448 618449 . 820
chrXIV 618451 618452 . 240
chrXIV 618454 618455 . 160
chrXIV 618459 618460 . 140
chrXIV 618486 618487 . 120
chrXIV 618490 618491 . 180
chrXIV 618506 618507 . 260
chrXIV 618530 618531 . 120
chrXIV 618742 618743 . 200
chrXIV 618792 618793 . 260
chrXIV 618938 618939 . 120
chrXIV 619608 619609 . 160
chrXIV 619688 619689 . 180
chrXIV 619756 619757 . 120
chrXIV 619761 619762 . 140
chrXIV 619773 619774 . 440
chrXIV 619775 619776 . 140
chrXIV 619778 619779 . 120
chrXIV 619787 619788 . 120
chrXIV 619789 619790 . 440
chrXIV 619797 619798 . 140
chrXIV 619804 619805 . 1380
chrXIV 619808 619809 . 140
chrXIV 619811 619812 . 160
chrXIV 619822 619823 . 6460
chrXIV 619830 619831 . 140
chrXIV 619832 619833 . 120
chrXIV 619841 619842 . 3060
chrXIV 619849 619850 . 180
chrXIV 619861 619862 . 140
chrXIV 619864 619865 . 540
chrXIV 619867 619868 . 140
chrXIV 619872 619873 . 140
chrXIV 619901 619902 . 4360
chrXIV 619906 619907 . 120
chrXIV 619911 619912 . 140
chrXIV 619947 619948 . 1420
chrXIV 619954 619955 . 2220
chrXIV 619958 619959 . 3780
chrXIV 619983 619984 . 260
chrXIV 619987 619988 . 140
chrXIV 619998 619999 . 200
chrXIV 620000 620001 . 460
chrXIV 620004 620005 . 240
chrXIV 620987 620988 . 560
chrXIV 620997 620998 . 320
chrXIV 621097 621098 . 600
chrXIV 621113 621114 . 260
chrXIV 621143 621144 . 220
chrXIV 621220 621221 . 680
chrXIV 621238 621239 . 140
chrXIV 621255 621256 . 180
chrXIV 621286 621287 . 120
chrXIV 621296 621297 . 1520
chrXIV 621297 621298 . 180
chrXIV 621305 621306 . 1280
chrXIV 621331 621332 . 200
chrXIV 621347 621348 . 120
chrXIV 621349 621350 . 1900
chrXIV 621358 621359 . 160
chrXIV 621400 621401 . 200
chrXIV 621422 621423 . 260
chrXIV 621439 621440 . 120
chrXIV 621469 621470 . 200
chrXIV 621474 621475 . 320
chrXIV 621482 621483 . 140
chrXIV 621488 621489 . 180
chrXIV 621499 621500 . 220
chrXIV 621504 621505 . 1340
chrXIV 621509 621510 . 120
chrXIV 621516 621517 . 180
chrXIV 621519 621520 . 300
chrXIV 621527 621528 . 620
chrXIV 621536 621537 . 180
chrXIV 621592 621593 . 1160
chrXIV 621696 621697 . 180
chrXIV 621713 621714 . 1480
chrXIV 621731 621732 . 220
chrXIV 621734 621735 . 120
chrXIV 621819 621820 . 140
chrXIV 621860 621861 . 120
chrXIV 621871 621872 . 160
chrXIV 622049 622050 . 240
chrXIV 622162 622163 . 180
chrXIV 622334 622335 . 320
chrXIV 622335 622336 . 860
chrXIV 622340 622341 . 1100
chrXIV 622346 622347 . 980
chrXIV 622353 622354 . 620
chrXIV 622356 622357 . 1400
chrXIV 622367 622368 . 320
chrXIV 622378 622379 . 340
chrXIV 622492 622493 . 700
chrXIV 622503 622504 . 200
chrXIV 622509 622510 . 940
chrXIV 622512 622513 . 320
chrXIV 622521 622522 . 460
chrXIV 622529 622530 . 3000
chrXIV 622530 622531 . 120
chrXIV 622530 622531 . 2640
chrXIV 622534 622535 . 120
chrXIV 622541 622542 . 300
chrXIV 622542 622543 . 480
chrXIV 622543 622544 . 120
chrXIV 622546 622547 . 1020
chrXIV 622547 622548 . 120
chrXIV 622548 622549 . 120
chrXIV 622549 622550 . 260
chrXIV 622549 622550 . 520
chrXIV 622551 622552 . 620
chrXIV 622556 622557 . 220
chrXIV 622560 622561 . 3580
chrXIV 622567 622568 . 220
chrXIV 622569 622570 . 160
chrXIV 622572 622573 . 920
chrXIV 622576 622577 . 120
chrXIV 622577 622578 . 160
chrXIV 622577 622578 . 280
chrXIV 622627 622628 . 1440
chrXIV 622653 622654 . 120
chrXIV 622738 622739 . 120
chrXIV 622743 622744 . 1280
chrXIV 622747 622748 . 260
chrXIV 622751 622752 . 120
chrXIV 622795 622796 . 6420
chrXIV 622803 622804 . 400
chrXIV 622811 622812 . 1560
chrXIV 622817 622818 . 360
chrXIV 622826 622827 . 140
chrXIV 622829 622830 . 300
chrXIV 622857 622858 . 120
chrXIV 622879 622880 . 940
chrXIV 622996 622997 . 1100
chrXIV 623004 623005 . 280
chrXIV 623009 623010 . 4460
chrXIV 623012 623013 . 640
chrXIV 623016 623017 . 140
chrXIV 623024 623025 . 340
chrXIV 623052 623053 . 240
chrXIV 623148 623149 . 800
chrXIV 623160 623161 . 240
chrXIV 623204 623205 . 720
chrXIV 623207 623208 . 240
chrXIV 623332 623333 . 940
chrXIV 623390 623391 . 600
chrXIV 623399 623400 . 140
chrXIV 623423 623424 . 120
chrXIV 623423 623424 . 140
chrXIV 623434 623435 . 120
chrXIV 623453 623454 . 140
chrXIV 623500 623501 . 1780
chrXIV 623515 623516 . 380
chrXIV 623528 623529 . 780
chrXIV 623557 623558 . 300
chrXIV 623627 623628 . 460
chrXIV 623630 623631 . 280
chrXIV 623668 623669 . 120
chrXIV 623726 623727 . 680
chrXIV 623734 623735 . 140
chrXIV 623737 623738 . 120
chrXIV 623743 623744 . 160
chrXIV 623748 623749 . 280
chrXIV 623752 623753 . 380
chrXIV 623756 623757 . 300
chrXIV 623767 623768 . 160
chrXIV 623771 623772 . 1580
chrXIV 623776 623777 . 120
chrXIV 623776 623777 . 120
chrXIV 623782 623783 . 340
chrXIV 623784 623785 . 120
chrXIV 623801 623802 . 700
chrXIV 623803 623804 . 900
chrXIV 623808 623809 . 340
chrXIV 623811 623812 . 140
chrXIV 623814 623815 . 1240
chrXIV 623819 623820 . 360
chrXIV 623825 623826 . 2840
chrXIV 623827 623828 . 2140
chrXIV 623833 623834 . 1960
chrXIV 623839 623840 . 560
chrXIV 623840 623841 . 180
chrXIV 623843 623844 . 2000
chrXIV 623843 623844 . 120
chrXIV 623844 623845 . 120
chrXIV 623844 623845 . 1000
chrXIV 623846 623847 . 9100
chrXIV 623846 623847 . 900
chrXIV 623848 623849 . 200
chrXIV 623850 623851 . 260
chrXIV 623854 623855 . 2200
chrXIV 623857 623858 . 4920
chrXIV 623857 623858 . 240
chrXIV 623858 623859 . 700
chrXIV 623859 623860 . 260
chrXIV 623863 623864 . 340
chrXIV 623863 623864 . 140
chrXIV 623866 623867 . 1760
chrXIV 623967 623968 . 520
chrXIV 624012 624013 . 640
chrXIV 624015 624016 . 180
chrXIV 624034 624035 . 600
chrXIV 624040 624041 . 460
chrXIV 624119 624120 . 300
chrXIV 624145 624146 . 340
chrXIV 624145 624146 . 820
chrXIV 624159 624160 . 180
chrXIV 624202 624203 . 300
chrXIV 624211 624212 . 160
chrXIV 624214 624215 . 140
chrXIV 624218 624219 . 220
chrXIV 624280 624281 . 2900
chrXIV 624288 624289 . 180
chrXIV 624291 624292 . 880
chrXIV 624339 624340 . 200
chrXIV 624453 624454 . 800
chrXIV 624472 624473 . 620
chrXIV 624478 624479 . 1500
chrXIV 624490 624491 . 600
chrXIV 624497 624498 . 200
chrXIV 624498 624499 . 120
chrXIV 624499 624500 . 520
chrXIV 624504 624505 . 1400
chrXIV 624535 624536 . 900
chrXIV 624541 624542 . 720
chrXIV 624544 624545 . 180
chrXIV 624550 624551 . 520
chrXIV 624584 624585 . 140
chrXIV 624598 624599 . 280
chrXIV 624615 624616 . 380
chrXIV 624617 624618 . 340
chrXIV 624625 624626 . 140
chrXIV 624695 624696 . 280
chrXIV 624700 624701 . 860
chrXIV 624719 624720 . 1400
chrXIV 624719 624720 . 320
chrXIV 624728 624729 . 640
chrXIV 624731 624732 . 200
chrXIV 624756 624757 . 160
chrXIV 624757 624758 . 180
chrXIV 624779 624780 . 500
chrXIV 624800 624801 . 160
chrXIV 624813 624814 . 480
chrXIV 624901 624902 . 120
chrXIV 624913 624914 . 160
chrXIV 624956 624957 . 200
chrXIV 624988 624989 . 960
chrXIV 625065 625066 . 500
chrXIV 625071 625072 . 360
chrXIV 625084 625085 . 120
chrXIV 625119 625120 . 380
chrXIV 625167 625168 . 360
chrXIV 625215 625216 . 1220
chrXIV 625240 625241 . 200
chrXIV 625261 625262 . 1000
chrXIV 625287 625288 . 120
chrXIV 625373 625374 . 480
chrXIV 625404 625405 . 120
chrXIV 625411 625412 . 980
chrXIV 625433 625434 . 340
chrXIV 625590 625591 . 720
chrXIV 625592 625593 . 120
chrXIV 625600 625601 . 120
chrXIV 625606 625607 . 880
chrXIV 625703 625704 . 340
chrXIV 625741 625742 . 140
chrXIV 625750 625751 . 120
chrXIV 625774 625775 . 240
chrXIV 625782 625783 . 120
chrXIV 625794 625795 . 480
chrXIV 625799 625800 . 160
chrXIV 625833 625834 . 340
chrXIV 625849 625850 . 1360
chrXIV 625870 625871 . 3860
chrXIV 625876 625877 . 120
chrXIV 625885 625886 . 400
chrXIV 625894 625895 . 920
chrXIV 625905 625906 . 180
chrXIV 625910 625911 . 120
chrXIV 625917 625918 . 220
chrXIV 625919 625920 . 200
chrXIV 625925 625926 . 440
chrXIV 625933 625934 . 2840
chrXIV 625936 625937 . 320
chrXIV 625937 625938 . 2300
chrXIV 625939 625940 . 940
chrXIV 625942 625943 . 1280
chrXIV 625944 625945 . 120
chrXIV 625946 625947 . 1280
chrXIV 625948 625949 . 360
chrXIV 625951 625952 . 320
chrXIV 625955 625956 . 120
chrXIV 625959 625960 . 460
chrXIV 625964 625965 . 900
chrXIV 625966 625967 . 140
chrXIV 625968 625969 . 560
chrXIV 625972 625973 . 1120
chrXIV 625975 625976 . 320
chrXIV 625978 625979 . 860
chrXIV 625983 625984 . 140
chrXIV 625983 625984 . 1560
chrXIV 625993 625994 . 320
chrXIV 625996 625997 . 120
chrXIV 626002 626003 . 420
chrXIV 626007 626008 . 120
chrXIV 626008 626009 . 4700
chrXIV 626008 626009 . 140
chrXIV 626009 626010 . 3120
chrXIV 626011 626012 . 140
chrXIV 626014 626015 . 320
chrXIV 626018 626019 . 4980
chrXIV 626025 626026 . 420
chrXIV 626027 626028 . 820
chrXIV 626029 626030 . 160
chrXIV 626031 626032 . 220
chrXIV 626031 626032 . 940
chrXIV 626033 626034 . 120
chrXIV 626039 626040 . 120
chrXIV 626042 626043 . 360
chrXIV 626045 626046 . 180
chrXIV 626054 626055 . 2340
chrXIV 626068 626069 . 120
chrXIV 626080 626081 . 160
chrXIV 626191 626192 . 540
chrXIV 626194 626195 . 180
chrXIV 627178 627179 . 120
chrXIV 627181 627182 . 120
chrXIV 627210 627211 . 140
chrXIV 627214 627215 . 340
chrXIV 627231 627232 . 160
chrXIV 627237 627238 . 540
chrXIV 627243 627244 . 220
chrXIV 627248 627249 . 120
chrXIV 627290 627291 . 820
chrXIV 627320 627321 . 320
chrXIV 627327 627328 . 1180
chrXIV 627334 627335 . 260
chrXIV 627338 627339 . 240
chrXIV 627344 627345 . 260
chrXIV 627348 627349 . 180
chrXIV 627398 627399 . 2000
chrXIV 627406 627407 . 860
chrXIV 627501 627502 . 220
chrXIV 627544 627545 . 400
chrXIV 627553 627554 . 160
chrXIV 627554 627555 . 240
chrXIV 627681 627682 . 480
chrXIV 627689 627690 . 220
chrXIV 627787 627788 . 260
chrXIV 627849 627850 . 200
chrXIV 627856 627857 . 220
chrXIV 627865 627866 . 420
chrXIV 627867 627868 . 640
chrXIV 627880 627881 . 120
chrXIV 627887 627888 . 680
chrXIV 628127 628128 . 120
chrXIV 628144 628145 . 1340
chrXIV 628153 628154 . 640
chrXIV 628182 628183 . 240
chrXIV 628199 628200 . 300
chrXIV 628236 628237 . 180
chrXIV 628277 628278 . 2980
chrXIV 628335 628336 . 140
chrXIV 628355 628356 . 1300
chrXIV 628365 628366 . 420
chrXIV 628397 628398 . 860
chrXIV 628411 628412 . 560
chrXIV 628434 628435 . 340
chrXIV 628494 628495 . 1180
chrXIV 628531 628532 . 820
chrXIV 628565 628566 . 340
chrXIV 628653 628654 . 120
chrXIV 628666 628667 . 160
chrXIV 628670 628671 . 200
chrXIV 628675 628676 . 200
chrXIV 628686 628687 . 140
chrXIV 628697 628698 . 280
chrXIV 628703 628704 . 940
chrXIV 628709 628710 . 220
chrXIV 628711 628712 . 120
chrXIV 628716 628717 . 200
chrXIV 628727 628728 . 260
chrXIV 628746 628747 . 2400
chrXIV 628909 628910 . 300
chrXIV 628944 628945 . 920
chrXIV 628953 628954 . 400
chrXIV 628957 628958 . 1100
chrXIV 628962 628963 . 120
chrXIV 628965 628966 . 540
chrXIV 628969 628970 . 300
chrXIV 628970 628971 . 140
chrXIV 628986 628987 . 300
chrXIV 628996 628997 . 300
chrXIV 629040 629041 . 140
chrXIV 629044 629045 . 320
chrXIV 629084 629085 . 600
chrXIV 629105 629106 . 320
chrXIV 629128 629129 . 180
chrXIV 629133 629134 . 1520
chrXIV 629139 629140 . 2040
chrXIV 629143 629144 . 6120
chrXIV 629172 629173 . 120
chrXIV 629213 629214 . 660
chrXIV 629220 629221 . 140
chrXIV 629229 629230 . 200
chrXIV 629239 629240 . 2580
chrXIV 629246 629247 . 300
chrXIV 629251 629252 . 140
chrXIV 629260 629261 . 3980
chrXIV 629275 629276 . 420
chrXIV 629300 629301 . 160
chrXIV 629314 629315 . 920
chrXIV 629327 629328 . 1300
chrXIV 629330 629331 . 560
chrXIV 629333 629334 . 1260
chrXIV 629336 629337 . 200
chrXIV 629339 629340 . 180
chrXIV 629341 629342 . 180
chrXIV 629344 629345 . 120
chrXIV 629345 629346 . 500
chrXIV 629347 629348 . 480
chrXIV 629350 629351 . 1400
chrXIV 629353 629354 . 660
chrXIV 629358 629359 . 1780
chrXIV 629359 629360 . 1660
chrXIV 629360 629361 . 140
chrXIV 629368 629369 . 1040
chrXIV 629380 629381 . 260
chrXIV 629381 629382 . 260
chrXIV 629390 629391 . 140
chrXIV 629398 629399 . 780
chrXIV 629399 629400 . 220
chrXIV 629403 629404 . 120
chrXIV 629409 629410 . 1020
chrXIV 629414 629415 . 440
chrXIV 629416 629417 . 1580
chrXIV 629425 629426 . 160
chrXIV 629442 629443 . 2300
chrXIV 629443 629444 . 120
chrXIV 629445 629446 . 220
chrXIV 629448 629449 . 140
chrXIV 629458 629459 . 460
chrXIV 629461 629462 . 360
chrXIV 629465 629466 . 220
chrXIV 629467 629468 . 420
chrXIV 629470 629471 . 120
chrXIV 629476 629477 . 240
chrXIV 629482 629483 . 120
chrXIV 629483 629484 . 160
chrXIV 629483 629484 . 320
chrXIV 629527 629528 . 140
chrXIV 629546 629547 . 360
chrXIV 629547 629548 . 160
chrXIV 629551 629552 . 120
chrXIV 629561 629562 . 120
chrXIV 629563 629564 . 120
chrXIV 629569 629570 . 440
chrXIV 629578 629579 . 240
chrXIV 629584 629585 . 140
chrXIV 629598 629599 . 120
chrXIV 629612 629613 . 120
chrXIV 629645 629646 . 280
chrXIV 629654 629655 . 140
chrXIV 629657 629658 . 180
chrXIV 629663 629664 . 1140
chrXIV 629695 629696 . 140
chrXIV 629706 629707 . 160
chrXIV 629715 629716 . 260
chrXIV 629727 629728 . 240
chrXIV 629744 629745 . 3640
chrXIV 629760 629761 . 240
chrXIV 629765 629766 . 560
chrXIV 629772 629773 . 180
chrXIV 629812 629813 . 140
chrXIV 629834 629835 . 120
chrXIV 629836 629837 . 120
chrXIV 629837 629838 . 1980
chrXIV 629863 629864 . 580
chrXIV 629872 629873 . 220
chrXIV 629878 629879 . 140
chrXIV 629881 629882 . 3140
chrXIV 629889 629890 . 860
chrXIV 629893 629894 . 180
chrXIV 629916 629917 . 120
chrXIV 629935 629936 . 540
chrXIV 629941 629942 . 120
chrXIV 629955 629956 . 140
chrXIV 629991 629992 . 140
chrXIV 630067 630068 . 440
chrXIV 630096 630097 . 420
chrXIV 630139 630140 . 120
chrXIV 630146 630147 . 820
chrXIV 630160 630161 . 200
chrXIV 630178 630179 . 120
chrXIV 630194 630195 . 240
chrXIV 630198 630199 . 620
chrXIV 630205 630206 . 160
chrXIV 630217 630218 . 800
chrXIV 630241 630242 . 180
chrXIV 630262 630263 . 160
chrXIV 630273 630274 . 2440
chrXIV 630330 630331 . 360
chrXIV 630336 630337 . 3320
chrXIV 630341 630342 . 160
chrXIV 630372 630373 . 1140
chrXIV 630459 630460 . 1760
chrXIV 630489 630490 . 1200
chrXIV 630518 630519 . 3340
chrXIV 630596 630597 . 120
chrXIV 630638 630639 . 320
chrXIV 630753 630754 . 660
chrXIV 630767 630768 . 440
chrXIV 630959 630960 . 140
chrXIV 630965 630966 . 140
chrXIV 630975 630976 . 120
chrXIV 631047 631048 . 180
chrXIV 631085 631086 . 120
chrXIV 631118 631119 . 120
chrXIV 631159 631160 . 140
chrXIV 631172 631173 . 140
chrXIV 631176 631177 . 1460
chrXIV 631206 631207 . 200
chrXIV 631211 631212 . 640
chrXIV 631234 631235 . 120
chrXIV 631238 631239 . 500
chrXIV 631254 631255 . 200
chrXIV 631267 631268 . 160
chrXIV 631271 631272 . 1700
chrXIV 631279 631280 . 120
chrXIV 631282 631283 . 3380
chrXIV 631288 631289 . 1380
chrXIV 631296 631297 . 120
chrXIV 631308 631309 . 120
chrXIV 631314 631315 . 600
chrXIV 631320 631321 . 120
chrXIV 631329 631330 . 120
chrXIV 631376 631377 . 120
chrXIV 631380 631381 . 1280
chrXIV 631385 631386 . 480
chrXIV 631392 631393 . 460
chrXIV 631396 631397 . 140
chrXIV 631404 631405 . 120
chrXIV 631415 631416 . 1320
chrXIV 631420 631421 . 360
chrXIV 631429 631430 . 120
chrXIV 631447 631448 . 440
chrXIV 631452 631453 . 180
chrXIV 631456 631457 . 120
chrXIV 631461 631462 . 680
chrXIV 631485 631486 . 860
chrXIV 631495 631496 . 580
chrXIV 631496 631497 . 140
chrXIV 631496 631497 . 140
chrXIV 631504 631505 . 500
chrXIV 631523 631524 . 340
chrXIV 631538 631539 . 140
chrXIV 631571 631572 . 460
chrXIV 631573 631574 . 300
chrXIV 631590 631591 . 120
chrXIV 631595 631596 . 120
chrXIV 631597 631598 . 420
chrXIV 631600 631601 . 120
chrXIV 631605 631606 . 740
chrXIV 631607 631608 . 180
chrXIV 631612 631613 . 200
chrXIV 631625 631626 . 500
chrXIV 631633 631634 . 160
chrXIV 631635 631636 . 140
chrXIV 631636 631637 . 560
chrXIV 631644 631645 . 320
chrXIV 631660 631661 . 300
chrXIV 631667 631668 . 120
chrXIV 631671 631672 . 120
chrXIV 631677 631678 . 160
chrXIV 631678 631679 . 140
chrXIV 631679 631680 . 320
chrXIV 631680 631681 . 380
chrXIV 631687 631688 . 580
chrXIV 631693 631694 . 160
chrXIV 631695 631696 . 240
chrXIV 631696 631697 . 120
chrXIV 631697 631698 . 300
chrXIV 631699 631700 . 200
chrXIV 631725 631726 . 140
chrXIV 631730 631731 . 800
chrXIV 631735 631736 . 280
chrXIV 631740 631741 . 500
chrXIV 631743 631744 . 200
chrXIV 631744 631745 . 300
chrXIV 631748 631749 . 480
chrXIV 631754 631755 . 340
chrXIV 631757 631758 . 200
chrXIV 631759 631760 . 160
chrXIV 631762 631763 . 220
chrXIV 631762 631763 . 140
chrXIV 631763 631764 . 140
chrXIV 631772 631773 . 120
chrXIV 631772 631773 . 120
chrXIV 631778 631779 . 120
chrXIV 631801 631802 . 220
chrXIV 631806 631807 . 600
chrXIV 631817 631818 . 320
chrXIV 631828 631829 . 140
chrXIV 631829 631830 . 280
chrXIV 631830 631831 . 120
chrXIV 631859 631860 . 180
chrXIV 631861 631862 . 120
chrXIV 631881 631882 . 120
chrXIV 631887 631888 . 2680
chrXIV 631894 631895 . 160
chrXIV 631896 631897 . 120
chrXIV 631900 631901 . 720
chrXIV 631902 631903 . 140
chrXIV 631904 631905 . 200
chrXIV 631904 631905 . 140
chrXIV 631913 631914 . 920
chrXIV 631915 631916 . 120
chrXIV 631924 631925 . 120
chrXIV 631936 631937 . 120
chrXIV 631945 631946 . 280
chrXIV 631970 631971 . 620
chrXIV 631997 631998 . 1040
chrXIV 632012 632013 . 1220
chrXIV 632018 632019 . 120
chrXIV 632026 632027 . 600
chrXIV 632034 632035 . 380
chrXIV 632073 632074 . 240
chrXIV 632123 632124 . 1220
chrXIV 632144 632145 . 1420
chrXIV 632196 632197 . 120
chrXIV 632201 632202 . 120
chrXIV 632234 632235 . 300
chrXIV 632258 632259 . 120
chrXIV 632309 632310 . 760
chrXIV 632319 632320 . 120
chrXIV 632498 632499 . 280
chrXIV 632518 632519 . 120
chrXIV 632523 632524 . 180
chrXIV 632529 632530 . 4260
chrXIV 632541 632542 . 260
chrXIV 632607 632608 . 900
chrXIV 632610 632611 . 120
chrXIV 632624 632625 . 120
chrXIV 632658 632659 . 300
chrXIV 632681 632682 . 3580
chrXIV 632686 632687 . 660
chrXIV 632689 632690 . 840
chrXIV 632690 632691 . 1600
chrXIV 632693 632694 . 2480
chrXIV 632694 632695 . 180
chrXIV 632695 632696 . 220
chrXIV 632696 632697 . 5220
chrXIV 632696 632697 . 2500
chrXIV 632697 632698 . 140
chrXIV 632697 632698 . 120
chrXIV 632699 632700 . 2220
chrXIV 632702 632703 . 2060
chrXIV 632703 632704 . 2380
chrXIV 632704 632705 . 2620
chrXIV 632706 632707 . 160
chrXIV 632707 632708 . 2080
chrXIV 632708 632709 . 240
chrXIV 632708 632709 . 2060
chrXIV 632712 632713 . 120
chrXIV 632714 632715 . 3020
chrXIV 632715 632716 . 2760
chrXIV 632718 632719 . 3140
chrXIV 632724 632725 . 120
chrXIV 632727 632728 . 860
chrXIV 632728 632729 . 140
chrXIV 632729 632730 . 2000
chrXIV 632734 632735 . 640
chrXIV 632738 632739 . 3200
chrXIV 632745 632746 . 6880
chrXIV 632748 632749 . 120
chrXIV 632749 632750 . 340
chrXIV 632754 632755 . 2260
chrXIV 632754 632755 . 1260
chrXIV 632755 632756 . 6460
chrXIV 632757 632758 . 280
chrXIV 632760 632761 . 180
chrXIV 632763 632764 . 1540
chrXIV 632767 632768 . 1620
chrXIV 632769 632770 . 5400
chrXIV 632796 632797 . 2200
chrXIV 632803 632804 . 120
chrXIV 632808 632809 . 120
chrXIV 632811 632812 . 160
chrXIV 632818 632819 . 120
chrXIV 632819 632820 . 2800
chrXIV 632826 632827 . 120
chrXIV 632881 632882 . 360
chrXIV 632929 632930 . 140
chrXIV 632936 632937 . 160
chrXIV 632943 632944 . 360
chrXIV 632961 632962 . 240
chrXIV 632961 632962 . 120
chrXIV 632962 632963 . 120
chrXIV 633048 633049 . 240
chrXIV 633060 633061 . 420
chrXIV 633078 633079 . 160
chrXIV 633139 633140 . 140
chrXIV 633141 633142 . 120
chrXIV 633209 633210 . 160
chrXIV 633213 633214 . 320
chrXIV 633215 633216 . 120
chrXIV 633222 633223 . 120
chrXIV 633236 633237 . 120
chrXIV 633260 633261 . 340
chrXIV 633277 633278 . 300
chrXIV 633279 633280 . 200
chrXIV 633291 633292 . 700
chrXIV 633310 633311 . 160
chrXIV 633321 633322 . 140
chrXIV 633329 633330 . 2160
chrXIV 633334 633335 . 120
chrXIV 633339 633340 . 460
chrXIV 633350 633351 . 220
chrXIV 633353 633354 . 1480
chrXIV 633359 633360 . 480
chrXIV 633361 633362 . 180
chrXIV 633365 633366 . 420
chrXIV 633374 633375 . 1480
chrXIV 633376 633377 . 240
chrXIV 633376 633377 . 120
chrXIV 633377 633378 . 120
chrXIV 633383 633384 . 900
chrXIV 633386 633387 . 120
chrXIV 633398 633399 . 2360
chrXIV 633406 633407 . 260
chrXIV 633408 633409 . 140
chrXIV 633410 633411 . 180
chrXIV 633411 633412 . 120
chrXIV 633411 633412 . 1060
chrXIV 633413 633414 . 2560
chrXIV 633414 633415 . 140
chrXIV 633415 633416 . 160
chrXIV 633416 633417 . 360
chrXIV 633417 633418 . 660
chrXIV 633419 633420 . 1260
chrXIV 633431 633432 . 120
chrXIV 633442 633443 . 7080
chrXIV 633447 633448 . 120
chrXIV 633453 633454 . 5920
chrXIV 633459 633460 . 1000
chrXIV 633464 633465 . 120
chrXIV 633471 633472 . 280
chrXIV 633475 633476 . 400
chrXIV 633485 633486 . 340
chrXIV 633495 633496 . 5240
chrXIV 633503 633504 . 180
chrXIV 633507 633508 . 600
chrXIV 633512 633513 . 120
chrXIV 633517 633518 . 560
chrXIV 633526 633527 . 160
chrXIV 633528 633529 . 120
chrXIV 633531 633532 . 160
chrXIV 633532 633533 . 120
chrXIV 633533 633534 . 3080
chrXIV 633538 633539 . 160
chrXIV 633543 633544 . 260
chrXIV 633546 633547 . 340
chrXIV 633566 633567 . 1800
chrXIV 633578 633579 . 160
chrXIV 633583 633584 . 280
chrXIV 633585 633586 . 160
chrXIV 633588 633589 . 160
chrXIV 633592 633593 . 760
chrXIV 633592 633593 . 2460
chrXIV 633598 633599 . 120
chrXIV 633602 633603 . 2480
chrXIV 633606 633607 . 820
chrXIV 633608 633609 . 220
chrXIV 633609 633610 . 240
chrXIV 633610 633611 . 120
chrXIV 633612 633613 . 160
chrXIV 633615 633616 . 600
chrXIV 633620 633621 . 720
chrXIV 633626 633627 . 1180
chrXIV 633629 633630 . 160
chrXIV 633632 633633 . 1760
chrXIV 633639 633640 . 280
chrXIV 633642 633643 . 120
chrXIV 633642 633643 . 120
chrXIV 633649 633650 . 740
chrXIV 633652 633653 . 440
chrXIV 633656 633657 . 1320
chrXIV 633660 633661 . 1360
chrXIV 633688 633689 . 1580
chrXIV 633700 633701 . 480
chrXIV 633707 633708 . 660
chrXIV 633715 633716 . 2360
chrXIV 633720 633721 . 580
chrXIV 633728 633729 . 340
chrXIV 633730 633731 . 120
chrXIV 633731 633732 . 900
chrXIV 633731 633732 . 420
chrXIV 633733 633734 . 840
chrXIV 633738 633739 . 120
chrXIV 633738 633739 . 300
chrXIV 633739 633740 . 360
chrXIV 633740 633741 . 180
chrXIV 633744 633745 . 840
chrXIV 633748 633749 . 1060
chrXIV 633756 633757 . 700
chrXIV 633762 633763 . 460
chrXIV 633763 633764 . 200
chrXIV 633779 633780 . 1020
chrXIV 633784 633785 . 1300
chrXIV 633796 633797 . 120
chrXIV 633815 633816 . 3120
chrXIV 633827 633828 . 1340
chrXIV 633827 633828 . 160
chrXIV 633828 633829 . 120
chrXIV 633829 633830 . 140
chrXIV 633835 633836 . 140
chrXIV 633842 633843 . 140
chrXIV 633876 633877 . 360
chrXIV 633886 633887 . 120
chrXIV 633911 633912 . 120
chrXIV 633914 633915 . 960
chrXIV 633919 633920 . 1040
chrXIV 633921 633922 . 680
chrXIV 633925 633926 . 2020
chrXIV 633929 633930 . 1860
chrXIV 633930 633931 . 920
chrXIV 633930 633931 . 180
chrXIV 633931 633932 . 160
chrXIV 633934 633935 . 2840
chrXIV 633941 633942 . 3040
chrXIV 633966 633967 . 120
chrXIV 634007 634008 . 820
chrXIV 634053 634054 . 180
chrXIV 634057 634058 . 4060
chrXIV 634068 634069 . 160
chrXIV 634078 634079 . 380
chrXIV 634081 634082 . 160
chrXIV 634089 634090 . 120
chrXIV 634097 634098 . 920
chrXIV 634100 634101 . 160
chrXIV 634100 634101 . 1560
chrXIV 634103 634104 . 380
chrXIV 634105 634106 . 2180
chrXIV 634107 634108 . 2960
chrXIV 634108 634109 . 1780
chrXIV 634111 634112 . 3200
chrXIV 634118 634119 . 1020
chrXIV 634130 634131 . 1960
chrXIV 634139 634140 . 140
chrXIV 634140 634141 . 300
chrXIV 634150 634151 . 260
chrXIV 634151 634152 . 1280
chrXIV 634157 634158 . 940
chrXIV 634160 634161 . 1500
chrXIV 634173 634174 . 320
chrXIV 634175 634176 . 120
chrXIV 634176 634177 . 180
chrXIV 634176 634177 . 940
chrXIV 634179 634180 . 460
chrXIV 634187 634188 . 6060
chrXIV 634203 634204 . 1600
chrXIV 634207 634208 . 380
chrXIV 634209 634210 . 1200
chrXIV 634215 634216 . 440
chrXIV 634216 634217 . 2500
chrXIV 634222 634223 . 800
chrXIV 634227 634228 . 180
chrXIV 634234 634235 . 540
chrXIV 634243 634244 . 720
chrXIV 634246 634247 . 2080
chrXIV 634247 634248 . 260
chrXIV 634250 634251 . 3160
chrXIV 634257 634258 . 140
chrXIV 634262 634263 . 680
chrXIV 634266 634267 . 220
chrXIV 634273 634274 . 140
chrXIV 634284 634285 . 660
chrXIV 634289 634290 . 560
chrXIV 634300 634301 . 1760
chrXIV 634309 634310 . 320
chrXIV 634330 634331 . 200
chrXIV 634342 634343 . 180
chrXIV 634355 634356 . 360
chrXIV 634374 634375 . 1180
chrXIV 634380 634381 . 120
chrXIV 634416 634417 . 420
chrXIV 634461 634462 . 160
chrXIV 635356 635357 . 700
chrXIV 635362 635363 . 880
chrXIV 635370 635371 . 1140
chrXIV 635370 635371 . 180
chrXIV 635371 635372 . 140
chrXIV 635374 635375 . 1280
chrXIV 635380 635381 . 580
chrXIV 635418 635419 . 180
chrXIV 635434 635435 . 600
chrXIV 635464 635465 . 1340
chrXIV 635470 635471 . 540
chrXIV 635473 635474 . 200
chrXIV 635491 635492 . 120
chrXIV 635504 635505 . 140
chrXIV 635572 635573 . 140
chrXIV 635579 635580 . 220
chrXIV 635582 635583 . 280
chrXIV 635585 635586 . 140
chrXIV 635591 635592 . 220
chrXIV 635604 635605 . 1500
chrXIV 635628 635629 . 260
chrXIV 635738 635739 . 120
chrXIV 635752 635753 . 620
chrXIV 635764 635765 . 600
chrXIV 635770 635771 . 480
chrXIV 635776 635777 . 120
chrXIV 635784 635785 . 1380
chrXIV 635788 635789 . 520
chrXIV 635792 635793 . 640
chrXIV 635841 635842 . 480
chrXIV 635844 635845 . 220
chrXIV 635851 635852 . 280
chrXIV 635864 635865 . 900
chrXIV 635865 635866 . 240
chrXIV 635865 635866 . 140
chrXIV 635866 635867 . 120
chrXIV 635897 635898 . 640
chrXIV 635899 635900 . 240
chrXIV 635904 635905 . 180
chrXIV 635908 635909 . 440
chrXIV 635921 635922 . 180
chrXIV 635945 635946 . 560
chrXIV 635976 635977 . 280
chrXIV 636018 636019 . 860
chrXIV 636021 636022 . 300
chrXIV 636050 636051 . 120
chrXIV 636130 636131 . 160
chrXIV 636142 636143 . 120
chrXIV 636190 636191 . 640
chrXIV 636256 636257 . 240
chrXIV 636427 636428 . 860
chrXIV 636501 636502 . 760
chrXIV 636603 636604 . 500
chrXIV 636617 636618 . 860
chrXIV 636620 636621 . 220
chrXIV 636624 636625 . 160
chrXIV 636626 636627 . 840
chrXIV 636634 636635 . 280
chrXIV 636641 636642 . 140
chrXIV 636642 636643 . 500
chrXIV 636662 636663 . 200
chrXIV 636667 636668 . 140
chrXIV 636807 636808 . 720
chrXIV 636812 636813 . 460
chrXIV 636825 636826 . 160
chrXIV 636829 636830 . 140
chrXIV 636841 636842 . 340
chrXIV 636842 636843 . 500
chrXIV 636842 636843 . 200
chrXIV 636844 636845 . 760
chrXIV 636848 636849 . 880
chrXIV 636849 636850 . 280
chrXIV 636853 636854 . 120
chrXIV 636858 636859 . 180
chrXIV 636862 636863 . 480
chrXIV 636862 636863 . 140
chrXIV 636873 636874 . 200
chrXIV 636876 636877 . 320
chrXIV 636876 636877 . 120
chrXIV 636877 636878 . 320
chrXIV 636880 636881 . 560
chrXIV 636885 636886 . 200
chrXIV 636892 636893 . 900
chrXIV 636894 636895 . 120
chrXIV 636895 636896 . 920
chrXIV 636900 636901 . 1600
chrXIV 636903 636904 . 200
chrXIV 636931 636932 . 180
chrXIV 636943 636944 . 120
chrXIV 636951 636952 . 480
chrXIV 636961 636962 . 160
chrXIV 636977 636978 . 180
chrXIV 637021 637022 . 560
chrXIV 637239 637240 . 160
chrXIV 637263 637264 . 140
chrXIV 638435 638436 . 200
chrXIV 638613 638614 . 520
chrXIV 638627 638628 . 320
chrXIV 638660 638661 . 380
chrXIV 638666 638667 . 1160
chrXIV 638816 638817 . 120
chrXIV 638836 638837 . 220
chrXIV 638874 638875 . 400
chrXIV 638953 638954 . 180
chrXIV 639002 639003 . 120
chrXIV 639033 639034 . 160
chrXIV 639146 639147 . 220
chrXIV 639360 639361 . 140
chrXIV 639363 639364 . 220
chrXIV 639531 639532 . 380
chrXIV 639544 639545 . 460
chrXIV 639553 639554 . 540
chrXIV 639566 639567 . 380
chrXIV 639574 639575 . 740
chrXIV 639577 639578 . 180
chrXIV 639581 639582 . 120
chrXIV 639588 639589 . 300
chrXIV 639705 639706 . 1200
chrXIV 639728 639729 . 500
chrXIV 639736 639737 . 620
chrXIV 639904 639905 . 1000
chrXIV 639957 639958 . 240
chrXIV 640062 640063 . 1360
chrXIV 640180 640181 . 140
chrXIV 640192 640193 . 120
chrXIV 640195 640196 . 140
chrXIV 640195 640196 . 220
chrXIV 640196 640197 . 200
chrXIV 640208 640209 . 420
chrXIV 640220 640221 . 200
chrXIV 640222 640223 . 2840
chrXIV 640225 640226 . 300
chrXIV 640230 640231 . 120
chrXIV 640239 640240 . 120
chrXIV 640242 640243 . 240
chrXIV 640242 640243 . 160
chrXIV 640243 640244 . 120
chrXIV 640244 640245 . 240
chrXIV 640245 640246 . 120
chrXIV 640247 640248 . 560
chrXIV 640259 640260 . 140
chrXIV 640261 640262 . 2380
chrXIV 640271 640272 . 520
chrXIV 640275 640276 . 120
chrXIV 640278 640279 . 480
chrXIV 640285 640286 . 2080
chrXIV 640293 640294 . 1280
chrXIV 640303 640304 . 140
chrXIV 640310 640311 . 1420
chrXIV 640312 640313 . 120
chrXIV 640312 640313 . 120
chrXIV 640316 640317 . 260
chrXIV 640325 640326 . 260
chrXIV 640344 640345 . 200
chrXIV 640378 640379 . 120
chrXIV 640572 640573 . 180
chrXIV 640642 640643 . 160
chrXIV 640714 640715 . 140
chrXIV 641211 641212 . 120
chrXIV 641539 641540 . 120
chrXIV 641624 641625 . 140
chrXIV 641864 641865 . 120
chrXIV 641870 641871 . 140
chrXIV 642007 642008 . 120
chrXIV 642198 642199 . 180
chrXIV 642387 642388 . 320
chrXIV 642391 642392 . 120
chrXIV 642394 642395 . 120
chrXIV 642398 642399 . 840
chrXIV 642401 642402 . 140
chrXIV 642409 642410 . 560
chrXIV 642410 642411 . 200
chrXIV 642411 642412 . 520
chrXIV 642414 642415 . 180
chrXIV 642417 642418 . 200
chrXIV 642439 642440 . 260
chrXIV 642442 642443 . 220
chrXIV 642445 642446 . 160
chrXIV 642445 642446 . 240
chrXIV 642467 642468 . 160
chrXIV 642508 642509 . 200
chrXIV 642530 642531 . 140
chrXIV 642535 642536 . 220
chrXIV 642674 642675 . 140
chrXIV 642682 642683 . 120
chrXIV 642715 642716 . 140
chrXIV 642721 642722 . 280
chrXIV 642721 642722 . 140
chrXIV 642824 642825 . 340
chrXIV 642846 642847 . 280
chrXIV 642879 642880 . 1060
chrXIV 642887 642888 . 160
chrXIV 642896 642897 . 120
chrXIV 642906 642907 . 260
chrXIV 642909 642910 . 1120
chrXIV 643020 643021 . 180
chrXIV 643263 643264 . 680
chrXIV 643278 643279 . 220
chrXIV 643290 643291 . 140
chrXIV 643378 643379 . 220
chrXIV 643434 643435 . 240
chrXIV 643446 643447 . 920
chrXIV 643578 643579 . 280
chrXIV 643586 643587 . 140
chrXIV 643598 643599 . 120
chrXIV 643605 643606 . 2660
chrXIV 643605 643606 . 160
chrXIV 643609 643610 . 3460
chrXIV 643627 643628 . 4340
chrXIV 643632 643633 . 260
chrXIV 643694 643695 . 1020
chrXIV 643700 643701 . 380
chrXIV 644376 644377 . 120
chrXIV 646461 646462 . 120
chrXIV 646541 646542 . 1340
chrXIV 646649 646650 . 840
chrXIV 646651 646652 . 400
chrXIV 646780 646781 . 140
chrXIV 646969 646970 . 300
chrXIV 647001 647002 . 560
chrXIV 647010 647011 . 680
chrXIV 647011 647012 . 140
chrXIV 647014 647015 . 460
chrXIV 647015 647016 . 2840
chrXIV 647019 647020 . 220
chrXIV 647023 647024 . 460
chrXIV 647023 647024 . 200
chrXIV 647024 647025 . 120
chrXIV 647026 647027 . 10960
chrXIV 647094 647095 . 520
chrXIV 647097 647098 . 140
chrXIV 647196 647197 . 740
chrXIV 647200 647201 . 120
chrXIV 647210 647211 . 440
chrXIV 647214 647215 . 140
chrXIV 647224 647225 . 1800
chrXIV 647235 647236 . 380
chrXIV 647260 647261 . 200
chrXIV 647268 647269 . 380
chrXIV 647370 647371 . 220
chrXIV 647375 647376 . 220
chrXIV 647441 647442 . 1860
chrXIV 647461 647462 . 120
chrXIV 647503 647504 . 440
chrXIV 647621 647622 . 320
chrXIV 647670 647671 . 660
chrXIV 647690 647691 . 200
chrXIV 647813 647814 . 120
chrXIV 647826 647827 . 620
chrXIV 647951 647952 . 140
chrXIV 647991 647992 . 500
chrXIV 647999 648000 . 120
chrXIV 648314 648315 . 2220
chrXIV 648430 648431 . 1780
chrXIV 648468 648469 . 120
chrXIV 648671 648672 . 160
chrXIV 648679 648680 . 1240
chrXIV 648711 648712 . 420
chrXIV 648721 648722 . 200
chrXIV 648785 648786 . 1280
chrXIV 648885 648886 . 160
chrXIV 648893 648894 . 140
chrXIV 648898 648899 . 140
chrXIV 648981 648982 . 560
chrXIV 649009 649010 . 360
chrXIV 649086 649087 . 120
chrXIV 649128 649129 . 120
chrXIV 649198 649199 . 380
chrXIV 649236 649237 . 120
chrXIV 649305 649306 . 140
chrXIV 649335 649336 . 380
chrXIV 649464 649465 . 120
chrXIV 649476 649477 . 2200
chrXIV 649551 649552 . 700
chrXIV 649884 649885 . 120
chrXIV 649913 649914 . 160
chrXIV 650024 650025 . 200
chrXIV 650066 650067 . 1660
chrXIV 650192 650193 . 600
chrXIV 650273 650274 . 220
chrXIV 650361 650362 . 1140
chrXIV 650475 650476 . 160
chrXIV 650802 650803 . 120
chrXIV 650982 650983 . 960
chrXIV 651112 651113 . 180
chrXIV 651255 651256 . 120
chrXIV 651525 651526 . 2380
chrXIV 651597 651598 . 3060
chrXIV 651677 651678 . 160
chrXIV 651734 651735 . 200
chrXIV 651791 651792 . 1380
chrXIV 651798 651799 . 1760
chrXIV 651806 651807 . 1280
chrXIV 651807 651808 . 140
chrXIV 651810 651811 . 140
chrXIV 651813 651814 . 200
chrXIV 651819 651820 . 2280
chrXIV 651828 651829 . 240
chrXIV 651837 651838 . 3560
chrXIV 651843 651844 . 380
chrXIV 651844 651845 . 180
chrXIV 651849 651850 . 160
chrXIV 651890 651891 . 400
chrXIV 651896 651897 . 460
chrXIV 652028 652029 . 900
chrXIV 652038 652039 . 680
chrXIV 652044 652045 . 1200
chrXIV 652048 652049 . 180
chrXIV 652050 652051 . 840
chrXIV 652052 652053 . 220
chrXIV 652055 652056 . 1180
chrXIV 652056 652057 . 360
chrXIV 652063 652064 . 120
chrXIV 652067 652068 . 460
chrXIV 652071 652072 . 240
chrXIV 652074 652075 . 340
chrXIV 652085 652086 . 220
chrXIV 652101 652102 . 320
chrXIV 652107 652108 . 340
chrXIV 652118 652119 . 200
chrXIV 652120 652121 . 460
chrXIV 652134 652135 . 140
chrXIV 652150 652151 . 240
chrXIV 652164 652165 . 120
chrXIV 652173 652174 . 280
chrXIV 652183 652184 . 260
chrXIV 652244 652245 . 140
chrXIV 652314 652315 . 540
chrXIV 652329 652330 . 160
chrXIV 652339 652340 . 120
chrXIV 652340 652341 . 220
chrXIV 652340 652341 . 880
chrXIV 652356 652357 . 320
chrXIV 652372 652373 . 140
chrXIV 652483 652484 . 300
chrXIV 652504 652505 . 180
chrXIV 652537 652538 . 140
chrXIV 652685 652686 . 520
chrXIV 652719 652720 . 260
chrXIV 652779 652780 . 420
chrXIV 652796 652797 . 760
chrXIV 652807 652808 . 120
chrXIV 652827 652828 . 300
chrXIV 652832 652833 . 660
chrXIV 652834 652835 . 260
chrXIV 652835 652836 . 500
chrXIV 652840 652841 . 440
chrXIV 652883 652884 . 160
chrXIV 652897 652898 . 120
chrXIV 653005 653006 . 200
chrXIV 653024 653025 . 720
chrXIV 653037 653038 . 340
chrXIV 653066 653067 . 240
chrXIV 653082 653083 . 1380
chrXIV 653100 653101 . 820
chrXIV 653103 653104 . 200
chrXIV 653121 653122 . 140
chrXIV 653133 653134 . 380
chrXIV 653246 653247 . 300
chrXIV 653251 653252 . 120
chrXIV 653252 653253 . 220
chrXIV 653276 653277 . 3400
chrXIV 653280 653281 . 440
chrXIV 653288 653289 . 2800
chrXIV 653290 653291 . 280
chrXIV 653299 653300 . 800
chrXIV 653337 653338 . 2300
chrXIV 653344 653345 . 3680
chrXIV 653349 653350 . 1160
chrXIV 653356 653357 . 200
chrXIV 653358 653359 . 180
chrXIV 653456 653457 . 540
chrXIV 653514 653515 . 420
chrXIV 653554 653555 . 1500
chrXIV 653693 653694 . 180
chrXIV 653798 653799 . 120
chrXIV 653802 653803 . 1140
chrXIV 653805 653806 . 800
chrXIV 653832 653833 . 140
chrXIV 653839 653840 . 140
chrXIV 653850 653851 . 1700
chrXIV 653855 653856 . 120
chrXIV 653867 653868 . 3740
chrXIV 654021 654022 . 2280
chrXIV 654024 654025 . 260
chrXIV 654027 654028 . 200
chrXIV 654037 654038 . 1480
chrXIV 654062 654063 . 300
chrXIV 654085 654086 . 160
chrXIV 654104 654105 . 140
chrXIV 654113 654114 . 1380
chrXIV 654129 654130 . 120
chrXIV 654234 654235 . 740
chrXIV 654240 654241 . 980
chrXIV 654246 654247 . 140
chrXIV 654263 654264 . 4180
chrXIV 654299 654300 . 260
chrXIV 654345 654346 . 120
chrXIV 654409 654410 . 1020
chrXIV 654501 654502 . 200
chrXIV 654521 654522 . 140
chrXIV 654526 654527 . 1700
chrXIV 654527 654528 . 160
chrXIV 654527 654528 . 120
chrXIV 654535 654536 . 480
chrXIV 654539 654540 . 960
chrXIV 654594 654595 . 240
chrXIV 654689 654690 . 2820
chrXIV 654707 654708 . 700
chrXIV 661475 661476 . 120
chrXIV 661506 661507 . 140
chrXIV 661656 661657 . 140
chrXIV 661666 661667 . 160
chrXIV 661796 661797 . 300
chrXIV 661888 661889 . 120
chrXIV 661936 661937 . 320
chrXIV 661941 661942 . 160
chrXIV 661961 661962 . 120
chrXIV 661991 661992 . 1740
chrXIV 661993 661994 . 160
chrXIV 662000 662001 . 520
chrXIV 662014 662015 . 120
chrXIV 662021 662022 . 220
chrXIV 662024 662025 . 1300
chrXIV 662035 662036 . 180
chrXIV 662037 662038 . 640
chrXIV 662056 662057 . 120
chrXIV 662066 662067 . 120
chrXIV 662069 662070 . 180
chrXIV 662084 662085 . 140
chrXIV 662108 662109 . 120
chrXIV 662109 662110 . 280
chrXIV 662114 662115 . 240
chrXIV 662116 662117 . 1360
chrXIV 662125 662126 . 620
chrXIV 662131 662132 . 220
chrXIV 662147 662148 . 1880
chrXIV 662150 662151 . 180
chrXIV 662151 662152 . 540
chrXIV 662155 662156 . 680
chrXIV 662160 662161 . 320
chrXIV 662177 662178 . 120
chrXIV 662180 662181 . 1060
chrXIV 662182 662183 . 120
chrXIV 662195 662196 . 860
chrXIV 662198 662199 . 700
chrXIV 662201 662202 . 800
chrXIV 662214 662215 . 2120
chrXIV 662246 662247 . 480
chrXIV 662282 662283 . 380
chrXIV 662296 662297 . 120
chrXIV 662299 662300 . 120
chrXIV 662305 662306 . 280
chrXIV 662310 662311 . 1240
chrXIV 662327 662328 . 400
chrXIV 662336 662337 . 1220
chrXIV 662340 662341 . 240
chrXIV 662364 662365 . 320
chrXIV 662368 662369 . 400
chrXIV 662370 662371 . 520
chrXIV 662375 662376 . 160
chrXIV 662392 662393 . 1680
chrXIV 662396 662397 . 1960
chrXIV 662405 662406 . 340
chrXIV 662409 662410 . 140
chrXIV 662412 662413 . 580
chrXIV 662429 662430 . 320
chrXIV 662433 662434 . 120
chrXIV 662436 662437 . 120
chrXIV 662444 662445 . 260
chrXIV 662459 662460 . 420
chrXIV 662462 662463 . 1060
chrXIV 662464 662465 . 160
chrXIV 662469 662470 . 400
chrXIV 662470 662471 . 140
chrXIV 662471 662472 . 120
chrXIV 662484 662485 . 1260
chrXIV 662487 662488 . 140
chrXIV 662491 662492 . 120
chrXIV 662494 662495 . 2320
chrXIV 662505 662506 . 620
chrXIV 662573 662574 . 420
chrXIV 662606 662607 . 320
chrXIV 662615 662616 . 300
chrXIV 662617 662618 . 660
chrXIV 662628 662629 . 680
chrXIV 662646 662647 . 420
chrXIV 662656 662657 . 200
chrXIV 662691 662692 . 120
chrXIV 662822 662823 . 500
chrXIV 662996 662997 . 260
chrXIV 663588 663589 . 260
chrXIV 663671 663672 . 760
chrXIV 663687 663688 . 140
chrXIV 663695 663696 . 3020
chrXIV 663696 663697 . 1960
chrXIV 663697 663698 . 160
chrXIV 663704 663705 . 1180
chrXIV 663764 663765 . 120
chrXIV 663768 663769 . 620
chrXIV 663774 663775 . 120
chrXIV 663780 663781 . 240
chrXIV 663802 663803 . 140
chrXIV 663808 663809 . 1880
chrXIV 663809 663810 . 120
chrXIV 663830 663831 . 520
chrXIV 663835 663836 . 240
chrXIV 663846 663847 . 500
chrXIV 663863 663864 . 1000
chrXIV 663888 663889 . 360
chrXIV 663972 663973 . 220
chrXIV 663973 663974 . 180
chrXIV 663981 663982 . 1580
chrXIV 664054 664055 . 140
chrXIV 664084 664085 . 480
chrXIV 664087 664088 . 120
chrXIV 664092 664093 . 440
chrXIV 664100 664101 . 120
chrXIV 664142 664143 . 120
chrXIV 664150 664151 . 180
chrXIV 664158 664159 . 2000
chrXIV 664176 664177 . 160
chrXIV 664197 664198 . 120
chrXIV 664217 664218 . 240
chrXIV 664257 664258 . 580
chrXIV 664395 664396 . 1460
chrXIV 664470 664471 . 540
chrXIV 664479 664480 . 720
chrXIV 664485 664486 . 760
chrXIV 664521 664522 . 260
chrXIV 664523 664524 . 600
chrXIV 664527 664528 . 120
chrXIV 664546 664547 . 300
chrXIV 664551 664552 . 1060
chrXIV 664554 664555 . 160
chrXIV 664582 664583 . 160
chrXIV 664591 664592 . 300
chrXIV 664608 664609 . 440
chrXIV 664618 664619 . 260
chrXIV 664659 664660 . 120
chrXIV 664666 664667 . 1020
chrXIV 664672 664673 . 140
chrXIV 664730 664731 . 300
chrXIV 664741 664742 . 460
chrXIV 664755 664756 . 980
chrXIV 664760 664761 . 940
chrXIV 664764 664765 . 520
chrXIV 664770 664771 . 120
chrXIV 664774 664775 . 3140
chrXIV 664778 664779 . 360
chrXIV 664796 664797 . 360
chrXIV 664804 664805 . 200
chrXIV 664862 664863 . 180
chrXIV 664868 664869 . 1800
chrXIV 664882 664883 . 1200
chrXIV 665048 665049 . 400
chrXIV 665055 665056 . 740
chrXIV 665101 665102 . 640
chrXIV 665104 665105 . 420
chrXIV 665108 665109 . 240
chrXIV 665114 665115 . 180
chrXIV 665142 665143 . 180
chrXIV 665157 665158 . 420
chrXIV 665162 665163 . 200
chrXIV 665167 665168 . 520
chrXIV 665202 665203 . 1520
chrXIV 665207 665208 . 180
chrXIV 665224 665225 . 1360
chrXIV 665231 665232 . 780
chrXIV 665233 665234 . 300
chrXIV 665244 665245 . 1280
chrXIV 665254 665255 . 3080
chrXIV 665260 665261 . 440
chrXIV 665269 665270 . 460
chrXIV 665435 665436 . 140
chrXIV 665584 665585 . 540
chrXIV 666131 666132 . 120
chrXIV 666387 666388 . 140
chrXIV 666615 666616 . 180
chrXIV 666971 666972 . 180
chrXIV 667014 667015 . 120
chrXIV 667178 667179 . 120
chrXIV 667214 667215 . 540
chrXIV 667280 667281 . 740
chrXIV 667503 667504 . 200
chrXIV 668154 668155 . 340
chrXIV 668176 668177 . 140
chrXIV 668184 668185 . 600
chrXIV 668246 668247 . 2700
chrXIV 668254 668255 . 380
chrXIV 668261 668262 . 1060
chrXIV 668273 668274 . 340
chrXIV 668284 668285 . 1660
chrXIV 668291 668292 . 500
chrXIV 668320 668321 . 820
chrXIV 668324 668325 . 1140
chrXIV 668325 668326 . 320
chrXIV 668325 668326 . 160
chrXIV 668327 668328 . 1260
chrXIV 668469 668470 . 120
chrXIV 668785 668786 . 360
chrXIV 668915 668916 . 120
chrXIV 669129 669130 . 120
chrXIV 669158 669159 . 140
chrXIV 669184 669185 . 1040
chrXIV 669215 669216 . 2820
chrXIV 669322 669323 . 200
chrXIV 669495 669496 . 360
chrXIV 669501 669502 . 140
chrXIV 669613 669614 . 420
chrXIV 669665 669666 . 120
chrXIV 669703 669704 . 1120
chrXIV 669707 669708 . 1140
chrXIV 669736 669737 . 1240
chrXIV 669752 669753 . 140
chrXIV 669760 669761 . 1800
chrXIV 670077 670078 . 3020
chrXIV 670100 670101 . 440
chrXIV 670257 670258 . 360
chrXIV 670258 670259 . 620
chrXIV 670258 670259 . 120
chrXIV 670278 670279 . 120
chrXIV 670283 670284 . 1160
chrXIV 670287 670288 . 240
chrXIV 670302 670303 . 120
chrXIV 670313 670314 . 560
chrXIV 670315 670316 . 600
chrXIV 670349 670350 . 280
chrXIV 670357 670358 . 220
chrXIV 672250 672251 . 520
chrXIV 672268 672269 . 860
chrXIV 672284 672285 . 780
chrXIV 672288 672289 . 1360
chrXIV 672349 672350 . 2540
chrXIV 672355 672356 . 120
chrXIV 672364 672365 . 1600
chrXIV 672370 672371 . 120
chrXIV 672508 672509 . 140
chrXIV 672836 672837 . 920
chrXIV 672841 672842 . 140
chrXIV 673486 673487 . 120
chrXIV 673489 673490 . 120
chrXIV 673493 673494 . 120
chrXIV 674715 674716 . 800
chrXIV 674751 674752 . 2420
chrXIV 674757 674758 . 440
chrXIV 674825 674826 . 160
chrXIV 674830 674831 . 120
chrXIV 674835 674836 . 120
chrXIV 674838 674839 . 1140
chrXIV 674849 674850 . 1800
chrXIV 674861 674862 . 140
chrXIV 675009 675010 . 200
chrXIV 675009 675010 . 340
chrXIV 675040 675041 . 1660
chrXIV 675188 675189 . 200
chrXIV 675217 675218 . 120
chrXIV 675407 675408 . 200
chrXIV 675532 675533 . 1020
chrXIV 675538 675539 . 3740
chrXIV 675674 675675 . 980
chrXIV 675712 675713 . 400
chrXIV 675801 675802 . 120
chrXIV 675835 675836 . 240
chrXIV 675899 675900 . 120
chrXIV 675991 675992 . 200
chrXIV 676017 676018 . 140
chrXIV 676074 676075 . 620
chrXIV 676099 676100 . 640
chrXIV 676223 676224 . 1060
chrXIV 676280 676281 . 180
chrXIV 676351 676352 . 540
chrXIV 676400 676401 . 1000
chrXIV 676417 676418 . 480
chrXIV 676532 676533 . 960
chrXIV 676540 676541 . 1280
chrXIV 676548 676549 . 180
chrXIV 676556 676557 . 140
chrXIV 676712 676713 . 120
chrXIV 676781 676782 . 180
chrXIV 677090 677091 . 120
chrXIV 677170 677171 . 300
chrXIV 677221 677222 . 120
chrXIV 677395 677396 . 120
chrXIV 677401 677402 . 140
chrXIV 677456 677457 . 120
chrXIV 678561 678562 . 120
chrXIV 678588 678589 . 500
chrXIV 678592 678593 . 1580
chrXIV 678618 678619 . 140
chrXIV 678660 678661 . 140
chrXIV 678667 678668 . 340
chrXIV 678673 678674 . 1400
chrXIV 678688 678689 . 580
chrXIV 678690 678691 . 320
chrXIV 678696 678697 . 180
chrXIV 678700 678701 . 240
chrXIV 678808 678809 . 580
chrXIV 678814 678815 . 340
chrXIV 678825 678826 . 160
chrXIV 678861 678862 . 7840
chrXIV 678873 678874 . 140
chrXIV 678882 678883 . 280
chrXIV 678997 678998 . 480
chrXIV 679068 679069 . 700
chrXIV 679357 679358 . 500
chrXIV 679557 679558 . 360
chrXIV 679643 679644 . 240
chrXIV 679656 679657 . 240
chrXIV 679683 679684 . 480
chrXIV 679705 679706 . 1100
chrXIV 680210 680211 . 120
chrXIV 680336 680337 . 3080
chrXIV 680342 680343 . 260
chrXIV 680391 680392 . 520
chrXIV 680394 680395 . 340
chrXIV 680404 680405 . 620
chrXIV 680411 680412 . 140
chrXIV 680451 680452 . 320
chrXIV 680610 680611 . 300
chrXIV 680616 680617 . 560
chrXIV 680672 680673 . 120
chrXIV 680779 680780 . 140
chrXIV 680795 680796 . 640
chrXIV 680897 680898 . 340
chrXIV 681050 681051 . 120
chrXIV 681205 681206 . 300
chrXIV 681261 681262 . 1320
chrXIV 681268 681269 . 580
chrXIV 681406 681407 . 460
chrXIV 681488 681489 . 220
chrXIV 681710 681711 . 120
chrXIV 681994 681995 . 960
chrXIV 682303 682304 . 440
chrXIV 682564 682565 . 3420
chrXIV 682688 682689 . 200
chrXIV 682730 682731 . 540
chrXIV 682744 682745 . 540
chrXIV 682804 682805 . 480
chrXIV 682863 682864 . 240
chrXIV 683188 683189 . 120
chrXIV 683253 683254 . 180
chrXIV 683482 683483 . 400
chrXIV 683489 683490 . 700
chrXIV 683526 683527 . 120
chrXIV 683828 683829 . 200
chrXIV 684016 684017 . 380
chrXIV 684372 684373 . 120
chrXIV 685258 685259 . 380
chrXIV 685427 685428 . 160
chrXIV 685737 685738 . 140
chrXIV 685748 685749 . 120
chrXIV 685756 685757 . 220
chrXIV 685757 685758 . 200
chrXIV 685774 685775 . 140
chrXIV 685779 685780 . 240
chrXIV 685785 685786 . 220
chrXIV 685787 685788 . 220
chrXIV 685796 685797 . 200
chrXIV 685806 685807 . 160
chrXIV 685811 685812 . 160
chrXIV 685817 685818 . 200
chrXIV 685823 685824 . 1220
chrXIV 685837 685838 . 680
chrXIV 685845 685846 . 1280
chrXIV 685853 685854 . 120
chrXIV 685854 685855 . 780
chrXIV 685854 685855 . 120
chrXIV 685856 685857 . 300
chrXIV 685862 685863 . 120
chrXIV 685869 685870 . 700
chrXIV 686211 686212 . 160
chrXIV 686871 686872 . 160
chrXIV 687019 687020 . 200
chrXIV 687024 687025 . 700
chrXIV 687160 687161 . 280
chrXIV 687172 687173 . 540
chrXIV 687338 687339 . 140
chrXIV 687351 687352 . 300
chrXIV 687468 687469 . 2500
chrXIV 687482 687483 . 420
chrXIV 687501 687502 . 380
chrXIV 687533 687534 . 960
chrXIV 687537 687538 . 200
chrXIV 687540 687541 . 160
chrXIV 687555 687556 . 900
chrXIV 687563 687564 . 280
chrXIV 687585 687586 . 380
chrXIV 687589 687590 . 120
chrXIV 687589 687590 . 260
chrXIV 687602 687603 . 420
chrXIV 687617 687618 . 1300
chrXIV 687753 687754 . 340
chrXIV 687755 687756 . 120
chrXIV 687760 687761 . 140
chrXIV 687789 687790 . 120
chrXIV 687893 687894 . 400
chrXIV 687996 687997 . 120
chrXIV 688237 688238 . 500
chrXIV 688583 688584 . 480
chrXIV 688878 688879 . 620
chrXIV 689172 689173 . 420
chrXIV 689189 689190 . 340
chrXIV 689365 689366 . 160
chrXIV 689372 689373 . 220
chrXIV 689523 689524 . 1620
chrXIV 689678 689679 . 500
chrXIV 689857 689858 . 280
chrXIV 690015 690016 . 300
chrXIV 690050 690051 . 140
chrXIV 690059 690060 . 160
chrXIV 690062 690063 . 180
chrXIV 690066 690067 . 120
chrXIV 690089 690090 . 920
chrXIV 690108 690109 . 220
chrXIV 690113 690114 . 180
chrXIV 690115 690116 . 120
chrXIV 690118 690119 . 120
chrXIV 690123 690124 . 580
chrXIV 690132 690133 . 2600
chrXIV 690153 690154 . 160
chrXIV 690161 690162 . 220
chrXIV 690177 690178 . 120
chrXIV 690316 690317 . 120
chrXIV 690344 690345 . 140
chrXIV 690379 690380 . 120
chrXIV 690901 690902 . 120
chrXIV 690943 690944 . 640
chrXIV 691005 691006 . 140
chrXIV 691097 691098 . 520
chrXIV 691119 691120 . 1440
chrXIV 691124 691125 . 560
chrXIV 691255 691256 . 120
chrXIV 691280 691281 . 120
chrXIV 691392 691393 . 160
chrXIV 691413 691414 . 120
chrXIV 691474 691475 . 380
chrXIV 691545 691546 . 920
chrXIV 691549 691550 . 120
chrXIV 691582 691583 . 380
chrXIV 691645 691646 . 2420
chrXIV 691668 691669 . 1120
chrXIV 691682 691683 . 3180
chrXIV 691694 691695 . 120
chrXIV 691700 691701 . 2040
chrXIV 691711 691712 . 880
chrXIV 691712 691713 . 140
chrXIV 691756 691757 . 180
chrXIV 691787 691788 . 520
chrXIV 691790 691791 . 320
chrXIV 691824 691825 . 860
chrXIV 691835 691836 . 480
chrXIV 691883 691884 . 120
chrXIV 691907 691908 . 560
chrXIV 691915 691916 . 120
chrXIV 691933 691934 . 360
chrXIV 691942 691943 . 120
chrXIV 692008 692009 . 300
chrXIV 692011 692012 . 120
chrXIV 692012 692013 . 300
chrXIV 692012 692013 . 200
chrXIV 692013 692014 . 120
chrXIV 692037 692038 . 240
chrXIV 692082 692083 . 460
chrXIV 692105 692106 . 140
chrXIV 692109 692110 . 620
chrXIV 692112 692113 . 140
chrXIV 692116 692117 . 200
chrXIV 692122 692123 . 200
chrXIV 692123 692124 . 140
chrXIV 692141 692142 . 500
chrXIV 692146 692147 . 760
chrXIV 692149 692150 . 300
chrXIV 692152 692153 . 120
chrXIV 692158 692159 . 220
chrXIV 692187 692188 . 340
chrXIV 692196 692197 . 240
chrXIV 692202 692203 . 160
chrXIV 692225 692226 . 960
chrXIV 692235 692236 . 140
chrXIV 692241 692242 . 160
chrXIV 692241 692242 . 120
chrXIV 692248 692249 . 1160
chrXIV 692254 692255 . 140
chrXIV 692256 692257 . 260
chrXIV 692301 692302 . 680
chrXIV 692315 692316 . 3860
chrXIV 692435 692436 . 160
chrXIV 692489 692490 . 860
chrXIV 692508 692509 . 420
chrXIV 692513 692514 . 260
chrXIV 692520 692521 . 140
chrXIV 692590 692591 . 280
chrXIV 692593 692594 . 140
chrXIV 692599 692600 . 560
chrXIV 692659 692660 . 160
chrXIV 692675 692676 . 960
chrXIV 692699 692700 . 860
chrXIV 692702 692703 . 580
chrXIV 692730 692731 . 1600
chrXIV 692741 692742 . 2180
chrXIV 692907 692908 . 560
chrXIV 692913 692914 . 120
chrXIV 692991 692992 . 380
chrXIV 693008 693009 . 160
chrXIV 693055 693056 . 140
chrXIV 694111 694112 . 120
chrXIV 694112 694113 . 340
chrXIV 694116 694117 . 120
chrXIV 694122 694123 . 1160
chrXIV 694133 694134 . 300
chrXIV 694142 694143 . 600
chrXIV 694143 694144 . 1460
chrXIV 694143 694144 . 120
chrXIV 694146 694147 . 540
chrXIV 694146 694147 . 520
chrXIV 694151 694152 . 540
chrXIV 694208 694209 . 440
chrXIV 694213 694214 . 660
chrXIV 694231 694232 . 120
chrXIV 694231 694232 . 400
chrXIV 694243 694244 . 440
chrXIV 694375 694376 . 240
chrXIV 694387 694388 . 3800
chrXIV 694518 694519 . 360
chrXIV 694523 694524 . 1580
chrXIV 694532 694533 . 580
chrXIV 694831 694832 . 140
chrXIV 694857 694858 . 980
chrXIV 694866 694867 . 180
chrXIV 694869 694870 . 960
chrXIV 694876 694877 . 220
chrXIV 694877 694878 . 2500
chrXIV 694886 694887 . 720
chrXIV 694896 694897 . 2200
chrXIV 694900 694901 . 120
chrXIV 694925 694926 . 880
chrXIV 694949 694950 . 600
chrXIV 694950 694951 . 260
chrXIV 694951 694952 . 120
chrXIV 694953 694954 . 120
chrXIV 694957 694958 . 440
chrXIV 694964 694965 . 640
chrXIV 694979 694980 . 820
chrXIV 694989 694990 . 120
chrXIV 695266 695267 . 1360
chrXIV 695268 695269 . 180
chrXIV 695382 695383 . 1760
chrXIV 695396 695397 . 280
chrXIV 695411 695412 . 580
chrXIV 695416 695417 . 840
chrXIV 695417 695418 . 160
chrXIV 695420 695421 . 300
chrXIV 695428 695429 . 800
chrXIV 695431 695432 . 180
chrXIV 695433 695434 . 1120
chrXIV 695438 695439 . 520
chrXIV 695512 695513 . 3900
chrXIV 695521 695522 . 140
chrXIV 695527 695528 . 140
chrXIV 695536 695537 . 1780
chrXIV 695545 695546 . 460
chrXIV 695551 695552 . 1580
chrXIV 695567 695568 . 260
chrXIV 697475 697476 . 480
chrXIV 697508 697509 . 2060
chrXIV 697622 697623 . 980
chrXIV 698536 698537 . 300
chrXIV 698863 698864 . 120
chrXIV 699004 699005 . 260
chrXIV 699197 699198 . 1160
chrXIV 699202 699203 . 200
chrXIV 699228 699229 . 200
chrXIV 699498 699499 . 2380
chrXIV 699506 699507 . 940
chrXIV 699529 699530 . 180
chrXIV 699535 699536 . 760
chrXIV 699545 699546 . 1700
chrXIV 699546 699547 . 160
chrXIV 699554 699555 . 3440
chrXIV 699562 699563 . 1980
chrXIV 699632 699633 . 2200
chrXIV 699638 699639 . 200
chrXIV 699640 699641 . 120
chrXIV 699648 699649 . 280
chrXIV 699667 699668 . 2400
chrXIV 699669 699670 . 140
chrXIV 699788 699789 . 740
chrXIV 699796 699797 . 180
chrXIV 699801 699802 . 240
chrXIV 699808 699809 . 440
chrXIV 699817 699818 . 720
chrXIV 699830 699831 . 2440
chrXIV 700190 700191 . 200
chrXIV 700323 700324 . 680
chrXIV 700344 700345 . 620
chrXIV 700476 700477 . 220
chrXIV 700513 700514 . 1220
chrXIV 700526 700527 . 220
chrXIV 700541 700542 . 120
chrXIV 700619 700620 . 180
chrXIV 700695 700696 . 120
chrXIV 700704 700705 . 140
chrXIV 700708 700709 . 320
chrXIV 700813 700814 . 580
chrXIV 700875 700876 . 220
chrXIV 700921 700922 . 160
chrXIV 700991 700992 . 440
chrXIV 701054 701055 . 140
chrXIV 701192 701193 . 540
chrXIV 701563 701564 . 120
chrXIV 701682 701683 . 180
chrXIV 701705 701706 . 360
chrXIV 701717 701718 . 280
chrXIV 701727 701728 . 220
chrXIV 701730 701731 . 120
chrXIV 701741 701742 . 200
chrXIV 701752 701753 . 140
chrXIV 701760 701761 . 120
chrXIV 701783 701784 . 180
chrXIV 701817 701818 . 180
chrXIV 702683 702684 . 120
chrXIV 703168 703169 . 500
chrXIV 703302 703303 . 440
chrXIV 703313 703314 . 1760
chrXIV 703338 703339 . 120
chrXIV 703342 703343 . 380
chrXIV 703402 703403 . 240
chrXIV 703433 703434 . 240
chrXIV 703459 703460 . 1180
chrXIV 703522 703523 . 480
chrXIV 704001 704002 . 620
chrXIV 704157 704158 . 120
chrXIV 704279 704280 . 180
chrXIV 704334 704335 . 120
chrXIV 704568 704569 . 160
chrXIV 704700 704701 . 1040
chrXIV 704819 704820 . 2980
chrXIV 704970 704971 . 140
chrXIV 705329 705330 . 160
chrXIV 705378 705379 . 120
chrXIV 705609 705610 . 280
chrXIV 705631 705632 . 2000
chrXIV 705650 705651 . 140
chrXIV 705679 705680 . 180
chrXIV 705985 705986 . 1480
chrXIV 706009 706010 . 120
chrXIV 706015 706016 . 200
chrXIV 706027 706028 . 160
chrXIV 706028 706029 . 240
chrXIV 706029 706030 . 120
chrXIV 706033 706034 . 160
chrXIV 706035 706036 . 240
chrXIV 706048 706049 . 340
chrXIV 706084 706085 . 140
chrXIV 706398 706399 . 220
chrXIV 706554 706555 . 120
chrXIV 706700 706701 . 540
chrXIV 707259 707260 . 120
chrXIV 707271 707272 . 900
chrXIV 707412 707413 . 760
chrXIV 707438 707439 . 1440
chrXIV 707444 707445 . 1000
chrXIV 707456 707457 . 600
chrXIV 707465 707466 . 260
chrXIV 707580 707581 . 4680
chrXIV 707607 707608 . 140
chrXIV 707622 707623 . 2360
chrXIV 707629 707630 . 3800
chrXIV 707665 707666 . 1700
chrXIV 707674 707675 . 280
chrXIV 707676 707677 . 140
chrXIV 707680 707681 . 120
chrXIV 707683 707684 . 200
chrXIV 707689 707690 . 860
chrXIV 707696 707697 . 180
chrXIV 707713 707714 . 1040
chrXIV 707727 707728 . 200
chrXIV 707730 707731 . 120
chrXIV 708276 708277 . 560
chrXIV 708330 708331 . 520
chrXIV 708335 708336 . 120
chrXIV 708338 708339 . 120
chrXIV 708352 708353 . 2340
chrXIV 708367 708368 . 120
chrXIV 708390 708391 . 280
chrXIV 708396 708397 . 1160
chrXIV 708410 708411 . 4400
chrXIV 708414 708415 . 440
chrXIV 708438 708439 . 5020
chrXIV 708585 708586 . 980
chrXIV 708586 708587 . 160
chrXIV 708610 708611 . 640
chrXIV 708610 708611 . 160
chrXIV 708751 708752 . 160
chrXIV 708996 708997 . 160
chrXIV 709060 709061 . 880
chrXIV 709080 709081 . 340
chrXIV 709137 709138 . 180
chrXIV 709258 709259 . 160
chrXIV 709514 709515 . 480
chrXIV 709801 709802 . 560
chrXIV 710316 710317 . 120
chrXIV 710422 710423 . 180
chrXIV 710506 710507 . 420
chrXIV 710896 710897 . 120
chrXIV 711129 711130 . 140
chrXIV 711310 711311 . 560
chrXIV 711444 711445 . 240
chrXIV 711469 711470 . 320
chrXIV 711471 711472 . 200
chrXIV 711479 711480 . 1660
chrXIV 711495 711496 . 240
chrXIV 711503 711504 . 200
chrXIV 711511 711512 . 1280
chrXIV 711519 711520 . 160
chrXIV 711524 711525 . 220
chrXIV 711540 711541 . 420
chrXIV 711541 711542 . 120
chrXIV 711545 711546 . 240
chrXIV 711548 711549 . 200
chrXIV 711554 711555 . 520
chrXIV 711557 711558 . 200
chrXIV 711735 711736 . 120
chrXIV 711740 711741 . 180
chrXIV 711766 711767 . 120
chrXIV 711889 711890 . 140
chrXIV 712318 712319 . 240
chrXIV 712700 712701 . 240
chrXIV 712744 712745 . 2460
chrXIV 712869 712870 . 3000
chrXIV 713247 713248 . 300
chrXIV 713267 713268 . 140
chrXIV 713356 713357 . 2160
chrXIV 713555 713556 . 200
chrXIV 713564 713565 . 880
chrXIV 713631 713632 . 160
chrXIV 713688 713689 . 220
chrXIV 713722 713723 . 120
chrXIV 713745 713746 . 120
chrXIV 713746 713747 . 160
chrXIV 713748 713749 . 600
chrXIV 713749 713750 . 1180
chrXIV 713750 713751 . 120
chrXIV 713750 713751 . 140
chrXIV 713751 713752 . 580
chrXIV 713751 713752 . 120
chrXIV 713768 713769 . 380
chrXIV 713818 713819 . 160
chrXIV 713833 713834 . 180
chrXIV 713892 713893 . 140
chrXIV 713905 713906 . 1520
chrXIV 713915 713916 . 260
chrXIV 713929 713930 . 280
chrXIV 713933 713934 . 2120
chrXIV 713959 713960 . 340
chrXIV 713973 713974 . 1760
chrXIV 714118 714119 . 620
chrXIV 714152 714153 . 120
chrXIV 714157 714158 . 740
chrXIV 714201 714202 . 160
chrXIV 714285 714286 . 1440
chrXIV 714381 714382 . 680
chrXIV 714607 714608 . 120
chrXIV 715151 715152 . 600
chrXIV 715372 715373 . 120
chrXIV 715392 715393 . 140
chrXIV 715518 715519 . 360
chrXIV 715523 715524 . 680
chrXIV 715530 715531 . 240
chrXIV 715549 715550 . 120
chrXIV 715560 715561 . 120
chrXIV 715566 715567 . 240
chrXIV 715572 715573 . 260
chrXIV 715574 715575 . 2240
chrXIV 715597 715598 . 1040
chrXIV 715611 715612 . 280
chrXIV 715640 715641 . 1280
chrXIV 715666 715667 . 140
chrXIV 715705 715706 . 680
chrXIV 715869 715870 . 140
chrXIV 715908 715909 . 340
chrXIV 715919 715920 . 240
chrXIV 715926 715927 . 340
chrXIV 715930 715931 . 1700
chrXIV 715934 715935 . 620
chrXIV 715982 715983 . 380
chrXIV 716053 716054 . 120
chrXIV 716056 716057 . 300
chrXIV 716060 716061 . 440
chrXIV 716074 716075 . 440
chrXIV 716133 716134 . 360
chrXIV 716151 716152 . 200
chrXIV 716185 716186 . 2600
chrXIV 716412 716413 . 120
chrXIV 716521 716522 . 120
chrXIV 716564 716565 . 120
chrXIV 716613 716614 . 240
chrXIV 716864 716865 . 120
chrXIV 717017 717018 . 200
chrXIV 717147 717148 . 280
chrXIV 717501 717502 . 680
chrXIV 717581 717582 . 200
chrXIV 717991 717992 . 2100
chrXIV 718759 718760 . 120
chrXIV 719093 719094 . 980
chrXIV 719094 719095 . 140
chrXIV 719103 719104 . 120
chrXIV 719112 719113 . 440
chrXIV 719129 719130 . 160
chrXIV 719132 719133 . 140
chrXIV 719137 719138 . 120
chrXIV 719170 719171 . 1700
chrXIV 719188 719189 . 400
chrXIV 719203 719204 . 140
chrXIV 719230 719231 . 120
chrXIV 719244 719245 . 140
chrXIV 719338 719339 . 340
chrXIV 719366 719367 . 1180
chrXIV 719377 719378 . 4040
chrXIV 719399 719400 . 780
chrXIV 720301 720302 . 360
chrXIV 720613 720614 . 480
chrXIV 720628 720629 . 1500
chrXIV 720636 720637 . 1840
chrXIV 720770 720771 . 120
chrXIV 720803 720804 . 500
chrXIV 720808 720809 . 200
chrXIV 720837 720838 . 2560
chrXIV 720848 720849 . 180
chrXIV 720857 720858 . 220
chrXIV 720876 720877 . 120
chrXIV 720909 720910 . 200
chrXIV 720919 720920 . 1860
chrXIV 720925 720926 . 140
chrXIV 720931 720932 . 260
chrXIV 723206 723207 . 120
chrXIV 723209 723210 . 140
chrXIV 723215 723216 . 140
chrXIV 723226 723227 . 140
chrXIV 723288 723289 . 160
chrXIV 723294 723295 . 240
chrXIV 723296 723297 . 160
chrXIV 723296 723297 . 940
chrXIV 723355 723356 . 240
chrXIV 723536 723537 . 180
chrXIV 724351 724352 . 160
chrXIV 724354 724355 . 360
chrXIV 724359 724360 . 4920
chrXIV 724364 724365 . 660
chrXIV 724366 724367 . 2040
chrXIV 724380 724381 . 8800
chrXIV 724405 724406 . 220
chrXIV 724406 724407 . 800
chrXIV 724414 724415 . 900
chrXIV 724418 724419 . 300
chrXIV 724430 724431 . 180
chrXIV 724434 724435 . 160
chrXIV 724440 724441 . 920
chrXIV 724441 724442 . 760
chrXIV 724448 724449 . 1340
chrXIV 725090 725091 . 1300
chrXIV 725420 725421 . 620
chrXIV 725434 725435 . 300
chrXIV 725445 725446 . 260
chrXIV 725665 725666 . 160
chrXIV 725737 725738 . 120
chrXIV 726082 726083 . 140
chrXIV 726094 726095 . 580
chrXIV 726106 726107 . 240
chrXIV 726110 726111 . 140
chrXIV 726114 726115 . 360
chrXIV 726117 726118 . 260
chrXIV 726177 726178 . 320
chrXIV 726207 726208 . 640
chrXIV 726220 726221 . 120
chrXIV 726296 726297 . 120
chrXIV 726708 726709 . 200
chrXIV 727059 727060 . 1380
chrXIV 727208 727209 . 200
chrXIV 727244 727245 . 180
chrXIV 727268 727269 . 160
chrXIV 727268 727269 . 140
chrXIV 727270 727271 . 160
chrXIV 727274 727275 . 200
chrXIV 727281 727282 . 140
chrXIV 727306 727307 . 120
chrXIV 727313 727314 . 200
chrXIV 727347 727348 . 140
chrXIV 727407 727408 . 140
chrXIV 727419 727420 . 140
chrXIV 727455 727456 . 140
chrXIV 727552 727553 . 460
chrXIV 727628 727629 . 1260
chrXIV 727637 727638 . 140
chrXIV 727641 727642 . 680
chrXIV 727688 727689 . 540
chrXIV 727693 727694 . 640
chrXIV 727702 727703 . 1360
chrXIV 727726 727727 . 260
chrXIV 727748 727749 . 160
chrXIV 727777 727778 . 5540
chrXIV 727911 727912 . 320
chrXIV 727969 727970 . 160
chrXIV 728099 728100 . 140
chrXIV 728114 728115 . 220
chrXIV 728122 728123 . 520
chrXIV 728133 728134 . 1280
chrXIV 728227 728228 . 120
chrXIV 728302 728303 . 220
chrXIV 728307 728308 . 200
chrXIV 728336 728337 . 260
chrXIV 728367 728368 . 560
chrXIV 728390 728391 . 700
chrXIV 728645 728646 . 120
chrXIV 728760 728761 . 180
chrXIV 728885 728886 . 440
chrXIV 728987 728988 . 180
chrXIV 729010 729011 . 180
chrXIV 729190 729191 . 520
chrXIV 729486 729487 . 120
chrXIV 729658 729659 . 260
chrXIV 729717 729718 . 400
chrXIV 729847 729848 . 520
chrXIV 729956 729957 . 600
chrXIV 730384 730385 . 120
chrXIV 730475 730476 . 620
chrXIV 730658 730659 . 1560
chrXIV 730662 730663 . 1820
chrXIV 730716 730717 . 800
chrXIV 730720 730721 . 340
chrXIV 730724 730725 . 580
chrXIV 730730 730731 . 320
chrXIV 730737 730738 . 420
chrXIV 730771 730772 . 2080
chrXIV 730779 730780 . 360
chrXIV 730908 730909 . 180
chrXIV 731148 731149 . 140
chrXIV 731204 731205 . 380
chrXIV 731214 731215 . 160
chrXIV 731358 731359 . 540
chrXIV 731533 731534 . 120
chrXIV 731672 731673 . 160
chrXIV 731676 731677 . 1480
chrXIV 732102 732103 . 780
chrXIV 732140 732141 . 220
chrXIV 732431 732432 . 4380
chrXIV 732659 732660 . 3300
chrXIV 732662 732663 . 340
chrXIV 733024 733025 . 220
chrXIV 733157 733158 . 1100
chrXIV 733189 733190 . 320
chrXIV 733190 733191 . 120
chrXIV 733308 733309 . 120
chrXIV 733467 733468 . 1820
chrXIV 733498 733499 . 660
chrXIV 733503 733504 . 620
chrXIV 733538 733539 . 2400
chrXIV 733648 733649 . 1620
chrXIV 733704 733705 . 340
chrXIV 733723 733724 . 120
chrXIV 733725 733726 . 260
chrXIV 733825 733826 . 1580
chrXIV 733840 733841 . 220
chrXIV 733846 733847 . 1080
chrXIV 733852 733853 . 1580
chrXIV 733863 733864 . 380
chrXIV 733867 733868 . 220
chrXIV 733876 733877 . 200
chrXIV 733901 733902 . 2900
chrXIV 733911 733912 . 120
chrXIV 733960 733961 . 1540
chrXIV 733969 733970 . 500
chrXIV 734150 734151 . 220
chrXIV 734257 734258 . 480
chrXIV 734768 734769 . 120
chrXIV 735289 735290 . 1580
chrXIV 735322 735323 . 380
chrXIV 735516 735517 . 1540
chrXIV 735539 735540 . 340
chrXIV 735705 735706 . 480
chrXIV 735800 735801 . 160
chrXIV 735982 735983 . 300
chrXIV 736016 736017 . 620
chrXIV 736165 736166 . 120
chrXIV 736249 736250 . 120
chrXIV 736261 736262 . 700
chrXIV 736349 736350 . 4840
chrXIV 736389 736390 . 120
chrXIV 736397 736398 . 120
chrXIV 736519 736520 . 3260
chrXIV 736526 736527 . 580
chrXIV 736557 736558 . 6780
chrXIV 736570 736571 . 260
chrXIV 736575 736576 . 1700
chrXIV 736613 736614 . 1380
chrXIV 736620 736621 . 140
chrXIV 736620 736621 . 120
chrXIV 736627 736628 . 3600
chrXIV 736632 736633 . 2340
chrXIV 736650 736651 . 2120
chrXIV 736652 736653 . 1080
chrXIV 736652 736653 . 120
chrXIV 736653 736654 . 140
chrXIV 736659 736660 . 540
chrXIV 736673 736674 . 4640
chrXIV 736763 736764 . 3560
chrXIV 736903 736904 . 960
chrXIV 736948 736949 . 200
chrXIV 736951 736952 . 120
chrXIV 737081 737082 . 260
chrXIV 737090 737091 . 1420
chrXIV 737241 737242 . 220
chrXIV 737606 737607 . 3640
chrXIV 737864 737865 . 420
chrXIV 738037 738038 . 120
chrXIV 738191 738192 . 120
chrXIV 738200 738201 . 840
chrXIV 738247 738248 . 740
chrXIV 738274 738275 . 140
chrXIV 738327 738328 . 280
chrXIV 738524 738525 . 160
chrXIV 738671 738672 . 120
chrXIV 738723 738724 . 140
chrXIV 738773 738774 . 2940
chrXIV 738812 738813 . 480
chrXIV 739034 739035 . 520
chrXIV 739043 739044 . 720
chrXIV 739090 739091 . 820
chrXIV 739125 739126 . 120
chrXIV 739181 739182 . 180
chrXIV 739215 739216 . 560
chrXIV 739220 739221 . 120
chrXIV 739221 739222 . 1400
chrXIV 739221 739222 . 1100
chrXIV 739248 739249 . 580
chrXIV 739256 739257 . 120
chrXIV 739282 739283 . 240
chrXIV 739282 739283 . 140
chrXIV 739283 739284 . 120
chrXIV 739308 739309 . 2760
chrXIV 739323 739324 . 140
chrXIV 739387 739388 . 780
chrXIV 739459 739460 . 160
chrXIV 739534 739535 . 340
chrXIV 739608 739609 . 280
chrXIV 739659 739660 . 200
chrXIV 739676 739677 . 200
chrXIV 739774 739775 . 440
chrXIV 739849 739850 . 280
chrXIV 739926 739927 . 120
chrXIV 739933 739934 . 140
chrXIV 739946 739947 . 160
chrXIV 740074 740075 . 780
chrXIV 740212 740213 . 2260
chrXIV 740215 740216 . 720
chrXIV 740237 740238 . 4560
chrXIV 740258 740259 . 160
chrXIV 740353 740354 . 540
chrXIV 740449 740450 . 1540
chrXIV 740455 740456 . 280
chrXIV 740475 740476 . 320
chrXIV 740478 740479 . 3420
chrXIV 740517 740518 . 1460
chrXIV 740565 740566 . 740
chrXIV 740675 740676 . 860
chrXIV 740816 740817 . 920
chrXIV 740866 740867 . 1860
chrXIV 740949 740950 . 880
chrXIV 741193 741194 . 420
chrXIV 741265 741266 . 440
chrXIV 741368 741369 . 140
chrXIV 741412 741413 . 800
chrXIV 741533 741534 . 180
chrXIV 741630 741631 . 840
chrXIV 742065 742066 . 340
chrXIV 742078 742079 . 340
chrXIV 742214 742215 . 540
chrXIV 742225 742226 . 6320
chrXIV 742246 742247 . 7520
chrXIV 742254 742255 . 120
chrXIV 742306 742307 . 460
chrXIV 742406 742407 . 120
chrXIV 742482 742483 . 1240
chrXIV 742605 742606 . 120
chrXIV 742651 742652 . 120
chrXIV 742784 742785 . 3760
chrXIV 742796 742797 . 1340
chrXIV 742817 742818 . 1300
chrXIV 742966 742967 . 120
chrXIV 742984 742985 . 380
chrXIV 743144 743145 . 860
chrXIV 743150 743151 . 200
chrXIV 743489 743490 . 160
chrXIV 743672 743673 . 1280
chrXIV 743703 743704 . 120
chrXIV 743710 743711 . 340
chrXIV 743715 743716 . 220
chrXIV 743720 743721 . 120
chrXIV 743934 743935 . 400
chrXIV 744250 744251 . 120
chrXIV 744599 744600 . 600
chrXIV 744832 744833 . 560
chrXIV 744910 744911 . 880
chrXIV 745127 745128 . 140
chrXIV 745420 745421 . 260
chrXIV 745745 745746 . 1260
chrXIV 745976 745977 . 240
chrXIV 745981 745982 . 120
chrXIV 746003 746004 . 640
chrXIV 746102 746103 . 120
chrXIV 746147 746148 . 1840
chrXIV 746170 746171 . 120
chrXIV 746176 746177 . 480
chrXIV 746389 746390 . 140
chrXIV 746730 746731 . 140
chrXIV 746754 746755 . 220
chrXIV 746797 746798 . 120
chrXIV 746809 746810 . 200
chrXIV 746812 746813 . 160
chrXIV 746833 746834 . 120
chrXIV 746843 746844 . 2900
chrXIV 746885 746886 . 120
chrXIV 746991 746992 . 3100
chrXIV 747017 747018 . 1360
chrXIV 747138 747139 . 460
chrXIV 747543 747544 . 200
chrXIV 747876 747877 . 120
chrXIV 748164 748165 . 1080
chrXIV 748218 748219 . 920
chrXIV 748467 748468 . 640
chrXIV 748562 748563 . 980
chrXIV 748743 748744 . 160
chrXIV 749040 749041 . 560
chrXIV 749178 749179 . 1060
chrXIV 749206 749207 . 120
chrXIV 749211 749212 . 1020
chrXIV 749260 749261 . 340
chrXIV 749351 749352 . 3540
chrXIV 749375 749376 . 820
chrXIV 749574 749575 . 300
chrXIV 749595 749596 . 1060
chrXIV 749762 749763 . 1200
chrXIV 749806 749807 . 1360
chrXIV 749879 749880 . 120
chrXIV 749920 749921 . 1200
chrXIV 749929 749930 . 7640
chrXIV 749937 749938 . 1580
chrXIV 749942 749943 . 400
chrXIV 749947 749948 . 120
chrXIV 749951 749952 . 120
chrXIV 750102 750103 . 280
chrXIV 750108 750109 . 120
chrXIV 750111 750112 . 220
chrXIV 750119 750120 . 540
chrXIV 750124 750125 . 480
chrXIV 750140 750141 . 120
chrXIV 750146 750147 . 400
chrXIV 750153 750154 . 2060
chrXIV 750161 750162 . 200
chrXIV 750174 750175 . 2540
chrXIV 750177 750178 . 240
chrXIV 750196 750197 . 120
chrXIV 750217 750218 . 540
chrXIV 750223 750224 . 220
chrXIV 750410 750411 . 220
chrXIV 750417 750418 . 320
chrXIV 751863 751864 . 120
chrXIV 752018 752019 . 120
chrXIV 752083 752084 . 2820
chrXIV 752274 752275 . 260
chrXIV 752418 752419 . 2320
chrXIV 752545 752546 . 2000
chrXIV 753174 753175 . 280
chrXIV 754155 754156 . 760
chrXIV 754267 754268 . 180
chrXIV 754368 754369 . 340
chrXIV 754496 754497 . 420
chrXIV 754700 754701 . 720
chrXIV 754868 754869 . 200
chrXIV 755070 755071 . 140
chrXIV 755101 755102 . 180
chrXIV 755122 755123 . 120
chrXIV 755140 755141 . 280
chrXIV 755144 755145 . 140
chrXIV 755185 755186 . 320
chrXIV 755288 755289 . 200
chrXIV 755307 755308 . 120
chrXIV 755318 755319 . 260
chrXIV 755613 755614 . 260
chrXIV 755629 755630 . 340
chrXIV 755722 755723 . 160
chrXIV 755822 755823 . 120
chrXIV 755866 755867 . 160
chrXIV 755876 755877 . 1320
chrXIV 756229 756230 . 180
chrXIV 756321 756322 . 2480
chrXIV 756415 756416 . 580
chrXIV 756438 756439 . 560
chrXIV 756462 756463 . 120
chrXIV 756468 756469 . 160
chrXIV 756876 756877 . 160
chrXIV 757053 757054 . 120
chrXIV 757535 757536 . 120
chrXIV 757546 757547 . 660
chrXIV 757657 757658 . 560
chrXIV 757961 757962 . 140
chrXIV 758011 758012 . 2260
chrXIV 758195 758196 . 260
chrXIV 758237 758238 . 160
chrXIV 758308 758309 . 160
chrXIV 758486 758487 . 120
chrXIV 758558 758559 . 2740
chrXIV 758610 758611 . 120
chrXIV 758788 758789 . 120
chrXIV 758799 758800 . 140
chrXIV 758990 758991 . 160
chrXIV 759126 759127 . 120
chrXIV 759264 759265 . 480
chrXIV 759313 759314 . 120
chrXIV 759320 759321 . 320
chrXIV 759339 759340 . 760
chrXIV 759391 759392 . 440
chrXIV 759649 759650 . 140
chrXIV 759668 759669 . 560
chrXIV 759676 759677 . 280
chrXIV 759696 759697 . 140
chrXIV 759701 759702 . 160
chrXIV 759740 759741 . 400
chrXIV 759846 759847 . 280
chrXIV 759862 759863 . 120
chrXIV 759905 759906 . 400
chrXIV 759936 759937 . 120
chrXIV 760055 760056 . 1080
chrXIV 760174 760175 . 1180
chrXIV 760214 760215 . 120
chrXIV 760434 760435 . 160
chrXIV 760844 760845 . 440
chrXIV 761074 761075 . 160
chrXIV 761202 761203 . 120
chrXIV 761347 761348 . 520
chrXIV 761381 761382 . 300
chrXIV 761650 761651 . 220
chrXIV 762099 762100 . 620
chrXIV 762408 762409 . 320
chrXIV 762415 762416 . 1660
chrXIV 762636 762637 . 2020
chrXIV 762693 762694 . 800
chrXIV 762854 762855 . 120
chrXIV 762881 762882 . 580
chrXIV 762887 762888 . 220
chrXIV 762890 762891 . 340
chrXIV 762892 762893 . 480
chrXIV 762897 762898 . 1500
chrXIV 762905 762906 . 140
chrXIV 762932 762933 . 460
chrXIV 762934 762935 . 360
chrXIV 762937 762938 . 120
chrXIV 762955 762956 . 140
chrXIV 762957 762958 . 400
chrXIV 762960 762961 . 460
chrXIV 762970 762971 . 740
chrXIV 762977 762978 . 420
chrXIV 762978 762979 . 220
chrXIV 762980 762981 . 240
chrXIV 762988 762989 . 560
chrXIV 763004 763005 . 160
chrXIV 763089 763090 . 440
chrXIV 763115 763116 . 320
chrXIV 763183 763184 . 320
chrXIV 763188 763189 . 160
chrXIV 763277 763278 . 240
chrXIV 763295 763296 . 4120
chrXIV 763311 763312 . 120
chrXIV 763328 763329 . 1740
chrXIV 763356 763357 . 1020
chrXIV 763558 763559 . 220
chrXIV 763585 763586 . 140
chrXIV 763639 763640 . 140
chrXIV 763666 763667 . 160
chrXIV 763670 763671 . 180
chrXIV 763907 763908 . 1540
chrXIV 763919 763920 . 1840
chrXIV 763943 763944 . 520
chrXIV 764085 764086 . 140
chrXIV 764132 764133 . 960
chrXIV 764184 764185 . 240
chrXIV 764194 764195 . 380
chrXIV 764198 764199 . 1160
chrXIV 764367 764368 . 260
chrXIV 764370 764371 . 640
chrXIV 764398 764399 . 340
chrXIV 764429 764430 . 1900
chrXIV 764722 764723 . 120
chrXIV 764731 764732 . 120
chrXIV 764844 764845 . 120
chrXIV 764979 764980 . 400
chrXIV 765006 765007 . 120
chrXIV 765032 765033 . 700
chrXIV 765104 765105 . 420
chrXIV 765110 765111 . 240
chrXIV 765123 765124 . 120
chrXIV 765255 765256 . 460
chrXIV 765269 765270 . 4120
chrXIV 765608 765609 . 140
chrXIV 766625 766626 . 160
chrXIV 769057 769058 . 140
chrXIV 769193 769194 . 120
chrXIV 769433 769434 . 120
chrXIV 770675 770676 . 140
chrXIV 774065 774066 . 140
chrXIV 774585 774586 . 120
chrXIV 775135 775136 . 120
chrXIV 778961 778962 . 120
chrXIV 778966 778967 . 120
chrXIV 778982 778983 . 120
chrXIV 779036 779037 . 120
chrXIV 779061 779062 . 140
chrXIV 779296 779297 . 160
chrXIV 779340 779341 . 260
chrXIV 779525 779526 . 1400
chrXIV 779575 779576 . 460
chrXIV 779696 779697 . 280
chrXIV 779718 779719 . 500
chrXIV 779724 779725 . 560
chrXIV 779733 779734 . 340
chrXIV 779744 779745 . 340
chrXIV 779747 779748 . 160
chrXIV 779763 779764 . 160
chrXIV 779782 779783 . 260
chrXIV 779786 779787 . 360
chrXIV 779793 779794 . 1140
chrXIV 779802 779803 . 860
chrXIV 779805 779806 . 120
chrXIV 779812 779813 . 320
chrXIV 779819 779820 . 540
chrXIV 779829 779830 . 300
chrXIV 779834 779835 . 140
chrXIV 779837 779838 . 840
chrXIV 779842 779843 . 120
chrXIV 779856 779857 . 1720
chrXIV 779865 779866 . 380
chrXIV 779906 779907 . 360
chrXIV 779985 779986 . 300
chrXIV 780026 780027 . 1100
chrXIV 780286 780287 . 240
chrXIV 780340 780341 . 1180
chrXIV 780500 780501 . 2920
chrXIV 780791 780792 . 2120
chrXIV 780909 780910 . 560
chrXIV 781314 781315 . 400
chrXIV 781501 781502 . 3020
chrXIV 781510 781511 . 140
chrXIV 781532 781533 . 120
chrXIV 781546 781547 . 120
chrXIV 781560 781561 . 2080
chrXIV 781567 781568 . 160
chrXIV 782380 782381 . 120
chrXIV 783555 783556 . 120
chrXIV 783784 783785 . 180
chrXIV 783906 783907 . 120
chrXIV 783910 783911 . 140
chrXIV 783914 783915 . 140
chrXV 131 132 . 1740
chrXV 207 208 . 2000
chrXV 211 212 . 120
chrXV 225 226 . 660
chrXV 236 237 . 160
chrXV 249 250 . 1100
chrXV 288 289 . 4100
chrXV 335 336 . 460
chrXV 356 357 . 1800
chrXV 364 365 . 160
chrXV 431 432 . 120
chrXV 463 464 . 120
chrXV 541 542 . 1300
chrXV 546 547 . 3000
chrXV 563 564 . 240
chrXV 571 572 . 540
chrXV 607 608 . 1700
chrXV 616 617 . 120
chrXV 619 620 . 620
chrXV 903 904 . 780
chrXV 1224 1225 . 4040
chrXV 1345 1346 . 2520
chrXV 1729 1730 . 420
chrXV 1788 1789 . 120
chrXV 1860 1861 . 260
chrXV 1868 1869 . 2340
chrXV 1878 1879 . 660
chrXV 1883 1884 . 120
chrXV 2991 2992 . 120
chrXV 2994 2995 . 120
chrXV 3005 3006 . 120
chrXV 3138 3139 . 160
chrXV 3799 3800 . 640
chrXV 3846 3847 . 120
chrXV 3937 3938 . 500
chrXV 3943 3944 . 180
chrXV 3968 3969 . 140
chrXV 4025 4026 . 380
chrXV 4034 4035 . 200
chrXV 4593 4594 . 460
chrXV 4613 4614 . 1260
chrXV 4648 4649 . 180
chrXV 4686 4687 . 120
chrXV 4693 4694 . 4580
chrXV 4798 4799 . 120
chrXV 4935 4936 . 1160
chrXV 5213 5214 . 500
chrXV 5297 5298 . 140
chrXV 5301 5302 . 2600
chrXV 5375 5376 . 920
chrXV 5381 5382 . 120
chrXV 5422 5423 . 220
chrXV 5473 5474 . 140
chrXV 5620 5621 . 140
chrXV 5664 5665 . 1040
chrXV 5707 5708 . 2160
chrXV 5747 5748 . 1760
chrXV 5788 5789 . 700
chrXV 5796 5797 . 120
chrXV 5799 5800 . 320
chrXV 5807 5808 . 360
chrXV 5814 5815 . 1900
chrXV 5830 5831 . 380
chrXV 5847 5848 . 2640
chrXV 5865 5866 . 740
chrXV 5887 5888 . 1020
chrXV 5897 5898 . 1120
chrXV 5923 5924 . 1120
chrXV 6492 6493 . 140
chrXV 6648 6649 . 1780
chrXV 6859 6860 . 120
chrXV 6879 6880 . 780
chrXV 6949 6950 . 640
chrXV 6958 6959 . 1000
chrXV 6967 6968 . 300
chrXV 6978 6979 . 140
chrXV 7012 7013 . 5180
chrXV 7020 7021 . 1600
chrXV 7024 7025 . 720
chrXV 7041 7042 . 2780
chrXV 7047 7048 . 120
chrXV 7596 7597 . 600
chrXV 7661 7662 . 240
chrXV 7942 7943 . 660
chrXV 8065 8066 . 640
chrXV 8782 8783 . 140
chrXV 8831 8832 . 140
chrXV 9513 9514 . 980
chrXV 9571 9572 . 140
chrXV 9625 9626 . 1560
chrXV 9775 9776 . 120
chrXV 9791 9792 . 240
chrXV 9897 9898 . 560
chrXV 9913 9914 . 140
chrXV 9936 9937 . 200
chrXV 9944 9945 . 260
chrXV 9947 9948 . 640
chrXV 9972 9973 . 200
chrXV 10266 10267 . 600
chrXV 10310 10311 . 420
chrXV 10348 10349 . 160
chrXV 10400 10401 . 220
chrXV 10425 10426 . 220
chrXV 10563 10564 . 120
chrXV 10737 10738 . 560
chrXV 10872 10873 . 180
chrXV 10940 10941 . 600
chrXV 10998 10999 . 120
chrXV 11033 11034 . 1660
chrXV 11440 11441 . 140
chrXV 11450 11451 . 1380
chrXV 11562 11563 . 120
chrXV 11909 11910 . 140
chrXV 12059 12060 . 120
chrXV 12182 12183 . 1520
chrXV 12214 12215 . 160
chrXV 12329 12330 . 140
chrXV 12338 12339 . 160
chrXV 12489 12490 . 460
chrXV 12506 12507 . 140
chrXV 12652 12653 . 660
chrXV 13017 13018 . 120
chrXV 13786 13787 . 300
chrXV 13967 13968 . 520
chrXV 13968 13969 . 860
chrXV 14039 14040 . 380
chrXV 14068 14069 . 1860
chrXV 14199 14200 . 120
chrXV 14803 14804 . 120
chrXV 14849 14850 . 120
chrXV 15037 15038 . 120
chrXV 15043 15044 . 6040
chrXV 15445 15446 . 440
chrXV 15467 15468 . 140
chrXV 15486 15487 . 800
chrXV 15501 15502 . 640
chrXV 15621 15622 . 140
chrXV 15627 15628 . 2040
chrXV 15629 15630 . 200
chrXV 15635 15636 . 260
chrXV 15687 15688 . 480
chrXV 15699 15700 . 500
chrXV 15704 15705 . 1240
chrXV 15719 15720 . 340
chrXV 15732 15733 . 120
chrXV 15828 15829 . 120
chrXV 15852 15853 . 120
chrXV 15897 15898 . 120
chrXV 15941 15942 . 120
chrXV 16091 16092 . 240
chrXV 16476 16477 . 120
chrXV 16661 16662 . 1140
chrXV 16676 16677 . 340
chrXV 16695 16696 . 560
chrXV 16706 16707 . 1500
chrXV 16717 16718 . 160
chrXV 17035 17036 . 520
chrXV 17229 17230 . 340
chrXV 17568 17569 . 500
chrXV 17576 17577 . 460
chrXV 17687 17688 . 260
chrXV 17927 17928 . 180
chrXV 17954 17955 . 5820
chrXV 17959 17960 . 7860
chrXV 17988 17989 . 180
chrXV 18039 18040 . 900
chrXV 18078 18079 . 560
chrXV 18113 18114 . 220
chrXV 18125 18126 . 880
chrXV 18126 18127 . 320
chrXV 18129 18130 . 600
chrXV 18133 18134 . 400
chrXV 18186 18187 . 440
chrXV 18208 18209 . 160
chrXV 18241 18242 . 860
chrXV 18571 18572 . 200
chrXV 18714 18715 . 840
chrXV 18962 18963 . 900
chrXV 18986 18987 . 280
chrXV 19101 19102 . 320
chrXV 19180 19181 . 140
chrXV 19199 19200 . 200
chrXV 19213 19214 . 380
chrXV 19283 19284 . 140
chrXV 19386 19387 . 1500
chrXV 19392 19393 . 120
chrXV 19392 19393 . 240
chrXV 19754 19755 . 900
chrXV 19820 19821 . 120
chrXV 19915 19916 . 1380
chrXV 20308 20309 . 180
chrXV 20521 20522 . 160
chrXV 20587 20588 . 180
chrXV 20672 20673 . 160
chrXV 20876 20877 . 620
chrXV 20896 20897 . 360
chrXV 21059 21060 . 240
chrXV 21114 21115 . 420
chrXV 21121 21122 . 1680
chrXV 21132 21133 . 400
chrXV 21144 21145 . 680
chrXV 21201 21202 . 720
chrXV 21467 21468 . 240
chrXV 21476 21477 . 740
chrXV 21527 21528 . 120
chrXV 21555 21556 . 260
chrXV 21633 21634 . 380
chrXV 21652 21653 . 180
chrXV 21658 21659 . 300
chrXV 21661 21662 . 180
chrXV 21688 21689 . 240
chrXV 21694 21695 . 580
chrXV 21699 21700 . 140
chrXV 21710 21711 . 200
chrXV 21746 21747 . 240
chrXV 21779 21780 . 260
chrXV 21789 21790 . 300
chrXV 21791 21792 . 300
chrXV 21869 21870 . 160
chrXV 21910 21911 . 160
chrXV 22356 22357 . 560
chrXV 22633 22634 . 2660
chrXV 22755 22756 . 120
chrXV 23159 23160 . 2140
chrXV 23373 23374 . 3800
chrXV 24174 24175 . 360
chrXV 24782 24783 . 1520
chrXV 24797 24798 . 140
chrXV 24802 24803 . 560
chrXV 24889 24890 . 180
chrXV 24909 24910 . 140
chrXV 25072 25073 . 1100
chrXV 25142 25143 . 180
chrXV 25388 25389 . 120
chrXV 25408 25409 . 320
chrXV 25964 25965 . 200
chrXV 26183 26184 . 460
chrXV 26270 26271 . 120
chrXV 26780 26781 . 400
chrXV 26834 26835 . 240
chrXV 27446 27447 . 320
chrXV 27452 27453 . 380
chrXV 27465 27466 . 720
chrXV 27478 27479 . 1160
chrXV 27484 27485 . 580
chrXV 27535 27536 . 420
chrXV 27539 27540 . 220
chrXV 27554 27555 . 480
chrXV 27815 27816 . 120
chrXV 27837 27838 . 1220
chrXV 27848 27849 . 420
chrXV 27861 27862 . 120
chrXV 27908 27909 . 220
chrXV 27916 27917 . 1700
chrXV 27919 27920 . 440
chrXV 27926 27927 . 560
chrXV 27942 27943 . 120
chrXV 28092 28093 . 2320
chrXV 28101 28102 . 2400
chrXV 28356 28357 . 2200
chrXV 28835 28836 . 160
chrXV 28986 28987 . 240
chrXV 29657 29658 . 920
chrXV 30113 30114 . 120
chrXV 30236 30237 . 200
chrXV 30564 30565 . 920
chrXV 31260 31261 . 180
chrXV 31339 31340 . 280
chrXV 31660 31661 . 320
chrXV 31738 31739 . 180
chrXV 31782 31783 . 280
chrXV 31798 31799 . 240
chrXV 31948 31949 . 440
chrXV 32101 32102 . 120
chrXV 32127 32128 . 160
chrXV 32168 32169 . 620
chrXV 32213 32214 . 840
chrXV 32240 32241 . 220
chrXV 32522 32523 . 360
chrXV 32612 32613 . 2440
chrXV 32627 32628 . 360
chrXV 32637 32638 . 440
chrXV 32653 32654 . 1940
chrXV 32661 32662 . 320
chrXV 32709 32710 . 540
chrXV 32821 32822 . 540
chrXV 33071 33072 . 380
chrXV 33163 33164 . 1700
chrXV 33201 33202 . 340
chrXV 33289 33290 . 1720
chrXV 33315 33316 . 220
chrXV 33377 33378 . 1080
chrXV 33384 33385 . 1780
chrXV 33399 33400 . 360
chrXV 33403 33404 . 380
chrXV 33419 33420 . 640
chrXV 33449 33450 . 1140
chrXV 33470 33471 . 340
chrXV 33624 33625 . 600
chrXV 33637 33638 . 120
chrXV 33643 33644 . 3080
chrXV 33751 33752 . 200
chrXV 33770 33771 . 140
chrXV 33816 33817 . 240
chrXV 33855 33856 . 160
chrXV 33928 33929 . 840
chrXV 33942 33943 . 120
chrXV 33987 33988 . 280
chrXV 34167 34168 . 120
chrXV 34175 34176 . 220
chrXV 34218 34219 . 2280
chrXV 34252 34253 . 920
chrXV 34260 34261 . 320
chrXV 34319 34320 . 120
chrXV 34338 34339 . 1080
chrXV 34448 34449 . 440
chrXV 34457 34458 . 120
chrXV 34797 34798 . 720
chrXV 34834 34835 . 300
chrXV 35010 35011 . 120
chrXV 35379 35380 . 160
chrXV 35767 35768 . 220
chrXV 35778 35779 . 340
chrXV 35813 35814 . 120
chrXV 35836 35837 . 740
chrXV 35925 35926 . 3220
chrXV 36035 36036 . 1480
chrXV 36090 36091 . 700
chrXV 36156 36157 . 220
chrXV 36196 36197 . 120
chrXV 36844 36845 . 640
chrXV 37000 37001 . 120
chrXV 37244 37245 . 900
chrXV 37684 37685 . 740
chrXV 37848 37849 . 220
chrXV 38325 38326 . 860
chrXV 38581 38582 . 460
chrXV 38648 38649 . 180
chrXV 38674 38675 . 220
chrXV 38713 38714 . 140
chrXV 38749 38750 . 120
chrXV 38759 38760 . 480
chrXV 38768 38769 . 200
chrXV 38772 38773 . 280
chrXV 38777 38778 . 1520
chrXV 38915 38916 . 300
chrXV 39096 39097 . 540
chrXV 39239 39240 . 580
chrXV 39263 39264 . 1080
chrXV 39387 39388 . 900
chrXV 39609 39610 . 140
chrXV 39656 39657 . 1180
chrXV 39664 39665 . 120
chrXV 39754 39755 . 360
chrXV 39806 39807 . 500
chrXV 39811 39812 . 3100
chrXV 39819 39820 . 140
chrXV 40000 40001 . 320
chrXV 40006 40007 . 660
chrXV 40043 40044 . 440
chrXV 40193 40194 . 1540
chrXV 40355 40356 . 1620
chrXV 40387 40388 . 200
chrXV 40421 40422 . 400
chrXV 40441 40442 . 240
chrXV 40444 40445 . 400
chrXV 40451 40452 . 920
chrXV 40474 40475 . 2420
chrXV 40477 40478 . 380
chrXV 40498 40499 . 1220
chrXV 40512 40513 . 1340
chrXV 40520 40521 . 120
chrXV 40571 40572 . 120
chrXV 40609 40610 . 320
chrXV 40639 40640 . 400
chrXV 40787 40788 . 1160
chrXV 40850 40851 . 120
chrXV 40865 40866 . 480
chrXV 41036 41037 . 1100
chrXV 41119 41120 . 140
chrXV 41139 41140 . 720
chrXV 41231 41232 . 180
chrXV 41288 41289 . 440
chrXV 41306 41307 . 16740
chrXV 41307 41308 . 160
chrXV 41308 41309 . 140
chrXV 41356 41357 . 600
chrXV 41466 41467 . 220
chrXV 41600 41601 . 120
chrXV 41608 41609 . 560
chrXV 41645 41646 . 3900
chrXV 42020 42021 . 200
chrXV 42057 42058 . 120
chrXV 42138 42139 . 1880
chrXV 42188 42189 . 1160
chrXV 42740 42741 . 2120
chrXV 43088 43089 . 140
chrXV 43213 43214 . 120
chrXV 43327 43328 . 840
chrXV 44133 44134 . 840
chrXV 44611 44612 . 140
chrXV 44742 44743 . 160
chrXV 44764 44765 . 200
chrXV 44791 44792 . 120
chrXV 44797 44798 . 120
chrXV 44810 44811 . 260
chrXV 44814 44815 . 120
chrXV 44822 44823 . 120
chrXV 44838 44839 . 1960
chrXV 44892 44893 . 1480
chrXV 45841 45842 . 160
chrXV 46522 46523 . 320
chrXV 47504 47505 . 1080
chrXV 47687 47688 . 160
chrXV 47689 47690 . 160
chrXV 47696 47697 . 140
chrXV 47740 47741 . 4740
chrXV 47743 47744 . 1920
chrXV 47770 47771 . 440
chrXV 47775 47776 . 200
chrXV 47781 47782 . 420
chrXV 47831 47832 . 120
chrXV 48281 48282 . 120
chrXV 48400 48401 . 180
chrXV 48403 48404 . 2240
chrXV 48666 48667 . 180
chrXV 48705 48706 . 120
chrXV 48723 48724 . 180
chrXV 48729 48730 . 360
chrXV 48731 48732 . 160
chrXV 48734 48735 . 360
chrXV 48739 48740 . 160
chrXV 48739 48740 . 200
chrXV 48752 48753 . 200
chrXV 48754 48755 . 120
chrXV 48810 48811 . 160
chrXV 49487 49488 . 120
chrXV 49509 49510 . 180
chrXV 49536 49537 . 1340
chrXV 49558 49559 . 1340
chrXV 49729 49730 . 1820
chrXV 49773 49774 . 120
chrXV 52870 52871 . 940
chrXV 52881 52882 . 3640
chrXV 52896 52897 . 260
chrXV 52916 52917 . 160
chrXV 52921 52922 . 120
chrXV 52928 52929 . 660
chrXV 53012 53013 . 460
chrXV 53689 53690 . 160
chrXV 55163 55164 . 120
chrXV 55212 55213 . 120
chrXV 55227 55228 . 140
chrXV 55233 55234 . 160
chrXV 55298 55299 . 620
chrXV 55497 55498 . 1540
chrXV 55499 55500 . 520
chrXV 56374 56375 . 200
chrXV 56392 56393 . 400
chrXV 56690 56691 . 200
chrXV 57379 57380 . 260
chrXV 57559 57560 . 320
chrXV 57830 57831 . 880
chrXV 58251 58252 . 120
chrXV 58310 58311 . 520
chrXV 58500 58501 . 120
chrXV 58522 58523 . 160
chrXV 58523 58524 . 440
chrXV 58576 58577 . 1020
chrXV 58626 58627 . 140
chrXV 58631 58632 . 1080
chrXV 58634 58635 . 120
chrXV 58635 58636 . 3100
chrXV 58640 58641 . 6940
chrXV 58642 58643 . 120
chrXV 58642 58643 . 800
chrXV 58732 58733 . 140
chrXV 58739 58740 . 1280
chrXV 58789 58790 . 120
chrXV 60018 60019 . 560
chrXV 60048 60049 . 180
chrXV 60142 60143 . 220
chrXV 61162 61163 . 1040
chrXV 61175 61176 . 4520
chrXV 61177 61178 . 520
chrXV 61196 61197 . 440
chrXV 61277 61278 . 600
chrXV 61283 61284 . 120
chrXV 61294 61295 . 800
chrXV 61296 61297 . 160
chrXV 61299 61300 . 120
chrXV 61444 61445 . 1360
chrXV 61466 61467 . 1560
chrXV 61472 61473 . 120
chrXV 62570 62571 . 920
chrXV 64658 64659 . 120
chrXV 65089 65090 . 1040
chrXV 65406 65407 . 2220
chrXV 65440 65441 . 600
chrXV 65456 65457 . 1080
chrXV 65459 65460 . 1520
chrXV 65465 65466 . 400
chrXV 65490 65491 . 320
chrXV 65528 65529 . 3740
chrXV 65538 65539 . 120
chrXV 65686 65687 . 120
chrXV 65699 65700 . 160
chrXV 65815 65816 . 780
chrXV 65851 65852 . 3260
chrXV 65997 65998 . 3520
chrXV 66030 66031 . 380
chrXV 66481 66482 . 480
chrXV 66647 66648 . 220
chrXV 66875 66876 . 200
chrXV 66987 66988 . 820
chrXV 66999 67000 . 300
chrXV 67036 67037 . 400
chrXV 67102 67103 . 120
chrXV 67350 67351 . 440
chrXV 67374 67375 . 260
chrXV 67530 67531 . 120
chrXV 67858 67859 . 220
chrXV 68752 68753 . 120
chrXV 68977 68978 . 160
chrXV 69196 69197 . 200
chrXV 69239 69240 . 320
chrXV 69247 69248 . 280
chrXV 69308 69309 . 360
chrXV 69326 69327 . 120
chrXV 69800 69801 . 160
chrXV 70095 70096 . 380
chrXV 70105 70106 . 280
chrXV 70119 70120 . 1080
chrXV 70127 70128 . 1420
chrXV 70133 70134 . 120
chrXV 70133 70134 . 180
chrXV 70147 70148 . 2700
chrXV 70157 70158 . 980
chrXV 70162 70163 . 720
chrXV 70197 70198 . 160
chrXV 70205 70206 . 300
chrXV 70216 70217 . 4100
chrXV 70223 70224 . 1380
chrXV 70229 70230 . 140
chrXV 70248 70249 . 140
chrXV 70470 70471 . 120
chrXV 70662 70663 . 1100
chrXV 70743 70744 . 1400
chrXV 70977 70978 . 2340
chrXV 71124 71125 . 1160
chrXV 71178 71179 . 500
chrXV 71181 71182 . 280
chrXV 71204 71205 . 320
chrXV 71216 71217 . 160
chrXV 71276 71277 . 760
chrXV 71369 71370 . 2640
chrXV 71536 71537 . 160
chrXV 72163 72164 . 120
chrXV 72395 72396 . 460
chrXV 72435 72436 . 160
chrXV 72477 72478 . 360
chrXV 72659 72660 . 780
chrXV 72669 72670 . 260
chrXV 72670 72671 . 600
chrXV 72739 72740 . 1000
chrXV 73169 73170 . 140
chrXV 73245 73246 . 340
chrXV 73305 73306 . 160
chrXV 73465 73466 . 400
chrXV 73589 73590 . 860
chrXV 73607 73608 . 280
chrXV 73614 73615 . 1000
chrXV 73637 73638 . 700
chrXV 73645 73646 . 260
chrXV 73654 73655 . 120
chrXV 73706 73707 . 140
chrXV 73809 73810 . 120
chrXV 73899 73900 . 140
chrXV 73932 73933 . 120
chrXV 73944 73945 . 120
chrXV 73952 73953 . 220
chrXV 73974 73975 . 300
chrXV 74000 74001 . 860
chrXV 74024 74025 . 360
chrXV 74029 74030 . 800
chrXV 74036 74037 . 1160
chrXV 74043 74044 . 280
chrXV 74047 74048 . 660
chrXV 74055 74056 . 2620
chrXV 74270 74271 . 1560
chrXV 74871 74872 . 240
chrXV 74911 74912 . 260
chrXV 77010 77011 . 660
chrXV 77163 77164 . 280
chrXV 77208 77209 . 1340
chrXV 77246 77247 . 260
chrXV 77347 77348 . 140
chrXV 77389 77390 . 1040
chrXV 77397 77398 . 140
chrXV 77407 77408 . 160
chrXV 77465 77466 . 260
chrXV 77477 77478 . 440
chrXV 77814 77815 . 180
chrXV 77823 77824 . 1420
chrXV 78274 78275 . 200
chrXV 78443 78444 . 140
chrXV 78473 78474 . 180
chrXV 78509 78510 . 260
chrXV 78509 78510 . 460
chrXV 78510 78511 . 160
chrXV 78514 78515 . 160
chrXV 79345 79346 . 160
chrXV 79513 79514 . 240
chrXV 79536 79537 . 200
chrXV 79558 79559 . 440
chrXV 79568 79569 . 380
chrXV 79585 79586 . 120
chrXV 79645 79646 . 1800
chrXV 79699 79700 . 140
chrXV 79862 79863 . 200
chrXV 79865 79866 . 280
chrXV 79868 79869 . 660
chrXV 79873 79874 . 7320
chrXV 79890 79891 . 260
chrXV 79891 79892 . 840
chrXV 79894 79895 . 2340
chrXV 79896 79897 . 380
chrXV 79896 79897 . 1260
chrXV 79904 79905 . 4080
chrXV 79907 79908 . 560
chrXV 79911 79912 . 140
chrXV 81310 81311 . 360
chrXV 81351 81352 . 340
chrXV 81360 81361 . 500
chrXV 81362 81363 . 200
chrXV 81374 81375 . 260
chrXV 81389 81390 . 3460
chrXV 81484 81485 . 160
chrXV 81511 81512 . 180
chrXV 81537 81538 . 140
chrXV 81538 81539 . 260
chrXV 81539 81540 . 120
chrXV 81542 81543 . 1020
chrXV 81662 81663 . 580
chrXV 81684 81685 . 260
chrXV 82142 82143 . 1160
chrXV 82425 82426 . 680
chrXV 82941 82942 . 1160
chrXV 82962 82963 . 1040
chrXV 83119 83120 . 280
chrXV 83128 83129 . 120
chrXV 83145 83146 . 180
chrXV 83162 83163 . 140
chrXV 83184 83185 . 140
chrXV 83202 83203 . 220
chrXV 83316 83317 . 120
chrXV 83367 83368 . 320
chrXV 83429 83430 . 120
chrXV 83445 83446 . 180
chrXV 83449 83450 . 140
chrXV 83461 83462 . 140
chrXV 83471 83472 . 160
chrXV 83487 83488 . 280
chrXV 83492 83493 . 160
chrXV 83681 83682 . 1160
chrXV 83684 83685 . 120
chrXV 83741 83742 . 1160
chrXV 83749 83750 . 500
chrXV 84232 84233 . 1240
chrXV 84407 84408 . 220
chrXV 84450 84451 . 2060
chrXV 84530 84531 . 1480
chrXV 84911 84912 . 120
chrXV 84962 84963 . 120
chrXV 85077 85078 . 160
chrXV 85235 85236 . 460
chrXV 85239 85240 . 240
chrXV 85294 85295 . 200
chrXV 85298 85299 . 120
chrXV 85303 85304 . 3040
chrXV 85315 85316 . 180
chrXV 85376 85377 . 140
chrXV 85713 85714 . 200
chrXV 86520 86521 . 240
chrXV 86539 86540 . 660
chrXV 86654 86655 . 1180
chrXV 86805 86806 . 660
chrXV 86830 86831 . 680
chrXV 86833 86834 . 240
chrXV 86835 86836 . 900
chrXV 86836 86837 . 1100
chrXV 86837 86838 . 140
chrXV 86866 86867 . 9420
chrXV 86872 86873 . 360
chrXV 86914 86915 . 1180
chrXV 86933 86934 . 680
chrXV 86941 86942 . 900
chrXV 86950 86951 . 560
chrXV 86963 86964 . 140
chrXV 86966 86967 . 320
chrXV 86971 86972 . 240
chrXV 87269 87270 . 440
chrXV 87329 87330 . 480
chrXV 87337 87338 . 180
chrXV 87342 87343 . 740
chrXV 87343 87344 . 1440
chrXV 87343 87344 . 120
chrXV 87344 87345 . 140
chrXV 87345 87346 . 440
chrXV 87346 87347 . 320
chrXV 87347 87348 . 1780
chrXV 87356 87357 . 480
chrXV 87366 87367 . 260
chrXV 87420 87421 . 440
chrXV 87738 87739 . 160
chrXV 88140 88141 . 120
chrXV 89443 89444 . 220
chrXV 89555 89556 . 200
chrXV 89637 89638 . 1660
chrXV 89643 89644 . 180
chrXV 89726 89727 . 14180
chrXV 89924 89925 . 120
chrXV 89930 89931 . 440
chrXV 90013 90014 . 3280
chrXV 90129 90130 . 4020
chrXV 90158 90159 . 760
chrXV 90326 90327 . 580
chrXV 90351 90352 . 720
chrXV 90660 90661 . 160
chrXV 90743 90744 . 160
chrXV 90754 90755 . 200
chrXV 91153 91154 . 260
chrXV 91450 91451 . 260
chrXV 91555 91556 . 160
chrXV 91568 91569 . 280
chrXV 91572 91573 . 380
chrXV 91597 91598 . 920
chrXV 91604 91605 . 440
chrXV 91623 91624 . 180
chrXV 91629 91630 . 120
chrXV 91706 91707 . 120
chrXV 91729 91730 . 140
chrXV 91777 91778 . 200
chrXV 91831 91832 . 120
chrXV 91884 91885 . 140
chrXV 93139 93140 . 1280
chrXV 93145 93146 . 180
chrXV 93154 93155 . 120
chrXV 93161 93162 . 1440
chrXV 93168 93169 . 240
chrXV 93173 93174 . 120
chrXV 93220 93221 . 180
chrXV 93223 93224 . 680
chrXV 93283 93284 . 300
chrXV 94739 94740 . 160
chrXV 94829 94830 . 120
chrXV 94938 94939 . 120
chrXV 94952 94953 . 1000
chrXV 95076 95077 . 260
chrXV 95084 95085 . 140
chrXV 95155 95156 . 120
chrXV 95363 95364 . 1820
chrXV 95666 95667 . 360
chrXV 95696 95697 . 140
chrXV 95981 95982 . 140
chrXV 96118 96119 . 1960
chrXV 96409 96410 . 3420
chrXV 96415 96416 . 120
chrXV 96465 96466 . 320
chrXV 96469 96470 . 400
chrXV 96477 96478 . 600
chrXV 96478 96479 . 4080
chrXV 96529 96530 . 1280
chrXV 96537 96538 . 120
chrXV 96558 96559 . 500
chrXV 96567 96568 . 660
chrXV 96575 96576 . 1020
chrXV 96686 96687 . 140
chrXV 96699 96700 . 240
chrXV 96959 96960 . 140
chrXV 97203 97204 . 120
chrXV 97371 97372 . 120
chrXV 97388 97389 . 1040
chrXV 97392 97393 . 1780
chrXV 97440 97441 . 1020
chrXV 97440 97441 . 200
chrXV 97441 97442 . 120
chrXV 97441 97442 . 2220
chrXV 97460 97461 . 720
chrXV 97683 97684 . 180
chrXV 97696 97697 . 400
chrXV 98301 98302 . 140
chrXV 98780 98781 . 620
chrXV 99497 99498 . 140
chrXV 99537 99538 . 200
chrXV 99558 99559 . 140
chrXV 99558 99559 . 240
chrXV 99608 99609 . 1100
chrXV 99615 99616 . 1140
chrXV 99618 99619 . 200
chrXV 99637 99638 . 120
chrXV 99651 99652 . 160
chrXV 99832 99833 . 180
chrXV 100573 100574 . 200
chrXV 100617 100618 . 380
chrXV 101141 101142 . 240
chrXV 101303 101304 . 120
chrXV 101308 101309 . 2660
chrXV 101370 101371 . 140
chrXV 101743 101744 . 160
chrXV 102044 102045 . 120
chrXV 103040 103041 . 880
chrXV 103434 103435 . 280
chrXV 103582 103583 . 120
chrXV 104020 104021 . 120
chrXV 104027 104028 . 200
chrXV 104070 104071 . 500
chrXV 104086 104087 . 560
chrXV 104109 104110 . 300
chrXV 104178 104179 . 340
chrXV 104279 104280 . 500
chrXV 104469 104470 . 240
chrXV 104472 104473 . 160
chrXV 104686 104687 . 120
chrXV 105161 105162 . 120
chrXV 105957 105958 . 160
chrXV 106223 106224 . 1060
chrXV 106357 106358 . 120
chrXV 106407 106408 . 120
chrXV 106417 106418 . 180
chrXV 106436 106437 . 220
chrXV 106454 106455 . 840
chrXV 106486 106487 . 860
chrXV 106496 106497 . 160
chrXV 106498 106499 . 180
chrXV 106500 106501 . 120
chrXV 106503 106504 . 800
chrXV 106515 106516 . 480
chrXV 106566 106567 . 120
chrXV 106995 106996 . 440
chrXV 107428 107429 . 4120
chrXV 107582 107583 . 220
chrXV 107764 107765 . 320
chrXV 107781 107782 . 280
chrXV 107926 107927 . 1140
chrXV 108135 108136 . 520
chrXV 108140 108141 . 1240
chrXV 108247 108248 . 440
chrXV 108341 108342 . 140
chrXV 108530 108531 . 16740
chrXV 108686 108687 . 320
chrXV 108948 108949 . 2220
chrXV 108970 108971 . 160
chrXV 109026 109027 . 580
chrXV 109033 109034 . 500
chrXV 109038 109039 . 720
chrXV 109039 109040 . 380
chrXV 109039 109040 . 160
chrXV 109040 109041 . 120
chrXV 109041 109042 . 2100
chrXV 109047 109048 . 200
chrXV 109050 109051 . 900
chrXV 109098 109099 . 120
chrXV 109101 109102 . 460
chrXV 109114 109115 . 640
chrXV 109121 109122 . 400
chrXV 109123 109124 . 340
chrXV 109149 109150 . 120
chrXV 109273 109274 . 1060
chrXV 109280 109281 . 1860
chrXV 109303 109304 . 200
chrXV 109308 109309 . 400
chrXV 109311 109312 . 640
chrXV 109317 109318 . 180
chrXV 109326 109327 . 400
chrXV 109343 109344 . 1620
chrXV 109356 109357 . 120
chrXV 109358 109359 . 120
chrXV 109359 109360 . 280
chrXV 109359 109360 . 340
chrXV 109364 109365 . 120
chrXV 109409 109410 . 540
chrXV 109416 109417 . 440
chrXV 109419 109420 . 260
chrXV 109425 109426 . 160
chrXV 109428 109429 . 1180
chrXV 109431 109432 . 260
chrXV 109439 109440 . 500
chrXV 109445 109446 . 140
chrXV 109453 109454 . 420
chrXV 109462 109463 . 140
chrXV 109490 109491 . 220
chrXV 109568 109569 . 200
chrXV 109579 109580 . 120
chrXV 109615 109616 . 120
chrXV 109702 109703 . 140
chrXV 109714 109715 . 400
chrXV 109748 109749 . 140
chrXV 109778 109779 . 120
chrXV 109800 109801 . 180
chrXV 109815 109816 . 140
chrXV 109934 109935 . 540
chrXV 109943 109944 . 160
chrXV 109951 109952 . 120
chrXV 109952 109953 . 240
chrXV 109965 109966 . 140
chrXV 109974 109975 . 120
chrXV 109981 109982 . 120
chrXV 110017 110018 . 160
chrXV 110020 110021 . 300
chrXV 110044 110045 . 160
chrXV 110081 110082 . 140
chrXV 110108 110109 . 140
chrXV 110150 110151 . 700
chrXV 110169 110170 . 120
chrXV 110582 110583 . 120
chrXV 110588 110589 . 240
chrXV 110871 110872 . 240
chrXV 110881 110882 . 580
chrXV 110894 110895 . 300
chrXV 110902 110903 . 160
chrXV 110906 110907 . 120
chrXV 111010 111011 . 120
chrXV 111014 111015 . 300
chrXV 111103 111104 . 140
chrXV 111113 111114 . 320
chrXV 111408 111409 . 1000
chrXV 111412 111413 . 760
chrXV 111447 111448 . 240
chrXV 111453 111454 . 320
chrXV 111918 111919 . 140
chrXV 111932 111933 . 360
chrXV 111938 111939 . 140
chrXV 111943 111944 . 1480
chrXV 111946 111947 . 180
chrXV 111950 111951 . 420
chrXV 111954 111955 . 320
chrXV 111969 111970 . 2080
chrXV 111973 111974 . 2480
chrXV 111978 111979 . 260
chrXV 111981 111982 . 1540
chrXV 112025 112026 . 320
chrXV 112194 112195 . 600
chrXV 112554 112555 . 700
chrXV 112573 112574 . 920
chrXV 112697 112698 . 1420
chrXV 112963 112964 . 360
chrXV 113380 113381 . 400
chrXV 113402 113403 . 280
chrXV 113524 113525 . 800
chrXV 113538 113539 . 120
chrXV 113813 113814 . 120
chrXV 113982 113983 . 240
chrXV 113988 113989 . 120
chrXV 114675 114676 . 500
chrXV 114985 114986 . 380
chrXV 115046 115047 . 160
chrXV 115288 115289 . 320
chrXV 115356 115357 . 140
chrXV 116089 116090 . 180
chrXV 116136 116137 . 1160
chrXV 116156 116157 . 120
chrXV 116249 116250 . 140
chrXV 116277 116278 . 360
chrXV 116643 116644 . 300
chrXV 117352 117353 . 1760
chrXV 117487 117488 . 1860
chrXV 117590 117591 . 440
chrXV 117599 117600 . 320
chrXV 117610 117611 . 120
chrXV 117736 117737 . 1300
chrXV 117969 117970 . 120
chrXV 118813 118814 . 140
chrXV 118821 118822 . 320
chrXV 118894 118895 . 120
chrXV 118918 118919 . 120
chrXV 123622 123623 . 180
chrXV 123631 123632 . 140
chrXV 123671 123672 . 200
chrXV 123717 123718 . 140
chrXV 124024 124025 . 120
chrXV 124085 124086 . 280
chrXV 124260 124261 . 200
chrXV 124616 124617 . 180
chrXV 124886 124887 . 120
chrXV 125098 125099 . 140
chrXV 125310 125311 . 260
chrXV 125323 125324 . 120
chrXV 125467 125468 . 200
chrXV 125662 125663 . 200
chrXV 125676 125677 . 140
chrXV 126710 126711 . 2220
chrXV 126733 126734 . 520
chrXV 126734 126735 . 120
chrXV 126735 126736 . 120
chrXV 126744 126745 . 1820
chrXV 126746 126747 . 340
chrXV 126751 126752 . 120
chrXV 126764 126765 . 140
chrXV 126771 126772 . 600
chrXV 126780 126781 . 140
chrXV 127392 127393 . 180
chrXV 127945 127946 . 140
chrXV 127960 127961 . 500
chrXV 127969 127970 . 360
chrXV 128095 128096 . 300
chrXV 128117 128118 . 280
chrXV 128151 128152 . 180
chrXV 128158 128159 . 160
chrXV 128166 128167 . 140
chrXV 128181 128182 . 120
chrXV 128184 128185 . 180
chrXV 128219 128220 . 400
chrXV 128359 128360 . 320
chrXV 128372 128373 . 540
chrXV 128460 128461 . 140
chrXV 128746 128747 . 260
chrXV 128789 128790 . 500
chrXV 128879 128880 . 1160
chrXV 128884 128885 . 1100
chrXV 128895 128896 . 1460
chrXV 128900 128901 . 220
chrXV 128907 128908 . 1020
chrXV 128919 128920 . 1480
chrXV 128939 128940 . 120
chrXV 128978 128979 . 340
chrXV 129071 129072 . 140
chrXV 129076 129077 . 160
chrXV 129482 129483 . 180
chrXV 130339 130340 . 500
chrXV 130740 130741 . 1260
chrXV 131018 131019 . 2360
chrXV 131222 131223 . 280
chrXV 131642 131643 . 160
chrXV 132013 132014 . 360
chrXV 132435 132436 . 240
chrXV 132526 132527 . 280
chrXV 132689 132690 . 1380
chrXV 132776 132777 . 2000
chrXV 132823 132824 . 440
chrXV 132849 132850 . 1480
chrXV 133006 133007 . 240
chrXV 133064 133065 . 340
chrXV 133069 133070 . 140
chrXV 133218 133219 . 360
chrXV 133254 133255 . 120
chrXV 133263 133264 . 400
chrXV 133298 133299 . 140
chrXV 133454 133455 . 500
chrXV 133476 133477 . 120
chrXV 133887 133888 . 680
chrXV 135596 135597 . 560
chrXV 135605 135606 . 1240
chrXV 135798 135799 . 780
chrXV 135922 135923 . 9020
chrXV 135928 135929 . 1560
chrXV 136009 136010 . 1400
chrXV 136019 136020 . 120
chrXV 136049 136050 . 280
chrXV 136072 136073 . 220
chrXV 136073 136074 . 1440
chrXV 136314 136315 . 120
chrXV 136320 136321 . 3180
chrXV 136348 136349 . 700
chrXV 136359 136360 . 560
chrXV 136392 136393 . 240
chrXV 136437 136438 . 1060
chrXV 137876 137877 . 2140
chrXV 137880 137881 . 1060
chrXV 137946 137947 . 640
chrXV 137961 137962 . 120
chrXV 138148 138149 . 120
chrXV 138945 138946 . 200
chrXV 139048 139049 . 380
chrXV 139074 139075 . 180
chrXV 139074 139075 . 580
chrXV 139106 139107 . 1320
chrXV 139112 139113 . 240
chrXV 139119 139120 . 140
chrXV 139184 139185 . 120
chrXV 139505 139506 . 1180
chrXV 139670 139671 . 120
chrXV 140238 140239 . 300
chrXV 140595 140596 . 300
chrXV 140756 140757 . 3220
chrXV 141187 141188 . 340
chrXV 141236 141237 . 220
chrXV 141237 141238 . 460
chrXV 142637 142638 . 240
chrXV 142649 142650 . 680
chrXV 142652 142653 . 140
chrXV 142658 142659 . 940
chrXV 142663 142664 . 620
chrXV 142666 142667 . 300
chrXV 142691 142692 . 240
chrXV 142706 142707 . 220
chrXV 142731 142732 . 260
chrXV 142919 142920 . 1720
chrXV 143245 143246 . 740
chrXV 143417 143418 . 440
chrXV 143644 143645 . 3700
chrXV 143857 143858 . 260
chrXV 144049 144050 . 160
chrXV 144097 144098 . 800
chrXV 144110 144111 . 440
chrXV 144125 144126 . 220
chrXV 144133 144134 . 140
chrXV 144134 144135 . 680
chrXV 144145 144146 . 120
chrXV 144187 144188 . 120
chrXV 144331 144332 . 920
chrXV 144473 144474 . 140
chrXV 144796 144797 . 480
chrXV 145205 145206 . 120
chrXV 145216 145217 . 120
chrXV 145370 145371 . 160
chrXV 145775 145776 . 320
chrXV 146008 146009 . 580
chrXV 146289 146290 . 300
chrXV 146342 146343 . 140
chrXV 146679 146680 . 320
chrXV 146851 146852 . 180
chrXV 147173 147174 . 120
chrXV 147205 147206 . 120
chrXV 147229 147230 . 140
chrXV 147261 147262 . 120
chrXV 147295 147296 . 240
chrXV 147308 147309 . 480
chrXV 147317 147318 . 160
chrXV 148095 148096 . 560
chrXV 148752 148753 . 400
chrXV 149448 149449 . 220
chrXV 149688 149689 . 120
chrXV 149703 149704 . 960
chrXV 149912 149913 . 640
chrXV 150008 150009 . 120
chrXV 150022 150023 . 120
chrXV 150193 150194 . 140
chrXV 150222 150223 . 7160
chrXV 150396 150397 . 720
chrXV 150753 150754 . 1100
chrXV 150766 150767 . 220
chrXV 150782 150783 . 240
chrXV 150961 150962 . 220
chrXV 151059 151060 . 640
chrXV 151532 151533 . 120
chrXV 151733 151734 . 1160
chrXV 153079 153080 . 320
chrXV 153230 153231 . 1260
chrXV 153270 153271 . 2380
chrXV 153562 153563 . 480
chrXV 153567 153568 . 160
chrXV 153609 153610 . 460
chrXV 153629 153630 . 140
chrXV 153683 153684 . 360
chrXV 153688 153689 . 560
chrXV 153737 153738 . 140
chrXV 153841 153842 . 720
chrXV 153843 153844 . 320
chrXV 153847 153848 . 120
chrXV 154014 154015 . 160
chrXV 154268 154269 . 340
chrXV 154458 154459 . 120
chrXV 154460 154461 . 380
chrXV 154639 154640 . 620
chrXV 154790 154791 . 2120
chrXV 154791 154792 . 120
chrXV 154796 154797 . 1080
chrXV 154864 154865 . 140
chrXV 154992 154993 . 860
chrXV 155057 155058 . 140
chrXV 155415 155416 . 220
chrXV 155447 155448 . 120
chrXV 155449 155450 . 180
chrXV 155492 155493 . 140
chrXV 155549 155550 . 5980
chrXV 155558 155559 . 180
chrXV 155641 155642 . 5160
chrXV 155717 155718 . 620
chrXV 156045 156046 . 240
chrXV 157264 157265 . 120
chrXV 157348 157349 . 320
chrXV 157371 157372 . 400
chrXV 157551 157552 . 420
chrXV 157590 157591 . 5820
chrXV 157652 157653 . 120
chrXV 157799 157800 . 600
chrXV 157850 157851 . 3920
chrXV 157897 157898 . 200
chrXV 158025 158026 . 1000
chrXV 158155 158156 . 3020
chrXV 158601 158602 . 220
chrXV 158798 158799 . 800
chrXV 158978 158979 . 1820
chrXV 158988 158989 . 120
chrXV 159023 159024 . 2060
chrXV 159067 159068 . 400
chrXV 159080 159081 . 540
chrXV 159103 159104 . 540
chrXV 159136 159137 . 440
chrXV 159249 159250 . 620
chrXV 159252 159253 . 880
chrXV 159289 159290 . 520
chrXV 159432 159433 . 920
chrXV 159475 159476 . 420
chrXV 159489 159490 . 560
chrXV 160744 160745 . 700
chrXV 160768 160769 . 1060
chrXV 160779 160780 . 340
chrXV 160806 160807 . 220
chrXV 160807 160808 . 1060
chrXV 160817 160818 . 520
chrXV 160820 160821 . 120
chrXV 160827 160828 . 120
chrXV 160843 160844 . 680
chrXV 160855 160856 . 160
chrXV 160866 160867 . 1040
chrXV 160869 160870 . 1920
chrXV 160885 160886 . 140
chrXV 160892 160893 . 120
chrXV 160925 160926 . 140
chrXV 160953 160954 . 160
chrXV 160962 160963 . 1460
chrXV 160962 160963 . 140
chrXV 160963 160964 . 120
chrXV 160974 160975 . 160
chrXV 161004 161005 . 140
chrXV 161017 161018 . 1620
chrXV 161075 161076 . 1080
chrXV 161166 161167 . 920
chrXV 161189 161190 . 160
chrXV 161211 161212 . 140
chrXV 161221 161222 . 120
chrXV 161287 161288 . 180
chrXV 161321 161322 . 200
chrXV 161391 161392 . 640
chrXV 161406 161407 . 300
chrXV 161408 161409 . 1060
chrXV 161414 161415 . 120
chrXV 161428 161429 . 160
chrXV 161439 161440 . 1100
chrXV 161503 161504 . 160
chrXV 161741 161742 . 140
chrXV 161752 161753 . 160
chrXV 161760 161761 . 400
chrXV 161809 161810 . 140
chrXV 161871 161872 . 120
chrXV 161882 161883 . 120
chrXV 161945 161946 . 1360
chrXV 161951 161952 . 380
chrXV 161989 161990 . 480
chrXV 162080 162081 . 140
chrXV 162108 162109 . 1620
chrXV 162116 162117 . 2180
chrXV 162128 162129 . 2560
chrXV 162658 162659 . 140
chrXV 162679 162680 . 180
chrXV 162759 162760 . 420
chrXV 162816 162817 . 1440
chrXV 162827 162828 . 180
chrXV 162833 162834 . 160
chrXV 162977 162978 . 120
chrXV 162983 162984 . 440
chrXV 163012 163013 . 140
chrXV 163061 163062 . 180
chrXV 163080 163081 . 160
chrXV 163166 163167 . 140
chrXV 163173 163174 . 560
chrXV 163230 163231 . 700
chrXV 163235 163236 . 360
chrXV 163268 163269 . 340
chrXV 163403 163404 . 160
chrXV 164077 164078 . 440
chrXV 164101 164102 . 360
chrXV 164216 164217 . 580
chrXV 164404 164405 . 180
chrXV 164550 164551 . 580
chrXV 164619 164620 . 1720
chrXV 164746 164747 . 200
chrXV 165077 165078 . 120
chrXV 165097 165098 . 1920
chrXV 165110 165111 . 120
chrXV 165134 165135 . 320
chrXV 165428 165429 . 220
chrXV 165466 165467 . 140
chrXV 165480 165481 . 5780
chrXV 165485 165486 . 960
chrXV 165490 165491 . 680
chrXV 165490 165491 . 200
chrXV 165496 165497 . 200
chrXV 165498 165499 . 140
chrXV 165508 165509 . 400
chrXV 165536 165537 . 120
chrXV 165548 165549 . 120
chrXV 165556 165557 . 160
chrXV 165596 165597 . 120
chrXV 165669 165670 . 1000
chrXV 165680 165681 . 240
chrXV 165764 165765 . 380
chrXV 166515 166516 . 140
chrXV 166785 166786 . 620
chrXV 166790 166791 . 520
chrXV 166805 166806 . 240
chrXV 166809 166810 . 940
chrXV 166996 166997 . 320
chrXV 167040 167041 . 1440
chrXV 167085 167086 . 140
chrXV 167221 167222 . 180
chrXV 167226 167227 . 160
chrXV 167249 167250 . 400
chrXV 167433 167434 . 140
chrXV 167734 167735 . 1400
chrXV 167885 167886 . 240
chrXV 167895 167896 . 120
chrXV 167897 167898 . 140
chrXV 167912 167913 . 360
chrXV 167932 167933 . 120
chrXV 167938 167939 . 280
chrXV 167946 167947 . 2060
chrXV 168061 168062 . 680
chrXV 168064 168065 . 820
chrXV 168065 168066 . 840
chrXV 168072 168073 . 220
chrXV 168072 168073 . 480
chrXV 168083 168084 . 160
chrXV 168084 168085 . 120
chrXV 168090 168091 . 300
chrXV 168180 168181 . 880
chrXV 168255 168256 . 120
chrXV 168260 168261 . 1340
chrXV 168266 168267 . 1240
chrXV 168285 168286 . 180
chrXV 168475 168476 . 4340
chrXV 168498 168499 . 2020
chrXV 168508 168509 . 440
chrXV 168527 168528 . 240
chrXV 168573 168574 . 1120
chrXV 168584 168585 . 160
chrXV 168586 168587 . 340
chrXV 168626 168627 . 260
chrXV 168970 168971 . 320
chrXV 169058 169059 . 260
chrXV 169224 169225 . 120
chrXV 169274 169275 . 120
chrXV 169729 169730 . 1420
chrXV 170131 170132 . 560
chrXV 170156 170157 . 1240
chrXV 170160 170161 . 320
chrXV 170164 170165 . 1080
chrXV 170219 170220 . 120
chrXV 170289 170290 . 860
chrXV 170298 170299 . 4000
chrXV 170315 170316 . 1360
chrXV 170327 170328 . 480
chrXV 170344 170345 . 220
chrXV 170398 170399 . 520
chrXV 170437 170438 . 1000
chrXV 170453 170454 . 300
chrXV 170453 170454 . 320
chrXV 170459 170460 . 180
chrXV 170461 170462 . 340
chrXV 170468 170469 . 1040
chrXV 170484 170485 . 180
chrXV 170486 170487 . 1560
chrXV 170492 170493 . 420
chrXV 170498 170499 . 740
chrXV 170502 170503 . 320
chrXV 170509 170510 . 3020
chrXV 170514 170515 . 240
chrXV 170517 170518 . 340
chrXV 170544 170545 . 160
chrXV 170570 170571 . 500
chrXV 170582 170583 . 200
chrXV 170778 170779 . 700
chrXV 170804 170805 . 1100
chrXV 170938 170939 . 2200
chrXV 171083 171084 . 1100
chrXV 171825 171826 . 260
chrXV 172870 172871 . 200
chrXV 173877 173878 . 120
chrXV 176235 176236 . 220
chrXV 177441 177442 . 520
chrXV 178082 178083 . 320
chrXV 178188 178189 . 180
chrXV 179867 179868 . 160
chrXV 179968 179969 . 240
chrXV 180195 180196 . 120
chrXV 180218 180219 . 240
chrXV 180363 180364 . 140
chrXV 180429 180430 . 140
chrXV 180443 180444 . 140
chrXV 180459 180460 . 120
chrXV 180463 180464 . 220
chrXV 180621 180622 . 1000
chrXV 180794 180795 . 1220
chrXV 180808 180809 . 200
chrXV 181019 181020 . 1900
chrXV 181166 181167 . 3540
chrXV 181197 181198 . 360
chrXV 181505 181506 . 480
chrXV 181511 181512 . 280
chrXV 181513 181514 . 1060
chrXV 181525 181526 . 320
chrXV 181562 181563 . 140
chrXV 181569 181570 . 860
chrXV 181588 181589 . 620
chrXV 181614 181615 . 180
chrXV 181621 181622 . 340
chrXV 181788 181789 . 260
chrXV 181795 181796 . 140
chrXV 181801 181802 . 640
chrXV 182272 182273 . 480
chrXV 182408 182409 . 1440
chrXV 182626 182627 . 140
chrXV 182825 182826 . 380
chrXV 183048 183049 . 480
chrXV 183210 183211 . 800
chrXV 184418 184419 . 140
chrXV 185232 185233 . 280
chrXV 185233 185234 . 400
chrXV 185272 185273 . 720
chrXV 185273 185274 . 240
chrXV 185274 185275 . 480
chrXV 185275 185276 . 220
chrXV 185283 185284 . 340
chrXV 185322 185323 . 320
chrXV 185330 185331 . 3560
chrXV 185358 185359 . 660
chrXV 185360 185361 . 140
chrXV 185362 185363 . 220
chrXV 185376 185377 . 180
chrXV 185377 185378 . 440
chrXV 185378 185379 . 120
chrXV 185390 185391 . 360
chrXV 185546 185547 . 320
chrXV 185776 185777 . 280
chrXV 185898 185899 . 500
chrXV 186819 186820 . 240
chrXV 186829 186830 . 140
chrXV 186866 186867 . 160
chrXV 186939 186940 . 360
chrXV 186945 186946 . 380
chrXV 186949 186950 . 480
chrXV 186954 186955 . 600
chrXV 186962 186963 . 120
chrXV 189494 189495 . 120
chrXV 189671 189672 . 520
chrXV 189784 189785 . 120
chrXV 189790 189791 . 1680
chrXV 189915 189916 . 320
chrXV 190581 190582 . 2400
chrXV 190602 190603 . 620
chrXV 190744 190745 . 2720
chrXV 190795 190796 . 480
chrXV 191993 191994 . 140
chrXV 192240 192241 . 160
chrXV 192348 192349 . 860
chrXV 192993 192994 . 580
chrXV 193035 193036 . 160
chrXV 193151 193152 . 160
chrXV 193158 193159 . 860
chrXV 193161 193162 . 560
chrXV 193342 193343 . 120
chrXV 193522 193523 . 3320
chrXV 193696 193697 . 120
chrXV 193703 193704 . 300
chrXV 193715 193716 . 700
chrXV 193735 193736 . 440
chrXV 193861 193862 . 240
chrXV 193890 193891 . 220
chrXV 193895 193896 . 200
chrXV 193901 193902 . 120
chrXV 193974 193975 . 620
chrXV 194059 194060 . 220
chrXV 194081 194082 . 300
chrXV 194182 194183 . 4020
chrXV 194863 194864 . 1200
chrXV 194872 194873 . 4840
chrXV 194901 194902 . 540
chrXV 194921 194922 . 120
chrXV 194922 194923 . 180
chrXV 194924 194925 . 2420
chrXV 194938 194939 . 340
chrXV 194946 194947 . 320
chrXV 194954 194955 . 340
chrXV 196402 196403 . 160
chrXV 196413 196414 . 120
chrXV 196430 196431 . 120
chrXV 196438 196439 . 420
chrXV 196444 196445 . 180
chrXV 196633 196634 . 180
chrXV 196638 196639 . 120
chrXV 196639 196640 . 1960
chrXV 196639 196640 . 900
chrXV 196641 196642 . 160
chrXV 196641 196642 . 120
chrXV 196650 196651 . 120
chrXV 196979 196980 . 160
chrXV 196985 196986 . 260
chrXV 197150 197151 . 120
chrXV 197185 197186 . 400
chrXV 197331 197332 . 660
chrXV 197646 197647 . 140
chrXV 197912 197913 . 740
chrXV 198114 198115 . 580
chrXV 198743 198744 . 120
chrXV 198815 198816 . 820
chrXV 198861 198862 . 460
chrXV 200075 200076 . 140
chrXV 200751 200752 . 220
chrXV 200944 200945 . 1160
chrXV 201233 201234 . 480
chrXV 201310 201311 . 120
chrXV 201858 201859 . 140
chrXV 201960 201961 . 460
chrXV 201968 201969 . 4540
chrXV 202188 202189 . 1760
chrXV 202258 202259 . 2540
chrXV 202391 202392 . 2040
chrXV 202397 202398 . 120
chrXV 202411 202412 . 120
chrXV 202569 202570 . 120
chrXV 202577 202578 . 400
chrXV 202584 202585 . 320
chrXV 202593 202594 . 120
chrXV 202596 202597 . 1400
chrXV 202601 202602 . 1400
chrXV 202617 202618 . 180
chrXV 202624 202625 . 1300
chrXV 202646 202647 . 220
chrXV 202654 202655 . 780
chrXV 202656 202657 . 280
chrXV 202661 202662 . 480
chrXV 202689 202690 . 260
chrXV 203367 203368 . 120
chrXV 204058 204059 . 120
chrXV 204078 204079 . 1720
chrXV 204616 204617 . 160
chrXV 204620 204621 . 140
chrXV 204624 204625 . 2900
chrXV 204630 204631 . 140
chrXV 204641 204642 . 400
chrXV 204809 204810 . 140
chrXV 205615 205616 . 420
chrXV 206391 206392 . 220
chrXV 206563 206564 . 160
chrXV 206806 206807 . 140
chrXV 207227 207228 . 2800
chrXV 207276 207277 . 200
chrXV 207326 207327 . 120
chrXV 207332 207333 . 1380
chrXV 207354 207355 . 2080
chrXV 207505 207506 . 660
chrXV 207558 207559 . 120
chrXV 207561 207562 . 120
chrXV 207688 207689 . 480
chrXV 207710 207711 . 460
chrXV 207732 207733 . 340
chrXV 207842 207843 . 460
chrXV 207843 207844 . 140
chrXV 207845 207846 . 460
chrXV 207923 207924 . 360
chrXV 208051 208052 . 200
chrXV 208074 208075 . 320
chrXV 208413 208414 . 160
chrXV 208900 208901 . 960
chrXV 209153 209154 . 320
chrXV 210205 210206 . 1240
chrXV 210468 210469 . 400
chrXV 210827 210828 . 120
chrXV 210940 210941 . 400
chrXV 211261 211262 . 140
chrXV 211279 211280 . 140
chrXV 211391 211392 . 120
chrXV 211598 211599 . 120
chrXV 211738 211739 . 120
chrXV 212061 212062 . 380
chrXV 212077 212078 . 120
chrXV 212101 212102 . 280
chrXV 212114 212115 . 420
chrXV 212118 212119 . 420
chrXV 212137 212138 . 840
chrXV 212142 212143 . 140
chrXV 212145 212146 . 920
chrXV 212153 212154 . 620
chrXV 212181 212182 . 320
chrXV 212185 212186 . 280
chrXV 212321 212322 . 1060
chrXV 212476 212477 . 180
chrXV 212817 212818 . 1440
chrXV 213303 213304 . 400
chrXV 213400 213401 . 220
chrXV 213540 213541 . 160
chrXV 213616 213617 . 140
chrXV 213745 213746 . 120
chrXV 213771 213772 . 120
chrXV 213772 213773 . 200
chrXV 213780 213781 . 380
chrXV 213902 213903 . 200
chrXV 213903 213904 . 3420
chrXV 213903 213904 . 360
chrXV 213904 213905 . 120
chrXV 213904 213905 . 420
chrXV 213905 213906 . 120
chrXV 213905 213906 . 180
chrXV 213944 213945 . 420
chrXV 213947 213948 . 160
chrXV 214369 214370 . 520
chrXV 214413 214414 . 120
chrXV 214817 214818 . 480
chrXV 214820 214821 . 120
chrXV 215127 215128 . 760
chrXV 215332 215333 . 160
chrXV 215392 215393 . 120
chrXV 215459 215460 . 1360
chrXV 216203 216204 . 120
chrXV 216223 216224 . 120
chrXV 216264 216265 . 2940
chrXV 216274 216275 . 180
chrXV 216307 216308 . 240
chrXV 216315 216316 . 360
chrXV 216320 216321 . 740
chrXV 216323 216324 . 200
chrXV 216519 216520 . 720
chrXV 216530 216531 . 2460
chrXV 216538 216539 . 160
chrXV 216542 216543 . 740
chrXV 216549 216550 . 140
chrXV 216594 216595 . 140
chrXV 216598 216599 . 140
chrXV 216609 216610 . 120
chrXV 216621 216622 . 120
chrXV 216625 216626 . 120
chrXV 216631 216632 . 300
chrXV 216639 216640 . 120
chrXV 216643 216644 . 140
chrXV 216661 216662 . 120
chrXV 216669 216670 . 220
chrXV 216685 216686 . 160
chrXV 216727 216728 . 120
chrXV 216729 216730 . 380
chrXV 216746 216747 . 140
chrXV 216748 216749 . 2080
chrXV 216763 216764 . 920
chrXV 216780 216781 . 180
chrXV 216801 216802 . 280
chrXV 216808 216809 . 120
chrXV 216811 216812 . 160
chrXV 216837 216838 . 160
chrXV 216858 216859 . 380
chrXV 216984 216985 . 220
chrXV 217014 217015 . 180
chrXV 217132 217133 . 140
chrXV 217135 217136 . 360
chrXV 217136 217137 . 120
chrXV 217165 217166 . 680
chrXV 217531 217532 . 160
chrXV 217674 217675 . 200
chrXV 218553 218554 . 160
chrXV 218620 218621 . 960
chrXV 218628 218629 . 240
chrXV 218683 218684 . 1040
chrXV 218703 218704 . 260
chrXV 218724 218725 . 340
chrXV 218729 218730 . 160
chrXV 218737 218738 . 200
chrXV 218740 218741 . 240
chrXV 218744 218745 . 120
chrXV 218753 218754 . 520
chrXV 218765 218766 . 1100
chrXV 218780 218781 . 120
chrXV 218791 218792 . 260
chrXV 218800 218801 . 140
chrXV 218808 218809 . 1260
chrXV 218809 218810 . 120
chrXV 218814 218815 . 680
chrXV 218853 218854 . 2440
chrXV 218865 218866 . 120
chrXV 218866 218867 . 160
chrXV 218873 218874 . 120
chrXV 218877 218878 . 3300
chrXV 218897 218898 . 120
chrXV 218901 218902 . 140
chrXV 218952 218953 . 1420
chrXV 218981 218982 . 340
chrXV 219368 219369 . 140
chrXV 220581 220582 . 320
chrXV 220587 220588 . 260
chrXV 220606 220607 . 1900
chrXV 220619 220620 . 360
chrXV 220651 220652 . 280
chrXV 220655 220656 . 760
chrXV 220676 220677 . 1380
chrXV 220684 220685 . 960
chrXV 220689 220690 . 120
chrXV 220697 220698 . 400
chrXV 220700 220701 . 120
chrXV 220902 220903 . 1420
chrXV 222168 222169 . 120
chrXV 222335 222336 . 480
chrXV 222425 222426 . 120
chrXV 222743 222744 . 140
chrXV 222754 222755 . 1280
chrXV 222757 222758 . 340
chrXV 222782 222783 . 120
chrXV 222872 222873 . 200
chrXV 223108 223109 . 120
chrXV 223122 223123 . 120
chrXV 223143 223144 . 160
chrXV 223148 223149 . 140
chrXV 223171 223172 . 2360
chrXV 223271 223272 . 140
chrXV 223491 223492 . 300
chrXV 223669 223670 . 140
chrXV 223757 223758 . 780
chrXV 223810 223811 . 380
chrXV 224413 224414 . 160
chrXV 224490 224491 . 240
chrXV 224610 224611 . 860
chrXV 224687 224688 . 120
chrXV 224948 224949 . 740
chrXV 225170 225171 . 120
chrXV 225714 225715 . 580
chrXV 225739 225740 . 120
chrXV 225765 225766 . 640
chrXV 225766 225767 . 240
chrXV 226030 226031 . 4040
chrXV 226221 226222 . 760
chrXV 226242 226243 . 120
chrXV 226251 226252 . 260
chrXV 226265 226266 . 720
chrXV 226268 226269 . 140
chrXV 226295 226296 . 760
chrXV 226383 226384 . 2080
chrXV 226407 226408 . 240
chrXV 226459 226460 . 180
chrXV 226479 226480 . 120
chrXV 226540 226541 . 440
chrXV 226567 226568 . 200
chrXV 226646 226647 . 780
chrXV 226739 226740 . 120
chrXV 226743 226744 . 10700
chrXV 226755 226756 . 1340
chrXV 226763 226764 . 120
chrXV 226766 226767 . 140
chrXV 226771 226772 . 800
chrXV 227522 227523 . 120
chrXV 227541 227542 . 400
chrXV 227619 227620 . 140
chrXV 227626 227627 . 3040
chrXV 227946 227947 . 200
chrXV 227955 227956 . 120
chrXV 227983 227984 . 140
chrXV 228067 228068 . 2000
chrXV 228118 228119 . 220
chrXV 228223 228224 . 980
chrXV 228237 228238 . 220
chrXV 228269 228270 . 1440
chrXV 228314 228315 . 120
chrXV 228412 228413 . 160
chrXV 228415 228416 . 140
chrXV 228444 228445 . 200
chrXV 228449 228450 . 120
chrXV 228456 228457 . 400
chrXV 228461 228462 . 160
chrXV 228469 228470 . 5520
chrXV 228477 228478 . 200
chrXV 228478 228479 . 120
chrXV 228481 228482 . 2460
chrXV 228482 228483 . 440
chrXV 228482 228483 . 120
chrXV 228494 228495 . 420
chrXV 228501 228502 . 300
chrXV 228514 228515 . 760
chrXV 229341 229342 . 140
chrXV 229349 229350 . 1260
chrXV 229352 229353 . 240
chrXV 229381 229382 . 320
chrXV 229484 229485 . 1940
chrXV 229551 229552 . 1260
chrXV 229555 229556 . 180
chrXV 229741 229742 . 1700
chrXV 229745 229746 . 1500
chrXV 229839 229840 . 1160
chrXV 229852 229853 . 320
chrXV 229875 229876 . 240
chrXV 229909 229910 . 1120
chrXV 229915 229916 . 120
chrXV 230042 230043 . 720
chrXV 230050 230051 . 160
chrXV 230062 230063 . 420
chrXV 230075 230076 . 640
chrXV 230093 230094 . 800
chrXV 230104 230105 . 140
chrXV 230123 230124 . 520
chrXV 230145 230146 . 700
chrXV 230644 230645 . 2000
chrXV 230666 230667 . 800
chrXV 230811 230812 . 300
chrXV 230923 230924 . 140
chrXV 230995 230996 . 400
chrXV 231007 231008 . 380
chrXV 231161 231162 . 560
chrXV 231196 231197 . 4800
chrXV 231309 231310 . 240
chrXV 231327 231328 . 160
chrXV 231372 231373 . 240
chrXV 231470 231471 . 140
chrXV 231737 231738 . 1660
chrXV 231848 231849 . 200
chrXV 231884 231885 . 180
chrXV 231885 231886 . 240
chrXV 231906 231907 . 120
chrXV 231918 231919 . 420
chrXV 231940 231941 . 180
chrXV 231949 231950 . 580
chrXV 231962 231963 . 220
chrXV 232049 232050 . 200
chrXV 232061 232062 . 140
chrXV 232072 232073 . 140
chrXV 232090 232091 . 140
chrXV 232094 232095 . 620
chrXV 232107 232108 . 200
chrXV 232115 232116 . 140
chrXV 232115 232116 . 200
chrXV 232118 232119 . 140
chrXV 232125 232126 . 120
chrXV 232136 232137 . 1240
chrXV 232141 232142 . 120
chrXV 232145 232146 . 160
chrXV 232334 232335 . 120
chrXV 232341 232342 . 420
chrXV 232353 232354 . 2020
chrXV 232353 232354 . 360
chrXV 232354 232355 . 160
chrXV 232362 232363 . 300
chrXV 232363 232364 . 180
chrXV 232369 232370 . 940
chrXV 232393 232394 . 720
chrXV 232396 232397 . 120
chrXV 232397 232398 . 240
chrXV 232561 232562 . 200
chrXV 232568 232569 . 360
chrXV 232635 232636 . 2260
chrXV 232661 232662 . 620
chrXV 232671 232672 . 260
chrXV 232706 232707 . 380
chrXV 232753 232754 . 140
chrXV 232757 232758 . 140
chrXV 232778 232779 . 160
chrXV 232792 232793 . 1020
chrXV 232795 232796 . 160
chrXV 232809 232810 . 4340
chrXV 232852 232853 . 180
chrXV 232875 232876 . 120
chrXV 232939 232940 . 580
chrXV 232942 232943 . 600
chrXV 233049 233050 . 120
chrXV 233057 233058 . 200
chrXV 233082 233083 . 1420
chrXV 233103 233104 . 180
chrXV 233117 233118 . 160
chrXV 233136 233137 . 1740
chrXV 233142 233143 . 120
chrXV 233145 233146 . 640
chrXV 233643 233644 . 660
chrXV 233679 233680 . 1020
chrXV 233703 233704 . 120
chrXV 233705 233706 . 120
chrXV 233805 233806 . 240
chrXV 233812 233813 . 160
chrXV 233826 233827 . 300
chrXV 233834 233835 . 780
chrXV 233851 233852 . 1520
chrXV 233852 233853 . 240
chrXV 233883 233884 . 280
chrXV 233894 233895 . 280
chrXV 233943 233944 . 140
chrXV 233949 233950 . 120
chrXV 233955 233956 . 160
chrXV 234070 234071 . 180
chrXV 234128 234129 . 720
chrXV 234157 234158 . 1500
chrXV 234165 234166 . 240
chrXV 234201 234202 . 560
chrXV 234219 234220 . 180
chrXV 234221 234222 . 500
chrXV 234250 234251 . 420
chrXV 234260 234261 . 280
chrXV 234356 234357 . 300
chrXV 234377 234378 . 120
chrXV 234392 234393 . 640
chrXV 234401 234402 . 360
chrXV 234418 234419 . 320
chrXV 234435 234436 . 500
chrXV 234440 234441 . 160
chrXV 234474 234475 . 140
chrXV 234498 234499 . 200
chrXV 234514 234515 . 140
chrXV 234565 234566 . 200
chrXV 234571 234572 . 160
chrXV 234573 234574 . 2120
chrXV 234579 234580 . 200
chrXV 234582 234583 . 560
chrXV 234583 234584 . 2520
chrXV 234638 234639 . 540
chrXV 234645 234646 . 360
chrXV 234648 234649 . 1040
chrXV 234651 234652 . 1400
chrXV 234659 234660 . 140
chrXV 234664 234665 . 260
chrXV 234667 234668 . 680
chrXV 234701 234702 . 260
chrXV 234705 234706 . 900
chrXV 234719 234720 . 200
chrXV 234729 234730 . 440
chrXV 234884 234885 . 4000
chrXV 234892 234893 . 140
chrXV 235057 235058 . 640
chrXV 235063 235064 . 3560
chrXV 235347 235348 . 500
chrXV 238048 238049 . 220
chrXV 238244 238245 . 200
chrXV 238420 238421 . 460
chrXV 238428 238429 . 1020
chrXV 238441 238442 . 2100
chrXV 238445 238446 . 1200
chrXV 238446 238447 . 1040
chrXV 238452 238453 . 520
chrXV 238458 238459 . 2000
chrXV 238492 238493 . 240
chrXV 238500 238501 . 140
chrXV 238517 238518 . 1420
chrXV 238535 238536 . 220
chrXV 238539 238540 . 640
chrXV 238541 238542 . 120
chrXV 238542 238543 . 500
chrXV 238553 238554 . 340
chrXV 238573 238574 . 400
chrXV 238999 239000 . 1660
chrXV 239483 239484 . 180
chrXV 239512 239513 . 260
chrXV 239869 239870 . 280
chrXV 240130 240131 . 1760
chrXV 240631 240632 . 120
chrXV 240724 240725 . 120
chrXV 240864 240865 . 1060
chrXV 240975 240976 . 3320
chrXV 241166 241167 . 1380
chrXV 241194 241195 . 360
chrXV 241200 241201 . 1620
chrXV 241253 241254 . 280
chrXV 241270 241271 . 540
chrXV 241276 241277 . 240
chrXV 241286 241287 . 1160
chrXV 241643 241644 . 180
chrXV 241684 241685 . 2700
chrXV 241692 241693 . 960
chrXV 241745 241746 . 120
chrXV 242329 242330 . 120
chrXV 242347 242348 . 220
chrXV 242640 242641 . 540
chrXV 242654 242655 . 860
chrXV 242657 242658 . 440
chrXV 242672 242673 . 140
chrXV 242674 242675 . 300
chrXV 242824 242825 . 160
chrXV 242869 242870 . 160
chrXV 242933 242934 . 2040
chrXV 242933 242934 . 160
chrXV 242945 242946 . 260
chrXV 242948 242949 . 240
chrXV 242952 242953 . 1000
chrXV 242959 242960 . 400
chrXV 242988 242989 . 120
chrXV 243033 243034 . 2200
chrXV 243120 243121 . 380
chrXV 243179 243180 . 1460
chrXV 243192 243193 . 140
chrXV 243333 243334 . 680
chrXV 243394 243395 . 160
chrXV 243471 243472 . 180
chrXV 243491 243492 . 120
chrXV 243529 243530 . 120
chrXV 243608 243609 . 120
chrXV 243698 243699 . 120
chrXV 243734 243735 . 220
chrXV 243923 243924 . 1100
chrXV 243978 243979 . 140
chrXV 244439 244440 . 120
chrXV 244463 244464 . 140
chrXV 244683 244684 . 120
chrXV 244989 244990 . 540
chrXV 245378 245379 . 1120
chrXV 245481 245482 . 600
chrXV 245526 245527 . 580
chrXV 245685 245686 . 160
chrXV 245843 245844 . 560
chrXV 246026 246027 . 260
chrXV 246030 246031 . 140
chrXV 246042 246043 . 1500
chrXV 246182 246183 . 160
chrXV 246195 246196 . 960
chrXV 246224 246225 . 340
chrXV 246361 246362 . 140
chrXV 246369 246370 . 1480
chrXV 246377 246378 . 820
chrXV 246415 246416 . 3020
chrXV 246430 246431 . 860
chrXV 246487 246488 . 420
chrXV 246564 246565 . 200
chrXV 246650 246651 . 1940
chrXV 246810 246811 . 120
chrXV 246950 246951 . 240
chrXV 246999 247000 . 920
chrXV 247004 247005 . 120
chrXV 247013 247014 . 920
chrXV 247022 247023 . 520
chrXV 247024 247025 . 840
chrXV 247025 247026 . 120
chrXV 247026 247027 . 120
chrXV 247034 247035 . 320
chrXV 247035 247036 . 120
chrXV 247036 247037 . 1980
chrXV 247069 247070 . 1260
chrXV 247587 247588 . 160
chrXV 248027 248028 . 280
chrXV 248056 248057 . 120
chrXV 248091 248092 . 140
chrXV 248092 248093 . 180
chrXV 248137 248138 . 120
chrXV 248327 248328 . 140
chrXV 248454 248455 . 1040
chrXV 248635 248636 . 580
chrXV 248663 248664 . 160
chrXV 248675 248676 . 180
chrXV 248826 248827 . 360
chrXV 249020 249021 . 2000
chrXV 249490 249491 . 1000
chrXV 249502 249503 . 160
chrXV 249513 249514 . 400
chrXV 249664 249665 . 3240
chrXV 249668 249669 . 1500
chrXV 249673 249674 . 120
chrXV 249678 249679 . 880
chrXV 249695 249696 . 2500
chrXV 249697 249698 . 2420
chrXV 249698 249699 . 140
chrXV 249702 249703 . 1380
chrXV 249748 249749 . 140
chrXV 249914 249915 . 1400
chrXV 250042 250043 . 140
chrXV 250055 250056 . 120
chrXV 250178 250179 . 1120
chrXV 250434 250435 . 180
chrXV 250450 250451 . 260
chrXV 250531 250532 . 1500
chrXV 250713 250714 . 120
chrXV 250881 250882 . 1680
chrXV 251093 251094 . 500
chrXV 251138 251139 . 140
chrXV 251145 251146 . 360
chrXV 251173 251174 . 120
chrXV 251228 251229 . 480
chrXV 251336 251337 . 300
chrXV 251341 251342 . 1040
chrXV 251344 251345 . 1100
chrXV 251347 251348 . 140
chrXV 251363 251364 . 840
chrXV 251367 251368 . 620
chrXV 251401 251402 . 460
chrXV 251405 251406 . 900
chrXV 251414 251415 . 1760
chrXV 251532 251533 . 120
chrXV 251550 251551 . 2800
chrXV 251557 251558 . 240
chrXV 252368 252369 . 120
chrXV 252719 252720 . 320
chrXV 252722 252723 . 140
chrXV 252726 252727 . 900
chrXV 252733 252734 . 120
chrXV 252773 252774 . 1300
chrXV 252781 252782 . 240
chrXV 252835 252836 . 120
chrXV 252849 252850 . 220
chrXV 252880 252881 . 420
chrXV 252938 252939 . 460
chrXV 253040 253041 . 120
chrXV 253978 253979 . 780
chrXV 254028 254029 . 460
chrXV 254042 254043 . 2400
chrXV 254046 254047 . 900
chrXV 254050 254051 . 320
chrXV 254060 254061 . 480
chrXV 254060 254061 . 120
chrXV 254061 254062 . 120
chrXV 254091 254092 . 140
chrXV 254152 254153 . 400
chrXV 254172 254173 . 620
chrXV 254351 254352 . 180
chrXV 254529 254530 . 2040
chrXV 254696 254697 . 120
chrXV 254901 254902 . 300
chrXV 254936 254937 . 120
chrXV 254939 254940 . 360
chrXV 254964 254965 . 740
chrXV 254970 254971 . 120
chrXV 254984 254985 . 240
chrXV 254992 254993 . 300
chrXV 255008 255009 . 140
chrXV 255115 255116 . 160
chrXV 255124 255125 . 660
chrXV 255130 255131 . 420
chrXV 255171 255172 . 240
chrXV 255179 255180 . 2180
chrXV 255234 255235 . 280
chrXV 255243 255244 . 2500
chrXV 255274 255275 . 140
chrXV 256036 256037 . 120
chrXV 256141 256142 . 140
chrXV 256158 256159 . 420
chrXV 256166 256167 . 740
chrXV 256172 256173 . 1040
chrXV 256195 256196 . 180
chrXV 256203 256204 . 1160
chrXV 256203 256204 . 120
chrXV 256205 256206 . 1420
chrXV 256213 256214 . 120
chrXV 256256 256257 . 120
chrXV 256256 256257 . 120
chrXV 256257 256258 . 120
chrXV 256289 256290 . 120
chrXV 256297 256298 . 240
chrXV 256301 256302 . 140
chrXV 256309 256310 . 300
chrXV 256484 256485 . 140
chrXV 256664 256665 . 140
chrXV 256782 256783 . 320
chrXV 256810 256811 . 180
chrXV 256855 256856 . 120
chrXV 257136 257137 . 320
chrXV 257142 257143 . 200
chrXV 257287 257288 . 280
chrXV 257327 257328 . 360
chrXV 257386 257387 . 120
chrXV 257880 257881 . 200
chrXV 257902 257903 . 1640
chrXV 258239 258240 . 400
chrXV 258450 258451 . 460
chrXV 258624 258625 . 720
chrXV 258628 258629 . 120
chrXV 258693 258694 . 900
chrXV 258999 259000 . 140
chrXV 259048 259049 . 160
chrXV 259137 259138 . 540
chrXV 259146 259147 . 1180
chrXV 259153 259154 . 240
chrXV 259190 259191 . 2060
chrXV 259231 259232 . 120
chrXV 259240 259241 . 120
chrXV 259241 259242 . 2440
chrXV 259296 259297 . 140
chrXV 259304 259305 . 840
chrXV 259306 259307 . 120
chrXV 259311 259312 . 120
chrXV 259313 259314 . 2360
chrXV 259336 259337 . 160
chrXV 259417 259418 . 220
chrXV 259473 259474 . 220
chrXV 259633 259634 . 160
chrXV 259732 259733 . 120
chrXV 259741 259742 . 360
chrXV 259760 259761 . 200
chrXV 259770 259771 . 200
chrXV 259803 259804 . 620
chrXV 259826 259827 . 4920
chrXV 259827 259828 . 780
chrXV 259828 259829 . 120
chrXV 259828 259829 . 140
chrXV 259848 259849 . 780
chrXV 259853 259854 . 160
chrXV 259861 259862 . 1080
chrXV 259878 259879 . 140
chrXV 259895 259896 . 2640
chrXV 259897 259898 . 240
chrXV 260605 260606 . 120
chrXV 262114 262115 . 120
chrXV 263116 263117 . 120
chrXV 263167 263168 . 140
chrXV 263173 263174 . 180
chrXV 263299 263300 . 160
chrXV 263306 263307 . 160
chrXV 263314 263315 . 180
chrXV 263338 263339 . 220
chrXV 263346 263347 . 1400
chrXV 263352 263353 . 200
chrXV 263395 263396 . 300
chrXV 263398 263399 . 220
chrXV 263408 263409 . 140
chrXV 263575 263576 . 120
chrXV 263755 263756 . 520
chrXV 263880 263881 . 120
chrXV 263948 263949 . 140
chrXV 264193 264194 . 120
chrXV 264239 264240 . 220
chrXV 264687 264688 . 320
chrXV 264834 264835 . 120
chrXV 264879 264880 . 1120
chrXV 265161 265162 . 120
chrXV 265242 265243 . 240
chrXV 265252 265253 . 320
chrXV 265258 265259 . 120
chrXV 265264 265265 . 200
chrXV 265275 265276 . 260
chrXV 265277 265278 . 1260
chrXV 265295 265296 . 120
chrXV 265313 265314 . 320
chrXV 265470 265471 . 280
chrXV 265476 265477 . 220
chrXV 265497 265498 . 460
chrXV 265669 265670 . 740
chrXV 265701 265702 . 160
chrXV 265783 265784 . 180
chrXV 265851 265852 . 120
chrXV 265974 265975 . 300
chrXV 266323 266324 . 1520
chrXV 266377 266378 . 1820
chrXV 266396 266397 . 2300
chrXV 266502 266503 . 800
chrXV 266508 266509 . 140
chrXV 266675 266676 . 120
chrXV 266908 266909 . 180
chrXV 267065 267066 . 1060
chrXV 267114 267115 . 6280
chrXV 267117 267118 . 120
chrXV 267136 267137 . 160
chrXV 267161 267162 . 2680
chrXV 267299 267300 . 1200
chrXV 267309 267310 . 200
chrXV 267590 267591 . 600
chrXV 267613 267614 . 260
chrXV 267624 267625 . 200
chrXV 267639 267640 . 120
chrXV 267649 267650 . 220
chrXV 267653 267654 . 160
chrXV 267712 267713 . 140
chrXV 267714 267715 . 120
chrXV 267729 267730 . 140
chrXV 267741 267742 . 120
chrXV 267770 267771 . 140
chrXV 267970 267971 . 160
chrXV 267977 267978 . 360
chrXV 267986 267987 . 260
chrXV 267992 267993 . 740
chrXV 268015 268016 . 400
chrXV 268018 268019 . 200
chrXV 268102 268103 . 220
chrXV 268254 268255 . 160
chrXV 268265 268266 . 2400
chrXV 268270 268271 . 140
chrXV 268279 268280 . 140
chrXV 268626 268627 . 400
chrXV 268781 268782 . 820
chrXV 269370 269371 . 200
chrXV 269614 269615 . 120
chrXV 269984 269985 . 120
chrXV 270035 270036 . 640
chrXV 270991 270992 . 140
chrXV 271001 271002 . 220
chrXV 271140 271141 . 120
chrXV 271249 271250 . 120
chrXV 271251 271252 . 300
chrXV 271429 271430 . 160
chrXV 271443 271444 . 320
chrXV 271601 271602 . 580
chrXV 271628 271629 . 2300
chrXV 271636 271637 . 120
chrXV 271639 271640 . 360
chrXV 271644 271645 . 880
chrXV 271646 271647 . 1860
chrXV 271653 271654 . 140
chrXV 271674 271675 . 380
chrXV 271677 271678 . 220
chrXV 271680 271681 . 240
chrXV 271684 271685 . 240
chrXV 271688 271689 . 580
chrXV 271698 271699 . 180
chrXV 271717 271718 . 140
chrXV 271728 271729 . 220
chrXV 271732 271733 . 2020
chrXV 271733 271734 . 180
chrXV 271736 271737 . 840
chrXV 271738 271739 . 300
chrXV 271751 271752 . 400
chrXV 271757 271758 . 2580
chrXV 271774 271775 . 960
chrXV 271779 271780 . 560
chrXV 271793 271794 . 1180
chrXV 271830 271831 . 2180
chrXV 271948 271949 . 240
chrXV 271997 271998 . 1040
chrXV 272017 272018 . 1240
chrXV 272535 272536 . 240
chrXV 272673 272674 . 140
chrXV 272703 272704 . 340
chrXV 272745 272746 . 1240
chrXV 272884 272885 . 120
chrXV 273462 273463 . 1560
chrXV 273491 273492 . 540
chrXV 273494 273495 . 1740
chrXV 273621 273622 . 220
chrXV 273629 273630 . 3500
chrXV 273642 273643 . 740
chrXV 273652 273653 . 200
chrXV 273790 273791 . 400
chrXV 273794 273795 . 140
chrXV 273798 273799 . 460
chrXV 273803 273804 . 380
chrXV 273814 273815 . 120
chrXV 273817 273818 . 200
chrXV 273820 273821 . 640
chrXV 273820 273821 . 700
chrXV 273828 273829 . 1500
chrXV 273838 273839 . 200
chrXV 273839 273840 . 2640
chrXV 273845 273846 . 1280
chrXV 273849 273850 . 360
chrXV 273872 273873 . 120
chrXV 273901 273902 . 120
chrXV 273914 273915 . 300
chrXV 273920 273921 . 340
chrXV 273923 273924 . 820
chrXV 273928 273929 . 360
chrXV 273934 273935 . 120
chrXV 273940 273941 . 120
chrXV 273946 273947 . 140
chrXV 274297 274298 . 120
chrXV 274415 274416 . 120
chrXV 274426 274427 . 1060
chrXV 274454 274455 . 660
chrXV 274457 274458 . 220
chrXV 274531 274532 . 840
chrXV 274610 274611 . 140
chrXV 274636 274637 . 200
chrXV 274714 274715 . 200
chrXV 274714 274715 . 160
chrXV 274725 274726 . 140
chrXV 274726 274727 . 240
chrXV 274786 274787 . 140
chrXV 274798 274799 . 120
chrXV 274805 274806 . 2340
chrXV 274810 274811 . 140
chrXV 274822 274823 . 140
chrXV 274827 274828 . 260
chrXV 274877 274878 . 320
chrXV 274986 274987 . 400
chrXV 274994 274995 . 380
chrXV 275003 275004 . 6660
chrXV 275153 275154 . 1340
chrXV 275188 275189 . 960
chrXV 275281 275282 . 780
chrXV 275292 275293 . 140
chrXV 275298 275299 . 1260
chrXV 275459 275460 . 360
chrXV 275466 275467 . 1140
chrXV 275484 275485 . 340
chrXV 275485 275486 . 540
chrXV 275509 275510 . 120
chrXV 275535 275536 . 300
chrXV 275542 275543 . 1100
chrXV 275721 275722 . 280
chrXV 275958 275959 . 2780
chrXV 276420 276421 . 2120
chrXV 276439 276440 . 180
chrXV 276460 276461 . 140
chrXV 276468 276469 . 2020
chrXV 276493 276494 . 460
chrXV 276592 276593 . 240
chrXV 276597 276598 . 320
chrXV 276813 276814 . 120
chrXV 276952 276953 . 120
chrXV 277048 277049 . 120
chrXV 277088 277089 . 1780
chrXV 277092 277093 . 200
chrXV 277096 277097 . 920
chrXV 277240 277241 . 300
chrXV 277285 277286 . 220
chrXV 277289 277290 . 220
chrXV 277462 277463 . 120
chrXV 277465 277466 . 3700
chrXV 277488 277489 . 120
chrXV 277508 277509 . 920
chrXV 277607 277608 . 320
chrXV 277613 277614 . 120
chrXV 277634 277635 . 360
chrXV 277738 277739 . 120
chrXV 277755 277756 . 120
chrXV 277862 277863 . 120
chrXV 277876 277877 . 260
chrXV 277879 277880 . 140
chrXV 277886 277887 . 860
chrXV 277890 277891 . 120
chrXV 277898 277899 . 140
chrXV 277935 277936 . 4000
chrXV 277945 277946 . 120
chrXV 277948 277949 . 160
chrXV 277951 277952 . 140
chrXV 277958 277959 . 120
chrXV 277969 277970 . 180
chrXV 277971 277972 . 1140
chrXV 277981 277982 . 220
chrXV 277990 277991 . 120
chrXV 278089 278090 . 260
chrXV 278132 278133 . 120
chrXV 278166 278167 . 120
chrXV 278297 278298 . 860
chrXV 278347 278348 . 160
chrXV 278554 278555 . 140
chrXV 278585 278586 . 120
chrXV 278607 278608 . 140
chrXV 278621 278622 . 140
chrXV 278625 278626 . 160
chrXV 278672 278673 . 1420
chrXV 278693 278694 . 120
chrXV 278952 278953 . 840
chrXV 279160 279161 . 120
chrXV 279165 279166 . 180
chrXV 279217 279218 . 460
chrXV 279562 279563 . 440
chrXV 279788 279789 . 180
chrXV 279799 279800 . 120
chrXV 279968 279969 . 120
chrXV 280155 280156 . 580
chrXV 280158 280159 . 980
chrXV 281548 281549 . 140
chrXV 281576 281577 . 240
chrXV 281581 281582 . 380
chrXV 281584 281585 . 140
chrXV 281594 281595 . 900
chrXV 281645 281646 . 120
chrXV 281652 281653 . 1060
chrXV 281677 281678 . 160
chrXV 282097 282098 . 160
chrXV 282175 282176 . 440
chrXV 282181 282182 . 1040
chrXV 282190 282191 . 480
chrXV 282202 282203 . 320
chrXV 282204 282205 . 340
chrXV 282210 282211 . 2720
chrXV 282252 282253 . 940
chrXV 282261 282262 . 460
chrXV 282263 282264 . 220
chrXV 282275 282276 . 280
chrXV 282286 282287 . 400
chrXV 282294 282295 . 300
chrXV 282299 282300 . 540
chrXV 282412 282413 . 1460
chrXV 282450 282451 . 180
chrXV 282467 282468 . 360
chrXV 285499 285500 . 400
chrXV 285504 285505 . 260
chrXV 285504 285505 . 500
chrXV 285514 285515 . 620
chrXV 285517 285518 . 300
chrXV 285520 285521 . 2680
chrXV 285527 285528 . 1400
chrXV 285544 285545 . 120
chrXV 285547 285548 . 420
chrXV 285550 285551 . 4460
chrXV 285563 285564 . 120
chrXV 285569 285570 . 120
chrXV 285573 285574 . 300
chrXV 285629 285630 . 500
chrXV 285719 285720 . 120
chrXV 285765 285766 . 180
chrXV 285782 285783 . 1140
chrXV 285803 285804 . 260
chrXV 285808 285809 . 3400
chrXV 285816 285817 . 1620
chrXV 285839 285840 . 180
chrXV 285843 285844 . 580
chrXV 285853 285854 . 120
chrXV 285857 285858 . 260
chrXV 285860 285861 . 680
chrXV 285866 285867 . 120
chrXV 285872 285873 . 240
chrXV 285875 285876 . 120
chrXV 285877 285878 . 140
chrXV 285880 285881 . 220
chrXV 285883 285884 . 200
chrXV 285891 285892 . 140
chrXV 285899 285900 . 540
chrXV 285900 285901 . 140
chrXV 285901 285902 . 120
chrXV 285902 285903 . 120
chrXV 285918 285919 . 3780
chrXV 285938 285939 . 120
chrXV 285948 285949 . 880
chrXV 285954 285955 . 440
chrXV 285957 285958 . 380
chrXV 285966 285967 . 320
chrXV 285967 285968 . 400
chrXV 285970 285971 . 460
chrXV 285981 285982 . 120
chrXV 285991 285992 . 120
chrXV 285994 285995 . 240
chrXV 285996 285997 . 600
chrXV 285996 285997 . 500
chrXV 286002 286003 . 140
chrXV 286011 286012 . 420
chrXV 286017 286018 . 760
chrXV 286028 286029 . 160
chrXV 286032 286033 . 160
chrXV 286033 286034 . 1320
chrXV 286034 286035 . 840
chrXV 286038 286039 . 160
chrXV 286039 286040 . 880
chrXV 286046 286047 . 460
chrXV 286082 286083 . 200
chrXV 286102 286103 . 120
chrXV 286146 286147 . 200
chrXV 286194 286195 . 140
chrXV 286195 286196 . 160
chrXV 286214 286215 . 120
chrXV 286358 286359 . 500
chrXV 286468 286469 . 160
chrXV 286512 286513 . 180
chrXV 286670 286671 . 120
chrXV 286703 286704 . 140
chrXV 286729 286730 . 180
chrXV 286987 286988 . 960
chrXV 287014 287015 . 460
chrXV 287369 287370 . 160
chrXV 287384 287385 . 3500
chrXV 287421 287422 . 1140
chrXV 287515 287516 . 140
chrXV 287618 287619 . 140
chrXV 287778 287779 . 440
chrXV 287783 287784 . 1240
chrXV 287850 287851 . 640
chrXV 287920 287921 . 260
chrXV 288029 288030 . 560
chrXV 288075 288076 . 260
chrXV 288114 288115 . 840
chrXV 288118 288119 . 120
chrXV 288122 288123 . 13100
chrXV 288125 288126 . 160
chrXV 288126 288127 . 180
chrXV 288132 288133 . 120
chrXV 288135 288136 . 120
chrXV 288178 288179 . 120
chrXV 288200 288201 . 180
chrXV 288226 288227 . 200
chrXV 288242 288243 . 200
chrXV 288295 288296 . 260
chrXV 288315 288316 . 2060
chrXV 288337 288338 . 180
chrXV 288342 288343 . 340
chrXV 288348 288349 . 160
chrXV 288352 288353 . 640
chrXV 288378 288379 . 620
chrXV 288419 288420 . 760
chrXV 288430 288431 . 900
chrXV 288440 288441 . 4040
chrXV 288441 288442 . 520
chrXV 288441 288442 . 200
chrXV 288460 288461 . 260
chrXV 288479 288480 . 220
chrXV 288486 288487 . 160
chrXV 288506 288507 . 120
chrXV 288513 288514 . 140
chrXV 288520 288521 . 600
chrXV 288521 288522 . 620
chrXV 288521 288522 . 120
chrXV 288523 288524 . 280
chrXV 288531 288532 . 320
chrXV 288532 288533 . 720
chrXV 288536 288537 . 420
chrXV 288540 288541 . 180
chrXV 288550 288551 . 140
chrXV 288552 288553 . 240
chrXV 288556 288557 . 4660
chrXV 288560 288561 . 120
chrXV 288564 288565 . 120
chrXV 288565 288566 . 160
chrXV 288582 288583 . 360
chrXV 288594 288595 . 700
chrXV 288599 288600 . 120
chrXV 288603 288604 . 180
chrXV 288611 288612 . 640
chrXV 288618 288619 . 1180
chrXV 288627 288628 . 120
chrXV 288643 288644 . 660
chrXV 288655 288656 . 680
chrXV 288725 288726 . 600
chrXV 288747 288748 . 340
chrXV 288766 288767 . 960
chrXV 288775 288776 . 140
chrXV 288782 288783 . 120
chrXV 288821 288822 . 180
chrXV 288938 288939 . 120
chrXV 288947 288948 . 320
chrXV 289091 289092 . 220
chrXV 289101 289102 . 1020
chrXV 289105 289106 . 520
chrXV 289179 289180 . 1080
chrXV 289250 289251 . 920
chrXV 289477 289478 . 3720
chrXV 289894 289895 . 2600
chrXV 289974 289975 . 980
chrXV 290016 290017 . 1300
chrXV 290134 290135 . 1940
chrXV 290214 290215 . 1780
chrXV 290387 290388 . 660
chrXV 290457 290458 . 120
chrXV 290469 290470 . 2700
chrXV 291981 291982 . 120
chrXV 292134 292135 . 340
chrXV 292159 292160 . 120
chrXV 292184 292185 . 10360
chrXV 292199 292200 . 3300
chrXV 292209 292210 . 120
chrXV 292217 292218 . 2000
chrXV 292225 292226 . 3220
chrXV 292245 292246 . 460
chrXV 292341 292342 . 120
chrXV 292395 292396 . 280
chrXV 292407 292408 . 480
chrXV 292417 292418 . 120
chrXV 292523 292524 . 260
chrXV 292877 292878 . 260
chrXV 292996 292997 . 240
chrXV 293038 293039 . 420
chrXV 293202 293203 . 120
chrXV 293490 293491 . 160
chrXV 293508 293509 . 640
chrXV 293606 293607 . 260
chrXV 293614 293615 . 140
chrXV 293646 293647 . 220
chrXV 293655 293656 . 1280
chrXV 293677 293678 . 180
chrXV 293732 293733 . 500
chrXV 293754 293755 . 1660
chrXV 293903 293904 . 180
chrXV 294009 294010 . 260
chrXV 294076 294077 . 200
chrXV 294085 294086 . 180
chrXV 294136 294137 . 140
chrXV 294226 294227 . 780
chrXV 294395 294396 . 240
chrXV 294423 294424 . 1180
chrXV 294434 294435 . 160
chrXV 294440 294441 . 180
chrXV 294567 294568 . 480
chrXV 294618 294619 . 260
chrXV 294621 294622 . 300
chrXV 294642 294643 . 460
chrXV 294722 294723 . 140
chrXV 294912 294913 . 1860
chrXV 294968 294969 . 740
chrXV 295289 295290 . 3440
chrXV 295295 295296 . 120
chrXV 295298 295299 . 120
chrXV 295316 295317 . 4280
chrXV 295418 295419 . 120
chrXV 295439 295440 . 260
chrXV 295449 295450 . 200
chrXV 295466 295467 . 300
chrXV 295557 295558 . 500
chrXV 295752 295753 . 520
chrXV 295792 295793 . 200
chrXV 295931 295932 . 420
chrXV 295944 295945 . 480
chrXV 295954 295955 . 1780
chrXV 296254 296255 . 860
chrXV 296262 296263 . 620
chrXV 296269 296270 . 260
chrXV 296274 296275 . 1180
chrXV 296280 296281 . 660
chrXV 296288 296289 . 240
chrXV 296289 296290 . 380
chrXV 296290 296291 . 520
chrXV 296295 296296 . 320
chrXV 296301 296302 . 580
chrXV 296318 296319 . 1100
chrXV 296329 296330 . 5900
chrXV 296332 296333 . 320
chrXV 296335 296336 . 840
chrXV 296339 296340 . 140
chrXV 296341 296342 . 160
chrXV 296350 296351 . 3340
chrXV 296371 296372 . 420
chrXV 296376 296377 . 220
chrXV 296382 296383 . 160
chrXV 296390 296391 . 160
chrXV 296579 296580 . 120
chrXV 296666 296667 . 120
chrXV 296811 296812 . 860
chrXV 296813 296814 . 500
chrXV 296834 296835 . 1220
chrXV 296852 296853 . 840
chrXV 296858 296859 . 440
chrXV 296861 296862 . 1660
chrXV 296862 296863 . 380
chrXV 296863 296864 . 160
chrXV 296874 296875 . 560
chrXV 296881 296882 . 320
chrXV 296882 296883 . 120
chrXV 296886 296887 . 120
chrXV 296896 296897 . 120
chrXV 296898 296899 . 180
chrXV 296906 296907 . 120
chrXV 296917 296918 . 400
chrXV 296921 296922 . 940
chrXV 297049 297050 . 180
chrXV 297066 297067 . 120
chrXV 297080 297081 . 140
chrXV 297099 297100 . 1700
chrXV 297237 297238 . 300
chrXV 297270 297271 . 640
chrXV 297319 297320 . 960
chrXV 297583 297584 . 1620
chrXV 297654 297655 . 360
chrXV 297664 297665 . 2840
chrXV 297724 297725 . 980
chrXV 297838 297839 . 2920
chrXV 297898 297899 . 200
chrXV 298184 298185 . 380
chrXV 298263 298264 . 120
chrXV 298583 298584 . 760
chrXV 298768 298769 . 340
chrXV 298875 298876 . 340
chrXV 299097 299098 . 140
chrXV 299325 299326 . 120
chrXV 299331 299332 . 200
chrXV 299343 299344 . 140
chrXV 299372 299373 . 200
chrXV 299381 299382 . 260
chrXV 299394 299395 . 200
chrXV 299401 299402 . 180
chrXV 299573 299574 . 120
chrXV 299741 299742 . 120
chrXV 299746 299747 . 1920
chrXV 300375 300376 . 660
chrXV 300469 300470 . 700
chrXV 300534 300535 . 700
chrXV 300542 300543 . 360
chrXV 300550 300551 . 240
chrXV 300565 300566 . 120
chrXV 300728 300729 . 120
chrXV 300736 300737 . 1940
chrXV 300856 300857 . 620
chrXV 300880 300881 . 200
chrXV 301016 301017 . 1460
chrXV 301025 301026 . 3780
chrXV 301035 301036 . 120
chrXV 301039 301040 . 260
chrXV 301108 301109 . 1460
chrXV 301131 301132 . 120
chrXV 301140 301141 . 360
chrXV 301144 301145 . 620
chrXV 301146 301147 . 140
chrXV 301153 301154 . 120
chrXV 301157 301158 . 340
chrXV 301162 301163 . 380
chrXV 301212 301213 . 140
chrXV 301217 301218 . 180
chrXV 301222 301223 . 300
chrXV 301222 301223 . 300
chrXV 301224 301225 . 120
chrXV 301231 301232 . 3860
chrXV 301237 301238 . 3160
chrXV 301403 301404 . 9520
chrXV 301406 301407 . 120
chrXV 301409 301410 . 3620
chrXV 301411 301412 . 4580
chrXV 301429 301430 . 5340
chrXV 301431 301432 . 440
chrXV 301441 301442 . 420
chrXV 301442 301443 . 140
chrXV 301587 301588 . 620
chrXV 301593 301594 . 1060
chrXV 301601 301602 . 3120
chrXV 301632 301633 . 2660
chrXV 301636 301637 . 560
chrXV 301655 301656 . 5240
chrXV 301670 301671 . 320
chrXV 301765 301766 . 860
chrXV 301847 301848 . 560
chrXV 301954 301955 . 200
chrXV 301999 302000 . 160
chrXV 302208 302209 . 140
chrXV 302285 302286 . 160
chrXV 302381 302382 . 420
chrXV 302411 302412 . 1380
chrXV 302421 302422 . 9340
chrXV 302524 302525 . 2640
chrXV 302554 302555 . 2700
chrXV 302590 302591 . 140
chrXV 302600 302601 . 540
chrXV 302605 302606 . 180
chrXV 302690 302691 . 300
chrXV 302718 302719 . 760
chrXV 302729 302730 . 560
chrXV 302736 302737 . 2120
chrXV 302746 302747 . 660
chrXV 302915 302916 . 540
chrXV 303029 303030 . 840
chrXV 303036 303037 . 360
chrXV 303050 303051 . 240
chrXV 303058 303059 . 180
chrXV 303075 303076 . 260
chrXV 303198 303199 . 1120
chrXV 303251 303252 . 440
chrXV 303256 303257 . 140
chrXV 303292 303293 . 260
chrXV 303314 303315 . 1140
chrXV 303325 303326 . 940
chrXV 303333 303334 . 1240
chrXV 303344 303345 . 600
chrXV 303349 303350 . 140
chrXV 303358 303359 . 140
chrXV 303369 303370 . 120
chrXV 303436 303437 . 380
chrXV 303537 303538 . 120
chrXV 303538 303539 . 140
chrXV 303624 303625 . 880
chrXV 304095 304096 . 120
chrXV 304114 304115 . 280
chrXV 304125 304126 . 160
chrXV 304128 304129 . 3700
chrXV 304137 304138 . 300
chrXV 304148 304149 . 780
chrXV 304155 304156 . 220
chrXV 304161 304162 . 120
chrXV 304166 304167 . 820
chrXV 304176 304177 . 920
chrXV 304180 304181 . 120
chrXV 304188 304189 . 200
chrXV 304209 304210 . 240
chrXV 304225 304226 . 1140
chrXV 304229 304230 . 340
chrXV 304240 304241 . 740
chrXV 304246 304247 . 380
chrXV 304249 304250 . 120
chrXV 304266 304267 . 180
chrXV 304340 304341 . 3000
chrXV 304350 304351 . 120
chrXV 304361 304362 . 5420
chrXV 304369 304370 . 660
chrXV 304372 304373 . 120
chrXV 304376 304377 . 140
chrXV 304380 304381 . 460
chrXV 304384 304385 . 320
chrXV 304392 304393 . 360
chrXV 304393 304394 . 32020
chrXV 304394 304395 . 780
chrXV 304397 304398 . 740
chrXV 304402 304403 . 1500
chrXV 304403 304404 . 2700
chrXV 304411 304412 . 1800
chrXV 304417 304418 . 840
chrXV 304420 304421 . 120
chrXV 304425 304426 . 5940
chrXV 304432 304433 . 500
chrXV 304434 304435 . 560
chrXV 304435 304436 . 920
chrXV 304437 304438 . 180
chrXV 304437 304438 . 160
chrXV 304438 304439 . 1200
chrXV 304440 304441 . 2580
chrXV 304476 304477 . 4680
chrXV 304483 304484 . 120
chrXV 304484 304485 . 860
chrXV 304487 304488 . 460
chrXV 304505 304506 . 120
chrXV 304512 304513 . 320
chrXV 304523 304524 . 180
chrXV 304526 304527 . 140
chrXV 304529 304530 . 120
chrXV 304538 304539 . 240
chrXV 304542 304543 . 160
chrXV 304544 304545 . 160
chrXV 304551 304552 . 180
chrXV 304559 304560 . 700
chrXV 304562 304563 . 120
chrXV 304570 304571 . 700
chrXV 304572 304573 . 280
chrXV 304578 304579 . 160
chrXV 304582 304583 . 160
chrXV 304585 304586 . 1540
chrXV 304587 304588 . 440
chrXV 304592 304593 . 200
chrXV 304594 304595 . 300
chrXV 304610 304611 . 1260
chrXV 304619 304620 . 380
chrXV 304730 304731 . 2000
chrXV 304738 304739 . 1120
chrXV 304744 304745 . 160
chrXV 304745 304746 . 560
chrXV 304746 304747 . 140
chrXV 304748 304749 . 1520
chrXV 304785 304786 . 4840
chrXV 304788 304789 . 120
chrXV 304791 304792 . 120
chrXV 304798 304799 . 280
chrXV 304812 304813 . 2480
chrXV 304818 304819 . 340
chrXV 304818 304819 . 120
chrXV 304819 304820 . 380
chrXV 304828 304829 . 640
chrXV 304836 304837 . 160
chrXV 304837 304838 . 2240
chrXV 304838 304839 . 140
chrXV 304839 304840 . 1160
chrXV 304844 304845 . 260
chrXV 304851 304852 . 180
chrXV 304853 304854 . 1520
chrXV 304853 304854 . 2560
chrXV 304854 304855 . 140
chrXV 304858 304859 . 380
chrXV 304861 304862 . 220
chrXV 304867 304868 . 540
chrXV 304870 304871 . 4200
chrXV 304873 304874 . 2820
chrXV 304873 304874 . 120
chrXV 304874 304875 . 800
chrXV 304876 304877 . 560
chrXV 304877 304878 . 220
chrXV 304881 304882 . 180
chrXV 304885 304886 . 220
chrXV 304888 304889 . 4060
chrXV 304893 304894 . 900
chrXV 304899 304900 . 440
chrXV 304920 304921 . 960
chrXV 304941 304942 . 160
chrXV 304944 304945 . 120
chrXV 304955 304956 . 5820
chrXV 304959 304960 . 180
chrXV 304961 304962 . 120
chrXV 304964 304965 . 6580
chrXV 304967 304968 . 2000
chrXV 304975 304976 . 7880
chrXV 304989 304990 . 4500
chrXV 305001 305002 . 800
chrXV 305022 305023 . 440
chrXV 305031 305032 . 120
chrXV 305033 305034 . 380
chrXV 305050 305051 . 120
chrXV 305069 305070 . 140
chrXV 305075 305076 . 160
chrXV 305117 305118 . 160
chrXV 305128 305129 . 140
chrXV 305166 305167 . 160
chrXV 305180 305181 . 180
chrXV 305197 305198 . 180
chrXV 305214 305215 . 120
chrXV 305219 305220 . 160
chrXV 305233 305234 . 160
chrXV 305253 305254 . 500
chrXV 305409 305410 . 1320
chrXV 305415 305416 . 140
chrXV 305426 305427 . 720
chrXV 305446 305447 . 120
chrXV 305567 305568 . 160
chrXV 305594 305595 . 140
chrXV 305614 305615 . 160
chrXV 305638 305639 . 440
chrXV 305685 305686 . 380
chrXV 305826 305827 . 720
chrXV 305856 305857 . 1320
chrXV 305943 305944 . 240
chrXV 306086 306087 . 140
chrXV 306265 306266 . 200
chrXV 306357 306358 . 120
chrXV 306371 306372 . 140
chrXV 306405 306406 . 200
chrXV 306474 306475 . 200
chrXV 306484 306485 . 500
chrXV 306554 306555 . 180
chrXV 306608 306609 . 200
chrXV 306613 306614 . 1140
chrXV 306748 306749 . 220
chrXV 306841 306842 . 880
chrXV 307032 307033 . 660
chrXV 307107 307108 . 2060
chrXV 307117 307118 . 1000
chrXV 307152 307153 . 1460
chrXV 307153 307154 . 700
chrXV 307154 307155 . 160
chrXV 307155 307156 . 120
chrXV 307247 307248 . 140
chrXV 307297 307298 . 480
chrXV 307300 307301 . 2000
chrXV 307307 307308 . 980
chrXV 307335 307336 . 680
chrXV 307344 307345 . 340
chrXV 307352 307353 . 860
chrXV 307477 307478 . 860
chrXV 307482 307483 . 900
chrXV 307667 307668 . 120
chrXV 307690 307691 . 400
chrXV 307696 307697 . 220
chrXV 307702 307703 . 600
chrXV 307704 307705 . 220
chrXV 307710 307711 . 160
chrXV 307719 307720 . 380
chrXV 307723 307724 . 520
chrXV 307728 307729 . 300
chrXV 307730 307731 . 380
chrXV 307731 307732 . 700
chrXV 307734 307735 . 940
chrXV 307734 307735 . 420
chrXV 307742 307743 . 220
chrXV 307744 307745 . 500
chrXV 307749 307750 . 360
chrXV 307756 307757 . 420
chrXV 307764 307765 . 120
chrXV 307819 307820 . 880
chrXV 307826 307827 . 280
chrXV 307831 307832 . 420
chrXV 307834 307835 . 1540
chrXV 307844 307845 . 360
chrXV 307856 307857 . 2780
chrXV 307856 307857 . 160
chrXV 307858 307859 . 120
chrXV 307863 307864 . 520
chrXV 307863 307864 . 320
chrXV 307865 307866 . 120
chrXV 307868 307869 . 300
chrXV 307877 307878 . 120
chrXV 308995 308996 . 120
chrXV 309008 309009 . 120
chrXV 309026 309027 . 1880
chrXV 309169 309170 . 700
chrXV 309179 309180 . 180
chrXV 309186 309187 . 1460
chrXV 309191 309192 . 1500
chrXV 309194 309195 . 300
chrXV 309198 309199 . 360
chrXV 309199 309200 . 200
chrXV 309206 309207 . 2100
chrXV 309212 309213 . 980
chrXV 309215 309216 . 380
chrXV 309219 309220 . 140
chrXV 309226 309227 . 120
chrXV 309228 309229 . 260
chrXV 309237 309238 . 660
chrXV 309286 309287 . 240
chrXV 309290 309291 . 780
chrXV 309298 309299 . 2900
chrXV 309335 309336 . 980
chrXV 310162 310163 . 120
chrXV 310189 310190 . 740
chrXV 310234 310235 . 340
chrXV 310253 310254 . 400
chrXV 310257 310258 . 660
chrXV 310271 310272 . 1320
chrXV 310276 310277 . 340
chrXV 310279 310280 . 120
chrXV 310354 310355 . 260
chrXV 310375 310376 . 140
chrXV 310459 310460 . 200
chrXV 310465 310466 . 620
chrXV 310642 310643 . 660
chrXV 311083 311084 . 120
chrXV 311210 311211 . 500
chrXV 311235 311236 . 580
chrXV 311274 311275 . 120
chrXV 311313 311314 . 160
chrXV 311373 311374 . 320
chrXV 311387 311388 . 220
chrXV 311391 311392 . 1320
chrXV 311413 311414 . 440
chrXV 311423 311424 . 140
chrXV 311429 311430 . 480
chrXV 311438 311439 . 200
chrXV 311440 311441 . 1360
chrXV 311440 311441 . 120
chrXV 311441 311442 . 120
chrXV 311441 311442 . 980
chrXV 311448 311449 . 180
chrXV 311452 311453 . 200
chrXV 311458 311459 . 540
chrXV 311466 311467 . 540
chrXV 311471 311472 . 200
chrXV 311481 311482 . 300
chrXV 311482 311483 . 120
chrXV 311483 311484 . 160
chrXV 311486 311487 . 660
chrXV 311529 311530 . 140
chrXV 311602 311603 . 2720
chrXV 311629 311630 . 140
chrXV 311633 311634 . 140
chrXV 311675 311676 . 740
chrXV 311836 311837 . 120
chrXV 312159 312160 . 260
chrXV 312163 312164 . 240
chrXV 312165 312166 . 320
chrXV 312310 312311 . 120
chrXV 312314 312315 . 240
chrXV 312324 312325 . 2320
chrXV 312333 312334 . 180
chrXV 312379 312380 . 120
chrXV 312435 312436 . 540
chrXV 312506 312507 . 120
chrXV 312542 312543 . 800
chrXV 312661 312662 . 140
chrXV 312672 312673 . 360
chrXV 312673 312674 . 540
chrXV 312676 312677 . 140
chrXV 312684 312685 . 120
chrXV 312697 312698 . 120
chrXV 312702 312703 . 140
chrXV 312704 312705 . 780
chrXV 312706 312707 . 520
chrXV 312711 312712 . 1560
chrXV 312730 312731 . 200
chrXV 312735 312736 . 900
chrXV 312742 312743 . 120
chrXV 312749 312750 . 120
chrXV 312753 312754 . 700
chrXV 312754 312755 . 120
chrXV 312789 312790 . 1300
chrXV 312794 312795 . 1000
chrXV 312802 312803 . 120
chrXV 312806 312807 . 140
chrXV 312821 312822 . 2060
chrXV 312826 312827 . 1240
chrXV 312826 312827 . 120
chrXV 312829 312830 . 4340
chrXV 312849 312850 . 120
chrXV 312875 312876 . 280
chrXV 312963 312964 . 140
chrXV 312995 312996 . 160
chrXV 313000 313001 . 320
chrXV 313027 313028 . 140
chrXV 313030 313031 . 120
chrXV 313036 313037 . 120
chrXV 313092 313093 . 160
chrXV 313196 313197 . 120
chrXV 313736 313737 . 300
chrXV 313901 313902 . 140
chrXV 314214 314215 . 120
chrXV 314272 314273 . 120
chrXV 314922 314923 . 120
chrXV 315006 315007 . 260
chrXV 315128 315129 . 220
chrXV 315160 315161 . 140
chrXV 315193 315194 . 140
chrXV 315227 315228 . 120
chrXV 315241 315242 . 120
chrXV 315320 315321 . 140
chrXV 315418 315419 . 540
chrXV 315422 315423 . 440
chrXV 315507 315508 . 320
chrXV 315511 315512 . 3680
chrXV 315520 315521 . 260
chrXV 315541 315542 . 140
chrXV 315552 315553 . 220
chrXV 315556 315557 . 240
chrXV 315560 315561 . 140
chrXV 315561 315562 . 580
chrXV 315563 315564 . 140
chrXV 315564 315565 . 120
chrXV 315571 315572 . 160
chrXV 315580 315581 . 120
chrXV 315586 315587 . 120
chrXV 315612 315613 . 3520
chrXV 315619 315620 . 120
chrXV 315697 315698 . 2860
chrXV 315705 315706 . 180
chrXV 315712 315713 . 1280
chrXV 315723 315724 . 1140
chrXV 315736 315737 . 340
chrXV 315753 315754 . 140
chrXV 315772 315773 . 160
chrXV 316249 316250 . 200
chrXV 316255 316256 . 260
chrXV 316271 316272 . 380
chrXV 316272 316273 . 540
chrXV 316276 316277 . 1240
chrXV 316276 316277 . 120
chrXV 316277 316278 . 360
chrXV 316278 316279 . 500
chrXV 316280 316281 . 1280
chrXV 316280 316281 . 120
chrXV 316282 316283 . 160
chrXV 316284 316285 . 160
chrXV 316285 316286 . 120
chrXV 316287 316288 . 120
chrXV 316290 316291 . 1740
chrXV 316296 316297 . 420
chrXV 316303 316304 . 360
chrXV 316309 316310 . 160
chrXV 316314 316315 . 120
chrXV 316318 316319 . 320
chrXV 316323 316324 . 300
chrXV 316349 316350 . 120
chrXV 316352 316353 . 140
chrXV 316359 316360 . 420
chrXV 316368 316369 . 4660
chrXV 316371 316372 . 120
chrXV 316377 316378 . 2020
chrXV 316381 316382 . 380
chrXV 316388 316389 . 1080
chrXV 316444 316445 . 640
chrXV 316503 316504 . 120
chrXV 316507 316508 . 120
chrXV 316509 316510 . 120
chrXV 316521 316522 . 360
chrXV 316541 316542 . 120
chrXV 316547 316548 . 1480
chrXV 316555 316556 . 2180
chrXV 316603 316604 . 580
chrXV 316613 316614 . 120
chrXV 316623 316624 . 140
chrXV 316645 316646 . 140
chrXV 316649 316650 . 180
chrXV 316654 316655 . 300
chrXV 316660 316661 . 540
chrXV 316663 316664 . 160
chrXV 316666 316667 . 120
chrXV 316672 316673 . 600
chrXV 316680 316681 . 240
chrXV 316682 316683 . 220
chrXV 316693 316694 . 180
chrXV 316698 316699 . 120
chrXV 316707 316708 . 400
chrXV 316720 316721 . 120
chrXV 316737 316738 . 660
chrXV 316816 316817 . 1000
chrXV 316829 316830 . 140
chrXV 316834 316835 . 180
chrXV 316853 316854 . 140
chrXV 316855 316856 . 280
chrXV 316880 316881 . 160
chrXV 316885 316886 . 260
chrXV 316980 316981 . 1340
chrXV 316983 316984 . 820
chrXV 317005 317006 . 120
chrXV 317013 317014 . 140
chrXV 317036 317037 . 320
chrXV 317044 317045 . 140
chrXV 317095 317096 . 280
chrXV 317150 317151 . 120
chrXV 317219 317220 . 500
chrXV 317254 317255 . 1080
chrXV 317325 317326 . 180
chrXV 317330 317331 . 120
chrXV 317337 317338 . 480
chrXV 317368 317369 . 1740
chrXV 317374 317375 . 960
chrXV 317381 317382 . 500
chrXV 317452 317453 . 580
chrXV 317656 317657 . 360
chrXV 317688 317689 . 280
chrXV 317790 317791 . 180
chrXV 317794 317795 . 120
chrXV 317799 317800 . 360
chrXV 317808 317809 . 140
chrXV 317962 317963 . 120
chrXV 317983 317984 . 140
chrXV 317993 317994 . 120
chrXV 318124 318125 . 200
chrXV 318233 318234 . 340
chrXV 318458 318459 . 680
chrXV 318564 318565 . 400
chrXV 318903 318904 . 140
chrXV 319150 319151 . 900
chrXV 319188 319189 . 640
chrXV 319479 319480 . 300
chrXV 319501 319502 . 120
chrXV 319610 319611 . 1960
chrXV 319677 319678 . 180
chrXV 319689 319690 . 400
chrXV 319762 319763 . 2620
chrXV 319806 319807 . 880
chrXV 319911 319912 . 200
chrXV 319933 319934 . 140
chrXV 320044 320045 . 500
chrXV 320215 320216 . 160
chrXV 320274 320275 . 140
chrXV 320352 320353 . 220
chrXV 320380 320381 . 220
chrXV 320593 320594 . 140
chrXV 320759 320760 . 160
chrXV 320765 320766 . 20800
chrXV 320768 320769 . 180
chrXV 320769 320770 . 120
chrXV 320779 320780 . 3220
chrXV 320802 320803 . 400
chrXV 320868 320869 . 420
chrXV 320939 320940 . 640
chrXV 320960 320961 . 4280
chrXV 320968 320969 . 9520
chrXV 320974 320975 . 160
chrXV 320994 320995 . 340
chrXV 321025 321026 . 660
chrXV 321032 321033 . 2600
chrXV 321040 321041 . 120
chrXV 321117 321118 . 140
chrXV 321132 321133 . 140
chrXV 321147 321148 . 120
chrXV 321163 321164 . 1040
chrXV 321226 321227 . 180
chrXV 321245 321246 . 200
chrXV 321285 321286 . 6300
chrXV 321297 321298 . 460
chrXV 321300 321301 . 1860
chrXV 321337 321338 . 740
chrXV 321353 321354 . 220
chrXV 321378 321379 . 180
chrXV 321383 321384 . 900
chrXV 321416 321417 . 1080
chrXV 321421 321422 . 140
chrXV 321425 321426 . 420
chrXV 321441 321442 . 1220
chrXV 321443 321444 . 340
chrXV 321462 321463 . 480
chrXV 321471 321472 . 300
chrXV 321484 321485 . 160
chrXV 321490 321491 . 220
chrXV 321552 321553 . 420
chrXV 321585 321586 . 4320
chrXV 321602 321603 . 4500
chrXV 321632 321633 . 120
chrXV 321648 321649 . 120
chrXV 321684 321685 . 160
chrXV 321752 321753 . 160
chrXV 321816 321817 . 260
chrXV 321833 321834 . 980
chrXV 321868 321869 . 3860
chrXV 321870 321871 . 1480
chrXV 322039 322040 . 140
chrXV 322040 322041 . 160
chrXV 322050 322051 . 140
chrXV 322053 322054 . 120
chrXV 322071 322072 . 1120
chrXV 322085 322086 . 360
chrXV 322135 322136 . 180
chrXV 322150 322151 . 620
chrXV 322151 322152 . 240
chrXV 322310 322311 . 220
chrXV 322323 322324 . 180
chrXV 322353 322354 . 120
chrXV 322355 322356 . 180
chrXV 322367 322368 . 460
chrXV 322371 322372 . 200
chrXV 322380 322381 . 500
chrXV 322528 322529 . 120
chrXV 322529 322530 . 440
chrXV 322535 322536 . 680
chrXV 322567 322568 . 400
chrXV 322650 322651 . 2280
chrXV 322726 322727 . 380
chrXV 322748 322749 . 500
chrXV 322855 322856 . 220
chrXV 322862 322863 . 260
chrXV 322915 322916 . 340
chrXV 322919 322920 . 120
chrXV 323029 323030 . 320
chrXV 323038 323039 . 420
chrXV 323041 323042 . 980
chrXV 323046 323047 . 800
chrXV 323049 323050 . 360
chrXV 323049 323050 . 880
chrXV 323054 323055 . 380
chrXV 323055 323056 . 520
chrXV 323057 323058 . 4920
chrXV 323059 323060 . 200
chrXV 323060 323061 . 4240
chrXV 323069 323070 . 120
chrXV 323069 323070 . 1220
chrXV 323070 323071 . 120
chrXV 323070 323071 . 240
chrXV 323073 323074 . 120
chrXV 323074 323075 . 4840
chrXV 323077 323078 . 180
chrXV 323077 323078 . 5580
chrXV 323083 323084 . 220
chrXV 323091 323092 . 160
chrXV 323095 323096 . 160
chrXV 323099 323100 . 2880
chrXV 323103 323104 . 1060
chrXV 323103 323104 . 640
chrXV 323105 323106 . 540
chrXV 323106 323107 . 160
chrXV 323107 323108 . 300
chrXV 323108 323109 . 3440
chrXV 323109 323110 . 1180
chrXV 323109 323110 . 720
chrXV 323110 323111 . 440
chrXV 323111 323112 . 240
chrXV 323113 323114 . 940
chrXV 323113 323114 . 1080
chrXV 323114 323115 . 120
chrXV 323117 323118 . 960
chrXV 323118 323119 . 200
chrXV 323121 323122 . 600
chrXV 323123 323124 . 6900
chrXV 323134 323135 . 620
chrXV 323140 323141 . 1960
chrXV 323306 323307 . 180
chrXV 323310 323311 . 1460
chrXV 323314 323315 . 400
chrXV 323340 323341 . 620
chrXV 323344 323345 . 380
chrXV 323449 323450 . 200
chrXV 323669 323670 . 120
chrXV 323688 323689 . 960
chrXV 323769 323770 . 120
chrXV 323788 323789 . 120
chrXV 323793 323794 . 260
chrXV 323802 323803 . 200
chrXV 323810 323811 . 160
chrXV 323814 323815 . 620
chrXV 323832 323833 . 120
chrXV 323870 323871 . 1320
chrXV 323899 323900 . 440
chrXV 323948 323949 . 200
chrXV 323965 323966 . 280
chrXV 323986 323987 . 140
chrXV 324087 324088 . 120
chrXV 324089 324090 . 140
chrXV 324102 324103 . 240
chrXV 324195 324196 . 400
chrXV 324250 324251 . 420
chrXV 324260 324261 . 1620
chrXV 324283 324284 . 940
chrXV 324294 324295 . 260
chrXV 324306 324307 . 740
chrXV 324308 324309 . 140
chrXV 324316 324317 . 120
chrXV 324325 324326 . 1560
chrXV 324325 324326 . 240
chrXV 324330 324331 . 200
chrXV 324360 324361 . 480
chrXV 324428 324429 . 660
chrXV 324433 324434 . 3360
chrXV 324440 324441 . 200
chrXV 324444 324445 . 140
chrXV 324446 324447 . 280
chrXV 324450 324451 . 280
chrXV 324457 324458 . 440
chrXV 324475 324476 . 880
chrXV 324489 324490 . 120
chrXV 324500 324501 . 280
chrXV 324507 324508 . 120
chrXV 324508 324509 . 340
chrXV 324508 324509 . 420
chrXV 324510 324511 . 140
chrXV 324511 324512 . 260
chrXV 324518 324519 . 120
chrXV 324527 324528 . 500
chrXV 324530 324531 . 360
chrXV 324552 324553 . 560
chrXV 324560 324561 . 140
chrXV 324622 324623 . 500
chrXV 324626 324627 . 1140
chrXV 324665 324666 . 1660
chrXV 324671 324672 . 120
chrXV 324686 324687 . 160
chrXV 324703 324704 . 200
chrXV 324709 324710 . 120
chrXV 324720 324721 . 120
chrXV 324727 324728 . 660
chrXV 324728 324729 . 360
chrXV 324734 324735 . 140
chrXV 324737 324738 . 2540
chrXV 324740 324741 . 140
chrXV 324741 324742 . 140
chrXV 324741 324742 . 3280
chrXV 324742 324743 . 1400
chrXV 324742 324743 . 940
chrXV 324743 324744 . 120
chrXV 324743 324744 . 120
chrXV 324749 324750 . 2040
chrXV 324750 324751 . 180
chrXV 324750 324751 . 1160
chrXV 324751 324752 . 400
chrXV 324758 324759 . 160
chrXV 324759 324760 . 440
chrXV 324759 324760 . 680
chrXV 324762 324763 . 1280
chrXV 324762 324763 . 2560
chrXV 324765 324766 . 1300
chrXV 324766 324767 . 120
chrXV 324767 324768 . 120
chrXV 324769 324770 . 3440
chrXV 324770 324771 . 240
chrXV 324770 324771 . 120
chrXV 324771 324772 . 120
chrXV 324772 324773 . 1220
chrXV 324776 324777 . 1680
chrXV 324778 324779 . 5540
chrXV 324780 324781 . 400
chrXV 324780 324781 . 780
chrXV 324784 324785 . 140
chrXV 324788 324789 . 800
chrXV 324788 324789 . 120
chrXV 324790 324791 . 120
chrXV 324794 324795 . 920
chrXV 324796 324797 . 500
chrXV 324800 324801 . 800
chrXV 324801 324802 . 440
chrXV 324802 324803 . 580
chrXV 324808 324809 . 1440
chrXV 324815 324816 . 2000
chrXV 324826 324827 . 1340
chrXV 324844 324845 . 120
chrXV 324928 324929 . 960
chrXV 324939 324940 . 200
chrXV 324952 324953 . 200
chrXV 324968 324969 . 440
chrXV 324983 324984 . 2040
chrXV 324990 324991 . 300
chrXV 325047 325048 . 120
chrXV 325085 325086 . 200
chrXV 325107 325108 . 2260
chrXV 325136 325137 . 180
chrXV 325150 325151 . 120
chrXV 325215 325216 . 220
chrXV 325248 325249 . 120
chrXV 325282 325283 . 120
chrXV 325563 325564 . 320
chrXV 325602 325603 . 260
chrXV 325637 325638 . 120
chrXV 325711 325712 . 440
chrXV 325919 325920 . 400
chrXV 325924 325925 . 520
chrXV 325934 325935 . 700
chrXV 325954 325955 . 240
chrXV 326075 326076 . 580
chrXV 326094 326095 . 160
chrXV 326098 326099 . 1340
chrXV 326106 326107 . 240
chrXV 326137 326138 . 140
chrXV 326145 326146 . 220
chrXV 326158 326159 . 200
chrXV 326186 326187 . 260
chrXV 326194 326195 . 120
chrXV 326249 326250 . 160
chrXV 326273 326274 . 180
chrXV 326283 326284 . 180
chrXV 326287 326288 . 720
chrXV 326312 326313 . 220
chrXV 326317 326318 . 1380
chrXV 326330 326331 . 1360
chrXV 326358 326359 . 160
chrXV 326430 326431 . 1900
chrXV 326480 326481 . 220
chrXV 326485 326486 . 160
chrXV 326494 326495 . 220
chrXV 326514 326515 . 140
chrXV 326539 326540 . 160
chrXV 326551 326552 . 200
chrXV 326559 326560 . 6400
chrXV 326715 326716 . 160
chrXV 326721 326722 . 840
chrXV 326722 326723 . 140
chrXV 326723 326724 . 960
chrXV 326723 326724 . 120
chrXV 326726 326727 . 2060
chrXV 326730 326731 . 260
chrXV 326739 326740 . 400
chrXV 326747 326748 . 160
chrXV 326755 326756 . 1180
chrXV 326761 326762 . 540
chrXV 326766 326767 . 1100
chrXV 326771 326772 . 120
chrXV 326773 326774 . 1820
chrXV 326780 326781 . 120
chrXV 326784 326785 . 700
chrXV 326790 326791 . 380
chrXV 326797 326798 . 120
chrXV 327590 327591 . 120
chrXV 328278 328279 . 120
chrXV 328297 328298 . 120
chrXV 328323 328324 . 140
chrXV 328357 328358 . 380
chrXV 328368 328369 . 160
chrXV 328383 328384 . 300
chrXV 328398 328399 . 320
chrXV 328401 328402 . 640
chrXV 328441 328442 . 1240
chrXV 328458 328459 . 1280
chrXV 328572 328573 . 140
chrXV 328593 328594 . 200
chrXV 328616 328617 . 160
chrXV 328627 328628 . 180
chrXV 328635 328636 . 1220
chrXV 328645 328646 . 260
chrXV 328659 328660 . 140
chrXV 328667 328668 . 1520
chrXV 328677 328678 . 280
chrXV 328692 328693 . 200
chrXV 328715 328716 . 900
chrXV 328831 328832 . 120
chrXV 328837 328838 . 580
chrXV 328840 328841 . 280
chrXV 328960 328961 . 120
chrXV 328982 328983 . 180
chrXV 328995 328996 . 340
chrXV 329001 329002 . 240
chrXV 329001 329002 . 160
chrXV 329014 329015 . 140
chrXV 329023 329024 . 480
chrXV 329026 329027 . 140
chrXV 329142 329143 . 500
chrXV 329171 329172 . 140
chrXV 329173 329174 . 1580
chrXV 329178 329179 . 120
chrXV 329181 329182 . 300
chrXV 329183 329184 . 120
chrXV 329186 329187 . 2420
chrXV 329189 329190 . 740
chrXV 329191 329192 . 480
chrXV 329195 329196 . 460
chrXV 329195 329196 . 940
chrXV 329196 329197 . 120
chrXV 329200 329201 . 2840
chrXV 329205 329206 . 120
chrXV 329205 329206 . 120
chrXV 329207 329208 . 1240
chrXV 329209 329210 . 220
chrXV 329214 329215 . 780
chrXV 329216 329217 . 300
chrXV 329223 329224 . 220
chrXV 329224 329225 . 200
chrXV 329225 329226 . 120
chrXV 329227 329228 . 1200
chrXV 329244 329245 . 180
chrXV 329244 329245 . 180
chrXV 329250 329251 . 260
chrXV 329254 329255 . 160
chrXV 329267 329268 . 580
chrXV 329267 329268 . 160
chrXV 329269 329270 . 140
chrXV 329273 329274 . 2500
chrXV 329277 329278 . 400
chrXV 329282 329283 . 140
chrXV 329285 329286 . 400
chrXV 329285 329286 . 380
chrXV 329286 329287 . 120
chrXV 329291 329292 . 120
chrXV 329292 329293 . 3020
chrXV 329292 329293 . 120
chrXV 329293 329294 . 180
chrXV 329293 329294 . 720
chrXV 329298 329299 . 120
chrXV 329300 329301 . 120
chrXV 329302 329303 . 140
chrXV 329306 329307 . 2740
chrXV 329312 329313 . 1680
chrXV 329318 329319 . 160
chrXV 329323 329324 . 220
chrXV 329326 329327 . 460
chrXV 329337 329338 . 320
chrXV 329346 329347 . 380
chrXV 329482 329483 . 200
chrXV 329488 329489 . 120
chrXV 329530 329531 . 140
chrXV 329611 329612 . 220
chrXV 329621 329622 . 260
chrXV 329637 329638 . 160
chrXV 329847 329848 . 460
chrXV 329852 329853 . 120
chrXV 330283 330284 . 280
chrXV 330329 330330 . 120
chrXV 330597 330598 . 740
chrXV 330656 330657 . 3000
chrXV 330714 330715 . 300
chrXV 330837 330838 . 220
chrXV 330858 330859 . 180
chrXV 330873 330874 . 640
chrXV 330920 330921 . 140
chrXV 331001 331002 . 140
chrXV 331002 331003 . 140
chrXV 331002 331003 . 120
chrXV 331019 331020 . 200
chrXV 331023 331024 . 120
chrXV 331081 331082 . 460
chrXV 331089 331090 . 120
chrXV 331175 331176 . 180
chrXV 331193 331194 . 160
chrXV 331202 331203 . 200
chrXV 331206 331207 . 300
chrXV 331210 331211 . 120
chrXV 331211 331212 . 800
chrXV 331216 331217 . 200
chrXV 331219 331220 . 3980
chrXV 331224 331225 . 200
chrXV 331227 331228 . 360
chrXV 331233 331234 . 200
chrXV 331243 331244 . 1720
chrXV 331248 331249 . 120
chrXV 331254 331255 . 280
chrXV 331255 331256 . 240
chrXV 331261 331262 . 1540
chrXV 331263 331264 . 140
chrXV 331263 331264 . 880
chrXV 331264 331265 . 280
chrXV 331264 331265 . 120
chrXV 331268 331269 . 120
chrXV 331269 331270 . 140
chrXV 331269 331270 . 1500
chrXV 331277 331278 . 1960
chrXV 331278 331279 . 320
chrXV 331279 331280 . 140
chrXV 331287 331288 . 1200
chrXV 331290 331291 . 340
chrXV 331293 331294 . 1640
chrXV 331295 331296 . 180
chrXV 331296 331297 . 540
chrXV 331304 331305 . 260
chrXV 331307 331308 . 680
chrXV 331314 331315 . 280
chrXV 331324 331325 . 220
chrXV 331328 331329 . 260
chrXV 331341 331342 . 640
chrXV 331344 331345 . 580
chrXV 331395 331396 . 200
chrXV 331471 331472 . 440
chrXV 331475 331476 . 180
chrXV 331478 331479 . 140
chrXV 331482 331483 . 1220
chrXV 331487 331488 . 520
chrXV 331490 331491 . 2620
chrXV 331501 331502 . 1760
chrXV 331506 331507 . 660
chrXV 331512 331513 . 1580
chrXV 331529 331530 . 320
chrXV 331564 331565 . 120
chrXV 331661 331662 . 420
chrXV 331698 331699 . 120
chrXV 331711 331712 . 160
chrXV 331723 331724 . 4800
chrXV 331755 331756 . 440
chrXV 331807 331808 . 180
chrXV 331818 331819 . 1380
chrXV 331827 331828 . 460
chrXV 331833 331834 . 660
chrXV 331853 331854 . 200
chrXV 331943 331944 . 800
chrXV 331981 331982 . 240
chrXV 332016 332017 . 1040
chrXV 332021 332022 . 720
chrXV 332024 332025 . 180
chrXV 332026 332027 . 640
chrXV 332033 332034 . 1640
chrXV 332039 332040 . 3080
chrXV 332045 332046 . 920
chrXV 332048 332049 . 720
chrXV 332053 332054 . 520
chrXV 332058 332059 . 660
chrXV 332060 332061 . 280
chrXV 332071 332072 . 200
chrXV 332072 332073 . 460
chrXV 332145 332146 . 140
chrXV 332191 332192 . 120
chrXV 332195 332196 . 120
chrXV 332210 332211 . 3060
chrXV 332216 332217 . 920
chrXV 332225 332226 . 1000
chrXV 332235 332236 . 420
chrXV 332237 332238 . 660
chrXV 332238 332239 . 160
chrXV 332246 332247 . 140
chrXV 332247 332248 . 1280
chrXV 332250 332251 . 560
chrXV 332257 332258 . 120
chrXV 332261 332262 . 120
chrXV 332283 332284 . 2060
chrXV 332297 332298 . 2260
chrXV 332328 332329 . 180
chrXV 332401 332402 . 200
chrXV 332423 332424 . 660
chrXV 332497 332498 . 700
chrXV 332540 332541 . 200
chrXV 332554 332555 . 120
chrXV 332568 332569 . 680
chrXV 332615 332616 . 160
chrXV 332709 332710 . 140
chrXV 332741 332742 . 240
chrXV 332760 332761 . 120
chrXV 332764 332765 . 1560
chrXV 332923 332924 . 120
chrXV 332944 332945 . 140
chrXV 333007 333008 . 200
chrXV 333031 333032 . 220
chrXV 333075 333076 . 140
chrXV 333126 333127 . 160
chrXV 333237 333238 . 120
chrXV 333365 333366 . 1140
chrXV 333378 333379 . 140
chrXV 333382 333383 . 220
chrXV 333386 333387 . 380
chrXV 333391 333392 . 500
chrXV 333395 333396 . 140
chrXV 333407 333408 . 340
chrXV 333408 333409 . 420
chrXV 333418 333419 . 1420
chrXV 333420 333421 . 300
chrXV 333424 333425 . 220
chrXV 333426 333427 . 780
chrXV 333452 333453 . 1400
chrXV 333457 333458 . 160
chrXV 333457 333458 . 120
chrXV 333460 333461 . 120
chrXV 333463 333464 . 120
chrXV 333469 333470 . 200
chrXV 333496 333497 . 2700
chrXV 333499 333500 . 460
chrXV 333502 333503 . 500
chrXV 333507 333508 . 120
chrXV 333507 333508 . 300
chrXV 333510 333511 . 160
chrXV 333515 333516 . 220
chrXV 333519 333520 . 160
chrXV 333527 333528 . 2320
chrXV 333529 333530 . 2620
chrXV 333530 333531 . 120
chrXV 333532 333533 . 660
chrXV 333532 333533 . 5580
chrXV 333543 333544 . 740
chrXV 334292 334293 . 160
chrXV 334296 334297 . 200
chrXV 334350 334351 . 1220
chrXV 334394 334395 . 220
chrXV 334458 334459 . 200
chrXV 334472 334473 . 120
chrXV 334521 334522 . 160
chrXV 334568 334569 . 180
chrXV 334590 334591 . 120
chrXV 334595 334596 . 340
chrXV 334665 334666 . 140
chrXV 334686 334687 . 140
chrXV 334690 334691 . 120
chrXV 334785 334786 . 260
chrXV 334793 334794 . 400
chrXV 334822 334823 . 420
chrXV 334858 334859 . 240
chrXV 334873 334874 . 120
chrXV 334882 334883 . 180
chrXV 334895 334896 . 720
chrXV 334916 334917 . 2260
chrXV 334921 334922 . 300
chrXV 334926 334927 . 260
chrXV 334946 334947 . 380
chrXV 334947 334948 . 1800
chrXV 334963 334964 . 120
chrXV 334972 334973 . 200
chrXV 334991 334992 . 340
chrXV 335042 335043 . 480
chrXV 335074 335075 . 1700
chrXV 335121 335122 . 180
chrXV 335224 335225 . 3080
chrXV 335228 335229 . 120
chrXV 335241 335242 . 140
chrXV 335249 335250 . 1160
chrXV 335253 335254 . 120
chrXV 335256 335257 . 1620
chrXV 335264 335265 . 120
chrXV 335291 335292 . 160
chrXV 335300 335301 . 120
chrXV 335420 335421 . 140
chrXV 335470 335471 . 900
chrXV 335540 335541 . 380
chrXV 335582 335583 . 120
chrXV 335721 335722 . 120
chrXV 335840 335841 . 160
chrXV 336164 336165 . 140
chrXV 336171 336172 . 120
chrXV 336258 336259 . 820
chrXV 336292 336293 . 160
chrXV 336327 336328 . 280
chrXV 336357 336358 . 800
chrXV 336408 336409 . 480
chrXV 336414 336415 . 3200
chrXV 336416 336417 . 140
chrXV 336417 336418 . 180
chrXV 336432 336433 . 260
chrXV 336457 336458 . 260
chrXV 336460 336461 . 220
chrXV 336465 336466 . 1180
chrXV 336493 336494 . 140
chrXV 336539 336540 . 180
chrXV 336547 336548 . 2220
chrXV 336580 336581 . 1580
chrXV 336585 336586 . 140
chrXV 336623 336624 . 120
chrXV 336686 336687 . 480
chrXV 336705 336706 . 120
chrXV 337065 337066 . 140
chrXV 337101 337102 . 240
chrXV 337191 337192 . 120
chrXV 337199 337200 . 140
chrXV 337221 337222 . 300
chrXV 337267 337268 . 680
chrXV 337407 337408 . 160
chrXV 337413 337414 . 180
chrXV 337418 337419 . 720
chrXV 337420 337421 . 200
chrXV 337424 337425 . 400
chrXV 337447 337448 . 200
chrXV 337466 337467 . 520
chrXV 337469 337470 . 180
chrXV 337523 337524 . 160
chrXV 337555 337556 . 180
chrXV 337560 337561 . 300
chrXV 337578 337579 . 600
chrXV 337658 337659 . 140
chrXV 337677 337678 . 2680
chrXV 337680 337681 . 120
chrXV 337681 337682 . 240
chrXV 337705 337706 . 500
chrXV 337712 337713 . 3460
chrXV 337817 337818 . 140
chrXV 337876 337877 . 420
chrXV 337880 337881 . 360
chrXV 337884 337885 . 2060
chrXV 337917 337918 . 1240
chrXV 338552 338553 . 180
chrXV 338557 338558 . 180
chrXV 338566 338567 . 120
chrXV 338703 338704 . 320
chrXV 338705 338706 . 860
chrXV 338714 338715 . 1220
chrXV 338734 338735 . 5360
chrXV 338736 338737 . 180
chrXV 338737 338738 . 140
chrXV 338741 338742 . 920
chrXV 338743 338744 . 2240
chrXV 338744 338745 . 140
chrXV 338745 338746 . 1160
chrXV 338746 338747 . 880
chrXV 338751 338752 . 2780
chrXV 338753 338754 . 1900
chrXV 338762 338763 . 160
chrXV 338769 338770 . 220
chrXV 338774 338775 . 500
chrXV 338775 338776 . 340
chrXV 338785 338786 . 180
chrXV 338796 338797 . 120
chrXV 338800 338801 . 840
chrXV 338805 338806 . 4440
chrXV 338812 338813 . 760
chrXV 338813 338814 . 460
chrXV 338814 338815 . 1960
chrXV 338814 338815 . 480
chrXV 338820 338821 . 140
chrXV 338838 338839 . 300
chrXV 338950 338951 . 120
chrXV 338956 338957 . 700
chrXV 338980 338981 . 1140
chrXV 338986 338987 . 200
chrXV 338995 338996 . 760
chrXV 339057 339058 . 120
chrXV 339142 339143 . 1440
chrXV 339144 339145 . 180
chrXV 339230 339231 . 120
chrXV 339244 339245 . 180
chrXV 339257 339258 . 2120
chrXV 339263 339264 . 120
chrXV 339371 339372 . 120
chrXV 339376 339377 . 560
chrXV 339528 339529 . 180
chrXV 339722 339723 . 140
chrXV 339949 339950 . 560
chrXV 340011 340012 . 200
chrXV 340035 340036 . 3060
chrXV 340060 340061 . 120
chrXV 340067 340068 . 240
chrXV 340077 340078 . 120
chrXV 340084 340085 . 2620
chrXV 340088 340089 . 120
chrXV 340094 340095 . 120
chrXV 340097 340098 . 3200
chrXV 340108 340109 . 120
chrXV 340115 340116 . 120
chrXV 340133 340134 . 280
chrXV 340147 340148 . 160
chrXV 340150 340151 . 120
chrXV 340161 340162 . 140
chrXV 340169 340170 . 180
chrXV 340171 340172 . 200
chrXV 340184 340185 . 140
chrXV 340190 340191 . 120
chrXV 340193 340194 . 2200
chrXV 340201 340202 . 140
chrXV 340204 340205 . 220
chrXV 340279 340280 . 220
chrXV 340279 340280 . 1780
chrXV 340321 340322 . 2300
chrXV 340340 340341 . 800
chrXV 340345 340346 . 200
chrXV 340363 340364 . 700
chrXV 340440 340441 . 160
chrXV 340444 340445 . 120
chrXV 340447 340448 . 140
chrXV 340450 340451 . 140
chrXV 340451 340452 . 200
chrXV 340458 340459 . 2020
chrXV 340459 340460 . 180
chrXV 340459 340460 . 180
chrXV 340462 340463 . 120
chrXV 340465 340466 . 140
chrXV 340553 340554 . 140
chrXV 340616 340617 . 240
chrXV 340629 340630 . 240
chrXV 340632 340633 . 140
chrXV 340752 340753 . 4080
chrXV 340759 340760 . 700
chrXV 340786 340787 . 120
chrXV 340966 340967 . 480
chrXV 340994 340995 . 160
chrXV 341012 341013 . 360
chrXV 341099 341100 . 200
chrXV 341106 341107 . 280
chrXV 341110 341111 . 120
chrXV 342512 342513 . 200
chrXV 342531 342532 . 360
chrXV 342542 342543 . 1000
chrXV 342546 342547 . 600
chrXV 342649 342650 . 160
chrXV 342662 342663 . 280
chrXV 342678 342679 . 120
chrXV 342678 342679 . 140
chrXV 342686 342687 . 160
chrXV 342690 342691 . 740
chrXV 342693 342694 . 460
chrXV 342698 342699 . 140
chrXV 342701 342702 . 240
chrXV 342713 342714 . 2780
chrXV 342717 342718 . 1760
chrXV 342726 342727 . 180
chrXV 342730 342731 . 140
chrXV 342735 342736 . 520
chrXV 342743 342744 . 140
chrXV 342759 342760 . 120
chrXV 342766 342767 . 120
chrXV 342767 342768 . 120
chrXV 342777 342778 . 800
chrXV 342788 342789 . 1400
chrXV 342801 342802 . 220
chrXV 342808 342809 . 120
chrXV 342830 342831 . 380
chrXV 342843 342844 . 380
chrXV 342859 342860 . 640
chrXV 342879 342880 . 840
chrXV 342992 342993 . 200
chrXV 343005 343006 . 160
chrXV 343008 343009 . 1360
chrXV 343016 343017 . 680
chrXV 343064 343065 . 120
chrXV 343113 343114 . 120
chrXV 343129 343130 . 580
chrXV 343168 343169 . 120
chrXV 343187 343188 . 700
chrXV 343244 343245 . 1560
chrXV 343288 343289 . 360
chrXV 343338 343339 . 880
chrXV 343353 343354 . 200
chrXV 343389 343390 . 220
chrXV 343425 343426 . 400
chrXV 343451 343452 . 120
chrXV 343455 343456 . 340
chrXV 343458 343459 . 700
chrXV 343464 343465 . 200
chrXV 343470 343471 . 180
chrXV 343472 343473 . 1340
chrXV 343479 343480 . 360
chrXV 343509 343510 . 340
chrXV 343513 343514 . 540
chrXV 343522 343523 . 1280
chrXV 343534 343535 . 460
chrXV 343540 343541 . 620
chrXV 343546 343547 . 460
chrXV 343546 343547 . 160
chrXV 343547 343548 . 120
chrXV 343548 343549 . 280
chrXV 343553 343554 . 240
chrXV 343568 343569 . 140
chrXV 343574 343575 . 620
chrXV 343614 343615 . 180
chrXV 343619 343620 . 1540
chrXV 343638 343639 . 160
chrXV 343661 343662 . 320
chrXV 343719 343720 . 1300
chrXV 343725 343726 . 120
chrXV 343727 343728 . 120
chrXV 343732 343733 . 1260
chrXV 343754 343755 . 1120
chrXV 343761 343762 . 760
chrXV 343768 343769 . 160
chrXV 343796 343797 . 1220
chrXV 343799 343800 . 120
chrXV 343816 343817 . 440
chrXV 343824 343825 . 160
chrXV 343884 343885 . 140
chrXV 343921 343922 . 860
chrXV 343925 343926 . 220
chrXV 343944 343945 . 480
chrXV 343954 343955 . 420
chrXV 343965 343966 . 2180
chrXV 343976 343977 . 140
chrXV 343976 343977 . 140
chrXV 343977 343978 . 140
chrXV 344038 344039 . 960
chrXV 344049 344050 . 700
chrXV 344057 344058 . 1520
chrXV 344092 344093 . 400
chrXV 344105 344106 . 220
chrXV 344132 344133 . 340
chrXV 344420 344421 . 120
chrXV 344430 344431 . 400
chrXV 345662 345663 . 160
chrXV 345687 345688 . 140
chrXV 345709 345710 . 320
chrXV 345745 345746 . 1200
chrXV 345857 345858 . 440
chrXV 345917 345918 . 1380
chrXV 346158 346159 . 180
chrXV 346243 346244 . 140
chrXV 346324 346325 . 220
chrXV 346384 346385 . 120
chrXV 346652 346653 . 140
chrXV 346656 346657 . 240
chrXV 346702 346703 . 180
chrXV 346825 346826 . 220
chrXV 346906 346907 . 180
chrXV 346966 346967 . 500
chrXV 346972 346973 . 160
chrXV 347004 347005 . 440
chrXV 347040 347041 . 160
chrXV 347221 347222 . 680
chrXV 347365 347366 . 320
chrXV 347377 347378 . 1160
chrXV 347391 347392 . 120
chrXV 347426 347427 . 160
chrXV 347488 347489 . 240
chrXV 347488 347489 . 300
chrXV 347489 347490 . 120
chrXV 347538 347539 . 620
chrXV 347548 347549 . 400
chrXV 347555 347556 . 120
chrXV 347566 347567 . 300
chrXV 347600 347601 . 260
chrXV 347636 347637 . 120
chrXV 347643 347644 . 180
chrXV 347676 347677 . 120
chrXV 347736 347737 . 220
chrXV 347740 347741 . 300
chrXV 347741 347742 . 120
chrXV 347779 347780 . 160
chrXV 347808 347809 . 180
chrXV 347823 347824 . 1060
chrXV 347846 347847 . 300
chrXV 347863 347864 . 680
chrXV 347882 347883 . 3480
chrXV 347887 347888 . 120
chrXV 347893 347894 . 880
chrXV 347904 347905 . 200
chrXV 347965 347966 . 120
chrXV 347987 347988 . 700
chrXV 347991 347992 . 240
chrXV 347998 347999 . 160
chrXV 348139 348140 . 120
chrXV 348165 348166 . 1880
chrXV 348179 348180 . 1040
chrXV 348192 348193 . 260
chrXV 348195 348196 . 120
chrXV 348199 348200 . 900
chrXV 348244 348245 . 180
chrXV 348248 348249 . 3560
chrXV 348264 348265 . 400
chrXV 348344 348345 . 120
chrXV 348353 348354 . 200
chrXV 348382 348383 . 120
chrXV 348394 348395 . 200
chrXV 348465 348466 . 180
chrXV 348474 348475 . 160
chrXV 348607 348608 . 700
chrXV 348616 348617 . 300
chrXV 348662 348663 . 140
chrXV 348665 348666 . 120
chrXV 348805 348806 . 240
chrXV 348944 348945 . 520
chrXV 349029 349030 . 240
chrXV 349100 349101 . 140
chrXV 349103 349104 . 120
chrXV 349229 349230 . 260
chrXV 349247 349248 . 540
chrXV 349254 349255 . 1220
chrXV 349308 349309 . 160
chrXV 349371 349372 . 120
chrXV 349390 349391 . 400
chrXV 349395 349396 . 440
chrXV 349439 349440 . 120
chrXV 349467 349468 . 560
chrXV 349538 349539 . 320
chrXV 349563 349564 . 1660
chrXV 349639 349640 . 180
chrXV 349668 349669 . 160
chrXV 349693 349694 . 120
chrXV 349696 349697 . 120
chrXV 349703 349704 . 300
chrXV 349708 349709 . 120
chrXV 349710 349711 . 1360
chrXV 349723 349724 . 400
chrXV 349731 349732 . 1260
chrXV 349736 349737 . 2280
chrXV 349745 349746 . 280
chrXV 349755 349756 . 260
chrXV 349758 349759 . 2480
chrXV 349759 349760 . 220
chrXV 349761 349762 . 160
chrXV 349766 349767 . 660
chrXV 349767 349768 . 560
chrXV 349771 349772 . 600
chrXV 349778 349779 . 1880
chrXV 349779 349780 . 140
chrXV 349782 349783 . 680
chrXV 349785 349786 . 220
chrXV 349790 349791 . 140
chrXV 349829 349830 . 760
chrXV 349852 349853 . 1020
chrXV 349937 349938 . 140
chrXV 349963 349964 . 140
chrXV 349977 349978 . 780
chrXV 349987 349988 . 920
chrXV 350268 350269 . 700
chrXV 350355 350356 . 500
chrXV 350368 350369 . 340
chrXV 350413 350414 . 560
chrXV 350491 350492 . 180
chrXV 350869 350870 . 120
chrXV 350893 350894 . 1540
chrXV 351007 351008 . 200
chrXV 351074 351075 . 200
chrXV 351084 351085 . 120
chrXV 351167 351168 . 140
chrXV 351326 351327 . 160
chrXV 351379 351380 . 200
chrXV 351386 351387 . 300
chrXV 351556 351557 . 160
chrXV 351759 351760 . 280
chrXV 351943 351944 . 640
chrXV 352249 352250 . 120
chrXV 352288 352289 . 120
chrXV 352329 352330 . 1080
chrXV 352395 352396 . 120
chrXV 352420 352421 . 140
chrXV 352487 352488 . 640
chrXV 352663 352664 . 180
chrXV 352863 352864 . 180
chrXV 353020 353021 . 400
chrXV 353058 353059 . 140
chrXV 353116 353117 . 120
chrXV 353190 353191 . 480
chrXV 353402 353403 . 120
chrXV 353451 353452 . 460
chrXV 353471 353472 . 340
chrXV 353763 353764 . 120
chrXV 353818 353819 . 140
chrXV 353923 353924 . 660
chrXV 353934 353935 . 180
chrXV 353939 353940 . 600
chrXV 353945 353946 . 460
chrXV 353961 353962 . 1380
chrXV 353962 353963 . 120
chrXV 353967 353968 . 2960
chrXV 353969 353970 . 200
chrXV 353972 353973 . 420
chrXV 353987 353988 . 820
chrXV 353991 353992 . 140
chrXV 353994 353995 . 720
chrXV 354000 354001 . 200
chrXV 354003 354004 . 140
chrXV 354008 354009 . 320
chrXV 354017 354018 . 4000
chrXV 354024 354025 . 540
chrXV 354084 354085 . 560
chrXV 354174 354175 . 3900
chrXV 354177 354178 . 120
chrXV 354182 354183 . 520
chrXV 354182 354183 . 120
chrXV 354185 354186 . 240
chrXV 354188 354189 . 860
chrXV 354196 354197 . 120
chrXV 354197 354198 . 120
chrXV 354197 354198 . 1200
chrXV 354230 354231 . 19120
chrXV 354245 354246 . 120
chrXV 354274 354275 . 120
chrXV 354313 354314 . 1360
chrXV 354327 354328 . 280
chrXV 354366 354367 . 140
chrXV 354538 354539 . 220
chrXV 354659 354660 . 2320
chrXV 354701 354702 . 660
chrXV 354719 354720 . 140
chrXV 355022 355023 . 120
chrXV 355328 355329 . 540
chrXV 355498 355499 . 880
chrXV 355714 355715 . 200
chrXV 355717 355718 . 460
chrXV 355721 355722 . 120
chrXV 355733 355734 . 220
chrXV 355738 355739 . 780
chrXV 355791 355792 . 700
chrXV 355803 355804 . 200
chrXV 355809 355810 . 520
chrXV 355883 355884 . 460
chrXV 355895 355896 . 160
chrXV 355902 355903 . 1840
chrXV 355976 355977 . 120
chrXV 356040 356041 . 340
chrXV 356202 356203 . 300
chrXV 356219 356220 . 320
chrXV 356260 356261 . 620
chrXV 356380 356381 . 280
chrXV 356393 356394 . 340
chrXV 356394 356395 . 240
chrXV 356397 356398 . 420
chrXV 356409 356410 . 220
chrXV 356414 356415 . 560
chrXV 356417 356418 . 180
chrXV 356427 356428 . 280
chrXV 356427 356428 . 140
chrXV 356441 356442 . 2000
chrXV 356453 356454 . 360
chrXV 356461 356462 . 140
chrXV 356795 356796 . 1380
chrXV 356819 356820 . 640
chrXV 356923 356924 . 400
chrXV 357257 357258 . 920
chrXV 357262 357263 . 500
chrXV 357262 357263 . 120
chrXV 357266 357267 . 2100
chrXV 357273 357274 . 980
chrXV 357282 357283 . 840
chrXV 357286 357287 . 860
chrXV 357290 357291 . 600
chrXV 357302 357303 . 380
chrXV 357310 357311 . 840
chrXV 357311 357312 . 320
chrXV 357319 357320 . 3940
chrXV 357325 357326 . 1560
chrXV 357330 357331 . 3820
chrXV 357330 357331 . 160
chrXV 357333 357334 . 120
chrXV 357352 357353 . 140
chrXV 357353 357354 . 180
chrXV 357354 357355 . 2260
chrXV 357359 357360 . 120
chrXV 357366 357367 . 140
chrXV 357376 357377 . 640
chrXV 357381 357382 . 160
chrXV 357384 357385 . 220
chrXV 357396 357397 . 680
chrXV 357416 357417 . 140
chrXV 357536 357537 . 3840
chrXV 359583 359584 . 140
chrXV 359933 359934 . 640
chrXV 359946 359947 . 420
chrXV 359986 359987 . 120
chrXV 360151 360152 . 1260
chrXV 360264 360265 . 300
chrXV 360283 360284 . 260
chrXV 360291 360292 . 160
chrXV 360309 360310 . 640
chrXV 360350 360351 . 500
chrXV 360470 360471 . 580
chrXV 360509 360510 . 540
chrXV 360524 360525 . 1700
chrXV 360526 360527 . 180
chrXV 360526 360527 . 120
chrXV 360576 360577 . 120
chrXV 360711 360712 . 160
chrXV 360748 360749 . 800
chrXV 360854 360855 . 1080
chrXV 360859 360860 . 1600
chrXV 360875 360876 . 120
chrXV 360887 360888 . 880
chrXV 361049 361050 . 460
chrXV 361185 361186 . 1600
chrXV 361259 361260 . 260
chrXV 361276 361277 . 200
chrXV 361282 361283 . 120
chrXV 361285 361286 . 300
chrXV 361293 361294 . 120
chrXV 361304 361305 . 400
chrXV 361311 361312 . 640
chrXV 361320 361321 . 820
chrXV 361332 361333 . 180
chrXV 361341 361342 . 140
chrXV 361352 361353 . 460
chrXV 361691 361692 . 120
chrXV 361807 361808 . 500
chrXV 361910 361911 . 120
chrXV 362052 362053 . 600
chrXV 362827 362828 . 340
chrXV 362856 362857 . 560
chrXV 362978 362979 . 120
chrXV 362982 362983 . 120
chrXV 363161 363162 . 120
chrXV 363322 363323 . 380
chrXV 363342 363343 . 400
chrXV 363533 363534 . 140
chrXV 363552 363553 . 220
chrXV 363570 363571 . 580
chrXV 363709 363710 . 140
chrXV 363741 363742 . 680
chrXV 363743 363744 . 140
chrXV 363751 363752 . 420
chrXV 363770 363771 . 140
chrXV 363777 363778 . 120
chrXV 363814 363815 . 820
chrXV 363980 363981 . 120
chrXV 364003 364004 . 420
chrXV 364019 364020 . 120
chrXV 364069 364070 . 140
chrXV 364096 364097 . 220
chrXV 364121 364122 . 640
chrXV 364133 364134 . 520
chrXV 364134 364135 . 140
chrXV 364136 364137 . 120
chrXV 364140 364141 . 140
chrXV 364161 364162 . 340
chrXV 364171 364172 . 320
chrXV 364193 364194 . 1600
chrXV 364198 364199 . 1420
chrXV 364203 364204 . 140
chrXV 364206 364207 . 160
chrXV 364209 364210 . 120
chrXV 364253 364254 . 1140
chrXV 364268 364269 . 900
chrXV 364338 364339 . 340
chrXV 364463 364464 . 120
chrXV 364486 364487 . 460
chrXV 364604 364605 . 200
chrXV 364714 364715 . 300
chrXV 365051 365052 . 300
chrXV 365104 365105 . 620
chrXV 365218 365219 . 1880
chrXV 365469 365470 . 460
chrXV 365472 365473 . 120
chrXV 366118 366119 . 120
chrXV 366209 366210 . 1460
chrXV 366358 366359 . 180
chrXV 366628 366629 . 800
chrXV 366664 366665 . 200
chrXV 366668 366669 . 160
chrXV 366875 366876 . 160
chrXV 366954 366955 . 1260
chrXV 367061 367062 . 240
chrXV 367068 367069 . 280
chrXV 367476 367477 . 200
chrXV 367633 367634 . 360
chrXV 367820 367821 . 340
chrXV 367827 367828 . 580
chrXV 367833 367834 . 360
chrXV 367836 367837 . 720
chrXV 367873 367874 . 200
chrXV 367876 367877 . 400
chrXV 367879 367880 . 740
chrXV 367891 367892 . 260
chrXV 367899 367900 . 160
chrXV 367902 367903 . 2000
chrXV 367921 367922 . 140
chrXV 368294 368295 . 120
chrXV 368295 368296 . 520
chrXV 368295 368296 . 380
chrXV 368299 368300 . 280
chrXV 368747 368748 . 760
chrXV 368868 368869 . 2020
chrXV 368999 369000 . 1020
chrXV 369020 369021 . 140
chrXV 369077 369078 . 200
chrXV 369087 369088 . 360
chrXV 369208 369209 . 1520
chrXV 369466 369467 . 940
chrXV 369489 369490 . 200
chrXV 369503 369504 . 120
chrXV 369511 369512 . 1220
chrXV 369520 369521 . 760
chrXV 369544 369545 . 180
chrXV 369565 369566 . 120
chrXV 369570 369571 . 380
chrXV 369579 369580 . 120
chrXV 369672 369673 . 120
chrXV 369711 369712 . 400
chrXV 369773 369774 . 1620
chrXV 369880 369881 . 1280
chrXV 370058 370059 . 740
chrXV 370330 370331 . 120
chrXV 370345 370346 . 540
chrXV 370407 370408 . 780
chrXV 370446 370447 . 120
chrXV 370461 370462 . 180
chrXV 370920 370921 . 280
chrXV 370927 370928 . 340
chrXV 370935 370936 . 720
chrXV 370940 370941 . 200
chrXV 370941 370942 . 140
chrXV 370950 370951 . 160
chrXV 370955 370956 . 340
chrXV 370964 370965 . 1900
chrXV 370968 370969 . 200
chrXV 370971 370972 . 1020
chrXV 370978 370979 . 600
chrXV 370997 370998 . 820
chrXV 371039 371040 . 1420
chrXV 371059 371060 . 900
chrXV 371063 371064 . 320
chrXV 371064 371065 . 180
chrXV 371066 371067 . 1500
chrXV 371087 371088 . 740
chrXV 371090 371091 . 120
chrXV 371119 371120 . 460
chrXV 371226 371227 . 140
chrXV 371285 371286 . 940
chrXV 371416 371417 . 360
chrXV 371425 371426 . 180
chrXV 371444 371445 . 660
chrXV 371465 371466 . 240
chrXV 371470 371471 . 120
chrXV 371474 371475 . 200
chrXV 371477 371478 . 140
chrXV 371485 371486 . 340
chrXV 371500 371501 . 140
chrXV 371501 371502 . 380
chrXV 371517 371518 . 120
chrXV 371522 371523 . 180
chrXV 371570 371571 . 200
chrXV 371573 371574 . 120
chrXV 371576 371577 . 1460
chrXV 371581 371582 . 140
chrXV 371590 371591 . 260
chrXV 371601 371602 . 120
chrXV 371606 371607 . 700
chrXV 371747 371748 . 220
chrXV 371751 371752 . 120
chrXV 371768 371769 . 320
chrXV 372092 372093 . 180
chrXV 372096 372097 . 120
chrXV 372121 372122 . 5540
chrXV 372169 372170 . 120
chrXV 372240 372241 . 1240
chrXV 372259 372260 . 140
chrXV 372561 372562 . 340
chrXV 372613 372614 . 220
chrXV 373206 373207 . 340
chrXV 373336 373337 . 660
chrXV 373347 373348 . 160
chrXV 373366 373367 . 500
chrXV 373500 373501 . 1420
chrXV 373520 373521 . 820
chrXV 373523 373524 . 1740
chrXV 373535 373536 . 1800
chrXV 373551 373552 . 260
chrXV 373553 373554 . 260
chrXV 373560 373561 . 140
chrXV 373567 373568 . 280
chrXV 373570 373571 . 160
chrXV 373578 373579 . 120
chrXV 373585 373586 . 280
chrXV 373593 373594 . 140
chrXV 373622 373623 . 1000
chrXV 373639 373640 . 180
chrXV 373648 373649 . 1540
chrXV 373656 373657 . 160
chrXV 373828 373829 . 460
chrXV 373865 373866 . 240
chrXV 373991 373992 . 200
chrXV 374159 374160 . 180
chrXV 374344 374345 . 120
chrXV 375434 375435 . 1260
chrXV 375557 375558 . 180
chrXV 375586 375587 . 120
chrXV 375702 375703 . 3380
chrXV 375881 375882 . 1160
chrXV 375900 375901 . 260
chrXV 375950 375951 . 260
chrXV 375953 375954 . 340
chrXV 376009 376010 . 280
chrXV 376118 376119 . 140
chrXV 376137 376138 . 180
chrXV 376148 376149 . 580
chrXV 376154 376155 . 1000
chrXV 376282 376283 . 120
chrXV 376320 376321 . 2060
chrXV 376722 376723 . 1920
chrXV 377532 377533 . 340
chrXV 377548 377549 . 140
chrXV 377681 377682 . 320
chrXV 377713 377714 . 820
chrXV 377719 377720 . 280
chrXV 377819 377820 . 220
chrXV 377825 377826 . 120
chrXV 377876 377877 . 160
chrXV 377883 377884 . 580
chrXV 377883 377884 . 140
chrXV 377895 377896 . 920
chrXV 377898 377899 . 240
chrXV 377901 377902 . 980
chrXV 377902 377903 . 120
chrXV 377903 377904 . 760
chrXV 377903 377904 . 120
chrXV 377904 377905 . 120
chrXV 377904 377905 . 720
chrXV 377911 377912 . 260
chrXV 377912 377913 . 680
chrXV 377913 377914 . 120
chrXV 377916 377917 . 140
chrXV 377920 377921 . 1860
chrXV 377920 377921 . 860
chrXV 377926 377927 . 160
chrXV 377948 377949 . 540
chrXV 377949 377950 . 120
chrXV 378051 378052 . 280
chrXV 378077 378078 . 1320
chrXV 378087 378088 . 3180
chrXV 378090 378091 . 140
chrXV 378096 378097 . 140
chrXV 378097 378098 . 180
chrXV 378098 378099 . 360
chrXV 378109 378110 . 1260
chrXV 378133 378134 . 140
chrXV 378143 378144 . 360
chrXV 378264 378265 . 120
chrXV 378272 378273 . 520
chrXV 378347 378348 . 160
chrXV 378410 378411 . 140
chrXV 378615 378616 . 400
chrXV 378621 378622 . 300
chrXV 378647 378648 . 400
chrXV 378794 378795 . 180
chrXV 378883 378884 . 300
chrXV 378945 378946 . 1360
chrXV 378953 378954 . 200
chrXV 379187 379188 . 120
chrXV 379309 379310 . 320
chrXV 379327 379328 . 120
chrXV 379334 379335 . 320
chrXV 379442 379443 . 500
chrXV 379446 379447 . 280
chrXV 379633 379634 . 140
chrXV 379638 379639 . 300
chrXV 379644 379645 . 140
chrXV 379645 379646 . 1600
chrXV 379669 379670 . 200
chrXV 379679 379680 . 500
chrXV 379685 379686 . 1800
chrXV 379751 379752 . 160
chrXV 379757 379758 . 300
chrXV 379761 379762 . 300
chrXV 379769 379770 . 120
chrXV 379815 379816 . 340
chrXV 379932 379933 . 220
chrXV 379957 379958 . 400
chrXV 380034 380035 . 640
chrXV 380154 380155 . 120
chrXV 380158 380159 . 180
chrXV 380270 380271 . 520
chrXV 380524 380525 . 240
chrXV 380573 380574 . 260
chrXV 380592 380593 . 140
chrXV 380633 380634 . 220
chrXV 380680 380681 . 160
chrXV 380687 380688 . 120
chrXV 380751 380752 . 120
chrXV 380784 380785 . 140
chrXV 380793 380794 . 380
chrXV 380795 380796 . 160
chrXV 380873 380874 . 580
chrXV 380884 380885 . 500
chrXV 380891 380892 . 320
chrXV 380916 380917 . 280
chrXV 380971 380972 . 180
chrXV 381138 381139 . 680
chrXV 381240 381241 . 700
chrXV 381424 381425 . 1720
chrXV 381448 381449 . 160
chrXV 381462 381463 . 820
chrXV 381814 381815 . 120
chrXV 382216 382217 . 320
chrXV 382248 382249 . 320
chrXV 382256 382257 . 120
chrXV 382339 382340 . 120
chrXV 382355 382356 . 760
chrXV 382753 382754 . 440
chrXV 382892 382893 . 1100
chrXV 382941 382942 . 580
chrXV 382953 382954 . 1400
chrXV 382976 382977 . 480
chrXV 382980 382981 . 140
chrXV 382984 382985 . 580
chrXV 382988 382989 . 400
chrXV 383007 383008 . 140
chrXV 383012 383013 . 200
chrXV 383015 383016 . 860
chrXV 383044 383045 . 3540
chrXV 383054 383055 . 2620
chrXV 383157 383158 . 280
chrXV 383247 383248 . 340
chrXV 383300 383301 . 160
chrXV 383418 383419 . 120
chrXV 383423 383424 . 140
chrXV 383462 383463 . 140
chrXV 383546 383547 . 180
chrXV 383566 383567 . 180
chrXV 383584 383585 . 220
chrXV 383663 383664 . 140
chrXV 383740 383741 . 160
chrXV 383890 383891 . 240
chrXV 383913 383914 . 1380
chrXV 384006 384007 . 1300
chrXV 384014 384015 . 200
chrXV 384113 384114 . 440
chrXV 384196 384197 . 3180
chrXV 384296 384297 . 160
chrXV 384343 384344 . 360
chrXV 384365 384366 . 400
chrXV 384566 384567 . 520
chrXV 384663 384664 . 120
chrXV 384692 384693 . 260
chrXV 384713 384714 . 900
chrXV 384724 384725 . 220
chrXV 384737 384738 . 120
chrXV 384743 384744 . 540
chrXV 384795 384796 . 480
chrXV 384854 384855 . 160
chrXV 384919 384920 . 720
chrXV 384923 384924 . 200
chrXV 385118 385119 . 460
chrXV 385182 385183 . 1360
chrXV 385199 385200 . 580
chrXV 385213 385214 . 620
chrXV 385220 385221 . 140
chrXV 385298 385299 . 200
chrXV 385330 385331 . 440
chrXV 385377 385378 . 120
chrXV 385440 385441 . 860
chrXV 385449 385450 . 240
chrXV 385485 385486 . 120
chrXV 385491 385492 . 500
chrXV 385519 385520 . 320
chrXV 385550 385551 . 340
chrXV 385671 385672 . 140
chrXV 385674 385675 . 280
chrXV 385735 385736 . 120
chrXV 386045 386046 . 280
chrXV 386078 386079 . 260
chrXV 386195 386196 . 320
chrXV 386244 386245 . 180
chrXV 386277 386278 . 120
chrXV 386369 386370 . 940
chrXV 386372 386373 . 180
chrXV 386383 386384 . 340
chrXV 386430 386431 . 160
chrXV 386601 386602 . 220
chrXV 386606 386607 . 180
chrXV 386617 386618 . 240
chrXV 386618 386619 . 200
chrXV 386628 386629 . 140
chrXV 386638 386639 . 960
chrXV 386654 386655 . 140
chrXV 386673 386674 . 260
chrXV 386684 386685 . 120
chrXV 386688 386689 . 1820
chrXV 386701 386702 . 360
chrXV 386867 386868 . 820
chrXV 387379 387380 . 800
chrXV 387487 387488 . 120
chrXV 387824 387825 . 140
chrXV 388577 388578 . 180
chrXV 388604 388605 . 220
chrXV 388686 388687 . 140
chrXV 388734 388735 . 520
chrXV 388776 388777 . 120
chrXV 388803 388804 . 720
chrXV 388834 388835 . 140
chrXV 388876 388877 . 300
chrXV 388901 388902 . 160
chrXV 388913 388914 . 120
chrXV 388952 388953 . 160
chrXV 388992 388993 . 140
chrXV 389005 389006 . 2360
chrXV 389007 389008 . 3300
chrXV 389013 389014 . 300
chrXV 389030 389031 . 220
chrXV 389047 389048 . 120
chrXV 389050 389051 . 160
chrXV 389065 389066 . 220
chrXV 389076 389077 . 120
chrXV 389089 389090 . 1040
chrXV 389095 389096 . 120
chrXV 389115 389116 . 120
chrXV 389119 389120 . 120
chrXV 389123 389124 . 160
chrXV 389131 389132 . 500
chrXV 389131 389132 . 380
chrXV 389142 389143 . 1240
chrXV 389175 389176 . 380
chrXV 389215 389216 . 140
chrXV 389292 389293 . 120
chrXV 389416 389417 . 320
chrXV 389441 389442 . 440
chrXV 389446 389447 . 1300
chrXV 389499 389500 . 340
chrXV 389502 389503 . 880
chrXV 389507 389508 . 120
chrXV 389523 389524 . 1040
chrXV 389561 389562 . 120
chrXV 389591 389592 . 260
chrXV 389624 389625 . 260
chrXV 389654 389655 . 180
chrXV 389741 389742 . 120
chrXV 389931 389932 . 200
chrXV 389940 389941 . 400
chrXV 389948 389949 . 480
chrXV 389999 390000 . 280
chrXV 390081 390082 . 140
chrXV 390358 390359 . 1040
chrXV 390416 390417 . 1880
chrXV 390428 390429 . 180
chrXV 390437 390438 . 180
chrXV 390578 390579 . 160
chrXV 390604 390605 . 940
chrXV 390612 390613 . 160
chrXV 390651 390652 . 320
chrXV 390755 390756 . 1360
chrXV 390777 390778 . 340
chrXV 390910 390911 . 140
chrXV 390938 390939 . 680
chrXV 390944 390945 . 840
chrXV 390965 390966 . 120
chrXV 390983 390984 . 140
chrXV 391127 391128 . 280
chrXV 391152 391153 . 340
chrXV 391169 391170 . 120
chrXV 391207 391208 . 700
chrXV 391305 391306 . 120
chrXV 391370 391371 . 320
chrXV 391401 391402 . 320
chrXV 391414 391415 . 200
chrXV 391454 391455 . 120
chrXV 391491 391492 . 480
chrXV 391507 391508 . 360
chrXV 391682 391683 . 940
chrXV 391788 391789 . 260
chrXV 391792 391793 . 220
chrXV 391805 391806 . 120
chrXV 391930 391931 . 160
chrXV 391939 391940 . 220
chrXV 391948 391949 . 120
chrXV 391952 391953 . 300
chrXV 391963 391964 . 1100
chrXV 392005 392006 . 580
chrXV 392028 392029 . 160
chrXV 392045 392046 . 1220
chrXV 392047 392048 . 160
chrXV 392071 392072 . 980
chrXV 392080 392081 . 340
chrXV 392091 392092 . 940
chrXV 392173 392174 . 520
chrXV 392188 392189 . 700
chrXV 392205 392206 . 480
chrXV 392211 392212 . 780
chrXV 392211 392212 . 1680
chrXV 392212 392213 . 120
chrXV 392215 392216 . 10600
chrXV 392224 392225 . 140
chrXV 392271 392272 . 260
chrXV 392285 392286 . 140
chrXV 392301 392302 . 1540
chrXV 392351 392352 . 520
chrXV 392359 392360 . 160
chrXV 392382 392383 . 660
chrXV 392400 392401 . 300
chrXV 392421 392422 . 360
chrXV 392430 392431 . 240
chrXV 392475 392476 . 300
chrXV 392597 392598 . 580
chrXV 392738 392739 . 160
chrXV 392744 392745 . 240
chrXV 392769 392770 . 220
chrXV 392828 392829 . 120
chrXV 392883 392884 . 220
chrXV 392941 392942 . 140
chrXV 393058 393059 . 120
chrXV 393062 393063 . 160
chrXV 393074 393075 . 260
chrXV 393276 393277 . 2520
chrXV 393389 393390 . 400
chrXV 393391 393392 . 240
chrXV 393447 393448 . 240
chrXV 393564 393565 . 160
chrXV 393582 393583 . 420
chrXV 393609 393610 . 560
chrXV 393613 393614 . 140
chrXV 393616 393617 . 2120
chrXV 393620 393621 . 1200
chrXV 393631 393632 . 1420
chrXV 393634 393635 . 220
chrXV 393652 393653 . 120
chrXV 393831 393832 . 360
chrXV 393864 393865 . 160
chrXV 394197 394198 . 200
chrXV 394201 394202 . 180
chrXV 394203 394204 . 620
chrXV 394511 394512 . 660
chrXV 394519 394520 . 260
chrXV 394524 394525 . 120
chrXV 394526 394527 . 460
chrXV 394584 394585 . 680
chrXV 394722 394723 . 1020
chrXV 394745 394746 . 280
chrXV 394753 394754 . 460
chrXV 394765 394766 . 120
chrXV 394766 394767 . 620
chrXV 394768 394769 . 560
chrXV 394771 394772 . 120
chrXV 394793 394794 . 220
chrXV 394800 394801 . 120
chrXV 394801 394802 . 540
chrXV 394801 394802 . 160
chrXV 394803 394804 . 120
chrXV 394826 394827 . 140
chrXV 395167 395168 . 120
chrXV 395171 395172 . 140
chrXV 395347 395348 . 1560
chrXV 395500 395501 . 160
chrXV 395600 395601 . 740
chrXV 395680 395681 . 400
chrXV 395876 395877 . 1600
chrXV 396248 396249 . 140
chrXV 396306 396307 . 460
chrXV 396474 396475 . 680
chrXV 396818 396819 . 360
chrXV 396859 396860 . 300
chrXV 397075 397076 . 440
chrXV 397352 397353 . 180
chrXV 397356 397357 . 1100
chrXV 397360 397361 . 280
chrXV 397381 397382 . 1280
chrXV 397389 397390 . 180
chrXV 397416 397417 . 800
chrXV 397451 397452 . 240
chrXV 397456 397457 . 800
chrXV 397459 397460 . 380
chrXV 397460 397461 . 180
chrXV 397460 397461 . 260
chrXV 397465 397466 . 920
chrXV 397470 397471 . 1600
chrXV 397473 397474 . 320
chrXV 397514 397515 . 2540
chrXV 397526 397527 . 920
chrXV 397539 397540 . 820
chrXV 397543 397544 . 120
chrXV 397549 397550 . 140
chrXV 397551 397552 . 120
chrXV 397551 397552 . 120
chrXV 397564 397565 . 480
chrXV 398926 398927 . 1040
chrXV 399212 399213 . 680
chrXV 399421 399422 . 1720
chrXV 399713 399714 . 160
chrXV 399983 399984 . 200
chrXV 400023 400024 . 980
chrXV 400159 400160 . 360
chrXV 400167 400168 . 1760
chrXV 400177 400178 . 140
chrXV 400184 400185 . 7180
chrXV 400186 400187 . 2660
chrXV 400187 400188 . 120
chrXV 400187 400188 . 120
chrXV 400195 400196 . 1680
chrXV 400198 400199 . 120
chrXV 400202 400203 . 160
chrXV 400205 400206 . 200
chrXV 400246 400247 . 200
chrXV 400249 400250 . 140
chrXV 400252 400253 . 6200
chrXV 400257 400258 . 940
chrXV 400258 400259 . 120
chrXV 400261 400262 . 120
chrXV 400269 400270 . 120
chrXV 400276 400277 . 300
chrXV 400280 400281 . 380
chrXV 400285 400286 . 960
chrXV 400506 400507 . 220
chrXV 401208 401209 . 120
chrXV 401210 401211 . 240
chrXV 401251 401252 . 3500
chrXV 401339 401340 . 240
chrXV 401356 401357 . 180
chrXV 401371 401372 . 440
chrXV 401408 401409 . 420
chrXV 401410 401411 . 1160
chrXV 401425 401426 . 180
chrXV 401435 401436 . 340
chrXV 401436 401437 . 1660
chrXV 401444 401445 . 380
chrXV 401459 401460 . 380
chrXV 401462 401463 . 120
chrXV 401470 401471 . 200
chrXV 401484 401485 . 440
chrXV 401490 401491 . 120
chrXV 401602 401603 . 1000
chrXV 401656 401657 . 140
chrXV 401682 401683 . 2020
chrXV 401881 401882 . 140
chrXV 402059 402060 . 300
chrXV 402230 402231 . 600
chrXV 402274 402275 . 200
chrXV 402344 402345 . 120
chrXV 402350 402351 . 1880
chrXV 402621 402622 . 120
chrXV 402637 402638 . 140
chrXV 402890 402891 . 460
chrXV 403459 403460 . 300
chrXV 403715 403716 . 160
chrXV 404037 404038 . 620
chrXV 405104 405105 . 180
chrXV 405119 405120 . 380
chrXV 405425 405426 . 300
chrXV 405439 405440 . 280
chrXV 405453 405454 . 1480
chrXV 405459 405460 . 120
chrXV 405466 405467 . 3160
chrXV 405474 405475 . 500
chrXV 405479 405480 . 360
chrXV 405482 405483 . 120
chrXV 405490 405491 . 120
chrXV 405502 405503 . 180
chrXV 405535 405536 . 180
chrXV 405541 405542 . 560
chrXV 405552 405553 . 1280
chrXV 405558 405559 . 140
chrXV 405570 405571 . 500
chrXV 405570 405571 . 220
chrXV 405572 405573 . 260
chrXV 405572 405573 . 360
chrXV 405581 405582 . 300
chrXV 405587 405588 . 280
chrXV 406084 406085 . 700
chrXV 406229 406230 . 220
chrXV 406536 406537 . 140
chrXV 406777 406778 . 120
chrXV 406789 406790 . 160
chrXV 406816 406817 . 120
chrXV 406839 406840 . 860
chrXV 406885 406886 . 1020
chrXV 406907 406908 . 140
chrXV 406932 406933 . 160
chrXV 406948 406949 . 220
chrXV 406954 406955 . 140
chrXV 406968 406969 . 120
chrXV 407137 407138 . 1440
chrXV 407140 407141 . 140
chrXV 407335 407336 . 120
chrXV 407830 407831 . 760
chrXV 407839 407840 . 540
chrXV 407859 407860 . 1520
chrXV 407903 407904 . 440
chrXV 407965 407966 . 600
chrXV 407988 407989 . 140
chrXV 408039 408040 . 220
chrXV 408056 408057 . 200
chrXV 408072 408073 . 660
chrXV 408231 408232 . 220
chrXV 408264 408265 . 140
chrXV 408290 408291 . 200
chrXV 408310 408311 . 140
chrXV 408320 408321 . 180
chrXV 408323 408324 . 1020
chrXV 408323 408324 . 140
chrXV 408332 408333 . 2400
chrXV 408340 408341 . 580
chrXV 408342 408343 . 380
chrXV 408511 408512 . 1780
chrXV 408680 408681 . 1420
chrXV 408685 408686 . 180
chrXV 408841 408842 . 160
chrXV 408844 408845 . 1120
chrXV 408855 408856 . 1200
chrXV 409187 409188 . 120
chrXV 409193 409194 . 5620
chrXV 409291 409292 . 180
chrXV 409321 409322 . 360
chrXV 409358 409359 . 460
chrXV 409557 409558 . 440
chrXV 409624 409625 . 2640
chrXV 409675 409676 . 300
chrXV 409812 409813 . 1200
chrXV 409826 409827 . 360
chrXV 409872 409873 . 120
chrXV 409891 409892 . 1180
chrXV 410001 410002 . 200
chrXV 410049 410050 . 1540
chrXV 410064 410065 . 680
chrXV 410070 410071 . 180
chrXV 410092 410093 . 120
chrXV 410096 410097 . 160
chrXV 410147 410148 . 220
chrXV 410155 410156 . 600
chrXV 410177 410178 . 2800
chrXV 410288 410289 . 1180
chrXV 410300 410301 . 180
chrXV 410303 410304 . 140
chrXV 410352 410353 . 2080
chrXV 410356 410357 . 260
chrXV 410360 410361 . 480
chrXV 410364 410365 . 1220
chrXV 410365 410366 . 160
chrXV 410365 410366 . 140
chrXV 410370 410371 . 340
chrXV 410403 410404 . 140
chrXV 410422 410423 . 980
chrXV 410445 410446 . 500
chrXV 410475 410476 . 440
chrXV 410562 410563 . 200
chrXV 410659 410660 . 140
chrXV 410795 410796 . 300
chrXV 410919 410920 . 580
chrXV 411726 411727 . 180
chrXV 411762 411763 . 180
chrXV 411791 411792 . 520
chrXV 412042 412043 . 180
chrXV 412326 412327 . 140
chrXV 412368 412369 . 140
chrXV 412473 412474 . 420
chrXV 412521 412522 . 320
chrXV 412526 412527 . 140
chrXV 412538 412539 . 1080
chrXV 412562 412563 . 120
chrXV 412566 412567 . 180
chrXV 412575 412576 . 600
chrXV 412616 412617 . 460
chrXV 412624 412625 . 180
chrXV 412631 412632 . 2620
chrXV 412634 412635 . 460
chrXV 412635 412636 . 160
chrXV 412637 412638 . 1140
chrXV 412645 412646 . 120
chrXV 412792 412793 . 700
chrXV 412797 412798 . 120
chrXV 412852 412853 . 280
chrXV 413314 413315 . 120
chrXV 413661 413662 . 320
chrXV 413670 413671 . 140
chrXV 413676 413677 . 1300
chrXV 413676 413677 . 200
chrXV 413677 413678 . 1040
chrXV 413733 413734 . 380
chrXV 413740 413741 . 160
chrXV 413744 413745 . 2400
chrXV 413764 413765 . 120
chrXV 413767 413768 . 140
chrXV 413774 413775 . 1440
chrXV 413774 413775 . 120
chrXV 413778 413779 . 200
chrXV 414259 414260 . 280
chrXV 414267 414268 . 140
chrXV 414284 414285 . 380
chrXV 414457 414458 . 2920
chrXV 415987 415988 . 980
chrXV 416002 416003 . 1400
chrXV 416011 416012 . 1020
chrXV 416028 416029 . 160
chrXV 416062 416063 . 160
chrXV 416066 416067 . 160
chrXV 416087 416088 . 720
chrXV 416119 416120 . 120
chrXV 416127 416128 . 120
chrXV 416596 416597 . 120
chrXV 416732 416733 . 260
chrXV 416739 416740 . 260
chrXV 416863 416864 . 620
chrXV 417079 417080 . 300
chrXV 417413 417414 . 240
chrXV 417529 417530 . 2220
chrXV 417588 417589 . 140
chrXV 417661 417662 . 120
chrXV 417697 417698 . 180
chrXV 417869 417870 . 180
chrXV 417880 417881 . 220
chrXV 417885 417886 . 380
chrXV 417911 417912 . 260
chrXV 417917 417918 . 300
chrXV 417920 417921 . 420
chrXV 417963 417964 . 180
chrXV 418012 418013 . 720
chrXV 418102 418103 . 2760
chrXV 418109 418110 . 1360
chrXV 418117 418118 . 260
chrXV 418126 418127 . 180
chrXV 418136 418137 . 280
chrXV 418277 418278 . 340
chrXV 418296 418297 . 3900
chrXV 418301 418302 . 980
chrXV 418480 418481 . 2320
chrXV 418709 418710 . 140
chrXV 418726 418727 . 120
chrXV 418743 418744 . 800
chrXV 418771 418772 . 120
chrXV 418831 418832 . 120
chrXV 421745 421746 . 640
chrXV 421757 421758 . 420
chrXV 421768 421769 . 700
chrXV 421812 421813 . 120
chrXV 421825 421826 . 800
chrXV 421831 421832 . 1180
chrXV 421833 421834 . 140
chrXV 421835 421836 . 1420
chrXV 421845 421846 . 160
chrXV 421851 421852 . 160
chrXV 421855 421856 . 320
chrXV 421859 421860 . 380
chrXV 421888 421889 . 140
chrXV 422016 422017 . 120
chrXV 422076 422077 . 140
chrXV 422155 422156 . 940
chrXV 422301 422302 . 140
chrXV 422310 422311 . 640
chrXV 422336 422337 . 120
chrXV 422345 422346 . 400
chrXV 422354 422355 . 1060
chrXV 422360 422361 . 120
chrXV 422373 422374 . 840
chrXV 422439 422440 . 3660
chrXV 422566 422567 . 240
chrXV 422575 422576 . 8240
chrXV 422662 422663 . 1420
chrXV 422670 422671 . 140
chrXV 422750 422751 . 160
chrXV 422929 422930 . 1460
chrXV 423059 423060 . 140
chrXV 423171 423172 . 200
chrXV 423209 423210 . 820
chrXV 423320 423321 . 2160
chrXV 423360 423361 . 120
chrXV 423370 423371 . 880
chrXV 423378 423379 . 560
chrXV 423396 423397 . 1020
chrXV 423454 423455 . 660
chrXV 423500 423501 . 3380
chrXV 423803 423804 . 300
chrXV 423809 423810 . 200
chrXV 423932 423933 . 340
chrXV 424079 424080 . 180
chrXV 424085 424086 . 420
chrXV 424103 424104 . 400
chrXV 424217 424218 . 160
chrXV 424279 424280 . 540
chrXV 424287 424288 . 1600
chrXV 424324 424325 . 740
chrXV 424332 424333 . 260
chrXV 424334 424335 . 120
chrXV 424372 424373 . 560
chrXV 424378 424379 . 380
chrXV 424400 424401 . 120
chrXV 424449 424450 . 120
chrXV 424507 424508 . 240
chrXV 424523 424524 . 820
chrXV 424526 424527 . 120
chrXV 424557 424558 . 240
chrXV 424557 424558 . 280
chrXV 424559 424560 . 320
chrXV 424563 424564 . 260
chrXV 424566 424567 . 180
chrXV 424575 424576 . 180
chrXV 424578 424579 . 340
chrXV 424590 424591 . 340
chrXV 424594 424595 . 180
chrXV 424601 424602 . 780
chrXV 424602 424603 . 160
chrXV 424608 424609 . 440
chrXV 424625 424626 . 680
chrXV 424691 424692 . 160
chrXV 424713 424714 . 220
chrXV 424969 424970 . 120
chrXV 425133 425134 . 260
chrXV 425184 425185 . 440
chrXV 425198 425199 . 1040
chrXV 425229 425230 . 700
chrXV 425330 425331 . 220
chrXV 425373 425374 . 140
chrXV 425385 425386 . 640
chrXV 425975 425976 . 220
chrXV 425978 425979 . 680
chrXV 426169 426170 . 120
chrXV 426212 426213 . 260
chrXV 426233 426234 . 200
chrXV 426246 426247 . 120
chrXV 426260 426261 . 120
chrXV 426308 426309 . 120
chrXV 426336 426337 . 120
chrXV 426347 426348 . 3100
chrXV 426355 426356 . 160
chrXV 426356 426357 . 120
chrXV 426362 426363 . 3940
chrXV 426370 426371 . 200
chrXV 426387 426388 . 120
chrXV 426426 426427 . 1260
chrXV 426430 426431 . 120
chrXV 426463 426464 . 500
chrXV 426471 426472 . 260
chrXV 426514 426515 . 140
chrXV 426964 426965 . 420
chrXV 427039 427040 . 260
chrXV 427056 427057 . 180
chrXV 427170 427171 . 480
chrXV 427287 427288 . 740
chrXV 427409 427410 . 120
chrXV 427429 427430 . 160
chrXV 427432 427433 . 380
chrXV 427438 427439 . 180
chrXV 427450 427451 . 580
chrXV 427455 427456 . 1480
chrXV 427464 427465 . 120
chrXV 427470 427471 . 600
chrXV 427472 427473 . 300
chrXV 427481 427482 . 120
chrXV 427513 427514 . 120
chrXV 427519 427520 . 120
chrXV 427521 427522 . 500
chrXV 427530 427531 . 240
chrXV 427554 427555 . 820
chrXV 427559 427560 . 120
chrXV 427563 427564 . 240
chrXV 427630 427631 . 840
chrXV 427717 427718 . 120
chrXV 428391 428392 . 760
chrXV 428406 428407 . 1500
chrXV 428760 428761 . 480
chrXV 429375 429376 . 360
chrXV 429525 429526 . 120
chrXV 429685 429686 . 120
chrXV 429711 429712 . 220
chrXV 429825 429826 . 900
chrXV 429878 429879 . 120
chrXV 429987 429988 . 2020
chrXV 430010 430011 . 160
chrXV 430018 430019 . 120
chrXV 430029 430030 . 260
chrXV 430046 430047 . 260
chrXV 430083 430084 . 420
chrXV 430104 430105 . 180
chrXV 430214 430215 . 1020
chrXV 430226 430227 . 480
chrXV 430228 430229 . 500
chrXV 430230 430231 . 240
chrXV 430285 430286 . 220
chrXV 431749 431750 . 660
chrXV 431750 431751 . 160
chrXV 431981 431982 . 440
chrXV 431994 431995 . 120
chrXV 432007 432008 . 220
chrXV 432038 432039 . 280
chrXV 432059 432060 . 1460
chrXV 432066 432067 . 120
chrXV 432076 432077 . 900
chrXV 432251 432252 . 380
chrXV 432262 432263 . 360
chrXV 433408 433409 . 1240
chrXV 433602 433603 . 580
chrXV 433789 433790 . 120
chrXV 433830 433831 . 200
chrXV 433876 433877 . 120
chrXV 433938 433939 . 500
chrXV 434020 434021 . 200
chrXV 434155 434156 . 360
chrXV 434181 434182 . 1900
chrXV 434465 434466 . 120
chrXV 434532 434533 . 340
chrXV 434724 434725 . 120
chrXV 434847 434848 . 120
chrXV 434911 434912 . 240
chrXV 434994 434995 . 120
chrXV 434996 434997 . 920
chrXV 435602 435603 . 3760
chrXV 435611 435612 . 160
chrXV 435622 435623 . 180
chrXV 435640 435641 . 360
chrXV 435684 435685 . 620
chrXV 436348 436349 . 1260
chrXV 436389 436390 . 360
chrXV 436394 436395 . 120
chrXV 436520 436521 . 340
chrXV 436598 436599 . 560
chrXV 436669 436670 . 220
chrXV 436674 436675 . 160
chrXV 436808 436809 . 640
chrXV 436821 436822 . 120
chrXV 436903 436904 . 300
chrXV 437038 437039 . 1560
chrXV 437108 437109 . 120
chrXV 437196 437197 . 540
chrXV 437269 437270 . 280
chrXV 437282 437283 . 1220
chrXV 437312 437313 . 1680
chrXV 437617 437618 . 920
chrXV 437805 437806 . 300
chrXV 437958 437959 . 140
chrXV 438248 438249 . 180
chrXV 438360 438361 . 160
chrXV 438430 438431 . 160
chrXV 438653 438654 . 120
chrXV 438676 438677 . 120
chrXV 438680 438681 . 320
chrXV 438689 438690 . 1220
chrXV 438734 438735 . 900
chrXV 438760 438761 . 1300
chrXV 438769 438770 . 140
chrXV 438810 438811 . 120
chrXV 439008 439009 . 12940
chrXV 439013 439014 . 540
chrXV 439063 439064 . 140
chrXV 439101 439102 . 300
chrXV 439283 439284 . 220
chrXV 439312 439313 . 240
chrXV 439900 439901 . 1800
chrXV 440194 440195 . 4480
chrXV 440310 440311 . 720
chrXV 440352 440353 . 280
chrXV 441207 441208 . 220
chrXV 441239 441240 . 140
chrXV 441243 441244 . 2100
chrXV 441270 441271 . 460
chrXV 441284 441285 . 560
chrXV 441292 441293 . 1320
chrXV 441417 441418 . 420
chrXV 441500 441501 . 340
chrXV 442139 442140 . 380
chrXV 442597 442598 . 120
chrXV 442632 442633 . 140
chrXV 442895 442896 . 160
chrXV 443153 443154 . 900
chrXV 443272 443273 . 480
chrXV 443277 443278 . 1020
chrXV 443278 443279 . 140
chrXV 443311 443312 . 200
chrXV 443313 443314 . 1720
chrXV 443321 443322 . 760
chrXV 443378 443379 . 140
chrXV 443407 443408 . 760
chrXV 443408 443409 . 140
chrXV 443411 443412 . 1460
chrXV 443592 443593 . 160
chrXV 443699 443700 . 120
chrXV 443726 443727 . 1220
chrXV 443742 443743 . 280
chrXV 443776 443777 . 4040
chrXV 443906 443907 . 140
chrXV 443947 443948 . 120
chrXV 443992 443993 . 160
chrXV 443998 443999 . 220
chrXV 444001 444002 . 120
chrXV 444014 444015 . 140
chrXV 444049 444050 . 300
chrXV 444081 444082 . 1220
chrXV 444096 444097 . 120
chrXV 444181 444182 . 120
chrXV 444223 444224 . 1400
chrXV 444355 444356 . 900
chrXV 444379 444380 . 200
chrXV 444387 444388 . 1660
chrXV 444392 444393 . 120
chrXV 444395 444396 . 160
chrXV 444403 444404 . 120
chrXV 444404 444405 . 1240
chrXV 444404 444405 . 140
chrXV 444405 444406 . 120
chrXV 444405 444406 . 380
chrXV 444407 444408 . 420
chrXV 444408 444409 . 160
chrXV 444482 444483 . 140
chrXV 444486 444487 . 220
chrXV 444554 444555 . 580
chrXV 444564 444565 . 140
chrXV 445923 445924 . 2720
chrXV 445938 445939 . 320
chrXV 445948 445949 . 140
chrXV 445971 445972 . 1280
chrXV 445998 445999 . 120
chrXV 446017 446018 . 220
chrXV 446031 446032 . 200
chrXV 446181 446182 . 440
chrXV 446399 446400 . 500
chrXV 446481 446482 . 4540
chrXV 446625 446626 . 140
chrXV 446764 446765 . 220
chrXV 446772 446773 . 380
chrXV 446775 446776 . 220
chrXV 446821 446822 . 280
chrXV 446832 446833 . 200
chrXV 446837 446838 . 280
chrXV 446844 446845 . 7320
chrXV 446851 446852 . 260
chrXV 446862 446863 . 1280
chrXV 446871 446872 . 140
chrXV 446918 446919 . 260
chrXV 446933 446934 . 820
chrXV 446995 446996 . 140
chrXV 446996 446997 . 1400
chrXV 447029 447030 . 140
chrXV 447053 447054 . 120
chrXV 447070 447071 . 280
chrXV 447099 447100 . 120
chrXV 447105 447106 . 6160
chrXV 447118 447119 . 120
chrXV 447173 447174 . 500
chrXV 447369 447370 . 120
chrXV 447415 447416 . 2900
chrXV 447585 447586 . 240
chrXV 447674 447675 . 120
chrXV 447794 447795 . 440
chrXV 448065 448066 . 280
chrXV 448619 448620 . 200
chrXV 448644 448645 . 200
chrXV 448747 448748 . 120
chrXV 448926 448927 . 140
chrXV 448935 448936 . 200
chrXV 448973 448974 . 960
chrXV 448977 448978 . 120
chrXV 448981 448982 . 600
chrXV 448987 448988 . 140
chrXV 449027 449028 . 560
chrXV 449033 449034 . 160
chrXV 449040 449041 . 220
chrXV 449081 449082 . 700
chrXV 449097 449098 . 840
chrXV 449101 449102 . 160
chrXV 449103 449104 . 440
chrXV 449103 449104 . 760
chrXV 449104 449105 . 1600
chrXV 449123 449124 . 640
chrXV 449124 449125 . 560
chrXV 449124 449125 . 140
chrXV 449126 449127 . 120
chrXV 449148 449149 . 240
chrXV 449159 449160 . 1220
chrXV 449171 449172 . 220
chrXV 449189 449190 . 1320
chrXV 449271 449272 . 1380
chrXV 449343 449344 . 440
chrXV 449654 449655 . 1020
chrXV 449670 449671 . 320
chrXV 449694 449695 . 360
chrXV 449813 449814 . 600
chrXV 450264 450265 . 120
chrXV 450621 450622 . 120
chrXV 450935 450936 . 860
chrXV 451589 451590 . 140
chrXV 451624 451625 . 120
chrXV 451635 451636 . 900
chrXV 451677 451678 . 300
chrXV 452209 452210 . 1120
chrXV 452500 452501 . 180
chrXV 453192 453193 . 320
chrXV 453536 453537 . 660
chrXV 453549 453550 . 160
chrXV 453565 453566 . 840
chrXV 453578 453579 . 140
chrXV 453603 453604 . 1460
chrXV 453604 453605 . 200
chrXV 453607 453608 . 620
chrXV 453613 453614 . 120
chrXV 453617 453618 . 2880
chrXV 453624 453625 . 420
chrXV 453628 453629 . 280
chrXV 453680 453681 . 2900
chrXV 455061 455062 . 220
chrXV 455080 455081 . 120
chrXV 455799 455800 . 280
chrXV 455846 455847 . 700
chrXV 455895 455896 . 560
chrXV 455935 455936 . 140
chrXV 456478 456479 . 120
chrXV 456867 456868 . 240
chrXV 457455 457456 . 120
chrXV 457660 457661 . 560
chrXV 457671 457672 . 160
chrXV 457691 457692 . 280
chrXV 457830 457831 . 220
chrXV 457854 457855 . 120
chrXV 457857 457858 . 1060
chrXV 457860 457861 . 120
chrXV 458034 458035 . 660
chrXV 458042 458043 . 280
chrXV 458043 458044 . 1620
chrXV 458073 458074 . 480
chrXV 458097 458098 . 340
chrXV 458101 458102 . 1280
chrXV 458111 458112 . 1820
chrXV 458132 458133 . 1160
chrXV 458148 458149 . 220
chrXV 458169 458170 . 1180
chrXV 458481 458482 . 640
chrXV 458644 458645 . 3240
chrXV 458847 458848 . 1360
chrXV 458936 458937 . 260
chrXV 458996 458997 . 120
chrXV 459025 459026 . 320
chrXV 459151 459152 . 2200
chrXV 459231 459232 . 1060
chrXV 459332 459333 . 120
chrXV 459404 459405 . 2360
chrXV 459576 459577 . 120
chrXV 459691 459692 . 140
chrXV 460237 460238 . 560
chrXV 460328 460329 . 140
chrXV 460376 460377 . 140
chrXV 460501 460502 . 880
chrXV 460614 460615 . 120
chrXV 460708 460709 . 1340
chrXV 460723 460724 . 120
chrXV 460884 460885 . 140
chrXV 460977 460978 . 2040
chrXV 461423 461424 . 1260
chrXV 461440 461441 . 120
chrXV 461455 461456 . 120
chrXV 461502 461503 . 140
chrXV 461640 461641 . 120
chrXV 461649 461650 . 260
chrXV 461654 461655 . 1700
chrXV 461660 461661 . 260
chrXV 461672 461673 . 180
chrXV 461738 461739 . 800
chrXV 461759 461760 . 420
chrXV 461759 461760 . 120
chrXV 461761 461762 . 120
chrXV 461796 461797 . 440
chrXV 461801 461802 . 140
chrXV 461822 461823 . 300
chrXV 461826 461827 . 840
chrXV 461848 461849 . 200
chrXV 461854 461855 . 120
chrXV 461855 461856 . 160
chrXV 461856 461857 . 2140
chrXV 461864 461865 . 200
chrXV 461871 461872 . 120
chrXV 461919 461920 . 140
chrXV 461928 461929 . 260
chrXV 461941 461942 . 3840
chrXV 461946 461947 . 180
chrXV 461958 461959 . 220
chrXV 461964 461965 . 4400
chrXV 461983 461984 . 460
chrXV 461990 461991 . 960
chrXV 462014 462015 . 120
chrXV 462117 462118 . 120
chrXV 462129 462130 . 120
chrXV 462272 462273 . 140
chrXV 462283 462284 . 520
chrXV 462294 462295 . 2540
chrXV 462349 462350 . 160
chrXV 462360 462361 . 1320
chrXV 462367 462368 . 720
chrXV 462391 462392 . 880
chrXV 462415 462416 . 300
chrXV 462421 462422 . 820
chrXV 462444 462445 . 140
chrXV 462449 462450 . 120
chrXV 462454 462455 . 720
chrXV 462462 462463 . 600
chrXV 462468 462469 . 580
chrXV 462471 462472 . 960
chrXV 462483 462484 . 800
chrXV 462490 462491 . 200
chrXV 462515 462516 . 140
chrXV 462518 462519 . 180
chrXV 462552 462553 . 160
chrXV 462567 462568 . 440
chrXV 462591 462592 . 2680
chrXV 462677 462678 . 500
chrXV 462730 462731 . 220
chrXV 462818 462819 . 280
chrXV 462844 462845 . 680
chrXV 462845 462846 . 2780
chrXV 462847 462848 . 120
chrXV 462869 462870 . 440
chrXV 462872 462873 . 120
chrXV 462878 462879 . 380
chrXV 462880 462881 . 160
chrXV 462892 462893 . 220
chrXV 462898 462899 . 800
chrXV 462935 462936 . 2160
chrXV 463144 463145 . 220
chrXV 463445 463446 . 120
chrXV 463474 463475 . 200
chrXV 463648 463649 . 1100
chrXV 463784 463785 . 2140
chrXV 463811 463812 . 300
chrXV 463965 463966 . 160
chrXV 464006 464007 . 640
chrXV 464015 464016 . 140
chrXV 464054 464055 . 120
chrXV 464060 464061 . 280
chrXV 464179 464180 . 280
chrXV 464227 464228 . 500
chrXV 464387 464388 . 120
chrXV 464448 464449 . 120
chrXV 464491 464492 . 140
chrXV 464494 464495 . 160
chrXV 464497 464498 . 1500
chrXV 464562 464563 . 520
chrXV 464616 464617 . 260
chrXV 464622 464623 . 1340
chrXV 464637 464638 . 340
chrXV 464653 464654 . 440
chrXV 464667 464668 . 140
chrXV 464677 464678 . 200
chrXV 464682 464683 . 120
chrXV 465366 465367 . 360
chrXV 465957 465958 . 140
chrXV 466003 466004 . 120
chrXV 466123 466124 . 120
chrXV 466129 466130 . 140
chrXV 466237 466238 . 400
chrXV 466306 466307 . 280
chrXV 466316 466317 . 360
chrXV 466524 466525 . 240
chrXV 466670 466671 . 1520
chrXV 467682 467683 . 240
chrXV 467684 467685 . 500
chrXV 467686 467687 . 760
chrXV 467707 467708 . 180
chrXV 467765 467766 . 600
chrXV 467767 467768 . 340
chrXV 467786 467787 . 580
chrXV 468045 468046 . 160
chrXV 468104 468105 . 640
chrXV 468108 468109 . 140
chrXV 468114 468115 . 920
chrXV 468128 468129 . 2580
chrXV 468134 468135 . 560
chrXV 468136 468137 . 2860
chrXV 468136 468137 . 1380
chrXV 468138 468139 . 120
chrXV 468152 468153 . 160
chrXV 469291 469292 . 960
chrXV 469634 469635 . 200
chrXV 470548 470549 . 740
chrXV 470865 470866 . 380
chrXV 470878 470879 . 740
chrXV 471060 471061 . 140
chrXV 471398 471399 . 1240
chrXV 471666 471667 . 200
chrXV 471678 471679 . 120
chrXV 471707 471708 . 1040
chrXV 471716 471717 . 660
chrXV 471717 471718 . 140
chrXV 471718 471719 . 120
chrXV 471725 471726 . 940
chrXV 471731 471732 . 440
chrXV 471769 471770 . 520
chrXV 471776 471777 . 700
chrXV 471793 471794 . 240
chrXV 471797 471798 . 120
chrXV 471805 471806 . 480
chrXV 471815 471816 . 400
chrXV 471824 471825 . 300
chrXV 472565 472566 . 300
chrXV 472585 472586 . 140
chrXV 472597 472598 . 120
chrXV 472621 472622 . 120
chrXV 472625 472626 . 220
chrXV 472629 472630 . 440
chrXV 472638 472639 . 460
chrXV 472638 472639 . 320
chrXV 472646 472647 . 720
chrXV 472663 472664 . 1460
chrXV 472673 472674 . 980
chrXV 473453 473454 . 1000
chrXV 473621 473622 . 740
chrXV 473640 473641 . 340
chrXV 474083 474084 . 1180
chrXV 474135 474136 . 1360
chrXV 474305 474306 . 660
chrXV 474441 474442 . 760
chrXV 474470 474471 . 2040
chrXV 474496 474497 . 480
chrXV 474568 474569 . 660
chrXV 474588 474589 . 240
chrXV 474797 474798 . 180
chrXV 474919 474920 . 340
chrXV 476585 476586 . 200
chrXV 476588 476589 . 120
chrXV 476956 476957 . 140
chrXV 477136 477137 . 120
chrXV 477207 477208 . 220
chrXV 477475 477476 . 880
chrXV 477490 477491 . 140
chrXV 477778 477779 . 700
chrXV 478001 478002 . 1060
chrXV 478133 478134 . 1800
chrXV 478318 478319 . 140
chrXV 478625 478626 . 880
chrXV 478633 478634 . 140
chrXV 478639 478640 . 160
chrXV 478909 478910 . 640
chrXV 478930 478931 . 160
chrXV 479115 479116 . 1460
chrXV 479306 479307 . 360
chrXV 479321 479322 . 120
chrXV 479353 479354 . 400
chrXV 479362 479363 . 260
chrXV 479366 479367 . 120
chrXV 479376 479377 . 1500
chrXV 479406 479407 . 280
chrXV 479507 479508 . 160
chrXV 479603 479604 . 340
chrXV 479630 479631 . 120
chrXV 479737 479738 . 180
chrXV 479743 479744 . 180
chrXV 479784 479785 . 240
chrXV 479828 479829 . 160
chrXV 479877 479878 . 1320
chrXV 479881 479882 . 240
chrXV 479886 479887 . 240
chrXV 479923 479924 . 160
chrXV 479927 479928 . 2140
chrXV 479937 479938 . 2800
chrXV 479943 479944 . 240
chrXV 479952 479953 . 3300
chrXV 479999 480000 . 1000
chrXV 480002 480003 . 120
chrXV 480044 480045 . 140
chrXV 480064 480065 . 120
chrXV 480069 480070 . 120
chrXV 480092 480093 . 200
chrXV 480105 480106 . 140
chrXV 480119 480120 . 180
chrXV 480136 480137 . 140
chrXV 480144 480145 . 260
chrXV 480146 480147 . 120
chrXV 480229 480230 . 540
chrXV 480341 480342 . 160
chrXV 480360 480361 . 160
chrXV 480361 480362 . 140
chrXV 480389 480390 . 120
chrXV 480436 480437 . 160
chrXV 480460 480461 . 160
chrXV 480670 480671 . 1160
chrXV 480675 480676 . 120
chrXV 480693 480694 . 560
chrXV 480804 480805 . 220
chrXV 481108 481109 . 120
chrXV 481240 481241 . 800
chrXV 481274 481275 . 600
chrXV 481446 481447 . 300
chrXV 481454 481455 . 660
chrXV 481469 481470 . 920
chrXV 481474 481475 . 360
chrXV 481603 481604 . 120
chrXV 481761 481762 . 420
chrXV 481791 481792 . 120
chrXV 481798 481799 . 220
chrXV 481809 481810 . 200
chrXV 481849 481850 . 180
chrXV 481881 481882 . 1520
chrXV 481892 481893 . 220
chrXV 481894 481895 . 520
chrXV 481894 481895 . 120
chrXV 481897 481898 . 140
chrXV 481901 481902 . 1260
chrXV 481901 481902 . 120
chrXV 481903 481904 . 120
chrXV 481905 481906 . 120
chrXV 481918 481919 . 180
chrXV 481932 481933 . 160
chrXV 482072 482073 . 180
chrXV 482084 482085 . 260
chrXV 482585 482586 . 280
chrXV 482636 482637 . 660
chrXV 483129 483130 . 140
chrXV 483205 483206 . 260
chrXV 483319 483320 . 260
chrXV 483457 483458 . 180
chrXV 483479 483480 . 380
chrXV 483500 483501 . 2620
chrXV 484146 484147 . 560
chrXV 484783 484784 . 400
chrXV 484857 484858 . 2420
chrXV 485265 485266 . 400
chrXV 485628 485629 . 620
chrXV 486347 486348 . 120
chrXV 486483 486484 . 280
chrXV 486521 486522 . 480
chrXV 486532 486533 . 160
chrXV 486977 486978 . 180
chrXV 486988 486989 . 180
chrXV 486994 486995 . 140
chrXV 487000 487001 . 520
chrXV 487006 487007 . 160
chrXV 487014 487015 . 120
chrXV 487019 487020 . 140
chrXV 487030 487031 . 560
chrXV 487056 487057 . 160
chrXV 487111 487112 . 600
chrXV 487123 487124 . 1860
chrXV 487124 487125 . 3200
chrXV 487124 487125 . 120
chrXV 487125 487126 . 120
chrXV 487135 487136 . 140
chrXV 487136 487137 . 120
chrXV 487136 487137 . 1640
chrXV 487142 487143 . 400
chrXV 487145 487146 . 260
chrXV 487173 487174 . 1720
chrXV 487342 487343 . 340
chrXV 487346 487347 . 260
chrXV 487357 487358 . 1720
chrXV 487361 487362 . 5280
chrXV 487374 487375 . 180
chrXV 487375 487376 . 360
chrXV 487380 487381 . 2680
chrXV 487385 487386 . 1260
chrXV 487537 487538 . 540
chrXV 487539 487540 . 1980
chrXV 487540 487541 . 2120
chrXV 487543 487544 . 880
chrXV 487551 487552 . 820
chrXV 487554 487555 . 200
chrXV 487556 487557 . 6200
chrXV 487557 487558 . 180
chrXV 487557 487558 . 160
chrXV 487558 487559 . 120
chrXV 487558 487559 . 180
chrXV 487564 487565 . 360
chrXV 487580 487581 . 340
chrXV 487584 487585 . 120
chrXV 487594 487595 . 740
chrXV 487606 487607 . 180
chrXV 487620 487621 . 120
chrXV 487725 487726 . 2080
chrXV 487851 487852 . 1680
chrXV 487954 487955 . 700
chrXV 488120 488121 . 1900
chrXV 488564 488565 . 140
chrXV 489273 489274 . 800
chrXV 489861 489862 . 260
chrXV 489936 489937 . 780
chrXV 489946 489947 . 2760
chrXV 489963 489964 . 180
chrXV 490086 490087 . 240
chrXV 490158 490159 . 980
chrXV 490843 490844 . 120
chrXV 490945 490946 . 120
chrXV 490969 490970 . 140
chrXV 490989 490990 . 160
chrXV 490999 491000 . 620
chrXV 491060 491061 . 120
chrXV 491061 491062 . 200
chrXV 491061 491062 . 120
chrXV 491073 491074 . 200
chrXV 491088 491089 . 140
chrXV 491592 491593 . 140
chrXV 491598 491599 . 300
chrXV 491608 491609 . 380
chrXV 491616 491617 . 140
chrXV 491917 491918 . 160
chrXV 492083 492084 . 140
chrXV 492293 492294 . 540
chrXV 492644 492645 . 2880
chrXV 492784 492785 . 120
chrXV 492920 492921 . 900
chrXV 492994 492995 . 140
chrXV 492995 492996 . 420
chrXV 493010 493011 . 1620
chrXV 493016 493017 . 940
chrXV 493035 493036 . 260
chrXV 493048 493049 . 1580
chrXV 493049 493050 . 340
chrXV 493049 493050 . 160
chrXV 493053 493054 . 520
chrXV 493057 493058 . 240
chrXV 493064 493065 . 120
chrXV 493217 493218 . 4000
chrXV 493218 493219 . 160
chrXV 493233 493234 . 1200
chrXV 493301 493302 . 1620
chrXV 493487 493488 . 260
chrXV 493490 493491 . 860
chrXV 494025 494026 . 320
chrXV 494035 494036 . 340
chrXV 494237 494238 . 120
chrXV 494246 494247 . 2680
chrXV 494261 494262 . 120
chrXV 494310 494311 . 3960
chrXV 494315 494316 . 420
chrXV 494361 494362 . 480
chrXV 494366 494367 . 540
chrXV 494372 494373 . 1080
chrXV 494381 494382 . 1360
chrXV 494384 494385 . 1160
chrXV 494385 494386 . 480
chrXV 494388 494389 . 580
chrXV 494397 494398 . 300
chrXV 494403 494404 . 160
chrXV 494406 494407 . 900
chrXV 494464 494465 . 120
chrXV 494468 494469 . 3220
chrXV 494471 494472 . 240
chrXV 494482 494483 . 960
chrXV 494492 494493 . 640
chrXV 494500 494501 . 480
chrXV 494503 494504 . 960
chrXV 494509 494510 . 420
chrXV 494512 494513 . 720
chrXV 494514 494515 . 1020
chrXV 494518 494519 . 380
chrXV 494521 494522 . 120
chrXV 494522 494523 . 480
chrXV 494527 494528 . 120
chrXV 494531 494532 . 460
chrXV 494537 494538 . 220
chrXV 494546 494547 . 180
chrXV 494663 494664 . 120
chrXV 494689 494690 . 1880
chrXV 494751 494752 . 180
chrXV 494773 494774 . 140
chrXV 494780 494781 . 300
chrXV 494804 494805 . 220
chrXV 494813 494814 . 240
chrXV 494829 494830 . 480
chrXV 494934 494935 . 480
chrXV 495166 495167 . 120
chrXV 495329 495330 . 3020
chrXV 495702 495703 . 280
chrXV 495861 495862 . 2100
chrXV 496111 496112 . 120
chrXV 496115 496116 . 520
chrXV 496640 496641 . 380
chrXV 496709 496710 . 120
chrXV 496817 496818 . 160
chrXV 496945 496946 . 360
chrXV 496990 496991 . 240
chrXV 497026 497027 . 220
chrXV 497066 497067 . 220
chrXV 497124 497125 . 400
chrXV 497178 497179 . 340
chrXV 497231 497232 . 160
chrXV 497236 497237 . 240
chrXV 497243 497244 . 1460
chrXV 497311 497312 . 300
chrXV 497483 497484 . 460
chrXV 497498 497499 . 1640
chrXV 497504 497505 . 120
chrXV 497565 497566 . 500
chrXV 497580 497581 . 220
chrXV 497650 497651 . 120
chrXV 498025 498026 . 2520
chrXV 498790 498791 . 280
chrXV 499197 499198 . 380
chrXV 499988 499989 . 120
chrXV 500256 500257 . 140
chrXV 500622 500623 . 1240
chrXV 500640 500641 . 200
chrXV 501434 501435 . 160
chrXV 501733 501734 . 420
chrXV 502207 502208 . 180
chrXV 502569 502570 . 620
chrXV 502572 502573 . 120
chrXV 502576 502577 . 120
chrXV 502580 502581 . 260
chrXV 502591 502592 . 240
chrXV 502631 502632 . 340
chrXV 502636 502637 . 220
chrXV 502668 502669 . 300
chrXV 502864 502865 . 220
chrXV 502870 502871 . 420
chrXV 503201 503202 . 300
chrXV 503522 503523 . 120
chrXV 504537 504538 . 180
chrXV 504542 504543 . 120
chrXV 504550 504551 . 140
chrXV 504562 504563 . 120
chrXV 504563 504564 . 200
chrXV 504608 504609 . 500
chrXV 504615 504616 . 320
chrXV 504630 504631 . 160
chrXV 504638 504639 . 140
chrXV 504650 504651 . 700
chrXV 504662 504663 . 1860
chrXV 504674 504675 . 520
chrXV 504676 504677 . 580
chrXV 504691 504692 . 640
chrXV 504752 504753 . 120
chrXV 504772 504773 . 2640
chrXV 504821 504822 . 120
chrXV 504915 504916 . 780
chrXV 505149 505150 . 1520
chrXV 505183 505184 . 140
chrXV 505201 505202 . 260
chrXV 505233 505234 . 1200
chrXV 505241 505242 . 160
chrXV 505244 505245 . 380
chrXV 505249 505250 . 1340
chrXV 505252 505253 . 340
chrXV 505618 505619 . 140
chrXV 506816 506817 . 760
chrXV 506933 506934 . 380
chrXV 506965 506966 . 320
chrXV 506989 506990 . 300
chrXV 507045 507046 . 160
chrXV 507359 507360 . 1120
chrXV 507457 507458 . 120
chrXV 507640 507641 . 260
chrXV 507683 507684 . 200
chrXV 507692 507693 . 120
chrXV 507704 507705 . 300
chrXV 507710 507711 . 180
chrXV 507713 507714 . 280
chrXV 507728 507729 . 260
chrXV 507884 507885 . 600
chrXV 511259 511260 . 1400
chrXV 511274 511275 . 280
chrXV 511286 511287 . 160
chrXV 511296 511297 . 3100
chrXV 511298 511299 . 660
chrXV 511301 511302 . 1340
chrXV 511305 511306 . 2040
chrXV 511345 511346 . 660
chrXV 511486 511487 . 820
chrXV 511496 511497 . 280
chrXV 511497 511498 . 1000
chrXV 511502 511503 . 240
chrXV 511504 511505 . 780
chrXV 511518 511519 . 260
chrXV 511548 511549 . 460
chrXV 511568 511569 . 740
chrXV 511580 511581 . 360
chrXV 511584 511585 . 140
chrXV 511590 511591 . 120
chrXV 511606 511607 . 820
chrXV 511611 511612 . 160
chrXV 511613 511614 . 1680
chrXV 511618 511619 . 120
chrXV 511624 511625 . 1580
chrXV 511631 511632 . 440
chrXV 511634 511635 . 120
chrXV 511776 511777 . 3660
chrXV 511938 511939 . 160
chrXV 511955 511956 . 580
chrXV 511991 511992 . 120
chrXV 511998 511999 . 1120
chrXV 512022 512023 . 260
chrXV 512025 512026 . 520
chrXV 512054 512055 . 440
chrXV 512698 512699 . 180
chrXV 512821 512822 . 220
chrXV 513112 513113 . 140
chrXV 513178 513179 . 180
chrXV 513181 513182 . 180
chrXV 513200 513201 . 500
chrXV 513249 513250 . 140
chrXV 513414 513415 . 140
chrXV 513466 513467 . 140
chrXV 513474 513475 . 160
chrXV 513723 513724 . 380
chrXV 513913 513914 . 320
chrXV 514087 514088 . 600
chrXV 514125 514126 . 1660
chrXV 514130 514131 . 1200
chrXV 514130 514131 . 360
chrXV 514131 514132 . 400
chrXV 514131 514132 . 140
chrXV 514135 514136 . 300
chrXV 514140 514141 . 1500
chrXV 514150 514151 . 1440
chrXV 514159 514160 . 4220
chrXV 514174 514175 . 1820
chrXV 514202 514203 . 420
chrXV 514298 514299 . 180
chrXV 514462 514463 . 400
chrXV 514478 514479 . 300
chrXV 514511 514512 . 360
chrXV 514593 514594 . 460
chrXV 514601 514602 . 1140
chrXV 514621 514622 . 3320
chrXV 514718 514719 . 640
chrXV 514730 514731 . 180
chrXV 514821 514822 . 120
chrXV 514826 514827 . 140
chrXV 514841 514842 . 180
chrXV 514851 514852 . 780
chrXV 514874 514875 . 1520
chrXV 514879 514880 . 700
chrXV 514898 514899 . 140
chrXV 514906 514907 . 1640
chrXV 514975 514976 . 280
chrXV 515001 515002 . 140
chrXV 515067 515068 . 140
chrXV 515076 515077 . 560
chrXV 515167 515168 . 120
chrXV 515379 515380 . 120
chrXV 515431 515432 . 640
chrXV 515537 515538 . 160
chrXV 515633 515634 . 160
chrXV 515749 515750 . 260
chrXV 515907 515908 . 160
chrXV 516225 516226 . 200
chrXV 516268 516269 . 260
chrXV 516901 516902 . 200
chrXV 516920 516921 . 120
chrXV 516957 516958 . 120
chrXV 516965 516966 . 360
chrXV 516991 516992 . 140
chrXV 517029 517030 . 640
chrXV 517031 517032 . 1540
chrXV 517054 517055 . 160
chrXV 517331 517332 . 120
chrXV 517351 517352 . 160
chrXV 517355 517356 . 920
chrXV 517361 517362 . 1060
chrXV 517538 517539 . 860
chrXV 517614 517615 . 2000
chrXV 517931 517932 . 880
chrXV 518056 518057 . 300
chrXV 518070 518071 . 1540
chrXV 518760 518761 . 700
chrXV 518922 518923 . 120
chrXV 518931 518932 . 120
chrXV 518935 518936 . 200
chrXV 518936 518937 . 860
chrXV 518943 518944 . 340
chrXV 518968 518969 . 580
chrXV 518971 518972 . 180
chrXV 518976 518977 . 260
chrXV 518982 518983 . 120
chrXV 518988 518989 . 1560
chrXV 519006 519007 . 200
chrXV 519020 519021 . 700
chrXV 520047 520048 . 1140
chrXV 520127 520128 . 580
chrXV 520442 520443 . 280
chrXV 520556 520557 . 120
chrXV 520612 520613 . 120
chrXV 520708 520709 . 480
chrXV 520724 520725 . 240
chrXV 520923 520924 . 120
chrXV 521042 521043 . 120
chrXV 521057 521058 . 1120
chrXV 521123 521124 . 440
chrXV 521158 521159 . 440
chrXV 521217 521218 . 340
chrXV 521373 521374 . 400
chrXV 521388 521389 . 2980
chrXV 521419 521420 . 1460
chrXV 521490 521491 . 940
chrXV 521846 521847 . 220
chrXV 522101 522102 . 980
chrXV 522142 522143 . 640
chrXV 522308 522309 . 640
chrXV 522474 522475 . 120
chrXV 522480 522481 . 1660
chrXV 522518 522519 . 220
chrXV 522617 522618 . 200
chrXV 522660 522661 . 160
chrXV 522696 522697 . 860
chrXV 522721 522722 . 120
chrXV 522724 522725 . 520
chrXV 522725 522726 . 120
chrXV 522727 522728 . 400
chrXV 522741 522742 . 120
chrXV 522798 522799 . 180
chrXV 522811 522812 . 1300
chrXV 522855 522856 . 200
chrXV 522881 522882 . 120
chrXV 522884 522885 . 240
chrXV 523116 523117 . 240
chrXV 523326 523327 . 360
chrXV 523730 523731 . 980
chrXV 524432 524433 . 200
chrXV 524775 524776 . 600
chrXV 524786 524787 . 160
chrXV 524803 524804 . 240
chrXV 524820 524821 . 160
chrXV 524824 524825 . 660
chrXV 524985 524986 . 260
chrXV 525065 525066 . 200
chrXV 525069 525070 . 260
chrXV 525073 525074 . 3460
chrXV 525079 525080 . 240
chrXV 525154 525155 . 240
chrXV 525323 525324 . 380
chrXV 525396 525397 . 120
chrXV 525622 525623 . 440
chrXV 525764 525765 . 160
chrXV 526038 526039 . 1120
chrXV 526226 526227 . 1260
chrXV 526768 526769 . 180
chrXV 526944 526945 . 1480
chrXV 527396 527397 . 280
chrXV 527572 527573 . 3680
chrXV 528026 528027 . 620
chrXV 528514 528515 . 120
chrXV 528535 528536 . 120
chrXV 528718 528719 . 120
chrXV 528732 528733 . 140
chrXV 528753 528754 . 320
chrXV 528756 528757 . 200
chrXV 528766 528767 . 280
chrXV 528769 528770 . 140
chrXV 528810 528811 . 160
chrXV 529167 529168 . 180
chrXV 529289 529290 . 180
chrXV 529354 529355 . 940
chrXV 529466 529467 . 120
chrXV 529510 529511 . 120
chrXV 530298 530299 . 380
chrXV 530355 530356 . 580
chrXV 530637 530638 . 160
chrXV 531337 531338 . 260
chrXV 531357 531358 . 120
chrXV 531379 531380 . 480
chrXV 531405 531406 . 160
chrXV 532649 532650 . 1880
chrXV 533327 533328 . 160
chrXV 533341 533342 . 120
chrXV 533492 533493 . 300
chrXV 533658 533659 . 120
chrXV 533675 533676 . 140
chrXV 533812 533813 . 1580
chrXV 533829 533830 . 120
chrXV 533847 533848 . 120
chrXV 533856 533857 . 440
chrXV 533905 533906 . 360
chrXV 533912 533913 . 120
chrXV 533947 533948 . 520
chrXV 534482 534483 . 1280
chrXV 535253 535254 . 160
chrXV 535302 535303 . 120
chrXV 536694 536695 . 120
chrXV 536826 536827 . 200
chrXV 537204 537205 . 340
chrXV 537334 537335 . 140
chrXV 538008 538009 . 840
chrXV 538011 538012 . 280
chrXV 538031 538032 . 2140
chrXV 538093 538094 . 300
chrXV 538123 538124 . 160
chrXV 538236 538237 . 300
chrXV 538311 538312 . 120
chrXV 538485 538486 . 320
chrXV 538528 538529 . 240
chrXV 538734 538735 . 640
chrXV 538775 538776 . 160
chrXV 539022 539023 . 720
chrXV 539246 539247 . 720
chrXV 539400 539401 . 460
chrXV 539550 539551 . 1360
chrXV 539581 539582 . 1740
chrXV 539591 539592 . 120
chrXV 539617 539618 . 360
chrXV 539636 539637 . 180
chrXV 539653 539654 . 120
chrXV 539773 539774 . 2560
chrXV 544438 544439 . 1200
chrXV 544449 544450 . 7100
chrXV 544450 544451 . 220
chrXV 544451 544452 . 140
chrXV 544458 544459 . 240
chrXV 544462 544463 . 540
chrXV 544464 544465 . 540
chrXV 544537 544538 . 140
chrXV 544540 544541 . 160
chrXV 544555 544556 . 380
chrXV 544746 544747 . 380
chrXV 544798 544799 . 160
chrXV 544802 544803 . 140
chrXV 544836 544837 . 180
chrXV 544864 544865 . 1940
chrXV 544889 544890 . 920
chrXV 544899 544900 . 660
chrXV 544902 544903 . 160
chrXV 544909 544910 . 760
chrXV 544914 544915 . 1260
chrXV 544915 544916 . 340
chrXV 546534 546535 . 140
chrXV 546545 546546 . 140
chrXV 546550 546551 . 200
chrXV 546565 546566 . 260
chrXV 546573 546574 . 200
chrXV 546576 546577 . 180
chrXV 546592 546593 . 180
chrXV 546650 546651 . 240
chrXV 546658 546659 . 120
chrXV 546932 546933 . 180
chrXV 547053 547054 . 220
chrXV 547472 547473 . 540
chrXV 547489 547490 . 120
chrXV 547617 547618 . 440
chrXV 547845 547846 . 5820
chrXV 548057 548058 . 140
chrXV 548081 548082 . 200
chrXV 548115 548116 . 140
chrXV 548404 548405 . 260
chrXV 548448 548449 . 220
chrXV 550322 550323 . 580
chrXV 550327 550328 . 120
chrXV 550393 550394 . 300
chrXV 550406 550407 . 440
chrXV 550484 550485 . 500
chrXV 550604 550605 . 140
chrXV 550609 550610 . 140
chrXV 550618 550619 . 200
chrXV 550621 550622 . 120
chrXV 550640 550641 . 120
chrXV 550654 550655 . 160
chrXV 550765 550766 . 860
chrXV 550809 550810 . 1000
chrXV 550813 550814 . 120
chrXV 550827 550828 . 200
chrXV 550866 550867 . 260
chrXV 550877 550878 . 120
chrXV 550890 550891 . 180
chrXV 550894 550895 . 160
chrXV 550907 550908 . 600
chrXV 550920 550921 . 620
chrXV 550932 550933 . 380
chrXV 550973 550974 . 260
chrXV 550977 550978 . 240
chrXV 550979 550980 . 280
chrXV 550990 550991 . 300
chrXV 551284 551285 . 420
chrXV 551520 551521 . 340
chrXV 551523 551524 . 140
chrXV 551563 551564 . 300
chrXV 551583 551584 . 2400
chrXV 551606 551607 . 280
chrXV 551747 551748 . 120
chrXV 551810 551811 . 440
chrXV 551891 551892 . 580
chrXV 551955 551956 . 120
chrXV 551963 551964 . 120
chrXV 552232 552233 . 140
chrXV 552959 552960 . 1100
chrXV 552965 552966 . 120
chrXV 552973 552974 . 180
chrXV 552984 552985 . 460
chrXV 553042 553043 . 120
chrXV 553049 553050 . 1140
chrXV 553070 553071 . 900
chrXV 553085 553086 . 940
chrXV 553089 553090 . 2960
chrXV 553215 553216 . 180
chrXV 553356 553357 . 120
chrXV 554352 554353 . 120
chrXV 554600 554601 . 1840
chrXV 554688 554689 . 120
chrXV 554733 554734 . 160
chrXV 554783 554784 . 120
chrXV 554791 554792 . 580
chrXV 554986 554987 . 220
chrXV 555510 555511 . 200
chrXV 555677 555678 . 540
chrXV 556422 556423 . 420
chrXV 556772 556773 . 980
chrXV 556815 556816 . 160
chrXV 557256 557257 . 520
chrXV 558633 558634 . 160
chrXV 558781 558782 . 460
chrXV 558789 558790 . 180
chrXV 558795 558796 . 140
chrXV 558805 558806 . 220
chrXV 558875 558876 . 140
chrXV 559114 559115 . 360
chrXV 559297 559298 . 180
chrXV 559667 559668 . 140
chrXV 559694 559695 . 120
chrXV 559854 559855 . 140
chrXV 559932 559933 . 200
chrXV 559934 559935 . 960
chrXV 560222 560223 . 220
chrXV 560296 560297 . 1880
chrXV 560571 560572 . 700
chrXV 560732 560733 . 380
chrXV 560734 560735 . 3360
chrXV 560758 560759 . 360
chrXV 560760 560761 . 120
chrXV 560792 560793 . 1320
chrXV 560849 560850 . 120
chrXV 560896 560897 . 120
chrXV 561040 561041 . 160
chrXV 561450 561451 . 5260
chrXV 561613 561614 . 240
chrXV 561701 561702 . 160
chrXV 563665 563666 . 1100
chrXV 564300 564301 . 1140
chrXV 564356 564357 . 140
chrXV 564364 564365 . 240
chrXV 564382 564383 . 120
chrXV 564387 564388 . 120
chrXV 564391 564392 . 140
chrXV 564425 564426 . 120
chrXV 564428 564429 . 140
chrXV 564433 564434 . 120
chrXV 564538 564539 . 300
chrXV 564602 564603 . 120
chrXV 564710 564711 . 120
chrXV 564779 564780 . 140
chrXV 564789 564790 . 120
chrXV 564882 564883 . 120
chrXV 564888 564889 . 140
chrXV 564993 564994 . 140
chrXV 565005 565006 . 140
chrXV 565039 565040 . 120
chrXV 565045 565046 . 140
chrXV 565052 565053 . 160
chrXV 565076 565077 . 180
chrXV 565080 565081 . 140
chrXV 565103 565104 . 140
chrXV 565448 565449 . 140
chrXV 565466 565467 . 140
chrXV 565474 565475 . 120
chrXV 565503 565504 . 120
chrXV 565539 565540 . 140
chrXV 565548 565549 . 140
chrXV 565575 565576 . 180
chrXV 565590 565591 . 120
chrXV 565596 565597 . 21840
chrXV 565627 565628 . 200
chrXV 565634 565635 . 200
chrXV 565638 565639 . 140
chrXV 565692 565693 . 120
chrXV 565723 565724 . 120
chrXV 565736 565737 . 140
chrXV 565770 565771 . 120
chrXV 565790 565791 . 140
chrXV 565812 565813 . 160
chrXV 565827 565828 . 120
chrXV 565877 565878 . 140
chrXV 565882 565883 . 220
chrXV 565931 565932 . 200
chrXV 565939 565940 . 140
chrXV 565946 565947 . 140
chrXV 565951 565952 . 380
chrXV 565989 565990 . 380
chrXV 566012 566013 . 180
chrXV 566106 566107 . 140
chrXV 566117 566118 . 140
chrXV 566120 566121 . 180
chrXV 566132 566133 . 140
chrXV 566158 566159 . 140
chrXV 566171 566172 . 120
chrXV 566236 566237 . 160
chrXV 566254 566255 . 140
chrXV 566271 566272 . 180
chrXV 566287 566288 . 120
chrXV 566290 566291 . 500
chrXV 566300 566301 . 420
chrXV 566302 566303 . 140
chrXV 566304 566305 . 280
chrXV 566308 566309 . 220
chrXV 566310 566311 . 280
chrXV 566311 566312 . 160
chrXV 566312 566313 . 120
chrXV 566313 566314 . 120
chrXV 566314 566315 . 160
chrXV 566316 566317 . 240
chrXV 566317 566318 . 140
chrXV 566317 566318 . 140
chrXV 566318 566319 . 140
chrXV 566319 566320 . 640
chrXV 566320 566321 . 260
chrXV 566320 566321 . 200
chrXV 566321 566322 . 120
chrXV 566321 566322 . 360
chrXV 566323 566324 . 180
chrXV 566329 566330 . 280
chrXV 566332 566333 . 240
chrXV 566333 566334 . 120
chrXV 566334 566335 . 180
chrXV 566334 566335 . 120
chrXV 566339 566340 . 120
chrXV 566342 566343 . 520
chrXV 566377 566378 . 240
chrXV 566384 566385 . 160
chrXV 566392 566393 . 160
chrXV 566394 566395 . 320
chrXV 566394 566395 . 120
chrXV 566396 566397 . 2380
chrXV 566396 566397 . 300
chrXV 566398 566399 . 380
chrXV 566407 566408 . 2000
chrXV 566415 566416 . 120
chrXV 566418 566419 . 140
chrXV 566436 566437 . 140
chrXV 566440 566441 . 180
chrXV 566446 566447 . 200
chrXV 566451 566452 . 160
chrXV 566458 566459 . 180
chrXV 566465 566466 . 180
chrXV 566466 566467 . 1260
chrXV 566466 566467 . 140
chrXV 566467 566468 . 120
chrXV 566472 566473 . 420
chrXV 566479 566480 . 120
chrXV 566482 566483 . 220
chrXV 566486 566487 . 120
chrXV 566490 566491 . 220
chrXV 566497 566498 . 280
chrXV 566502 566503 . 160
chrXV 566505 566506 . 200
chrXV 566508 566509 . 120
chrXV 566564 566565 . 120
chrXV 566568 566569 . 160
chrXV 566571 566572 . 1800
chrXV 566572 566573 . 140
chrXV 566577 566578 . 500
chrXV 566583 566584 . 140
chrXV 566589 566590 . 720
chrXV 566594 566595 . 120
chrXV 566698 566699 . 400
chrXV 566977 566978 . 200
chrXV 566980 566981 . 120
chrXV 566987 566988 . 140
chrXV 567123 567124 . 120
chrXV 567211 567212 . 200
chrXV 567323 567324 . 800
chrXV 567658 567659 . 260
chrXV 568002 568003 . 320
chrXV 568176 568177 . 280
chrXV 568182 568183 . 240
chrXV 568190 568191 . 280
chrXV 568207 568208 . 400
chrXV 568573 568574 . 520
chrXV 568838 568839 . 120
chrXV 568859 568860 . 380
chrXV 568960 568961 . 120
chrXV 569175 569176 . 240
chrXV 569193 569194 . 680
chrXV 569340 569341 . 120
chrXV 569671 569672 . 320
chrXV 569685 569686 . 140
chrXV 569726 569727 . 1440
chrXV 569730 569731 . 140
chrXV 569731 569732 . 160
chrXV 569732 569733 . 160
chrXV 569758 569759 . 280
chrXV 569767 569768 . 140
chrXV 569781 569782 . 280
chrXV 569795 569796 . 440
chrXV 569911 569912 . 160
chrXV 569914 569915 . 120
chrXV 569945 569946 . 120
chrXV 570473 570474 . 140
chrXV 570934 570935 . 900
chrXV 570946 570947 . 220
chrXV 570960 570961 . 460
chrXV 570964 570965 . 1060
chrXV 570976 570977 . 1780
chrXV 570980 570981 . 1340
chrXV 570985 570986 . 420
chrXV 570991 570992 . 2040
chrXV 570999 571000 . 480
chrXV 571003 571004 . 180
chrXV 571004 571005 . 900
chrXV 571013 571014 . 160
chrXV 571025 571026 . 1800
chrXV 571035 571036 . 160
chrXV 571042 571043 . 160
chrXV 571055 571056 . 340
chrXV 571340 571341 . 200
chrXV 571722 571723 . 280
chrXV 571741 571742 . 200
chrXV 571756 571757 . 760
chrXV 572049 572050 . 700
chrXV 572054 572055 . 940
chrXV 572064 572065 . 400
chrXV 572066 572067 . 820
chrXV 572078 572079 . 2020
chrXV 572092 572093 . 120
chrXV 572101 572102 . 620
chrXV 572256 572257 . 1260
chrXV 572317 572318 . 1700
chrXV 572446 572447 . 180
chrXV 572458 572459 . 860
chrXV 572754 572755 . 360
chrXV 572760 572761 . 180
chrXV 572772 572773 . 440
chrXV 572775 572776 . 120
chrXV 572895 572896 . 140
chrXV 572925 572926 . 120
chrXV 572926 572927 . 120
chrXV 572926 572927 . 1100
chrXV 572953 572954 . 320
chrXV 573004 573005 . 140
chrXV 573008 573009 . 1140
chrXV 573041 573042 . 500
chrXV 573081 573082 . 140
chrXV 574564 574565 . 320
chrXV 574636 574637 . 860
chrXV 574666 574667 . 1440
chrXV 574670 574671 . 1900
chrXV 574845 574846 . 1360
chrXV 574851 574852 . 160
chrXV 574854 574855 . 200
chrXV 574936 574937 . 120
chrXV 574941 574942 . 780
chrXV 574984 574985 . 1400
chrXV 574990 574991 . 180
chrXV 577853 577854 . 120
chrXV 577861 577862 . 240
chrXV 578076 578077 . 220
chrXV 578094 578095 . 120
chrXV 578132 578133 . 160
chrXV 578135 578136 . 120
chrXV 578146 578147 . 120
chrXV 578159 578160 . 120
chrXV 578174 578175 . 120
chrXV 578203 578204 . 1200
chrXV 578205 578206 . 140
chrXV 578207 578208 . 160
chrXV 578228 578229 . 260
chrXV 578233 578234 . 180
chrXV 578294 578295 . 540
chrXV 578312 578313 . 220
chrXV 578409 578410 . 120
chrXV 578466 578467 . 700
chrXV 578530 578531 . 700
chrXV 578618 578619 . 820
chrXV 578705 578706 . 1060
chrXV 578778 578779 . 780
chrXV 579334 579335 . 240
chrXV 579426 579427 . 2580
chrXV 579626 579627 . 2380
chrXV 579633 579634 . 1440
chrXV 579636 579637 . 120
chrXV 579643 579644 . 520
chrXV 579683 579684 . 160
chrXV 579766 579767 . 1540
chrXV 579778 579779 . 4640
chrXV 579810 579811 . 320
chrXV 579815 579816 . 120
chrXV 579821 579822 . 180
chrXV 579829 579830 . 1000
chrXV 579830 579831 . 180
chrXV 579834 579835 . 440
chrXV 579908 579909 . 120
chrXV 579937 579938 . 140
chrXV 579953 579954 . 2040
chrXV 579985 579986 . 280
chrXV 579995 579996 . 340
chrXV 580499 580500 . 2560
chrXV 580554 580555 . 180
chrXV 580856 580857 . 8800
chrXV 581626 581627 . 120
chrXV 581657 581658 . 120
chrXV 582226 582227 . 160
chrXV 583093 583094 . 620
chrXV 583407 583408 . 440
chrXV 583468 583469 . 600
chrXV 583805 583806 . 840
chrXV 583808 583809 . 1000
chrXV 583952 583953 . 1140
chrXV 583987 583988 . 540
chrXV 584156 584157 . 380
chrXV 584170 584171 . 240
chrXV 584174 584175 . 160
chrXV 584176 584177 . 1380
chrXV 584218 584219 . 320
chrXV 584228 584229 . 280
chrXV 584387 584388 . 120
chrXV 584407 584408 . 740
chrXV 584467 584468 . 760
chrXV 584549 584550 . 680
chrXV 584565 584566 . 160
chrXV 584592 584593 . 400
chrXV 584688 584689 . 800
chrXV 584719 584720 . 1500
chrXV 584745 584746 . 480
chrXV 584756 584757 . 120
chrXV 585192 585193 . 300
chrXV 585319 585320 . 240
chrXV 585474 585475 . 240
chrXV 585746 585747 . 720
chrXV 586050 586051 . 160
chrXV 586425 586426 . 200
chrXV 586449 586450 . 220
chrXV 586457 586458 . 160
chrXV 586499 586500 . 300
chrXV 586502 586503 . 120
chrXV 586525 586526 . 160
chrXV 586529 586530 . 120
chrXV 586532 586533 . 4560
chrXV 586546 586547 . 140
chrXV 586551 586552 . 120
chrXV 586557 586558 . 120
chrXV 586621 586622 . 260
chrXV 586690 586691 . 120
chrXV 586804 586805 . 120
chrXV 586819 586820 . 1060
chrXV 587419 587420 . 140
chrXV 587749 587750 . 840
chrXV 587765 587766 . 840
chrXV 587771 587772 . 120
chrXV 587876 587877 . 1240
chrXV 588303 588304 . 220
chrXV 588344 588345 . 200
chrXV 588377 588378 . 1200
chrXV 588619 588620 . 540
chrXV 589190 589191 . 160
chrXV 589366 589367 . 480
chrXV 589403 589404 . 800
chrXV 589484 589485 . 140
chrXV 589547 589548 . 660
chrXV 589695 589696 . 160
chrXV 591389 591390 . 120
chrXV 592297 592298 . 140
chrXV 592667 592668 . 1340
chrXV 592683 592684 . 2840
chrXV 592741 592742 . 320
chrXV 592744 592745 . 120
chrXV 592748 592749 . 140
chrXV 592754 592755 . 200
chrXV 592843 592844 . 520
chrXV 592867 592868 . 320
chrXV 593003 593004 . 240
chrXV 593302 593303 . 120
chrXV 593447 593448 . 600
chrXV 593591 593592 . 740
chrXV 593599 593600 . 520
chrXV 593903 593904 . 860
chrXV 594100 594101 . 120
chrXV 594245 594246 . 120
chrXV 594264 594265 . 220
chrXV 594301 594302 . 480
chrXV 594320 594321 . 120
chrXV 594346 594347 . 160
chrXV 594492 594493 . 920
chrXV 594498 594499 . 120
chrXV 594777 594778 . 140
chrXV 600746 600747 . 520
chrXV 600875 600876 . 1220
chrXV 600954 600955 . 1020
chrXV 600962 600963 . 120
chrXV 600966 600967 . 1200
chrXV 601165 601166 . 640
chrXV 602486 602487 . 2460
chrXV 602507 602508 . 980
chrXV 602512 602513 . 600
chrXV 602532 602533 . 200
chrXV 602542 602543 . 820
chrXV 602546 602547 . 460
chrXV 602559 602560 . 460
chrXV 602575 602576 . 180
chrXV 602585 602586 . 1020
chrXV 602740 602741 . 320
chrXV 602749 602750 . 300
chrXV 602752 602753 . 120
chrXV 602933 602934 . 580
chrXV 602970 602971 . 160
chrXV 603092 603093 . 540
chrXV 604486 604487 . 120
chrXV 605148 605149 . 140
chrXV 605170 605171 . 800
chrXV 605207 605208 . 120
chrXV 605233 605234 . 200
chrXV 605298 605299 . 620
chrXV 606276 606277 . 120
chrXV 606282 606283 . 200
chrXV 606284 606285 . 160
chrXV 606469 606470 . 1220
chrXV 606505 606506 . 600
chrXV 606512 606513 . 800
chrXV 606523 606524 . 120
chrXV 606553 606554 . 240
chrXV 608470 608471 . 880
chrXV 609238 609239 . 180
chrXV 609248 609249 . 1760
chrXV 609266 609267 . 260
chrXV 609287 609288 . 3640
chrXV 609293 609294 . 780
chrXV 609296 609297 . 120
chrXV 609337 609338 . 140
chrXV 609359 609360 . 320
chrXV 609359 609360 . 220
chrXV 609374 609375 . 120
chrXV 611461 611462 . 160
chrXV 611473 611474 . 140
chrXV 611503 611504 . 180
chrXV 611510 611511 . 300
chrXV 611512 611513 . 240
chrXV 611527 611528 . 340
chrXV 611528 611529 . 120
chrXV 611554 611555 . 280
chrXV 611787 611788 . 400
chrXV 611818 611819 . 260
chrXV 611837 611838 . 580
chrXV 611841 611842 . 360
chrXV 611846 611847 . 120
chrXV 611850 611851 . 520
chrXV 611917 611918 . 2420
chrXV 611957 611958 . 160
chrXV 612242 612243 . 1340
chrXV 612266 612267 . 1500
chrXV 612278 612279 . 120
chrXV 612331 612332 . 580
chrXV 612550 612551 . 260
chrXV 612629 612630 . 120
chrXV 616964 616965 . 120
chrXV 616967 616968 . 160
chrXV 617012 617013 . 260
chrXV 617097 617098 . 200
chrXV 617101 617102 . 320
chrXV 617109 617110 . 1880
chrXV 617114 617115 . 180
chrXV 617134 617135 . 1240
chrXV 617246 617247 . 640
chrXV 617254 617255 . 420
chrXV 617434 617435 . 880
chrXV 617542 617543 . 160
chrXV 618308 618309 . 1940
chrXV 618367 618368 . 1420
chrXV 618487 618488 . 260
chrXV 618514 618515 . 220
chrXV 618549 618550 . 140
chrXV 618553 618554 . 240
chrXV 618609 618610 . 120
chrXV 618625 618626 . 200
chrXV 618633 618634 . 280
chrXV 618633 618634 . 140
chrXV 618635 618636 . 220
chrXV 618635 618636 . 120
chrXV 618636 618637 . 120
chrXV 618647 618648 . 400
chrXV 618661 618662 . 140
chrXV 618694 618695 . 320
chrXV 618699 618700 . 160
chrXV 618705 618706 . 120
chrXV 618744 618745 . 220
chrXV 618837 618838 . 1280
chrXV 618852 618853 . 120
chrXV 618890 618891 . 1440
chrXV 618951 618952 . 140
chrXV 618991 618992 . 140
chrXV 619026 619027 . 200
chrXV 619051 619052 . 4900
chrXV 619060 619061 . 140
chrXV 619066 619067 . 120
chrXV 619083 619084 . 160
chrXV 619122 619123 . 940
chrXV 619162 619163 . 2500
chrXV 619211 619212 . 340
chrXV 619217 619218 . 520
chrXV 619221 619222 . 840
chrXV 619234 619235 . 800
chrXV 619240 619241 . 260
chrXV 619248 619249 . 120
chrXV 619251 619252 . 180
chrXV 619257 619258 . 380
chrXV 619262 619263 . 640
chrXV 619268 619269 . 740
chrXV 619291 619292 . 320
chrXV 619322 619323 . 120
chrXV 619335 619336 . 540
chrXV 619342 619343 . 620
chrXV 619456 619457 . 300
chrXV 619502 619503 . 1280
chrXV 619581 619582 . 180
chrXV 619598 619599 . 120
chrXV 619619 619620 . 460
chrXV 619622 619623 . 120
chrXV 619629 619630 . 160
chrXV 619635 619636 . 180
chrXV 620294 620295 . 980
chrXV 620647 620648 . 920
chrXV 620648 620649 . 1020
chrXV 620649 620650 . 120
chrXV 621129 621130 . 140
chrXV 621187 621188 . 1520
chrXV 621509 621510 . 200
chrXV 622227 622228 . 240
chrXV 622486 622487 . 440
chrXV 623075 623076 . 260
chrXV 623088 623089 . 1400
chrXV 623353 623354 . 480
chrXV 623526 623527 . 1600
chrXV 623618 623619 . 900
chrXV 623722 623723 . 320
chrXV 623859 623860 . 460
chrXV 623925 623926 . 280
chrXV 624111 624112 . 1400
chrXV 624159 624160 . 120
chrXV 624528 624529 . 140
chrXV 624532 624533 . 120
chrXV 624537 624538 . 120
chrXV 624539 624540 . 240
chrXV 624552 624553 . 120
chrXV 624587 624588 . 120
chrXV 624640 624641 . 160
chrXV 624845 624846 . 140
chrXV 624940 624941 . 380
chrXV 624967 624968 . 160
chrXV 624978 624979 . 260
chrXV 624980 624981 . 2620
chrXV 624981 624982 . 1460
chrXV 624982 624983 . 120
chrXV 624983 624984 . 120
chrXV 625711 625712 . 2220
chrXV 625810 625811 . 2700
chrXV 625839 625840 . 1960
chrXV 625967 625968 . 1340
chrXV 626144 626145 . 620
chrXV 626503 626504 . 140
chrXV 626682 626683 . 140
chrXV 626812 626813 . 620
chrXV 627163 627164 . 200
chrXV 627386 627387 . 2420
chrXV 627411 627412 . 120
chrXV 627550 627551 . 260
chrXV 627710 627711 . 800
chrXV 627835 627836 . 140
chrXV 628143 628144 . 220
chrXV 628610 628611 . 2180
chrXV 628807 628808 . 320
chrXV 628879 628880 . 180
chrXV 629051 629052 . 160
chrXV 629400 629401 . 980
chrXV 630076 630077 . 200
chrXV 630084 630085 . 520
chrXV 630390 630391 . 140
chrXV 630687 630688 . 400
chrXV 630726 630727 . 220
chrXV 630728 630729 . 2020
chrXV 630737 630738 . 480
chrXV 630743 630744 . 780
chrXV 630942 630943 . 200
chrXV 630981 630982 . 1360
chrXV 631830 631831 . 1040
chrXV 632026 632027 . 360
chrXV 632056 632057 . 220
chrXV 632068 632069 . 240
chrXV 632079 632080 . 420
chrXV 632085 632086 . 560
chrXV 632095 632096 . 260
chrXV 632111 632112 . 200
chrXV 632595 632596 . 420
chrXV 632631 632632 . 320
chrXV 633018 633019 . 580
chrXV 633145 633146 . 120
chrXV 633657 633658 . 10640
chrXV 633665 633666 . 1040
chrXV 633673 633674 . 480
chrXV 633687 633688 . 1400
chrXV 633705 633706 . 1000
chrXV 633731 633732 . 200
chrXV 636860 636861 . 160
chrXV 636971 636972 . 140
chrXV 636978 636979 . 120
chrXV 636985 636986 . 140
chrXV 636991 636992 . 580
chrXV 637205 637206 . 860
chrXV 637216 637217 . 360
chrXV 637458 637459 . 2700
chrXV 637466 637467 . 300
chrXV 638322 638323 . 220
chrXV 638451 638452 . 120
chrXV 638459 638460 . 320
chrXV 638605 638606 . 140
chrXV 638661 638662 . 120
chrXV 638678 638679 . 260
chrXV 638782 638783 . 140
chrXV 638805 638806 . 420
chrXV 638815 638816 . 280
chrXV 638883 638884 . 120
chrXV 638890 638891 . 320
chrXV 638893 638894 . 140
chrXV 638920 638921 . 1760
chrXV 638949 638950 . 860
chrXV 638969 638970 . 1240
chrXV 638981 638982 . 560
chrXV 639004 639005 . 540
chrXV 639009 639010 . 200
chrXV 639012 639013 . 1120
chrXV 639047 639048 . 220
chrXV 639112 639113 . 280
chrXV 639351 639352 . 340
chrXV 639367 639368 . 4920
chrXV 639402 639403 . 1300
chrXV 639442 639443 . 220
chrXV 639472 639473 . 260
chrXV 639537 639538 . 260
chrXV 639571 639572 . 140
chrXV 639583 639584 . 820
chrXV 639738 639739 . 240
chrXV 639752 639753 . 640
chrXV 639766 639767 . 1120
chrXV 639771 639772 . 620
chrXV 640613 640614 . 920
chrXV 641068 641069 . 240
chrXV 641404 641405 . 900
chrXV 641501 641502 . 200
chrXV 641508 641509 . 180
chrXV 641695 641696 . 980
chrXV 642186 642187 . 1200
chrXV 642195 642196 . 860
chrXV 642202 642203 . 1060
chrXV 642214 642215 . 220
chrXV 642630 642631 . 1460
chrXV 642843 642844 . 760
chrXV 643246 643247 . 240
chrXV 643262 643263 . 240
chrXV 643272 643273 . 120
chrXV 643355 643356 . 480
chrXV 643660 643661 . 1060
chrXV 643668 643669 . 120
chrXV 643674 643675 . 1600
chrXV 644107 644108 . 120
chrXV 644243 644244 . 4500
chrXV 644369 644370 . 340
chrXV 644391 644392 . 120
chrXV 644452 644453 . 720
chrXV 644459 644460 . 15280
chrXV 644468 644469 . 620
chrXV 644484 644485 . 1540
chrXV 644497 644498 . 1260
chrXV 644513 644514 . 5520
chrXV 644677 644678 . 1200
chrXV 644820 644821 . 920
chrXV 644827 644828 . 1980
chrXV 645005 645006 . 1360
chrXV 645847 645848 . 380
chrXV 645932 645933 . 520
chrXV 646076 646077 . 140
chrXV 646094 646095 . 660
chrXV 646180 646181 . 200
chrXV 646242 646243 . 120
chrXV 646716 646717 . 1540
chrXV 647067 647068 . 1460
chrXV 647085 647086 . 160
chrXV 647116 647117 . 160
chrXV 647457 647458 . 660
chrXV 647596 647597 . 1880
chrXV 648440 648441 . 400
chrXV 648553 648554 . 220
chrXV 648587 648588 . 120
chrXV 648595 648596 . 200
chrXV 648608 648609 . 280
chrXV 648619 648620 . 140
chrXV 648653 648654 . 140
chrXV 648663 648664 . 220
chrXV 648667 648668 . 160
chrXV 648668 648669 . 960
chrXV 648678 648679 . 320
chrXV 649080 649081 . 800
chrXV 649105 649106 . 420
chrXV 649114 649115 . 280
chrXV 649204 649205 . 1940
chrXV 649211 649212 . 120
chrXV 649230 649231 . 300
chrXV 649235 649236 . 480
chrXV 651780 651781 . 220
chrXV 651957 651958 . 600
chrXV 652417 652418 . 260
chrXV 652724 652725 . 280
chrXV 652750 652751 . 140
chrXV 653852 653853 . 120
chrXV 654048 654049 . 1340
chrXV 654058 654059 . 1040
chrXV 654118 654119 . 500
chrXV 654125 654126 . 1840
chrXV 654133 654134 . 3200
chrXV 654141 654142 . 840
chrXV 654147 654148 . 140
chrXV 654156 654157 . 880
chrXV 654175 654176 . 120
chrXV 654328 654329 . 1820
chrXV 654340 654341 . 160
chrXV 654833 654834 . 120
chrXV 655094 655095 . 300
chrXV 655198 655199 . 860
chrXV 655974 655975 . 400
chrXV 656373 656374 . 240
chrXV 656413 656414 . 240
chrXV 656450 656451 . 680
chrXV 656475 656476 . 320
chrXV 656482 656483 . 320
chrXV 656530 656531 . 1080
chrXV 656626 656627 . 180
chrXV 656667 656668 . 280
chrXV 656674 656675 . 600
chrXV 656706 656707 . 1800
chrXV 656740 656741 . 120
chrXV 656987 656988 . 120
chrXV 657012 657013 . 120
chrXV 657050 657051 . 340
chrXV 657058 657059 . 120
chrXV 657074 657075 . 260
chrXV 657089 657090 . 280
chrXV 657110 657111 . 120
chrXV 657117 657118 . 200
chrXV 657181 657182 . 160
chrXV 657398 657399 . 2200
chrXV 657827 657828 . 1540
chrXV 658008 658009 . 640
chrXV 658109 658110 . 660
chrXV 658165 658166 . 1520
chrXV 658512 658513 . 220
chrXV 658525 658526 . 760
chrXV 658592 658593 . 1380
chrXV 658596 658597 . 420
chrXV 658615 658616 . 120
chrXV 658621 658622 . 340
chrXV 659523 659524 . 300
chrXV 659625 659626 . 240
chrXV 659841 659842 . 1620
chrXV 659895 659896 . 780
chrXV 660192 660193 . 1560
chrXV 660249 660250 . 680
chrXV 660371 660372 . 1620
chrXV 661356 661357 . 1380
chrXV 661478 661479 . 340
chrXV 661829 661830 . 480
chrXV 661845 661846 . 320
chrXV 661853 661854 . 380
chrXV 661857 661858 . 120
chrXV 661945 661946 . 120
chrXV 662189 662190 . 120
chrXV 662216 662217 . 1360
chrXV 662236 662237 . 1600
chrXV 662246 662247 . 120
chrXV 662272 662273 . 1640
chrXV 662301 662302 . 1980
chrXV 663611 663612 . 720
chrXV 663660 663661 . 120
chrXV 663717 663718 . 120
chrXV 663725 663726 . 120
chrXV 663742 663743 . 860
chrXV 663760 663761 . 240
chrXV 663764 663765 . 120
chrXV 663772 663773 . 140
chrXV 663857 663858 . 200
chrXV 664347 664348 . 160
chrXV 664405 664406 . 180
chrXV 664558 664559 . 660
chrXV 664573 664574 . 160
chrXV 664606 664607 . 560
chrXV 664759 664760 . 760
chrXV 665552 665553 . 180
chrXV 665896 665897 . 140
chrXV 666293 666294 . 180
chrXV 666699 666700 . 120
chrXV 666770 666771 . 1940
chrXV 666991 666992 . 120
chrXV 667008 667009 . 480
chrXV 667150 667151 . 1060
chrXV 667330 667331 . 420
chrXV 667354 667355 . 720
chrXV 667390 667391 . 140
chrXV 667393 667394 . 180
chrXV 667417 667418 . 1020
chrXV 667430 667431 . 120
chrXV 667450 667451 . 260
chrXV 667585 667586 . 140
chrXV 667638 667639 . 120
chrXV 667652 667653 . 440
chrXV 667666 667667 . 140
chrXV 667707 667708 . 180
chrXV 668060 668061 . 1120
chrXV 668258 668259 . 120
chrXV 668301 668302 . 1060
chrXV 668347 668348 . 180
chrXV 668352 668353 . 140
chrXV 668398 668399 . 240
chrXV 668406 668407 . 300
chrXV 669913 669914 . 1860
chrXV 670175 670176 . 4020
chrXV 670181 670182 . 120
chrXV 670233 670234 . 120
chrXV 670588 670589 . 180
chrXV 670677 670678 . 120
chrXV 670742 670743 . 120
chrXV 670761 670762 . 340
chrXV 670887 670888 . 1120
chrXV 670914 670915 . 560
chrXV 670943 670944 . 420
chrXV 670948 670949 . 120
chrXV 671076 671077 . 380
chrXV 671092 671093 . 1620
chrXV 671125 671126 . 140
chrXV 671282 671283 . 400
chrXV 671383 671384 . 580
chrXV 671386 671387 . 380
chrXV 671395 671396 . 920
chrXV 671435 671436 . 3020
chrXV 671528 671529 . 480
chrXV 671587 671588 . 140
chrXV 671652 671653 . 1240
chrXV 671667 671668 . 300
chrXV 671700 671701 . 640
chrXV 671731 671732 . 200
chrXV 671743 671744 . 960
chrXV 671756 671757 . 340
chrXV 671832 671833 . 940
chrXV 671840 671841 . 500
chrXV 671878 671879 . 160
chrXV 671929 671930 . 220
chrXV 671974 671975 . 200
chrXV 671977 671978 . 4060
chrXV 671982 671983 . 200
chrXV 672008 672009 . 440
chrXV 672084 672085 . 160
chrXV 672107 672108 . 3300
chrXV 672147 672148 . 1020
chrXV 672439 672440 . 1680
chrXV 672444 672445 . 440
chrXV 672448 672449 . 200
chrXV 672464 672465 . 180
chrXV 672467 672468 . 480
chrXV 672503 672504 . 940
chrXV 672576 672577 . 400
chrXV 672605 672606 . 280
chrXV 672638 672639 . 360
chrXV 672794 672795 . 640
chrXV 672797 672798 . 520
chrXV 672807 672808 . 700
chrXV 673762 673763 . 220
chrXV 673775 673776 . 1760
chrXV 673820 673821 . 340
chrXV 673845 673846 . 1760
chrXV 673875 673876 . 180
chrXV 673890 673891 . 140
chrXV 673915 673916 . 440
chrXV 673931 673932 . 2280
chrXV 673937 673938 . 260
chrXV 673966 673967 . 220
chrXV 673983 673984 . 4820
chrXV 674003 674004 . 400
chrXV 674020 674021 . 420
chrXV 674343 674344 . 220
chrXV 674622 674623 . 140
chrXV 674951 674952 . 120
chrXV 674954 674955 . 120
chrXV 675281 675282 . 180
chrXV 675300 675301 . 120
chrXV 675317 675318 . 880
chrXV 675347 675348 . 520
chrXV 675369 675370 . 120
chrXV 675530 675531 . 160
chrXV 675563 675564 . 140
chrXV 675698 675699 . 160
chrXV 675708 675709 . 280
chrXV 675710 675711 . 1200
chrXV 675788 675789 . 460
chrXV 675792 675793 . 140
chrXV 675797 675798 . 220
chrXV 675828 675829 . 140
chrXV 676511 676512 . 440
chrXV 676998 676999 . 460
chrXV 677291 677292 . 140
chrXV 677459 677460 . 120
chrXV 677589 677590 . 160
chrXV 677751 677752 . 140
chrXV 677811 677812 . 1340
chrXV 677920 677921 . 380
chrXV 678027 678028 . 120
chrXV 678033 678034 . 1560
chrXV 678045 678046 . 140
chrXV 678073 678074 . 260
chrXV 678077 678078 . 800
chrXV 678080 678081 . 120
chrXV 678947 678948 . 340
chrXV 679048 679049 . 200
chrXV 679058 679059 . 120
chrXV 679095 679096 . 180
chrXV 679099 679100 . 1320
chrXV 679101 679102 . 180
chrXV 679101 679102 . 120
chrXV 679106 679107 . 320
chrXV 679109 679110 . 1180
chrXV 679114 679115 . 340
chrXV 679134 679135 . 160
chrXV 679139 679140 . 340
chrXV 679153 679154 . 120
chrXV 679211 679212 . 420
chrXV 679571 679572 . 120
chrXV 680530 680531 . 1300
chrXV 680601 680602 . 840
chrXV 680873 680874 . 180
chrXV 680884 680885 . 180
chrXV 680885 680886 . 140
chrXV 681062 681063 . 1180
chrXV 681063 681064 . 780
chrXV 681068 681069 . 420
chrXV 681114 681115 . 120
chrXV 681119 681120 . 140
chrXV 681136 681137 . 200
chrXV 681158 681159 . 380
chrXV 681313 681314 . 120
chrXV 681552 681553 . 820
chrXV 681745 681746 . 560
chrXV 681922 681923 . 240
chrXV 682222 682223 . 1260
chrXV 682274 682275 . 360
chrXV 682295 682296 . 3600
chrXV 682299 682300 . 120
chrXV 682306 682307 . 700
chrXV 682370 682371 . 220
chrXV 682381 682382 . 340
chrXV 682396 682397 . 780
chrXV 682416 682417 . 180
chrXV 682422 682423 . 400
chrXV 682586 682587 . 2760
chrXV 682759 682760 . 180
chrXV 682761 682762 . 1680
chrXV 682769 682770 . 440
chrXV 682784 682785 . 160
chrXV 682812 682813 . 1680
chrXV 682836 682837 . 2920
chrXV 682842 682843 . 820
chrXV 682850 682851 . 840
chrXV 682862 682863 . 120
chrXV 682870 682871 . 1080
chrXV 682891 682892 . 120
chrXV 682894 682895 . 220
chrXV 682910 682911 . 580
chrXV 682923 682924 . 240
chrXV 683052 683053 . 120
chrXV 683075 683076 . 180
chrXV 683128 683129 . 260
chrXV 683219 683220 . 840
chrXV 683427 683428 . 140
chrXV 683438 683439 . 3280
chrXV 683443 683444 . 700
chrXV 683476 683477 . 180
chrXV 683487 683488 . 400
chrXV 683494 683495 . 480
chrXV 683635 683636 . 120
chrXV 683663 683664 . 120
chrXV 683683 683684 . 1360
chrXV 683700 683701 . 120
chrXV 683703 683704 . 360
chrXV 683710 683711 . 120
chrXV 683711 683712 . 400
chrXV 683711 683712 . 340
chrXV 683716 683717 . 440
chrXV 683718 683719 . 500
chrXV 683795 683796 . 120
chrXV 683834 683835 . 160
chrXV 683837 683838 . 440
chrXV 683838 683839 . 180
chrXV 683844 683845 . 1220
chrXV 683845 683846 . 140
chrXV 683846 683847 . 180
chrXV 683846 683847 . 160
chrXV 683849 683850 . 280
chrXV 683852 683853 . 120
chrXV 683857 683858 . 340
chrXV 683860 683861 . 160
chrXV 683892 683893 . 120
chrXV 683896 683897 . 160
chrXV 684564 684565 . 180
chrXV 684900 684901 . 260
chrXV 685018 685019 . 140
chrXV 685364 685365 . 520
chrXV 685540 685541 . 440
chrXV 685578 685579 . 2000
chrXV 685586 685587 . 520
chrXV 685596 685597 . 180
chrXV 685640 685641 . 360
chrXV 685647 685648 . 420
chrXV 685667 685668 . 1020
chrXV 685812 685813 . 120
chrXV 686063 686064 . 120
chrXV 686183 686184 . 240
chrXV 686788 686789 . 560
chrXV 687994 687995 . 360
chrXV 688838 688839 . 360
chrXV 689040 689041 . 900
chrXV 689041 689042 . 340
chrXV 689056 689057 . 940
chrXV 689077 689078 . 220
chrXV 689189 689190 . 120
chrXV 689263 689264 . 120
chrXV 689446 689447 . 340
chrXV 689467 689468 . 160
chrXV 689472 689473 . 260
chrXV 689486 689487 . 140
chrXV 689547 689548 . 140
chrXV 689557 689558 . 140
chrXV 689880 689881 . 260
chrXV 690070 690071 . 200
chrXV 690375 690376 . 200
chrXV 690395 690396 . 120
chrXV 690401 690402 . 3900
chrXV 690414 690415 . 1920
chrXV 690419 690420 . 140
chrXV 690422 690423 . 1560
chrXV 690473 690474 . 440
chrXV 690815 690816 . 160
chrXV 690940 690941 . 1320
chrXV 691541 691542 . 3900
chrXV 691602 691603 . 160
chrXV 691749 691750 . 620
chrXV 692251 692252 . 160
chrXV 692267 692268 . 480
chrXV 692290 692291 . 780
chrXV 692302 692303 . 440
chrXV 692310 692311 . 220
chrXV 692384 692385 . 140
chrXV 692389 692390 . 720
chrXV 692486 692487 . 480
chrXV 692512 692513 . 1340
chrXV 692547 692548 . 160
chrXV 692552 692553 . 5040
chrXV 692587 692588 . 1000
chrXV 693939 693940 . 560
chrXV 695380 695381 . 120
chrXV 696543 696544 . 180
chrXV 696615 696616 . 120
chrXV 697510 697511 . 900
chrXV 697782 697783 . 240
chrXV 698161 698162 . 420
chrXV 698373 698374 . 120
chrXV 698944 698945 . 1180
chrXV 699282 699283 . 580
chrXV 699672 699673 . 980
chrXV 699765 699766 . 340
chrXV 699970 699971 . 280
chrXV 699982 699983 . 120
chrXV 700266 700267 . 180
chrXV 700385 700386 . 260
chrXV 700962 700963 . 2040
chrXV 701036 701037 . 2120
chrXV 701068 701069 . 500
chrXV 701071 701072 . 1620
chrXV 701073 701074 . 1100
chrXV 701076 701077 . 600
chrXV 701082 701083 . 340
chrXV 701101 701102 . 180
chrXV 701176 701177 . 140
chrXV 701261 701262 . 120
chrXV 701301 701302 . 880
chrXV 701319 701320 . 2060
chrXV 701439 701440 . 120
chrXV 701494 701495 . 220
chrXV 701541 701542 . 260
chrXV 701654 701655 . 160
chrXV 701661 701662 . 4120
chrXV 701704 701705 . 140
chrXV 701735 701736 . 400
chrXV 701793 701794 . 340
chrXV 701800 701801 . 480
chrXV 701823 701824 . 840
chrXV 701912 701913 . 360
chrXV 702214 702215 . 120
chrXV 702384 702385 . 180
chrXV 702482 702483 . 140
chrXV 702598 702599 . 980
chrXV 703822 703823 . 120
chrXV 703907 703908 . 1180
chrXV 704036 704037 . 1040
chrXV 709335 709336 . 120
chrXV 710138 710139 . 120
chrXV 710308 710309 . 120
chrXV 710313 710314 . 120
chrXV 710327 710328 . 280
chrXV 710329 710330 . 580
chrXV 710346 710347 . 360
chrXV 710359 710360 . 340
chrXV 711263 711264 . 700
chrXV 712648 712649 . 5080
chrXV 712657 712658 . 120
chrXV 712671 712672 . 220
chrXV 712673 712674 . 620
chrXV 712744 712745 . 300
chrXV 713457 713458 . 920
chrXV 713739 713740 . 160
chrXV 714689 714690 . 120
chrXV 715424 715425 . 900
chrXV 716904 716905 . 600
chrXV 716910 716911 . 800
chrXV 716912 716913 . 1340
chrXV 716920 716921 . 140
chrXV 716926 716927 . 220
chrXV 716927 716928 . 140
chrXV 716931 716932 . 420
chrXV 716935 716936 . 1080
chrXV 716994 716995 . 300
chrXV 716997 716998 . 120
chrXV 717022 717023 . 160
chrXV 717034 717035 . 800
chrXV 717042 717043 . 160
chrXV 717216 717217 . 120
chrXV 717223 717224 . 1000
chrXV 717230 717231 . 120
chrXV 717337 717338 . 760
chrXV 717376 717377 . 260
chrXV 717387 717388 . 120
chrXV 717521 717522 . 140
chrXV 717549 717550 . 800
chrXV 717562 717563 . 220
chrXV 717716 717717 . 120
chrXV 718170 718171 . 420
chrXV 718501 718502 . 480
chrXV 718693 718694 . 3280
chrXV 719045 719046 . 260
chrXV 719366 719367 . 220
chrXV 720119 720120 . 2240
chrXV 720186 720187 . 340
chrXV 720334 720335 . 1600
chrXV 720342 720343 . 340
chrXV 720353 720354 . 300
chrXV 720410 720411 . 120
chrXV 720415 720416 . 420
chrXV 720443 720444 . 400
chrXV 720938 720939 . 160
chrXV 720956 720957 . 840
chrXV 721761 721762 . 140
chrXV 721764 721765 . 620
chrXV 721779 721780 . 220
chrXV 721782 721783 . 140
chrXV 721850 721851 . 360
chrXV 721860 721861 . 180
chrXV 721873 721874 . 920
chrXV 721879 721880 . 260
chrXV 722034 722035 . 140
chrXV 722228 722229 . 1200
chrXV 722280 722281 . 220
chrXV 722671 722672 . 320
chrXV 722672 722673 . 580
chrXV 722697 722698 . 160
chrXV 722702 722703 . 140
chrXV 722707 722708 . 220
chrXV 722714 722715 . 780
chrXV 722828 722829 . 240
chrXV 724851 724852 . 500
chrXV 724881 724882 . 5700
chrXV 724887 724888 . 120
chrXV 724962 724963 . 140
chrXV 725212 725213 . 1200
chrXV 725289 725290 . 440
chrXV 725363 725364 . 600
chrXV 725430 725431 . 180
chrXV 725499 725500 . 240
chrXV 725516 725517 . 340
chrXV 725540 725541 . 940
chrXV 725552 725553 . 120
chrXV 725577 725578 . 500
chrXV 725696 725697 . 180
chrXV 725808 725809 . 1740
chrXV 725896 725897 . 140
chrXV 725949 725950 . 380
chrXV 726038 726039 . 380
chrXV 726129 726130 . 420
chrXV 726413 726414 . 180
chrXV 726499 726500 . 180
chrXV 726955 726956 . 200
chrXV 727301 727302 . 260
chrXV 727320 727321 . 1880
chrXV 727334 727335 . 220
chrXV 727418 727419 . 2820
chrXV 727434 727435 . 1900
chrXV 728223 728224 . 120
chrXV 729637 729638 . 300
chrXV 729646 729647 . 620
chrXV 729699 729700 . 160
chrXV 729733 729734 . 140
chrXV 729750 729751 . 140
chrXV 729779 729780 . 140
chrXV 729788 729789 . 180
chrXV 729821 729822 . 160
chrXV 729828 729829 . 480
chrXV 733542 733543 . 360
chrXV 733561 733562 . 2200
chrXV 733590 733591 . 1640
chrXV 733629 733630 . 260
chrXV 733630 733631 . 140
chrXV 733640 733641 . 680
chrXV 733658 733659 . 180
chrXV 733675 733676 . 1340
chrXV 733794 733795 . 1040
chrXV 733862 733863 . 480
chrXV 733871 733872 . 1540
chrXV 733893 733894 . 220
chrXV 734050 734051 . 140
chrXV 734084 734085 . 460
chrXV 734955 734956 . 340
chrXV 735103 735104 . 140
chrXV 735248 735249 . 120
chrXV 736293 736294 . 280
chrXV 736304 736305 . 280
chrXV 736392 736393 . 560
chrXV 736574 736575 . 160
chrXV 736631 736632 . 180
chrXV 737415 737416 . 420
chrXV 737919 737920 . 120
chrXV 737969 737970 . 460
chrXV 737970 737971 . 480
chrXV 737986 737987 . 820
chrXV 738115 738116 . 200
chrXV 738124 738125 . 220
chrXV 738173 738174 . 220
chrXV 738179 738180 . 300
chrXV 738183 738184 . 380
chrXV 738188 738189 . 600
chrXV 738194 738195 . 4940
chrXV 738253 738254 . 160
chrXV 738903 738904 . 720
chrXV 738939 738940 . 220
chrXV 741768 741769 . 280
chrXV 741799 741800 . 1580
chrXV 741849 741850 . 300
chrXV 742074 742075 . 180
chrXV 742194 742195 . 520
chrXV 742229 742230 . 180
chrXV 742283 742284 . 1240
chrXV 742289 742290 . 120
chrXV 742312 742313 . 120
chrXV 742322 742323 . 400
chrXV 742326 742327 . 900
chrXV 742337 742338 . 460
chrXV 742355 742356 . 260
chrXV 742368 742369 . 580
chrXV 742419 742420 . 400
chrXV 742435 742436 . 160
chrXV 742445 742446 . 660
chrXV 742509 742510 . 300
chrXV 742520 742521 . 1300
chrXV 742538 742539 . 160
chrXV 742581 742582 . 200
chrXV 742610 742611 . 1420
chrXV 742651 742652 . 4180
chrXV 742695 742696 . 2120
chrXV 742700 742701 . 120
chrXV 742781 742782 . 420
chrXV 742815 742816 . 120
chrXV 743004 743005 . 600
chrXV 743252 743253 . 520
chrXV 743491 743492 . 180
chrXV 743715 743716 . 660
chrXV 743933 743934 . 140
chrXV 744037 744038 . 820
chrXV 744258 744259 . 400
chrXV 744277 744278 . 360
chrXV 744625 744626 . 780
chrXV 744647 744648 . 160
chrXV 745027 745028 . 1520
chrXV 745040 745041 . 120
chrXV 745043 745044 . 1240
chrXV 745077 745078 . 160
chrXV 745114 745115 . 2740
chrXV 745414 745415 . 260
chrXV 745425 745426 . 160
chrXV 745449 745450 . 960
chrXV 745453 745454 . 5380
chrXV 745476 745477 . 1600
chrXV 745545 745546 . 1480
chrXV 745702 745703 . 1740
chrXV 745708 745709 . 480
chrXV 745897 745898 . 220
chrXV 746209 746210 . 1680
chrXV 746362 746363 . 140
chrXV 746512 746513 . 180
chrXV 746849 746850 . 1180
chrXV 747197 747198 . 560
chrXV 747399 747400 . 360
chrXV 747415 747416 . 280
chrXV 747803 747804 . 860
chrXV 748405 748406 . 940
chrXV 748588 748589 . 140
chrXV 748770 748771 . 300
chrXV 749056 749057 . 320
chrXV 749122 749123 . 2240
chrXV 749132 749133 . 880
chrXV 749202 749203 . 200
chrXV 749372 749373 . 3900
chrXV 749832 749833 . 740
chrXV 749871 749872 . 380
chrXV 750567 750568 . 140
chrXV 751545 751546 . 140
chrXV 751918 751919 . 120
chrXV 752481 752482 . 540
chrXV 752649 752650 . 220
chrXV 752662 752663 . 140
chrXV 752823 752824 . 260
chrXV 752921 752922 . 1040
chrXV 753016 753017 . 120
chrXV 753123 753124 . 120
chrXV 753601 753602 . 2340
chrXV 753998 753999 . 120
chrXV 754804 754805 . 360
chrXV 755149 755150 . 1380
chrXV 755173 755174 . 2260
chrXV 755224 755225 . 360
chrXV 755239 755240 . 380
chrXV 755248 755249 . 660
chrXV 755256 755257 . 1100
chrXV 755332 755333 . 120
chrXV 755460 755461 . 240
chrXV 755551 755552 . 180
chrXV 755757 755758 . 120
chrXV 756060 756061 . 120
chrXV 756166 756167 . 120
chrXV 756313 756314 . 160
chrXV 756550 756551 . 120
chrXV 756856 756857 . 120
chrXV 757638 757639 . 220
chrXV 757652 757653 . 160
chrXV 757679 757680 . 360
chrXV 757689 757690 . 520
chrXV 757712 757713 . 380
chrXV 757740 757741 . 140
chrXV 757761 757762 . 160
chrXV 757786 757787 . 220
chrXV 757796 757797 . 380
chrXV 757799 757800 . 2360
chrXV 757977 757978 . 7300
chrXV 758261 758262 . 120
chrXV 758411 758412 . 380
chrXV 758607 758608 . 140
chrXV 759016 759017 . 980
chrXV 759052 759053 . 4140
chrXV 759196 759197 . 160
chrXV 759244 759245 . 1060
chrXV 759562 759563 . 160
chrXV 759575 759576 . 140
chrXV 759591 759592 . 480
chrXV 759598 759599 . 300
chrXV 759621 759622 . 740
chrXV 759622 759623 . 140
chrXV 759689 759690 . 120
chrXV 759761 759762 . 140
chrXV 759868 759869 . 180
chrXV 759898 759899 . 280
chrXV 759942 759943 . 120
chrXV 760242 760243 . 900
chrXV 760340 760341 . 120
chrXV 760343 760344 . 280
chrXV 760631 760632 . 3600
chrXV 761392 761393 . 220
chrXV 761447 761448 . 120
chrXV 761459 761460 . 200
chrXV 761469 761470 . 3640
chrXV 761619 761620 . 120
chrXV 761711 761712 . 1240
chrXV 761766 761767 . 440
chrXV 761768 761769 . 540
chrXV 761986 761987 . 160
chrXV 762031 762032 . 440
chrXV 762116 762117 . 120
chrXV 762167 762168 . 760
chrXV 762177 762178 . 340
chrXV 762183 762184 . 840
chrXV 762191 762192 . 500
chrXV 762197 762198 . 1320
chrXV 762209 762210 . 520
chrXV 762235 762236 . 1040
chrXV 762274 762275 . 160
chrXV 762333 762334 . 1180
chrXV 762441 762442 . 180
chrXV 762496 762497 . 800
chrXV 762503 762504 . 200
chrXV 762514 762515 . 120
chrXV 762524 762525 . 200
chrXV 762533 762534 . 220
chrXV 762550 762551 . 260
chrXV 763181 763182 . 220
chrXV 763417 763418 . 220
chrXV 763784 763785 . 320
chrXV 764011 764012 . 720
chrXV 764124 764125 . 960
chrXV 764284 764285 . 180
chrXV 764907 764908 . 380
chrXV 764922 764923 . 200
chrXV 765998 765999 . 420
chrXV 766130 766131 . 300
chrXV 766472 766473 . 620
chrXV 766528 766529 . 580
chrXV 766663 766664 . 240
chrXV 766667 766668 . 140
chrXV 766725 766726 . 160
chrXV 766788 766789 . 140
chrXV 766797 766798 . 200
chrXV 766928 766929 . 940
chrXV 766933 766934 . 560
chrXV 766976 766977 . 480
chrXV 767040 767041 . 1260
chrXV 767090 767091 . 160
chrXV 767120 767121 . 240
chrXV 767567 767568 . 120
chrXV 767730 767731 . 160
chrXV 767909 767910 . 160
chrXV 767913 767914 . 140
chrXV 767918 767919 . 140
chrXV 768045 768046 . 280
chrXV 768047 768048 . 120
chrXV 768055 768056 . 160
chrXV 768081 768082 . 260
chrXV 768092 768093 . 620
chrXV 768140 768141 . 220
chrXV 768147 768148 . 1620
chrXV 768152 768153 . 160
chrXV 768177 768178 . 200
chrXV 768221 768222 . 700
chrXV 768228 768229 . 240
chrXV 768229 768230 . 720
chrXV 768229 768230 . 160
chrXV 768232 768233 . 200
chrXV 768620 768621 . 120
chrXV 768639 768640 . 600
chrXV 769126 769127 . 200
chrXV 769468 769469 . 1440
chrXV 769482 769483 . 120
chrXV 769485 769486 . 2560
chrXV 769488 769489 . 460
chrXV 769507 769508 . 260
chrXV 769524 769525 . 140
chrXV 769608 769609 . 140
chrXV 769626 769627 . 1860
chrXV 769746 769747 . 120
chrXV 769759 769760 . 2220
chrXV 769761 769762 . 280
chrXV 769778 769779 . 120
chrXV 769786 769787 . 540
chrXV 769789 769790 . 160
chrXV 769803 769804 . 140
chrXV 769845 769846 . 140
chrXV 769848 769849 . 120
chrXV 769876 769877 . 320
chrXV 769884 769885 . 260
chrXV 769887 769888 . 160
chrXV 769951 769952 . 440
chrXV 769976 769977 . 1020
chrXV 769978 769979 . 180
chrXV 769984 769985 . 660
chrXV 769986 769987 . 420
chrXV 769995 769996 . 440
chrXV 770004 770005 . 220
chrXV 770022 770023 . 540
chrXV 770030 770031 . 180
chrXV 770036 770037 . 200
chrXV 770042 770043 . 180
chrXV 770065 770066 . 120
chrXV 770097 770098 . 1800
chrXV 770116 770117 . 200
chrXV 770120 770121 . 440
chrXV 770131 770132 . 140
chrXV 770135 770136 . 220
chrXV 770156 770157 . 1300
chrXV 770156 770157 . 420
chrXV 770158 770159 . 140
chrXV 770160 770161 . 1580
chrXV 770221 770222 . 180
chrXV 770246 770247 . 280
chrXV 770267 770268 . 220
chrXV 770267 770268 . 120
chrXV 770301 770302 . 120
chrXV 770305 770306 . 320
chrXV 770325 770326 . 420
chrXV 770329 770330 . 460
chrXV 770340 770341 . 140
chrXV 770343 770344 . 120
chrXV 770358 770359 . 2120
chrXV 770367 770368 . 140
chrXV 770428 770429 . 120
chrXV 770431 770432 . 140
chrXV 770434 770435 . 480
chrXV 770442 770443 . 160
chrXV 770448 770449 . 220
chrXV 770451 770452 . 180
chrXV 770464 770465 . 180
chrXV 770467 770468 . 860
chrXV 770502 770503 . 240
chrXV 770504 770505 . 200
chrXV 770560 770561 . 160
chrXV 770658 770659 . 720
chrXV 770706 770707 . 120
chrXV 770801 770802 . 360
chrXV 771150 771151 . 260
chrXV 771331 771332 . 5360
chrXV 771388 771389 . 220
chrXV 771455 771456 . 580
chrXV 771515 771516 . 160
chrXV 771521 771522 . 1000
chrXV 771654 771655 . 160
chrXV 771709 771710 . 120
chrXV 771896 771897 . 1600
chrXV 772084 772085 . 140
chrXV 772091 772092 . 1080
chrXV 772195 772196 . 140
chrXV 772298 772299 . 180
chrXV 772315 772316 . 360
chrXV 772316 772317 . 360
chrXV 772362 772363 . 120
chrXV 772362 772363 . 120
chrXV 772368 772369 . 120
chrXV 772371 772372 . 140
chrXV 772376 772377 . 460
chrXV 772406 772407 . 140
chrXV 772408 772409 . 300
chrXV 772411 772412 . 580
chrXV 772574 772575 . 120
chrXV 772628 772629 . 540
chrXV 772919 772920 . 160
chrXV 773561 773562 . 380
chrXV 773830 773831 . 940
chrXV 774313 774314 . 2640
chrXV 774322 774323 . 440
chrXV 774444 774445 . 120
chrXV 775356 775357 . 160
chrXV 775491 775492 . 540
chrXV 775603 775604 . 1680
chrXV 775605 775606 . 800
chrXV 775780 775781 . 220
chrXV 775797 775798 . 240
chrXV 776244 776245 . 120
chrXV 776648 776649 . 140
chrXV 777144 777145 . 120
chrXV 777253 777254 . 640
chrXV 777791 777792 . 940
chrXV 777990 777991 . 240
chrXV 778107 778108 . 660
chrXV 778180 778181 . 6840
chrXV 778317 778318 . 200
chrXV 778328 778329 . 260
chrXV 778334 778335 . 380
chrXV 778409 778410 . 120
chrXV 778509 778510 . 120
chrXV 778517 778518 . 220
chrXV 779516 779517 . 280
chrXV 779530 779531 . 120
chrXV 779547 779548 . 320
chrXV 779548 779549 . 380
chrXV 779548 779549 . 140
chrXV 779588 779589 . 160
chrXV 779614 779615 . 120
chrXV 779750 779751 . 260
chrXV 779787 779788 . 700
chrXV 779793 779794 . 420
chrXV 779804 779805 . 520
chrXV 779930 779931 . 280
chrXV 779966 779967 . 120
chrXV 780008 780009 . 120
chrXV 780014 780015 . 1200
chrXV 780016 780017 . 160
chrXV 780669 780670 . 320
chrXV 780694 780695 . 380
chrXV 780704 780705 . 220
chrXV 780717 780718 . 400
chrXV 780717 780718 . 660
chrXV 780726 780727 . 4560
chrXV 780734 780735 . 300
chrXV 780782 780783 . 240
chrXV 780792 780793 . 260
chrXV 780794 780795 . 2600
chrXV 780796 780797 . 140
chrXV 780799 780800 . 1000
chrXV 780804 780805 . 3520
chrXV 780809 780810 . 160
chrXV 780855 780856 . 500
chrXV 781587 781588 . 580
chrXV 781619 781620 . 120
chrXV 781674 781675 . 320
chrXV 781681 781682 . 120
chrXV 781692 781693 . 160
chrXV 781712 781713 . 240
chrXV 781713 781714 . 520
chrXV 781761 781762 . 1600
chrXV 782068 782069 . 1140
chrXV 782086 782087 . 660
chrXV 782341 782342 . 1220
chrXV 782482 782483 . 300
chrXV 783034 783035 . 120
chrXV 783359 783360 . 160
chrXV 783580 783581 . 680
chrXV 783603 783604 . 500
chrXV 783807 783808 . 120
chrXV 783940 783941 . 160
chrXV 783983 783984 . 120
chrXV 784298 784299 . 260
chrXV 784322 784323 . 1420
chrXV 784325 784326 . 120
chrXV 784469 784470 . 580
chrXV 784520 784521 . 140
chrXV 784631 784632 . 140
chrXV 784646 784647 . 920
chrXV 784695 784696 . 660
chrXV 784753 784754 . 560
chrXV 784775 784776 . 580
chrXV 785090 785091 . 120
chrXV 786619 786620 . 320
chrXV 786669 786670 . 1260
chrXV 786839 786840 . 120
chrXV 786987 786988 . 200
chrXV 786993 786994 . 3340
chrXV 787031 787032 . 8660
chrXV 787085 787086 . 120
chrXV 787105 787106 . 240
chrXV 787133 787134 . 800
chrXV 788657 788658 . 260
chrXV 789300 789301 . 1300
chrXV 789318 789319 . 2000
chrXV 789387 789388 . 2460
chrXV 789499 789500 . 4900
chrXV 789717 789718 . 1180
chrXV 789845 789846 . 160
chrXV 789910 789911 . 460
chrXV 790060 790061 . 1080
chrXV 790067 790068 . 1320
chrXV 790121 790122 . 140
chrXV 790461 790462 . 660
chrXV 790521 790522 . 120
chrXV 790693 790694 . 2040
chrXV 791351 791352 . 500
chrXV 792332 792333 . 140
chrXV 792398 792399 . 160
chrXV 792414 792415 . 120
chrXV 792429 792430 . 340
chrXV 792430 792431 . 160
chrXV 792440 792441 . 180
chrXV 792446 792447 . 120
chrXV 792465 792466 . 140
chrXV 794238 794239 . 380
chrXV 794313 794314 . 280
chrXV 794567 794568 . 120
chrXV 794996 794997 . 160
chrXV 795138 795139 . 140
chrXV 795213 795214 . 120
chrXV 795473 795474 . 120
chrXV 795480 795481 . 1260
chrXV 795547 795548 . 140
chrXV 795651 795652 . 340
chrXV 795660 795661 . 140
chrXV 795669 795670 . 120
chrXV 795967 795968 . 140
chrXV 796071 796072 . 120
chrXV 796142 796143 . 320
chrXV 796917 796918 . 160
chrXV 796939 796940 . 180
chrXV 797112 797113 . 2040
chrXV 797412 797413 . 120
chrXV 798171 798172 . 540
chrXV 798608 798609 . 400
chrXV 798691 798692 . 120
chrXV 798732 798733 . 1280
chrXV 800786 800787 . 340
chrXV 800850 800851 . 120
chrXV 800861 800862 . 180
chrXV 802414 802415 . 420
chrXV 802416 802417 . 660
chrXV 802679 802680 . 960
chrXV 802795 802796 . 380
chrXV 802824 802825 . 1500
chrXV 802950 802951 . 220
chrXV 802988 802989 . 400
chrXV 803055 803056 . 240
chrXV 803154 803155 . 180
chrXV 803461 803462 . 1680
chrXV 803471 803472 . 560
chrXV 803475 803476 . 760
chrXV 803510 803511 . 400
chrXV 803518 803519 . 140
chrXV 803522 803523 . 700
chrXV 803541 803542 . 460
chrXV 803547 803548 . 1020
chrXV 803788 803789 . 2640
chrXV 804269 804270 . 4080
chrXV 804302 804303 . 3340
chrXV 804316 804317 . 120
chrXV 804320 804321 . 1280
chrXV 804326 804327 . 120
chrXV 804339 804340 . 480
chrXV 804487 804488 . 200
chrXV 804498 804499 . 200
chrXV 804858 804859 . 640
chrXV 804869 804870 . 660
chrXV 804897 804898 . 1720
chrXV 805034 805035 . 160
chrXV 805045 805046 . 180
chrXV 805066 805067 . 180
chrXV 805107 805108 . 120
chrXV 807095 807096 . 120
chrXV 807108 807109 . 2880
chrXV 807118 807119 . 120
chrXV 807128 807129 . 180
chrXV 807134 807135 . 160
chrXV 807186 807187 . 2000
chrXV 807215 807216 . 480
chrXV 807377 807378 . 200
chrXV 807549 807550 . 120
chrXV 807608 807609 . 200
chrXV 807734 807735 . 220
chrXV 810825 810826 . 160
chrXV 810835 810836 . 120
chrXV 810876 810877 . 2740
chrXV 810889 810890 . 180
chrXV 811814 811815 . 140
chrXV 812035 812036 . 320
chrXV 812305 812306 . 160
chrXV 812361 812362 . 120
chrXV 813737 813738 . 140
chrXV 813789 813790 . 160
chrXV 813796 813797 . 220
chrXV 813818 813819 . 1380
chrXV 813823 813824 . 180
chrXV 813853 813854 . 380
chrXV 813864 813865 . 440
chrXV 813873 813874 . 120
chrXV 813877 813878 . 380
chrXV 813914 813915 . 2200
chrXV 815753 815754 . 120
chrXV 815880 815881 . 140
chrXV 815935 815936 . 220
chrXV 817084 817085 . 800
chrXV 817088 817089 . 380
chrXV 817093 817094 . 700
chrXV 817100 817101 . 500
chrXV 817107 817108 . 700
chrXV 817164 817165 . 180
chrXV 817170 817171 . 640
chrXV 817171 817172 . 140
chrXV 817178 817179 . 140
chrXV 817183 817184 . 200
chrXV 817190 817191 . 240
chrXV 818297 818298 . 240
chrXV 818347 818348 . 440
chrXV 818416 818417 . 1080
chrXV 818562 818563 . 120
chrXV 818680 818681 . 480
chrXV 819177 819178 . 720
chrXV 819433 819434 . 560
chrXV 819643 819644 . 120
chrXV 819838 819839 . 740
chrXV 820045 820046 . 1000
chrXV 820085 820086 . 420
chrXV 820175 820176 . 320
chrXV 820263 820264 . 280
chrXV 820279 820280 . 160
chrXV 820362 820363 . 3620
chrXV 820372 820373 . 220
chrXV 820383 820384 . 1640
chrXV 820407 820408 . 580
chrXV 820517 820518 . 200
chrXV 820523 820524 . 140
chrXV 820855 820856 . 300
chrXV 821109 821110 . 140
chrXV 821266 821267 . 340
chrXV 821460 821461 . 700
chrXV 821768 821769 . 420
chrXV 822002 822003 . 160
chrXV 822451 822452 . 280
chrXV 822460 822461 . 260
chrXV 822687 822688 . 760
chrXV 822741 822742 . 2560
chrXV 823556 823557 . 140
chrXV 823896 823897 . 320
chrXV 824324 824325 . 120
chrXV 824430 824431 . 1620
chrXV 824449 824450 . 540
chrXV 825174 825175 . 120
chrXV 825204 825205 . 140
chrXV 825308 825309 . 140
chrXV 825380 825381 . 740
chrXV 825402 825403 . 140
chrXV 825434 825435 . 140
chrXV 825583 825584 . 4320
chrXV 825596 825597 . 300
chrXV 825632 825633 . 760
chrXV 825661 825662 . 120
chrXV 825673 825674 . 1240
chrXV 825708 825709 . 540
chrXV 825732 825733 . 120
chrXV 825822 825823 . 260
chrXV 825830 825831 . 220
chrXV 825896 825897 . 260
chrXV 825922 825923 . 500
chrXV 825932 825933 . 1540
chrXV 826046 826047 . 140
chrXV 826212 826213 . 2440
chrXV 826217 826218 . 140
chrXV 826232 826233 . 280
chrXV 826270 826271 . 200
chrXV 826283 826284 . 120
chrXV 827518 827519 . 140
chrXV 827960 827961 . 360
chrXV 827966 827967 . 340
chrXV 828061 828062 . 120
chrXV 830589 830590 . 260
chrXV 830783 830784 . 120
chrXV 830796 830797 . 120
chrXV 830919 830920 . 140
chrXV 830925 830926 . 300
chrXV 830938 830939 . 140
chrXV 830948 830949 . 120
chrXV 830963 830964 . 120
chrXV 831629 831630 . 880
chrXV 831670 831671 . 380
chrXV 831982 831983 . 140
chrXV 831985 831986 . 340
chrXV 832133 832134 . 740
chrXV 832140 832141 . 380
chrXV 832147 832148 . 2860
chrXV 832155 832156 . 1060
chrXV 832182 832183 . 880
chrXV 832188 832189 . 480
chrXV 832200 832201 . 1120
chrXV 832245 832246 . 120
chrXV 832290 832291 . 140
chrXV 832313 832314 . 380
chrXV 832334 832335 . 1180
chrXV 832364 832365 . 2440
chrXV 832385 832386 . 1340
chrXV 832476 832477 . 700
chrXV 832548 832549 . 180
chrXV 832591 832592 . 320
chrXV 832592 832593 . 200
chrXV 832662 832663 . 920
chrXV 832671 832672 . 1240
chrXV 832676 832677 . 3580
chrXV 832682 832683 . 120
chrXV 832682 832683 . 120
chrXV 832686 832687 . 240
chrXV 832694 832695 . 440
chrXV 832705 832706 . 300
chrXV 832710 832711 . 280
chrXV 832710 832711 . 200
chrXV 832716 832717 . 1120
chrXV 834307 834308 . 140
chrXV 834513 834514 . 2160
chrXV 834548 834549 . 500
chrXV 834586 834587 . 1780
chrXV 834627 834628 . 360
chrXV 834646 834647 . 1160
chrXV 834928 834929 . 180
chrXV 835233 835234 . 380
chrXV 835892 835893 . 900
chrXV 836046 836047 . 140
chrXV 836061 836062 . 120
chrXV 836206 836207 . 120
chrXV 836374 836375 . 1520
chrXV 836651 836652 . 280
chrXV 836736 836737 . 260
chrXV 836865 836866 . 400
chrXV 836868 836869 . 780
chrXV 836872 836873 . 980
chrXV 836875 836876 . 2480
chrXV 836881 836882 . 440
chrXV 837025 837026 . 1600
chrXV 837032 837033 . 380
chrXV 837060 837061 . 660
chrXV 837164 837165 . 160
chrXV 837184 837185 . 200
chrXV 837227 837228 . 4400
chrXV 837235 837236 . 940
chrXV 837236 837237 . 680
chrXV 837239 837240 . 540
chrXV 837245 837246 . 400
chrXV 837254 837255 . 620
chrXV 837258 837259 . 140
chrXV 837266 837267 . 240
chrXV 837280 837281 . 980
chrXV 837285 837286 . 120
chrXV 837285 837286 . 120
chrXV 837296 837297 . 120
chrXV 837333 837334 . 440
chrXV 837344 837345 . 1180
chrXV 837403 837404 . 120
chrXV 837437 837438 . 1300
chrXV 837468 837469 . 180
chrXV 837472 837473 . 780
chrXV 837488 837489 . 260
chrXV 837519 837520 . 120
chrXV 837534 837535 . 360
chrXV 837554 837555 . 8460
chrXV 837560 837561 . 120
chrXV 837602 837603 . 2640
chrXV 837605 837606 . 800
chrXV 837620 837621 . 220
chrXV 837634 837635 . 820
chrXV 837646 837647 . 2680
chrXV 837768 837769 . 2780
chrXV 837793 837794 . 120
chrXV 838078 838079 . 940
chrXV 838122 838123 . 260
chrXV 838162 838163 . 200
chrXV 838171 838172 . 300
chrXV 838186 838187 . 800
chrXV 838453 838454 . 340
chrXV 838477 838478 . 1260
chrXV 838678 838679 . 720
chrXV 838778 838779 . 140
chrXV 839953 839954 . 800
chrXV 840460 840461 . 200
chrXV 840466 840467 . 740
chrXV 840488 840489 . 880
chrXV 840964 840965 . 200
chrXV 840998 840999 . 160
chrXV 841150 841151 . 940
chrXV 841196 841197 . 1260
chrXV 841305 841306 . 660
chrXV 841752 841753 . 580
chrXV 841786 841787 . 340
chrXV 841817 841818 . 140
chrXV 842040 842041 . 1060
chrXV 842264 842265 . 320
chrXV 842265 842266 . 3460
chrXV 842274 842275 . 160
chrXV 842281 842282 . 480
chrXV 842282 842283 . 120
chrXV 842288 842289 . 680
chrXV 842323 842324 . 160
chrXV 842335 842336 . 1120
chrXV 842362 842363 . 580
chrXV 842370 842371 . 740
chrXV 842373 842374 . 160
chrXV 842512 842513 . 540
chrXV 842682 842683 . 420
chrXV 842688 842689 . 120
chrXV 842692 842693 . 300
chrXV 842702 842703 . 980
chrXV 842716 842717 . 680
chrXV 842736 842737 . 180
chrXV 842742 842743 . 140
chrXV 842749 842750 . 160
chrXV 842778 842779 . 120
chrXV 842805 842806 . 160
chrXV 843703 843704 . 580
chrXV 843870 843871 . 140
chrXV 844420 844421 . 300
chrXV 844778 844779 . 180
chrXV 844781 844782 . 160
chrXV 844803 844804 . 120
chrXV 844813 844814 . 520
chrXV 844825 844826 . 700
chrXV 844856 844857 . 140
chrXV 844860 844861 . 400
chrXV 844919 844920 . 120
chrXV 845023 845024 . 1140
chrXV 845558 845559 . 300
chrXV 845664 845665 . 2640
chrXV 845870 845871 . 200
chrXV 845873 845874 . 180
chrXV 845927 845928 . 1300
chrXV 845947 845948 . 140
chrXV 846048 846049 . 140
chrXV 846118 846119 . 260
chrXV 846137 846138 . 120
chrXV 846291 846292 . 140
chrXV 846304 846305 . 180
chrXV 847187 847188 . 140
chrXV 847213 847214 . 120
chrXV 847214 847215 . 160
chrXV 847240 847241 . 160
chrXV 847242 847243 . 160
chrXV 847271 847272 . 860
chrXV 847282 847283 . 140
chrXV 847293 847294 . 7700
chrXV 847304 847305 . 600
chrXV 847458 847459 . 1960
chrXV 847780 847781 . 380
chrXV 847968 847969 . 160
chrXV 848171 848172 . 2900
chrXV 848297 848298 . 180
chrXV 848342 848343 . 800
chrXV 848351 848352 . 940
chrXV 848398 848399 . 1320
chrXV 848411 848412 . 1680
chrXV 848775 848776 . 120
chrXV 849085 849086 . 720
chrXV 849109 849110 . 120
chrXV 849278 849279 . 1800
chrXV 849294 849295 . 140
chrXV 849552 849553 . 2640
chrXV 849569 849570 . 1120
chrXV 849903 849904 . 780
chrXV 849916 849917 . 440
chrXV 849994 849995 . 1740
chrXV 850077 850078 . 160
chrXV 850114 850115 . 240
chrXV 850139 850140 . 540
chrXV 850159 850160 . 300
chrXV 850191 850192 . 1380
chrXV 850208 850209 . 120
chrXV 850395 850396 . 140
chrXV 850746 850747 . 240
chrXV 850763 850764 . 120
chrXV 851899 851900 . 120
chrXV 851907 851908 . 220
chrXV 851910 851911 . 4020
chrXV 851945 851946 . 140
chrXV 851946 851947 . 640
chrXV 852011 852012 . 2080
chrXV 852360 852361 . 180
chrXV 852539 852540 . 160
chrXV 852868 852869 . 400
chrXV 853235 853236 . 2940
chrXV 853254 853255 . 180
chrXV 853257 853258 . 140
chrXV 853259 853260 . 140
chrXV 853259 853260 . 120
chrXV 853266 853267 . 1720
chrXV 853299 853300 . 120
chrXV 853301 853302 . 140
chrXV 853428 853429 . 740
chrXV 853481 853482 . 280
chrXV 853638 853639 . 1620
chrXV 853937 853938 . 420
chrXV 854014 854015 . 220
chrXV 854023 854024 . 680
chrXV 854167 854168 . 300
chrXV 854249 854250 . 1220
chrXV 854316 854317 . 140
chrXV 854320 854321 . 120
chrXV 854328 854329 . 1340
chrXV 854330 854331 . 160
chrXV 854330 854331 . 120
chrXV 854341 854342 . 140
chrXV 854344 854345 . 180
chrXV 854352 854353 . 160
chrXV 854428 854429 . 120
chrXV 854542 854543 . 180
chrXV 854886 854887 . 340
chrXV 854897 854898 . 200
chrXV 854991 854992 . 580
chrXV 855295 855296 . 120
chrXV 859689 859690 . 560
chrXV 860422 860423 . 360
chrXV 860428 860429 . 260
chrXV 860433 860434 . 480
chrXV 860462 860463 . 360
chrXV 860527 860528 . 540
chrXV 860739 860740 . 120
chrXV 860890 860891 . 520
chrXV 860905 860906 . 180
chrXV 860915 860916 . 120
chrXV 860922 860923 . 140
chrXV 860926 860927 . 140
chrXV 860928 860929 . 120
chrXV 860928 860929 . 260
chrXV 860930 860931 . 600
chrXV 860930 860931 . 120
chrXV 860934 860935 . 1980
chrXV 860942 860943 . 3460
chrXV 860944 860945 . 200
chrXV 860947 860948 . 2360
chrXV 860950 860951 . 200
chrXV 860963 860964 . 120
chrXV 861555 861556 . 120
chrXV 861620 861621 . 240
chrXV 861717 861718 . 180
chrXV 862073 862074 . 120
chrXV 862467 862468 . 340
chrXV 864153 864154 . 120
chrXV 864515 864516 . 1020
chrXV 864571 864572 . 460
chrXV 864918 864919 . 600
chrXV 865054 865055 . 2080
chrXV 865084 865085 . 140
chrXV 865090 865091 . 300
chrXV 865285 865286 . 160
chrXV 865371 865372 . 740
chrXV 865719 865720 . 440
chrXV 865802 865803 . 140
chrXV 865843 865844 . 160
chrXV 865951 865952 . 120
chrXV 866294 866295 . 120
chrXV 866310 866311 . 3400
chrXV 866345 866346 . 2080
chrXV 866399 866400 . 5500
chrXV 866646 866647 . 320
chrXV 866675 866676 . 120
chrXV 866676 866677 . 560
chrXV 866676 866677 . 1100
chrXV 866677 866678 . 220
chrXV 866678 866679 . 140
chrXV 866704 866705 . 480
chrXV 866714 866715 . 180
chrXV 866722 866723 . 120
chrXV 868164 868165 . 180
chrXV 868168 868169 . 220
chrXV 868235 868236 . 3340
chrXV 868262 868263 . 220
chrXV 868274 868275 . 320
chrXV 869042 869043 . 380
chrXV 869614 869615 . 260
chrXV 869632 869633 . 120
chrXV 869981 869982 . 780
chrXV 869984 869985 . 120
chrXV 870009 870010 . 240
chrXV 870046 870047 . 660
chrXV 870055 870056 . 600
chrXV 870077 870078 . 200
chrXV 870233 870234 . 420
chrXV 870385 870386 . 600
chrXV 872240 872241 . 120
chrXV 872276 872277 . 120
chrXV 872939 872940 . 600
chrXV 872993 872994 . 340
chrXV 873052 873053 . 2780
chrXV 873945 873946 . 340
chrXV 874136 874137 . 120
chrXV 875348 875349 . 620
chrXV 875349 875350 . 1060
chrXV 875353 875354 . 300
chrXV 875422 875423 . 4780
chrXV 875467 875468 . 200
chrXV 875506 875507 . 120
chrXV 875601 875602 . 140
chrXV 875681 875682 . 260
chrXV 875799 875800 . 1320
chrXV 875828 875829 . 480
chrXV 875893 875894 . 260
chrXV 876396 876397 . 1380
chrXV 876427 876428 . 120
chrXV 876545 876546 . 340
chrXV 876557 876558 . 160
chrXV 876594 876595 . 3300
chrXV 876780 876781 . 1620
chrXV 876842 876843 . 160
chrXV 876894 876895 . 160
chrXV 876897 876898 . 2160
chrXV 876903 876904 . 1040
chrXV 876923 876924 . 160
chrXV 876968 876969 . 120
chrXV 876971 876972 . 320
chrXV 876983 876984 . 600
chrXV 877000 877001 . 520
chrXV 877026 877027 . 1100
chrXV 877335 877336 . 200
chrXV 877417 877418 . 180
chrXV 877479 877480 . 300
chrXV 877534 877535 . 120
chrXV 877754 877755 . 860
chrXV 877774 877775 . 120
chrXV 877797 877798 . 700
chrXV 877805 877806 . 1220
chrXV 877809 877810 . 1820
chrXV 877835 877836 . 2040
chrXV 877876 877877 . 2400
chrXV 877881 877882 . 140
chrXV 877884 877885 . 700
chrXV 877896 877897 . 580
chrXV 877982 877983 . 320
chrXV 878018 878019 . 340
chrXV 878021 878022 . 1140
chrXV 878027 878028 . 1420
chrXV 878033 878034 . 520
chrXV 878126 878127 . 740
chrXV 878199 878200 . 120
chrXV 878202 878203 . 180
chrXV 878205 878206 . 580
chrXV 878207 878208 . 140
chrXV 878212 878213 . 180
chrXV 878221 878222 . 700
chrXV 878227 878228 . 1520
chrXV 878232 878233 . 140
chrXV 878234 878235 . 180
chrXV 878238 878239 . 300
chrXV 878251 878252 . 120
chrXV 878254 878255 . 140
chrXV 878259 878260 . 120
chrXV 878264 878265 . 300
chrXV 878274 878275 . 420
chrXV 878283 878284 . 1120
chrXV 878293 878294 . 120
chrXV 878305 878306 . 120
chrXV 878372 878373 . 980
chrXV 878602 878603 . 2640
chrXV 878633 878634 . 180
chrXV 878692 878693 . 2240
chrXV 878777 878778 . 1100
chrXV 878849 878850 . 5380
chrXV 879195 879196 . 2320
chrXV 879317 879318 . 3360
chrXV 879886 879887 . 160
chrXV 880205 880206 . 1080
chrXV 880238 880239 . 2040
chrXV 880410 880411 . 140
chrXV 880505 880506 . 4160
chrXV 880647 880648 . 500
chrXV 880774 880775 . 260
chrXV 880804 880805 . 300
chrXV 880810 880811 . 120
chrXV 880819 880820 . 400
chrXV 880896 880897 . 140
chrXV 880917 880918 . 120
chrXV 880922 880923 . 180
chrXV 881264 881265 . 1040
chrXV 881386 881387 . 300
chrXV 881524 881525 . 240
chrXV 881546 881547 . 760
chrXV 881581 881582 . 220
chrXV 881665 881666 . 940
chrXV 881867 881868 . 200
chrXV 882018 882019 . 1240
chrXV 882040 882041 . 2680
chrXV 882049 882050 . 260
chrXV 882067 882068 . 1920
chrXV 882072 882073 . 2440
chrXV 882079 882080 . 8520
chrXV 882158 882159 . 160
chrXV 882166 882167 . 220
chrXV 882174 882175 . 1180
chrXV 882196 882197 . 380
chrXV 882199 882200 . 820
chrXV 882220 882221 . 300
chrXV 882224 882225 . 2220
chrXV 882228 882229 . 180
chrXV 882242 882243 . 180
chrXV 882253 882254 . 340
chrXV 882258 882259 . 380
chrXV 882328 882329 . 940
chrXV 882377 882378 . 200
chrXV 882390 882391 . 1180
chrXV 882408 882409 . 320
chrXV 882412 882413 . 680
chrXV 882429 882430 . 420
chrXV 882442 882443 . 200
chrXV 882450 882451 . 220
chrXV 882472 882473 . 420
chrXV 882536 882537 . 460
chrXV 882690 882691 . 160
chrXV 882712 882713 . 1700
chrXV 882841 882842 . 120
chrXV 883226 883227 . 120
chrXV 883772 883773 . 120
chrXV 883776 883777 . 120
chrXV 884102 884103 . 220
chrXV 884209 884210 . 120
chrXV 884269 884270 . 140
chrXV 884294 884295 . 320
chrXV 884295 884296 . 260
chrXV 884296 884297 . 960
chrXV 884296 884297 . 120
chrXV 884297 884298 . 360
chrXV 884297 884298 . 240
chrXV 884302 884303 . 780
chrXV 884303 884304 . 660
chrXV 884303 884304 . 120
chrXV 884306 884307 . 2140
chrXV 884314 884315 . 320
chrXV 884845 884846 . 480
chrXV 885427 885428 . 560
chrXV 885945 885946 . 300
chrXV 887408 887409 . 120
chrXV 887556 887557 . 240
chrXV 887697 887698 . 1180
chrXV 888066 888067 . 460
chrXV 888790 888791 . 540
chrXV 888831 888832 . 320
chrXV 889408 889409 . 140
chrXV 889619 889620 . 140
chrXV 890211 890212 . 620
chrXV 890333 890334 . 1600
chrXV 890378 890379 . 320
chrXV 890467 890468 . 140
chrXV 890475 890476 . 120
chrXV 890825 890826 . 160
chrXV 891111 891112 . 140
chrXV 891210 891211 . 360
chrXV 891269 891270 . 440
chrXV 891534 891535 . 340
chrXV 891679 891680 . 220
chrXV 891725 891726 . 380
chrXV 891763 891764 . 360
chrXV 891813 891814 . 380
chrXV 891814 891815 . 580
chrXV 891824 891825 . 160
chrXV 891895 891896 . 120
chrXV 891896 891897 . 180
chrXV 891939 891940 . 140
chrXV 891948 891949 . 440
chrXV 891951 891952 . 960
chrXV 891964 891965 . 480
chrXV 891975 891976 . 340
chrXV 892011 892012 . 300
chrXV 892109 892110 . 1100
chrXV 892114 892115 . 700
chrXV 892162 892163 . 220
chrXV 892273 892274 . 2420
chrXV 892298 892299 . 2500
chrXV 892305 892306 . 160
chrXV 892310 892311 . 260
chrXV 892323 892324 . 140
chrXV 892344 892345 . 1080
chrXV 892360 892361 . 160
chrXV 892366 892367 . 2120
chrXV 892440 892441 . 4680
chrXV 892529 892530 . 220
chrXV 892573 892574 . 120
chrXV 892734 892735 . 660
chrXV 892786 892787 . 120
chrXV 892786 892787 . 120
chrXV 892972 892973 . 200
chrXV 893138 893139 . 840
chrXV 893625 893626 . 420
chrXV 893641 893642 . 160
chrXV 893792 893793 . 140
chrXV 894276 894277 . 2480
chrXV 894295 894296 . 160
chrXV 894375 894376 . 200
chrXV 894411 894412 . 720
chrXV 894426 894427 . 180
chrXV 894434 894435 . 260
chrXV 894596 894597 . 180
chrXV 894602 894603 . 140
chrXV 894608 894609 . 1300
chrXV 894770 894771 . 200
chrXV 894918 894919 . 120
chrXV 895146 895147 . 620
chrXV 896497 896498 . 160
chrXV 896553 896554 . 300
chrXV 898482 898483 . 480
chrXV 898546 898547 . 200
chrXV 898560 898561 . 160
chrXV 898875 898876 . 140
chrXV 899186 899187 . 460
chrXV 899856 899857 . 640
chrXV 899996 899997 . 1040
chrXV 900006 900007 . 980
chrXV 900012 900013 . 320
chrXV 900037 900038 . 5120
chrXV 900040 900041 . 620
chrXV 900101 900102 . 380
chrXV 900130 900131 . 180
chrXV 900144 900145 . 180
chrXV 901591 901592 . 660
chrXV 901596 901597 . 340
chrXV 901811 901812 . 120
chrXV 901927 901928 . 140
chrXV 902437 902438 . 120
chrXV 902494 902495 . 1140
chrXV 902640 902641 . 120
chrXV 902707 902708 . 120
chrXV 903114 903115 . 160
chrXV 903117 903118 . 360
chrXV 903132 903133 . 200
chrXV 903140 903141 . 180
chrXV 903158 903159 . 360
chrXV 903334 903335 . 140
chrXV 903629 903630 . 120
chrXV 903658 903659 . 220
chrXV 903680 903681 . 2080
chrXV 903712 903713 . 300
chrXV 903791 903792 . 780
chrXV 903850 903851 . 180
chrXV 903942 903943 . 320
chrXV 903964 903965 . 140
chrXV 903968 903969 . 120
chrXV 903986 903987 . 320
chrXV 904013 904014 . 260
chrXV 904066 904067 . 460
chrXV 904190 904191 . 120
chrXV 904206 904207 . 300
chrXV 904229 904230 . 560
chrXV 904369 904370 . 340
chrXV 904399 904400 . 1320
chrXV 904424 904425 . 2400
chrXV 904456 904457 . 920
chrXV 904774 904775 . 140
chrXV 904784 904785 . 260
chrXV 905670 905671 . 120
chrXV 906103 906104 . 200
chrXV 906504 906505 . 760
chrXV 906668 906669 . 1820
chrXV 906786 906787 . 980
chrXV 907066 907067 . 1800
chrXV 907749 907750 . 680
chrXV 907765 907766 . 1040
chrXV 907780 907781 . 120
chrXV 907830 907831 . 540
chrXV 907835 907836 . 480
chrXV 907864 907865 . 760
chrXV 907869 907870 . 2220
chrXV 907877 907878 . 160
chrXV 907880 907881 . 220
chrXV 907881 907882 . 380
chrXV 907896 907897 . 1340
chrXV 907900 907901 . 120
chrXV 907917 907918 . 480
chrXV 907929 907930 . 120
chrXV 907933 907934 . 140
chrXV 907960 907961 . 120
chrXV 907971 907972 . 160
chrXV 908105 908106 . 140
chrXV 908138 908139 . 140
chrXV 908185 908186 . 1280
chrXV 908195 908196 . 180
chrXV 908284 908285 . 600
chrXV 908288 908289 . 320
chrXV 908292 908293 . 1460
chrXV 908323 908324 . 680
chrXV 908461 908462 . 120
chrXV 908593 908594 . 2060
chrXV 908630 908631 . 1380
chrXV 908642 908643 . 720
chrXV 908675 908676 . 680
chrXV 908716 908717 . 140
chrXV 908789 908790 . 1320
chrXV 908851 908852 . 180
chrXV 908873 908874 . 7020
chrXV 908873 908874 . 3480
chrXV 908874 908875 . 200
chrXV 908874 908875 . 120
chrXV 908875 908876 . 120
chrXV 908875 908876 . 160
chrXV 908890 908891 . 380
chrXV 908932 908933 . 2420
chrXV 909042 909043 . 120
chrXV 909064 909065 . 180
chrXV 909103 909104 . 140
chrXV 909122 909123 . 480
chrXV 909127 909128 . 1740
chrXV 909229 909230 . 1620
chrXV 909350 909351 . 540
chrXV 909356 909357 . 380
chrXV 910179 910180 . 120
chrXV 910578 910579 . 140
chrXV 910956 910957 . 580
chrXV 911131 911132 . 860
chrXV 911343 911344 . 500
chrXV 911343 911344 . 240
chrXV 911436 911437 . 220
chrXV 911465 911466 . 120
chrXV 911801 911802 . 120
chrXV 911812 911813 . 200
chrXV 911833 911834 . 260
chrXV 911883 911884 . 200
chrXV 911896 911897 . 120
chrXV 912104 912105 . 240
chrXV 912186 912187 . 1100
chrXV 912191 912192 . 960
chrXV 912240 912241 . 200
chrXV 912246 912247 . 140
chrXV 912248 912249 . 360
chrXV 912258 912259 . 1380
chrXV 912554 912555 . 300
chrXV 912565 912566 . 180
chrXV 912595 912596 . 380
chrXV 912604 912605 . 340
chrXV 912614 912615 . 120
chrXV 912656 912657 . 240
chrXV 912713 912714 . 200
chrXV 912725 912726 . 200
chrXV 912730 912731 . 240
chrXV 912760 912761 . 1020
chrXV 912773 912774 . 760
chrXV 913474 913475 . 120
chrXV 913807 913808 . 120
chrXV 914744 914745 . 240
chrXV 915075 915076 . 500
chrXV 915258 915259 . 140
chrXV 915267 915268 . 120
chrXV 915272 915273 . 460
chrXV 915287 915288 . 160
chrXV 915296 915297 . 120
chrXV 915305 915306 . 2460
chrXV 915522 915523 . 1000
chrXV 915577 915578 . 300
chrXV 915668 915669 . 4060
chrXV 915674 915675 . 120
chrXV 915821 915822 . 280
chrXV 915847 915848 . 380
chrXV 915859 915860 . 920
chrXV 916322 916323 . 180
chrXV 916406 916407 . 120
chrXV 916899 916900 . 200
chrXV 917073 917074 . 180
chrXV 917308 917309 . 160
chrXV 917745 917746 . 140
chrXV 918039 918040 . 200
chrXV 918437 918438 . 460
chrXV 918832 918833 . 120
chrXV 919949 919950 . 160
chrXV 920246 920247 . 320
chrXV 920788 920789 . 720
chrXV 921308 921309 . 240
chrXV 921347 921348 . 540
chrXV 921355 921356 . 220
chrXV 921430 921431 . 320
chrXV 921438 921439 . 140
chrXV 921447 921448 . 480
chrXV 922958 922959 . 120
chrXV 922984 922985 . 660
chrXV 923008 923009 . 2340
chrXV 923033 923034 . 3200
chrXV 923076 923077 . 2400
chrXV 924233 924234 . 180
chrXV 924345 924346 . 500
chrXV 924575 924576 . 2320
chrXV 925219 925220 . 340
chrXV 925232 925233 . 640
chrXV 925235 925236 . 220
chrXV 925236 925237 . 1260
chrXV 925248 925249 . 560
chrXV 925276 925277 . 720
chrXV 925341 925342 . 240
chrXV 925351 925352 . 320
chrXV 925479 925480 . 1100
chrXV 925493 925494 . 200
chrXV 925501 925502 . 840
chrXV 925646 925647 . 1140
chrXV 925688 925689 . 120
chrXV 926730 926731 . 120
chrXV 930461 930462 . 180
chrXV 930472 930473 . 160
chrXV 930518 930519 . 140
chrXV 930540 930541 . 360
chrXV 930673 930674 . 260
chrXV 931230 931231 . 180
chrXV 931234 931235 . 140
chrXV 931287 931288 . 1040
chrXV 931310 931311 . 300
chrXV 931429 931430 . 3660
chrXV 931523 931524 . 140
chrXV 931555 931556 . 160
chrXV 931585 931586 . 140
chrXV 931706 931707 . 180
chrXV 931850 931851 . 120
chrXV 931864 931865 . 140
chrXV 932158 932159 . 140
chrXV 932213 932214 . 1160
chrXV 932233 932234 . 340
chrXV 932632 932633 . 360
chrXV 932745 932746 . 120
chrXV 932777 932778 . 1140
chrXV 932797 932798 . 280
chrXV 932820 932821 . 120
chrXV 933221 933222 . 220
chrXV 933600 933601 . 120
chrXV 934668 934669 . 120
chrXV 934882 934883 . 420
chrXV 934906 934907 . 520
chrXV 934912 934913 . 120
chrXV 934929 934930 . 720
chrXV 935360 935361 . 860
chrXV 935375 935376 . 180
chrXV 935497 935498 . 140
chrXV 935902 935903 . 500
chrXV 936226 936227 . 2180
chrXV 936234 936235 . 460
chrXV 936245 936246 . 120
chrXV 936264 936265 . 120
chrXV 936432 936433 . 240
chrXV 936446 936447 . 120
chrXV 936519 936520 . 840
chrXV 936525 936526 . 160
chrXV 936672 936673 . 320
chrXV 936845 936846 . 160
chrXV 936922 936923 . 140
chrXV 937095 937096 . 520
chrXV 939422 939423 . 200
chrXV 939766 939767 . 120
chrXV 940492 940493 . 120
chrXV 941178 941179 . 120
chrXV 942775 942776 . 260
chrXV 942979 942980 . 1660
chrXV 943181 943182 . 820
chrXV 943246 943247 . 140
chrXV 943291 943292 . 740
chrXV 943438 943439 . 200
chrXV 943451 943452 . 1800
chrXV 943465 943466 . 620
chrXV 943489 943490 . 1560
chrXV 943491 943492 . 480
chrXV 943497 943498 . 4080
chrXV 943534 943535 . 520
chrXV 943542 943543 . 1660
chrXV 943552 943553 . 560
chrXV 943565 943566 . 1620
chrXV 943581 943582 . 580
chrXV 943591 943592 . 120
chrXV 943615 943616 . 240
chrXV 943890 943891 . 120
chrXV 944503 944504 . 560
chrXV 944523 944524 . 180
chrXV 944529 944530 . 120
chrXV 944532 944533 . 340
chrXV 944540 944541 . 660
chrXV 944701 944702 . 1720
chrXV 944833 944834 . 380
chrXV 945527 945528 . 120
chrXV 945533 945534 . 840
chrXV 945865 945866 . 140
chrXV 946052 946053 . 120
chrXV 946073 946074 . 400
chrXV 946083 946084 . 420
chrXV 946085 946086 . 280
chrXV 946129 946130 . 820
chrXV 946149 946150 . 160
chrXV 946218 946219 . 180
chrXV 949256 949257 . 3860
chrXV 949264 949265 . 5180
chrXV 949269 949270 . 1980
chrXV 949281 949282 . 640
chrXV 949285 949286 . 420
chrXV 949297 949298 . 140
chrXV 949305 949306 . 120
chrXV 949308 949309 . 180
chrXV 949324 949325 . 720
chrXV 949330 949331 . 380
chrXV 949477 949478 . 800
chrXV 949481 949482 . 520
chrXV 949591 949592 . 2860
chrXV 949624 949625 . 1380
chrXV 949675 949676 . 780
chrXV 949683 949684 . 2200
chrXV 949716 949717 . 180
chrXV 953686 953687 . 760
chrXV 953778 953779 . 140
chrXV 954059 954060 . 2380
chrXV 954112 954113 . 580
chrXV 954214 954215 . 440
chrXV 954275 954276 . 140
chrXV 954386 954387 . 280
chrXV 954406 954407 . 200
chrXV 954494 954495 . 120
chrXV 954579 954580 . 160
chrXV 955361 955362 . 340
chrXV 955576 955577 . 380
chrXV 955767 955768 . 7180
chrXV 956117 956118 . 1120
chrXV 956316 956317 . 120
chrXV 956457 956458 . 380
chrXV 956480 956481 . 2420
chrXV 956491 956492 . 580
chrXV 956832 956833 . 400
chrXV 957146 957147 . 1220
chrXV 957347 957348 . 920
chrXV 958247 958248 . 120
chrXV 958248 958249 . 1340
chrXV 958248 958249 . 200
chrXV 958250 958251 . 140
chrXV 958335 958336 . 160
chrXV 958672 958673 . 140
chrXV 959052 959053 . 120
chrXV 960278 960279 . 720
chrXV 960282 960283 . 460
chrXV 960306 960307 . 200
chrXV 960319 960320 . 200
chrXV 960384 960385 . 240
chrXV 960425 960426 . 1020
chrXV 960579 960580 . 260
chrXV 960663 960664 . 300
chrXV 960698 960699 . 300
chrXV 960760 960761 . 220
chrXV 966094 966095 . 260
chrXV 966288 966289 . 4360
chrXV 966292 966293 . 360
chrXV 966317 966318 . 120
chrXV 966402 966403 . 120
chrXV 966413 966414 . 120
chrXV 966443 966444 . 120
chrXV 966469 966470 . 280
chrXV 967188 967189 . 460
chrXV 967671 967672 . 420
chrXV 967725 967726 . 160
chrXV 967726 967727 . 1940
chrXV 967739 967740 . 120
chrXV 967821 967822 . 140
chrXV 967906 967907 . 1200
chrXV 967973 967974 . 480
chrXV 967978 967979 . 760
chrXV 967986 967987 . 5720
chrXV 967993 967994 . 240
chrXV 968006 968007 . 400
chrXV 968034 968035 . 140
chrXV 968078 968079 . 1920
chrXV 968090 968091 . 260
chrXV 968141 968142 . 2040
chrXV 968207 968208 . 960
chrXV 968225 968226 . 360
chrXV 968234 968235 . 1620
chrXV 968244 968245 . 600
chrXV 968248 968249 . 480
chrXV 968321 968322 . 260
chrXV 968325 968326 . 280
chrXV 968338 968339 . 240
chrXV 968359 968360 . 280
chrXV 968415 968416 . 340
chrXV 968450 968451 . 2260
chrXV 968458 968459 . 240
chrXV 968470 968471 . 2200
chrXV 968484 968485 . 380
chrXV 968490 968491 . 120
chrXV 968508 968509 . 260
chrXV 968580 968581 . 300
chrXV 968594 968595 . 140
chrXV 968604 968605 . 160
chrXV 968605 968606 . 340
chrXV 968616 968617 . 1040
chrXV 968630 968631 . 180
chrXV 968642 968643 . 120
chrXV 968653 968654 . 160
chrXV 968659 968660 . 440
chrXV 968729 968730 . 880
chrXV 968797 968798 . 280
chrXV 968806 968807 . 1140
chrXV 968909 968910 . 1480
chrXV 969000 969001 . 340
chrXV 969128 969129 . 300
chrXV 969513 969514 . 120
chrXV 969633 969634 . 920
chrXV 969670 969671 . 360
chrXV 969688 969689 . 1400
chrXV 969702 969703 . 120
chrXV 969834 969835 . 2480
chrXV 970078 970079 . 740
chrXV 970084 970085 . 720
chrXV 970093 970094 . 380
chrXV 970144 970145 . 380
chrXV 970150 970151 . 200
chrXV 970157 970158 . 200
chrXV 970162 970163 . 240
chrXV 970170 970171 . 120
chrXV 970178 970179 . 220
chrXV 971030 971031 . 3400
chrXV 971040 971041 . 160
chrXV 971150 971151 . 140
chrXV 973155 973156 . 740
chrXV 973781 973782 . 120
chrXV 973805 973806 . 2240
chrXV 973941 973942 . 1900
chrXV 976172 976173 . 140
chrXV 976179 976180 . 120
chrXV 976450 976451 . 140
chrXV 976459 976460 . 140
chrXV 976474 976475 . 160
chrXV 976510 976511 . 140
chrXV 976518 976519 . 120
chrXV 976522 976523 . 200
chrXV 976529 976530 . 120
chrXV 976545 976546 . 180
chrXV 976557 976558 . 160
chrXV 976599 976600 . 140
chrXV 976803 976804 . 500
chrXV 976814 976815 . 4700
chrXV 976879 976880 . 400
chrXV 976882 976883 . 240
chrXV 976955 976956 . 1260
chrXV 977045 977046 . 320
chrXV 977059 977060 . 260
chrXV 977064 977065 . 120
chrXV 977069 977070 . 160
chrXV 977073 977074 . 140
chrXV 977111 977112 . 640
chrXV 977368 977369 . 120
chrXV 977514 977515 . 120
chrXV 978109 978110 . 580
chrXV 978191 978192 . 1000
chrXV 978207 978208 . 360
chrXV 978280 978281 . 220
chrXV 978374 978375 . 120
chrXV 978426 978427 . 760
chrXV 978457 978458 . 300
chrXV 978486 978487 . 880
chrXV 978492 978493 . 140
chrXV 978498 978499 . 920
chrXV 978504 978505 . 120
chrXV 978591 978592 . 360
chrXV 978599 978600 . 2200
chrXV 978676 978677 . 1000
chrXV 978702 978703 . 840
chrXV 978710 978711 . 120
chrXV 978715 978716 . 640
chrXV 978725 978726 . 260
chrXV 978733 978734 . 120
chrXV 978737 978738 . 1400
chrXV 978744 978745 . 120
chrXV 978765 978766 . 440
chrXV 978785 978786 . 120
chrXV 978806 978807 . 900
chrXV 978839 978840 . 260
chrXV 978843 978844 . 160
chrXV 978875 978876 . 540
chrXV 978892 978893 . 120
chrXV 978916 978917 . 880
chrXV 978920 978921 . 540
chrXV 978921 978922 . 240
chrXV 979022 979023 . 3880
chrXV 979031 979032 . 1240
chrXV 979033 979034 . 1800
chrXV 979060 979061 . 120
chrXV 979064 979065 . 940
chrXV 979068 979069 . 400
chrXV 979071 979072 . 780
chrXV 979071 979072 . 120
chrXV 979108 979109 . 260
chrXV 979110 979111 . 800
chrXV 979135 979136 . 180
chrXV 979140 979141 . 120
chrXV 979146 979147 . 1060
chrXV 979197 979198 . 180
chrXV 979211 979212 . 760
chrXV 979218 979219 . 4880
chrXV 979225 979226 . 820
chrXV 979285 979286 . 140
chrXV 979289 979290 . 880
chrXV 979316 979317 . 2340
chrXV 979351 979352 . 200
chrXV 979379 979380 . 160
chrXV 979381 979382 . 140
chrXV 979388 979389 . 140
chrXV 979494 979495 . 140
chrXV 979577 979578 . 1360
chrXV 979583 979584 . 920
chrXV 979621 979622 . 320
chrXV 979630 979631 . 1140
chrXV 979630 979631 . 340
chrXV 979640 979641 . 360
chrXV 979644 979645 . 220
chrXV 979654 979655 . 220
chrXV 979668 979669 . 620
chrXV 979697 979698 . 180
chrXV 979827 979828 . 180
chrXV 979832 979833 . 180
chrXV 979955 979956 . 160
chrXV 980466 980467 . 220
chrXV 980592 980593 . 200
chrXV 980612 980613 . 1300
chrXV 980620 980621 . 120
chrXV 980696 980697 . 4540
chrXV 980730 980731 . 380
chrXV 980804 980805 . 400
chrXV 980805 980806 . 120
chrXV 980806 980807 . 140
chrXV 980838 980839 . 160
chrXV 981311 981312 . 400
chrXV 981323 981324 . 260
chrXV 981457 981458 . 120
chrXV 981484 981485 . 120
chrXV 981486 981487 . 200
chrXV 981488 981489 . 1420
chrXV 981494 981495 . 560
chrXV 981494 981495 . 220
chrXV 981495 981496 . 140
chrXV 981495 981496 . 120
chrXV 981530 981531 . 940
chrXV 981551 981552 . 120
chrXV 981585 981586 . 640
chrXV 981596 981597 . 900
chrXV 981619 981620 . 160
chrXV 981623 981624 . 300
chrXV 981771 981772 . 160
chrXV 981922 981923 . 140
chrXV 982146 982147 . 180
chrXV 982417 982418 . 240
chrXV 983142 983143 . 120
chrXV 983456 983457 . 140
chrXV 983547 983548 . 160
chrXV 983595 983596 . 120
chrXV 983624 983625 . 2380
chrXV 983636 983637 . 1140
chrXV 984200 984201 . 140
chrXV 984331 984332 . 120
chrXV 984491 984492 . 140
chrXV 984518 984519 . 120
chrXV 984627 984628 . 540
chrXV 984857 984858 . 120
chrXV 985766 985767 . 400
chrXV 986428 986429 . 880
chrXV 986433 986434 . 1520
chrXV 986450 986451 . 120
chrXV 986469 986470 . 1300
chrXV 986589 986590 . 320
chrXV 986592 986593 . 320
chrXV 986616 986617 . 1480
chrXV 986633 986634 . 140
chrXV 986639 986640 . 200
chrXV 986649 986650 . 220
chrXV 986665 986666 . 200
chrXV 986742 986743 . 120
chrXV 986790 986791 . 240
chrXV 986861 986862 . 320
chrXV 986901 986902 . 680
chrXV 987026 987027 . 240
chrXV 987033 987034 . 120
chrXV 987090 987091 . 400
chrXV 987097 987098 . 480
chrXV 987102 987103 . 1460
chrXV 987160 987161 . 140
chrXV 987173 987174 . 180
chrXV 987241 987242 . 240
chrXV 987247 987248 . 920
chrXV 987272 987273 . 200
chrXV 987310 987311 . 640
chrXV 987314 987315 . 240
chrXV 987318 987319 . 160
chrXV 987325 987326 . 120
chrXV 987325 987326 . 160
chrXV 987344 987345 . 880
chrXV 987397 987398 . 260
chrXV 987436 987437 . 480
chrXV 987452 987453 . 1100
chrXV 987473 987474 . 120
chrXV 987478 987479 . 120
chrXV 987599 987600 . 560
chrXV 987622 987623 . 4100
chrXV 987689 987690 . 300
chrXV 987703 987704 . 160
chrXV 987799 987800 . 260
chrXV 987803 987804 . 120
chrXV 987806 987807 . 540
chrXV 987817 987818 . 1640
chrXV 987842 987843 . 1000
chrXV 987876 987877 . 360
chrXV 987901 987902 . 940
chrXV 987916 987917 . 120
chrXV 987933 987934 . 2820
chrXV 987941 987942 . 460
chrXV 987942 987943 . 140
chrXV 987978 987979 . 360
chrXV 987991 987992 . 180
chrXV 988035 988036 . 740
chrXV 988088 988089 . 180
chrXV 988103 988104 . 620
chrXV 988123 988124 . 300
chrXV 988131 988132 . 640
chrXV 988138 988139 . 660
chrXV 988194 988195 . 140
chrXV 988207 988208 . 160
chrXV 988242 988243 . 2800
chrXV 988252 988253 . 3060
chrXV 988255 988256 . 140
chrXV 988256 988257 . 160
chrXV 988264 988265 . 120
chrXV 988268 988269 . 1580
chrXV 988275 988276 . 360
chrXV 988276 988277 . 120
chrXV 988301 988302 . 440
chrXV 988341 988342 . 520
chrXV 988391 988392 . 1660
chrXV 988395 988396 . 120
chrXV 988396 988397 . 120
chrXV 988396 988397 . 600
chrXV 988399 988400 . 120
chrXV 988407 988408 . 160
chrXV 988408 988409 . 180
chrXV 988459 988460 . 200
chrXV 988512 988513 . 140
chrXV 988517 988518 . 440
chrXV 988520 988521 . 1500
chrXV 988525 988526 . 360
chrXV 988534 988535 . 300
chrXV 988541 988542 . 140
chrXV 988574 988575 . 280
chrXV 988578 988579 . 320
chrXV 988580 988581 . 640
chrXV 988597 988598 . 140
chrXV 988620 988621 . 1900
chrXV 988658 988659 . 520
chrXV 988669 988670 . 140
chrXV 988687 988688 . 400
chrXV 988714 988715 . 140
chrXV 988747 988748 . 120
chrXV 988780 988781 . 180
chrXV 988781 988782 . 200
chrXV 988809 988810 . 180
chrXV 988950 988951 . 120
chrXV 989053 989054 . 320
chrXV 989064 989065 . 500
chrXV 989068 989069 . 120
chrXV 989068 989069 . 920
chrXV 989101 989102 . 140
chrXV 989110 989111 . 140
chrXV 989119 989120 . 460
chrXV 989127 989128 . 2040
chrXV 989237 989238 . 860
chrXV 989252 989253 . 200
chrXV 989275 989276 . 600
chrXV 989297 989298 . 120
chrXV 989322 989323 . 180
chrXV 989327 989328 . 260
chrXV 989405 989406 . 120
chrXV 989410 989411 . 2160
chrXV 989441 989442 . 200
chrXV 989456 989457 . 1500
chrXV 989461 989462 . 320
chrXV 989475 989476 . 200
chrXV 989486 989487 . 160
chrXV 989505 989506 . 120
chrXV 989511 989512 . 1160
chrXV 989517 989518 . 600
chrXV 989543 989544 . 740
chrXV 989611 989612 . 380
chrXV 989621 989622 . 680
chrXV 989630 989631 . 440
chrXV 989664 989665 . 1140
chrXV 989702 989703 . 1560
chrXV 989759 989760 . 160
chrXV 990049 990050 . 1540
chrXV 990108 990109 . 360
chrXV 990176 990177 . 4340
chrXV 990257 990258 . 400
chrXV 990337 990338 . 3240
chrXV 990378 990379 . 440
chrXV 990423 990424 . 220
chrXV 990689 990690 . 220
chrXV 990773 990774 . 820
chrXV 990776 990777 . 300
chrXV 990878 990879 . 1340
chrXV 991168 991169 . 320
chrXV 991320 991321 . 780
chrXV 991373 991374 . 760
chrXV 991428 991429 . 820
chrXV 991610 991611 . 320
chrXV 991625 991626 . 400
chrXV 991813 991814 . 140
chrXV 991923 991924 . 920
chrXV 992117 992118 . 120
chrXV 992388 992389 . 1700
chrXV 992466 992467 . 1840
chrXV 992675 992676 . 420
chrXV 992761 992762 . 460
chrXV 992891 992892 . 140
chrXV 993029 993030 . 180
chrXV 993436 993437 . 2520
chrXV 993722 993723 . 560
chrXV 994550 994551 . 820
chrXV 994742 994743 . 680
chrXV 994744 994745 . 180
chrXV 994864 994865 . 120
chrXV 994955 994956 . 220
chrXV 994989 994990 . 120
chrXV 995017 995018 . 200
chrXV 995155 995156 . 700
chrXV 995166 995167 . 3140
chrXV 995336 995337 . 2540
chrXV 995341 995342 . 380
chrXV 995668 995669 . 260
chrXV 996088 996089 . 680
chrXV 996971 996972 . 1280
chrXV 996982 996983 . 1640
chrXV 997003 997004 . 220
chrXV 997015 997016 . 120
chrXV 997076 997077 . 260
chrXV 997094 997095 . 1700
chrXV 997907 997908 . 120
chrXV 998278 998279 . 280
chrXV 998400 998401 . 340
chrXV 998674 998675 . 140
chrXV 1000431 1000432 . 140
chrXV 1001242 1001243 . 120
chrXV 1001450 1001451 . 120
chrXV 1001582 1001583 . 200
chrXV 1001857 1001858 . 940
chrXV 1002351 1002352 . 380
chrXV 1003149 1003150 . 640
chrXV 1003283 1003284 . 220
chrXV 1003291 1003292 . 140
chrXV 1003316 1003317 . 260
chrXV 1003327 1003328 . 1100
chrXV 1003327 1003328 . 160
chrXV 1003330 1003331 . 220
chrXV 1003333 1003334 . 120
chrXV 1003338 1003339 . 720
chrXV 1003422 1003423 . 260
chrXV 1003427 1003428 . 820
chrXV 1003460 1003461 . 840
chrXV 1003530 1003531 . 120
chrXV 1003635 1003636 . 140
chrXV 1003686 1003687 . 120
chrXV 1003689 1003690 . 180
chrXV 1003719 1003720 . 180
chrXV 1003727 1003728 . 200
chrXV 1003728 1003729 . 120
chrXV 1003744 1003745 . 120
chrXV 1003749 1003750 . 140
chrXV 1003814 1003815 . 200
chrXV 1003819 1003820 . 120
chrXV 1003828 1003829 . 120
chrXV 1003853 1003854 . 240
chrXV 1003866 1003867 . 120
chrXV 1003877 1003878 . 220
chrXV 1003882 1003883 . 140
chrXV 1003886 1003887 . 120
chrXV 1003887 1003888 . 160
chrXV 1003889 1003890 . 160
chrXV 1004075 1004076 . 460
chrXV 1004202 1004203 . 520
chrXV 1004303 1004304 . 140
chrXV 1004314 1004315 . 120
chrXV 1004433 1004434 . 2860
chrXV 1004478 1004479 . 2180
chrXV 1004520 1004521 . 120
chrXV 1004563 1004564 . 700
chrXV 1004568 1004569 . 140
chrXV 1004591 1004592 . 860
chrXV 1004653 1004654 . 120
chrXV 1004672 1004673 . 160
chrXV 1004878 1004879 . 220
chrXV 1004889 1004890 . 160
chrXV 1004928 1004929 . 560
chrXV 1005173 1005174 . 120
chrXV 1005298 1005299 . 120
chrXV 1005593 1005594 . 440
chrXV 1005687 1005688 . 600
chrXV 1005921 1005922 . 120
chrXV 1006035 1006036 . 120
chrXV 1006605 1006606 . 120
chrXV 1006752 1006753 . 180
chrXV 1006844 1006845 . 1140
chrXV 1006905 1006906 . 220
chrXV 1006964 1006965 . 160
chrXV 1006982 1006983 . 2620
chrXV 1007050 1007051 . 300
chrXV 1007073 1007074 . 120
chrXV 1007104 1007105 . 840
chrXV 1007113 1007114 . 160
chrXV 1007171 1007172 . 160
chrXV 1007307 1007308 . 280
chrXV 1007946 1007947 . 120
chrXV 1008035 1008036 . 1620
chrXV 1008100 1008101 . 240
chrXV 1008157 1008158 . 140
chrXV 1008394 1008395 . 120
chrXV 1008831 1008832 . 120
chrXV 1008897 1008898 . 1820
chrXV 1009208 1009209 . 2180
chrXV 1009465 1009466 . 240
chrXV 1009741 1009742 . 2460
chrXV 1009763 1009764 . 140
chrXV 1009780 1009781 . 220
chrXV 1009801 1009802 . 660
chrXV 1009801 1009802 . 400
chrXV 1009806 1009807 . 140
chrXV 1009850 1009851 . 140
chrXV 1009856 1009857 . 1380
chrXV 1009860 1009861 . 340
chrXV 1009872 1009873 . 140
chrXV 1009897 1009898 . 280
chrXV 1010027 1010028 . 1220
chrXV 1010059 1010060 . 260
chrXV 1010062 1010063 . 160
chrXV 1010128 1010129 . 580
chrXV 1010209 1010210 . 860
chrXV 1010222 1010223 . 140
chrXV 1010223 1010224 . 540
chrXV 1010353 1010354 . 140
chrXV 1010415 1010416 . 480
chrXV 1010455 1010456 . 1840
chrXV 1010635 1010636 . 17100
chrXV 1010641 1010642 . 120
chrXV 1010877 1010878 . 4540
chrXV 1010884 1010885 . 960
chrXV 1010888 1010889 . 580
chrXV 1010893 1010894 . 11000
chrXV 1010906 1010907 . 24400
chrXV 1010912 1010913 . 2180
chrXV 1011019 1011020 . 200
chrXV 1011035 1011036 . 380
chrXV 1011047 1011048 . 2020
chrXV 1011210 1011211 . 400
chrXV 1011539 1011540 . 120
chrXV 1012955 1012956 . 420
chrXV 1013189 1013190 . 180
chrXV 1013355 1013356 . 140
chrXV 1013763 1013764 . 120
chrXV 1015203 1015204 . 300
chrXV 1015250 1015251 . 160
chrXV 1015418 1015419 . 160
chrXV 1017611 1017612 . 280
chrXV 1017641 1017642 . 240
chrXV 1017655 1017656 . 2120
chrXV 1017669 1017670 . 340
chrXV 1017740 1017741 . 600
chrXV 1017754 1017755 . 180
chrXV 1017867 1017868 . 900
chrXV 1017889 1017890 . 140
chrXV 1017890 1017891 . 500
chrXV 1018817 1018818 . 160
chrXV 1018821 1018822 . 200
chrXV 1018845 1018846 . 500
chrXV 1018847 1018848 . 220
chrXV 1018851 1018852 . 540
chrXV 1018875 1018876 . 740
chrXV 1018885 1018886 . 120
chrXV 1018921 1018922 . 120
chrXV 1018935 1018936 . 680
chrXV 1018969 1018970 . 440
chrXV 1019033 1019034 . 160
chrXV 1019136 1019137 . 460
chrXV 1019177 1019178 . 1840
chrXV 1019224 1019225 . 120
chrXV 1019225 1019226 . 540
chrXV 1019225 1019226 . 240
chrXV 1019231 1019232 . 5640
chrXV 1019455 1019456 . 340
chrXV 1019457 1019458 . 220
chrXV 1019616 1019617 . 200
chrXV 1019638 1019639 . 600
chrXV 1019679 1019680 . 4040
chrXV 1020094 1020095 . 120
chrXV 1020266 1020267 . 340
chrXV 1020388 1020389 . 120
chrXV 1020566 1020567 . 1280
chrXV 1020589 1020590 . 580
chrXV 1020712 1020713 . 1200
chrXV 1020764 1020765 . 300
chrXV 1021821 1021822 . 520
chrXV 1021845 1021846 . 2660
chrXV 1022011 1022012 . 380
chrXV 1022523 1022524 . 280
chrXV 1023004 1023005 . 400
chrXV 1023033 1023034 . 120
chrXV 1023083 1023084 . 320
chrXV 1023306 1023307 . 360
chrXV 1023308 1023309 . 180
chrXV 1023347 1023348 . 200
chrXV 1023370 1023371 . 120
chrXV 1023550 1023551 . 640
chrXV 1023561 1023562 . 360
chrXV 1023571 1023572 . 280
chrXV 1023729 1023730 . 1100
chrXV 1023784 1023785 . 1200
chrXV 1023959 1023960 . 1280
chrXV 1023973 1023974 . 3300
chrXV 1023974 1023975 . 1020
chrXV 1023984 1023985 . 4140
chrXV 1024440 1024441 . 720
chrXV 1024578 1024579 . 500
chrXV 1024813 1024814 . 140
chrXV 1024891 1024892 . 800
chrXV 1025104 1025105 . 1420
chrXV 1025343 1025344 . 2260
chrXV 1025489 1025490 . 900
chrXV 1025492 1025493 . 180
chrXV 1025522 1025523 . 380
chrXV 1025640 1025641 . 600
chrXV 1025654 1025655 . 120
chrXV 1025678 1025679 . 180
chrXV 1025870 1025871 . 180
chrXV 1025902 1025903 . 120
chrXV 1025906 1025907 . 120
chrXV 1025929 1025930 . 320
chrXV 1025952 1025953 . 220
chrXV 1026101 1026102 . 120
chrXV 1026105 1026106 . 220
chrXV 1026112 1026113 . 920
chrXV 1026566 1026567 . 200
chrXV 1026740 1026741 . 380
chrXV 1026752 1026753 . 120
chrXV 1026783 1026784 . 240
chrXV 1026937 1026938 . 520
chrXV 1026938 1026939 . 120
chrXV 1026974 1026975 . 140
chrXV 1027383 1027384 . 1300
chrXV 1027413 1027414 . 1040
chrXV 1027927 1027928 . 160
chrXV 1028024 1028025 . 2320
chrXV 1028054 1028055 . 160
chrXV 1028060 1028061 . 220
chrXV 1028096 1028097 . 1360
chrXV 1028954 1028955 . 680
chrXV 1028963 1028964 . 140
chrXV 1028971 1028972 . 120
chrXV 1029004 1029005 . 140
chrXV 1031328 1031329 . 1440
chrXV 1031362 1031363 . 240
chrXV 1031429 1031430 . 1460
chrXV 1031440 1031441 . 2060
chrXV 1031446 1031447 . 520
chrXV 1031453 1031454 . 120
chrXV 1031455 1031456 . 120
chrXV 1031458 1031459 . 260
chrXV 1031463 1031464 . 140
chrXV 1031596 1031597 . 120
chrXV 1031635 1031636 . 1740
chrXV 1031690 1031691 . 120
chrXV 1031696 1031697 . 1020
chrXV 1031703 1031704 . 1200
chrXV 1031905 1031906 . 680
chrXV 1031978 1031979 . 260
chrXV 1032010 1032011 . 260
chrXV 1032015 1032016 . 180
chrXV 1032085 1032086 . 220
chrXV 1032193 1032194 . 120
chrXV 1032411 1032412 . 440
chrXV 1032686 1032687 . 1720
chrXV 1032735 1032736 . 1080
chrXV 1032851 1032852 . 840
chrXV 1033045 1033046 . 140
chrXV 1033989 1033990 . 820
chrXV 1034306 1034307 . 580
chrXV 1034325 1034326 . 440
chrXV 1034339 1034340 . 220
chrXV 1034347 1034348 . 120
chrXV 1034354 1034355 . 120
chrXV 1034366 1034367 . 120
chrXV 1034383 1034384 . 120
chrXV 1034394 1034395 . 180
chrXV 1034423 1034424 . 140
chrXV 1034428 1034429 . 1940
chrXV 1034437 1034438 . 420
chrXV 1034635 1034636 . 240
chrXV 1036396 1036397 . 480
chrXV 1036578 1036579 . 120
chrXV 1036592 1036593 . 1100
chrXV 1036691 1036692 . 220
chrXV 1036721 1036722 . 140
chrXV 1036721 1036722 . 160
chrXV 1036739 1036740 . 1560
chrXV 1039369 1039370 . 120
chrXV 1039451 1039452 . 2140
chrXV 1039477 1039478 . 440
chrXV 1039497 1039498 . 120
chrXV 1039513 1039514 . 1420
chrXV 1039527 1039528 . 160
chrXV 1039608 1039609 . 200
chrXV 1039655 1039656 . 140
chrXV 1039662 1039663 . 160
chrXV 1039665 1039666 . 880
chrXV 1039669 1039670 . 620
chrXV 1039673 1039674 . 220
chrXV 1039676 1039677 . 480
chrXV 1039701 1039702 . 620
chrXV 1039724 1039725 . 500
chrXV 1039725 1039726 . 1420
chrXV 1039725 1039726 . 140
chrXV 1039726 1039727 . 120
chrXV 1039738 1039739 . 720
chrXV 1039749 1039750 . 3280
chrXV 1039783 1039784 . 2460
chrXV 1039789 1039790 . 140
chrXV 1040023 1040024 . 160
chrXV 1040043 1040044 . 1260
chrXV 1040215 1040216 . 120
chrXV 1040248 1040249 . 520
chrXV 1040651 1040652 . 320
chrXV 1040658 1040659 . 1660
chrXV 1040680 1040681 . 340
chrXV 1040718 1040719 . 500
chrXV 1040722 1040723 . 1040
chrXV 1040722 1040723 . 360
chrXV 1040794 1040795 . 220
chrXV 1040836 1040837 . 220
chrXV 1041110 1041111 . 160
chrXV 1041129 1041130 . 720
chrXV 1041197 1041198 . 140
chrXV 1041202 1041203 . 2300
chrXV 1041324 1041325 . 120
chrXV 1041379 1041380 . 260
chrXV 1041471 1041472 . 120
chrXV 1041557 1041558 . 240
chrXV 1041570 1041571 . 1540
chrXV 1041599 1041600 . 200
chrXV 1041607 1041608 . 240
chrXV 1041612 1041613 . 180
chrXV 1041939 1041940 . 120
chrXV 1041950 1041951 . 140
chrXV 1042143 1042144 . 120
chrXV 1042227 1042228 . 140
chrXV 1042334 1042335 . 360
chrXV 1042427 1042428 . 540
chrXV 1042544 1042545 . 540
chrXV 1043149 1043150 . 120
chrXV 1043237 1043238 . 400
chrXV 1043243 1043244 . 180
chrXV 1043270 1043271 . 680
chrXV 1043270 1043271 . 140
chrXV 1043272 1043273 . 120
chrXV 1043298 1043299 . 260
chrXV 1043411 1043412 . 1880
chrXV 1043421 1043422 . 120
chrXV 1043459 1043460 . 440
chrXV 1043462 1043463 . 400
chrXV 1043492 1043493 . 600
chrXV 1043553 1043554 . 2840
chrXV 1043589 1043590 . 460
chrXV 1043594 1043595 . 3500
chrXV 1043661 1043662 . 180
chrXV 1043687 1043688 . 440
chrXV 1043715 1043716 . 140
chrXV 1043748 1043749 . 580
chrXV 1043754 1043755 . 980
chrXV 1043778 1043779 . 120
chrXV 1043824 1043825 . 1500
chrXV 1044119 1044120 . 240
chrXV 1044119 1044120 . 140
chrXV 1044159 1044160 . 260
chrXV 1044172 1044173 . 440
chrXV 1044192 1044193 . 160
chrXV 1044351 1044352 . 1220
chrXV 1044367 1044368 . 560
chrXV 1044375 1044376 . 3940
chrXV 1044383 1044384 . 1040
chrXV 1044566 1044567 . 1480
chrXV 1044581 1044582 . 440
chrXV 1044653 1044654 . 1380
chrXV 1044698 1044699 . 480
chrXV 1045009 1045010 . 540
chrXV 1045179 1045180 . 180
chrXV 1045415 1045416 . 140
chrXV 1045848 1045849 . 240
chrXV 1046070 1046071 . 1260
chrXV 1046408 1046409 . 120
chrXV 1046685 1046686 . 140
chrXV 1047313 1047314 . 2700
chrXV 1047849 1047850 . 120
chrXV 1047983 1047984 . 160
chrXV 1047996 1047997 . 680
chrXV 1048028 1048029 . 4220
chrXV 1048225 1048226 . 140
chrXV 1048258 1048259 . 180
chrXV 1048274 1048275 . 2440
chrXV 1048307 1048308 . 120
chrXV 1048315 1048316 . 560
chrXV 1048335 1048336 . 480
chrXV 1048339 1048340 . 600
chrXV 1048388 1048389 . 240
chrXV 1048391 1048392 . 120
chrXV 1048467 1048468 . 140
chrXV 1048522 1048523 . 500
chrXV 1049147 1049148 . 260
chrXV 1049157 1049158 . 300
chrXV 1049172 1049173 . 120
chrXV 1049240 1049241 . 120
chrXV 1049272 1049273 . 420
chrXV 1049328 1049329 . 160
chrXV 1049339 1049340 . 180
chrXV 1049971 1049972 . 120
chrXV 1050256 1050257 . 1060
chrXV 1050508 1050509 . 120
chrXV 1050572 1050573 . 120
chrXV 1050623 1050624 . 140
chrXV 1050780 1050781 . 160
chrXV 1050792 1050793 . 220
chrXV 1050815 1050816 . 120
chrXV 1050970 1050971 . 120
chrXV 1050984 1050985 . 320
chrXV 1050995 1050996 . 160
chrXV 1051001 1051002 . 200
chrXV 1051006 1051007 . 500
chrXV 1051028 1051029 . 140
chrXV 1051066 1051067 . 500
chrXV 1051676 1051677 . 120
chrXV 1051684 1051685 . 1120
chrXV 1051759 1051760 . 140
chrXV 1052632 1052633 . 120
chrXV 1052673 1052674 . 1860
chrXV 1052882 1052883 . 480
chrXV 1052961 1052962 . 1540
chrXV 1053035 1053036 . 480
chrXV 1053094 1053095 . 260
chrXV 1053541 1053542 . 120
chrXV 1053661 1053662 . 140
chrXV 1053813 1053814 . 240
chrXV 1053903 1053904 . 300
chrXV 1054064 1054065 . 120
chrXV 1054071 1054072 . 540
chrXV 1054088 1054089 . 280
chrXV 1054090 1054091 . 140
chrXV 1054096 1054097 . 1480
chrXV 1054114 1054115 . 780
chrXV 1054117 1054118 . 120
chrXV 1054129 1054130 . 900
chrXV 1054154 1054155 . 1260
chrXV 1054160 1054161 . 200
chrXV 1054164 1054165 . 2660
chrXV 1054172 1054173 . 380
chrXV 1054184 1054185 . 1520
chrXV 1054194 1054195 . 760
chrXV 1054218 1054219 . 240
chrXV 1054251 1054252 . 540
chrXV 1054714 1054715 . 180
chrXV 1054743 1054744 . 120
chrXV 1055325 1055326 . 720
chrXV 1056096 1056097 . 540
chrXV 1056300 1056301 . 260
chrXV 1056394 1056395 . 1480
chrXV 1056873 1056874 . 140
chrXV 1056907 1056908 . 360
chrXV 1057463 1057464 . 500
chrXV 1057574 1057575 . 840
chrXV 1057722 1057723 . 140
chrXV 1057933 1057934 . 140
chrXV 1057947 1057948 . 520
chrXV 1058076 1058077 . 2480
chrXV 1058081 1058082 . 1080
chrXV 1058325 1058326 . 1200
chrXV 1058430 1058431 . 700
chrXV 1058445 1058446 . 460
chrXV 1058493 1058494 . 340
chrXV 1058501 1058502 . 560
chrXV 1058760 1058761 . 120
chrXV 1058844 1058845 . 300
chrXV 1058854 1058855 . 460
chrXV 1058865 1058866 . 160
chrXV 1058926 1058927 . 420
chrXV 1058970 1058971 . 4140
chrXV 1059002 1059003 . 120
chrXV 1059011 1059012 . 320
chrXV 1059022 1059023 . 1420
chrXV 1059030 1059031 . 400
chrXV 1059033 1059034 . 560
chrXV 1059047 1059048 . 280
chrXV 1059103 1059104 . 240
chrXV 1059141 1059142 . 220
chrXV 1059152 1059153 . 120
chrXV 1059178 1059179 . 1000
chrXV 1059188 1059189 . 600
chrXV 1059243 1059244 . 160
chrXV 1059266 1059267 . 320
chrXV 1059289 1059290 . 220
chrXV 1059563 1059564 . 340
chrXV 1060192 1060193 . 120
chrXV 1060327 1060328 . 340
chrXV 1060445 1060446 . 920
chrXV 1060733 1060734 . 140
chrXV 1060996 1060997 . 160
chrXV 1061017 1061018 . 140
chrXV 1061048 1061049 . 3160
chrXV 1061215 1061216 . 140
chrXV 1061236 1061237 . 140
chrXV 1061281 1061282 . 120
chrXV 1061294 1061295 . 160
chrXV 1061316 1061317 . 160
chrXV 1061348 1061349 . 580
chrXV 1061364 1061365 . 320
chrXV 1061374 1061375 . 340
chrXV 1061377 1061378 . 320
chrXV 1061409 1061410 . 140
chrXV 1061549 1061550 . 740
chrXV 1061751 1061752 . 140
chrXV 1062519 1062520 . 160
chrXV 1063189 1063190 . 1340
chrXV 1063430 1063431 . 120
chrXV 1063714 1063715 . 140
chrXV 1063722 1063723 . 200
chrXV 1063800 1063801 . 620
chrXV 1064038 1064039 . 300
chrXV 1064055 1064056 . 1120
chrXV 1064062 1064063 . 520
chrXV 1064065 1064066 . 120
chrXV 1064077 1064078 . 2880
chrXV 1064141 1064142 . 3580
chrXV 1064194 1064195 . 580
chrXV 1064285 1064286 . 220
chrXV 1064433 1064434 . 120
chrXV 1064445 1064446 . 240
chrXV 1064461 1064462 . 420
chrXV 1064479 1064480 . 140
chrXV 1064485 1064486 . 260
chrXV 1064489 1064490 . 380
chrXV 1064493 1064494 . 500
chrXV 1064503 1064504 . 1780
chrXV 1064508 1064509 . 120
chrXV 1064532 1064533 . 220
chrXV 1064566 1064567 . 360
chrXV 1064587 1064588 . 580
chrXV 1064731 1064732 . 460
chrXV 1064925 1064926 . 140
chrXV 1064927 1064928 . 180
chrXV 1064945 1064946 . 160
chrXV 1064959 1064960 . 120
chrXV 1064965 1064966 . 680
chrXV 1064977 1064978 . 120
chrXV 1065004 1065005 . 260
chrXV 1065026 1065027 . 360
chrXV 1065163 1065164 . 200
chrXV 1065167 1065168 . 160
chrXV 1065641 1065642 . 1040
chrXV 1066050 1066051 . 220
chrXV 1066690 1066691 . 720
chrXV 1066700 1066701 . 120
chrXV 1066706 1066707 . 480
chrXV 1066754 1066755 . 160
chrXV 1066780 1066781 . 2360
chrXV 1066786 1066787 . 120
chrXV 1067094 1067095 . 200
chrXV 1067288 1067289 . 260
chrXV 1067745 1067746 . 120
chrXV 1068143 1068144 . 120
chrXV 1068161 1068162 . 1160
chrXV 1068314 1068315 . 180
chrXV 1068567 1068568 . 120
chrXV 1070064 1070065 . 200
chrXV 1070125 1070126 . 140
chrXV 1070197 1070198 . 120
chrXV 1070715 1070716 . 140
chrXV 1070904 1070905 . 140
chrXV 1070907 1070908 . 480
chrXV 1070937 1070938 . 120
chrXV 1070944 1070945 . 4920
chrXV 1070945 1070946 . 1680
chrXV 1070945 1070946 . 660
chrXV 1070952 1070953 . 500
chrXV 1070958 1070959 . 140
chrXV 1070961 1070962 . 4000
chrXV 1070969 1070970 . 200
chrXV 1070981 1070982 . 220
chrXV 1071057 1071058 . 120
chrXV 1071244 1071245 . 220
chrXV 1072485 1072486 . 120
chrXV 1073204 1073205 . 120
chrXV 1073301 1073302 . 1360
chrXV 1073323 1073324 . 280
chrXV 1073348 1073349 . 1020
chrXV 1073355 1073356 . 500
chrXV 1073443 1073444 . 160
chrXV 1073487 1073488 . 300
chrXV 1073493 1073494 . 140
chrXV 1073783 1073784 . 260
chrXV 1073793 1073794 . 320
chrXV 1073822 1073823 . 660
chrXV 1073830 1073831 . 140
chrXV 1073838 1073839 . 880
chrXV 1073951 1073952 . 400
chrXV 1073975 1073976 . 740
chrXV 1074006 1074007 . 620
chrXV 1074013 1074014 . 280
chrXV 1074044 1074045 . 180
chrXV 1074067 1074068 . 120
chrXV 1074098 1074099 . 320
chrXV 1074101 1074102 . 220
chrXV 1074234 1074235 . 380
chrXV 1074508 1074509 . 700
chrXV 1075232 1075233 . 120
chrXV 1075775 1075776 . 340
chrXV 1075827 1075828 . 140
chrXV 1076446 1076447 . 340
chrXV 1076560 1076561 . 6020
chrXV 1076576 1076577 . 400
chrXV 1076589 1076590 . 880
chrXV 1076638 1076639 . 1000
chrXV 1076642 1076643 . 120
chrXV 1076647 1076648 . 300
chrXV 1076654 1076655 . 280
chrXV 1076683 1076684 . 400
chrXV 1076685 1076686 . 300
chrXV 1076696 1076697 . 640
chrXV 1077709 1077710 . 120
chrXV 1078202 1078203 . 120
chrXV 1078354 1078355 . 180
chrXV 1078429 1078430 . 260
chrXV 1078510 1078511 . 120
chrXV 1079386 1079387 . 320
chrXV 1079419 1079420 . 320
chrXV 1079577 1079578 . 360
chrXV 1083532 1083533 . 1640
chrXV 1083577 1083578 . 2220
chrXV 1083582 1083583 . 200
chrXV 1084231 1084232 . 140
chrXV 1084537 1084538 . 120
chrXVI 6851 6852 . 980
chrXVI 6860 6861 . 620
chrXVI 6874 6875 . 540
chrXVI 7001 7002 . 120
chrXVI 7563 7564 . 380
chrXVI 7568 7569 . 240
chrXVI 7577 7578 . 140
chrXVI 7585 7586 . 920
chrXVI 7647 7648 . 380
chrXVI 11683 11684 . 2340
chrXVI 11689 11690 . 2440
chrXVI 13135 13136 . 480
chrXVI 13160 13161 . 380
chrXVI 13298 13299 . 200
chrXVI 14455 14456 . 120
chrXVI 14475 14476 . 120
chrXVI 14494 14495 . 640
chrXVI 14495 14496 . 820
chrXVI 14498 14499 . 760
chrXVI 14502 14503 . 700
chrXVI 14554 14555 . 800
chrXVI 14564 14565 . 2940
chrXVI 14608 14609 . 120
chrXVI 14700 14701 . 320
chrXVI 14918 14919 . 820
chrXVI 15649 15650 . 1660
chrXVI 15962 15963 . 160
chrXVI 16606 16607 . 800
chrXVI 16776 16777 . 280
chrXVI 16827 16828 . 300
chrXVI 16847 16848 . 1040
chrXVI 16984 16985 . 160
chrXVI 16987 16988 . 640
chrXVI 17090 17091 . 960
chrXVI 17261 17262 . 1340
chrXVI 17348 17349 . 1060
chrXVI 17479 17480 . 6900
chrXVI 17535 17536 . 140
chrXVI 17537 17538 . 2740
chrXVI 17541 17542 . 140
chrXVI 17566 17567 . 800
chrXVI 17568 17569 . 1200
chrXVI 17635 17636 . 740
chrXVI 17805 17806 . 1880
chrXVI 17847 17848 . 260
chrXVI 17926 17927 . 120
chrXVI 18375 18376 . 780
chrXVI 18387 18388 . 4120
chrXVI 19513 19514 . 2800
chrXVI 19520 19521 . 140
chrXVI 19523 19524 . 560
chrXVI 19562 19563 . 620
chrXVI 19588 19589 . 360
chrXVI 19598 19599 . 1400
chrXVI 19655 19656 . 160
chrXVI 19700 19701 . 140
chrXVI 19747 19748 . 2900
chrXVI 19916 19917 . 1360
chrXVI 19958 19959 . 560
chrXVI 19991 19992 . 340
chrXVI 20113 20114 . 280
chrXVI 20330 20331 . 180
chrXVI 20655 20656 . 220
chrXVI 20786 20787 . 120
chrXVI 21661 21662 . 120
chrXVI 21662 21663 . 120
chrXVI 21828 21829 . 180
chrXVI 21842 21843 . 320
chrXVI 21974 21975 . 280
chrXVI 22024 22025 . 320
chrXVI 22032 22033 . 280
chrXVI 22043 22044 . 280
chrXVI 22043 22044 . 140
chrXVI 22048 22049 . 120
chrXVI 22049 22050 . 120
chrXVI 22051 22052 . 240
chrXVI 22054 22055 . 120
chrXVI 22054 22055 . 140
chrXVI 22131 22132 . 300
chrXVI 22260 22261 . 880
chrXVI 22524 22525 . 520
chrXVI 22586 22587 . 140
chrXVI 22597 22598 . 160
chrXVI 22603 22604 . 120
chrXVI 22608 22609 . 300
chrXVI 22650 22651 . 140
chrXVI 22657 22658 . 2120
chrXVI 22704 22705 . 120
chrXVI 22759 22760 . 220
chrXVI 22801 22802 . 200
chrXVI 22810 22811 . 200
chrXVI 22947 22948 . 1160
chrXVI 22953 22954 . 120
chrXVI 23132 23133 . 320
chrXVI 23707 23708 . 160
chrXVI 23856 23857 . 240
chrXVI 23927 23928 . 120
chrXVI 24110 24111 . 120
chrXVI 24121 24122 . 120
chrXVI 24392 24393 . 160
chrXVI 24532 24533 . 120
chrXVI 24760 24761 . 620
chrXVI 24793 24794 . 140
chrXVI 24805 24806 . 1340
chrXVI 24815 24816 . 120
chrXVI 24818 24819 . 220
chrXVI 24829 24830 . 200
chrXVI 24835 24836 . 180
chrXVI 24839 24840 . 200
chrXVI 24854 24855 . 200
chrXVI 24896 24897 . 120
chrXVI 24948 24949 . 160
chrXVI 24961 24962 . 140
chrXVI 25259 25260 . 340
chrXVI 25369 25370 . 920
chrXVI 25558 25559 . 1160
chrXVI 26178 26179 . 120
chrXVI 26190 26191 . 640
chrXVI 26207 26208 . 1340
chrXVI 26229 26230 . 140
chrXVI 26264 26265 . 3600
chrXVI 26272 26273 . 1040
chrXVI 26819 26820 . 140
chrXVI 27374 27375 . 200
chrXVI 27962 27963 . 220
chrXVI 27971 27972 . 160
chrXVI 28002 28003 . 260
chrXVI 28093 28094 . 140
chrXVI 28462 28463 . 740
chrXVI 28514 28515 . 880
chrXVI 28844 28845 . 120
chrXVI 28919 28920 . 520
chrXVI 29168 29169 . 120
chrXVI 29312 29313 . 400
chrXVI 29399 29400 . 780
chrXVI 29496 29497 . 120
chrXVI 29552 29553 . 120
chrXVI 29685 29686 . 120
chrXVI 29875 29876 . 2480
chrXVI 29884 29885 . 400
chrXVI 29889 29890 . 380
chrXVI 29896 29897 . 1460
chrXVI 29978 29979 . 140
chrXVI 29981 29982 . 140
chrXVI 29991 29992 . 560
chrXVI 29994 29995 . 860
chrXVI 30005 30006 . 4320
chrXVI 30010 30011 . 3920
chrXVI 30332 30333 . 1300
chrXVI 30338 30339 . 360
chrXVI 30342 30343 . 120
chrXVI 30378 30379 . 140
chrXVI 30386 30387 . 820
chrXVI 30397 30398 . 160
chrXVI 30398 30399 . 1780
chrXVI 30599 30600 . 120
chrXVI 30721 30722 . 120
chrXVI 30908 30909 . 6900
chrXVI 31267 31268 . 720
chrXVI 31547 31548 . 1080
chrXVI 31571 31572 . 220
chrXVI 31736 31737 . 1380
chrXVI 31761 31762 . 560
chrXVI 31840 31841 . 160
chrXVI 31922 31923 . 300
chrXVI 32123 32124 . 380
chrXVI 32313 32314 . 640
chrXVI 32357 32358 . 240
chrXVI 32679 32680 . 120
chrXVI 32829 32830 . 120
chrXVI 32832 32833 . 160
chrXVI 32868 32869 . 140
chrXVI 32868 32869 . 140
chrXVI 32870 32871 . 1160
chrXVI 32874 32875 . 340
chrXVI 32917 32918 . 120
chrXVI 32930 32931 . 460
chrXVI 32938 32939 . 4840
chrXVI 32943 32944 . 1720
chrXVI 32962 32963 . 860
chrXVI 33138 33139 . 4800
chrXVI 33152 33153 . 140
chrXVI 33575 33576 . 2800
chrXVI 33884 33885 . 580
chrXVI 34172 34173 . 380
chrXVI 34879 34880 . 120
chrXVI 34883 34884 . 1100
chrXVI 35067 35068 . 180
chrXVI 35074 35075 . 300
chrXVI 35118 35119 . 720
chrXVI 35139 35140 . 1280
chrXVI 35145 35146 . 360
chrXVI 35155 35156 . 9660
chrXVI 35332 35333 . 420
chrXVI 37963 37964 . 200
chrXVI 38002 38003 . 340
chrXVI 38048 38049 . 600
chrXVI 38065 38066 . 200
chrXVI 38068 38069 . 700
chrXVI 38081 38082 . 3500
chrXVI 38088 38089 . 640
chrXVI 38284 38285 . 140
chrXVI 38583 38584 . 120
chrXVI 38732 38733 . 300
chrXVI 38921 38922 . 1800
chrXVI 40097 40098 . 140
chrXVI 40118 40119 . 16680
chrXVI 40267 40268 . 740
chrXVI 40302 40303 . 540
chrXVI 40310 40311 . 280
chrXVI 40315 40316 . 1080
chrXVI 40327 40328 . 440
chrXVI 40338 40339 . 320
chrXVI 40339 40340 . 240
chrXVI 40345 40346 . 140
chrXVI 40385 40386 . 120
chrXVI 40414 40415 . 220
chrXVI 40480 40481 . 220
chrXVI 40483 40484 . 480
chrXVI 40487 40488 . 140
chrXVI 40576 40577 . 4220
chrXVI 40595 40596 . 120
chrXVI 40633 40634 . 1880
chrXVI 40657 40658 . 120
chrXVI 40681 40682 . 520
chrXVI 40690 40691 . 3460
chrXVI 40703 40704 . 140
chrXVI 40712 40713 . 1920
chrXVI 40730 40731 . 540
chrXVI 40731 40732 . 340
chrXVI 40731 40732 . 120
chrXVI 40748 40749 . 1500
chrXVI 40766 40767 . 240
chrXVI 40826 40827 . 340
chrXVI 40831 40832 . 200
chrXVI 40851 40852 . 160
chrXVI 40889 40890 . 720
chrXVI 40914 40915 . 140
chrXVI 40951 40952 . 400
chrXVI 41237 41238 . 260
chrXVI 41458 41459 . 420
chrXVI 41583 41584 . 700
chrXVI 41787 41788 . 160
chrXVI 42003 42004 . 3580
chrXVI 42546 42547 . 4340
chrXVI 42659 42660 . 1500
chrXVI 42830 42831 . 3900
chrXVI 42856 42857 . 840
chrXVI 43017 43018 . 11860
chrXVI 43083 43084 . 120
chrXVI 43093 43094 . 240
chrXVI 43109 43110 . 380
chrXVI 43169 43170 . 3020
chrXVI 43258 43259 . 140
chrXVI 43288 43289 . 140
chrXVI 43385 43386 . 520
chrXVI 43393 43394 . 1220
chrXVI 43400 43401 . 400
```
