## Supplemental Data 1 for "Rewiring phospholipid biosynthesis reveals robustness in membrane homeostasis and uncovers lipid regulatory players": PC-pex_PE-ER.bed (part 1 of 3)

```
track name="new_20191025.A-N703_557_590_R1 trimmed (Reads).bam" useScore=1
chrI 100 101 . 220
chrI 111 112 . 1020
chrI 115 116 . 180
chrI 170 171 . 1000
chrI 192 193 . 1160
chrI 391 392 . 180
chrI 450 451 . 880
chrI 491 492 . 3520
chrI 494 495 . 620
chrI 507 508 . 180
chrI 511 512 . 120
chrI 517 518 . 1700
chrI 571 572 . 200
chrI 812 813 . 120
chrI 1104 1105 . 480
chrI 1220 1221 . 7820
chrI 1232 1233 . 320
chrI 1263 1264 . 300
chrI 1505 1506 . 4040
chrI 1670 1671 . 120
chrI 2197 2198 . 1780
chrI 2286 2287 . 2380
chrI 2469 2470 . 120
chrI 2475 2476 . 8840
chrI 2484 2485 . 3460
chrI 2491 2492 . 680
chrI 3458 3459 . 940
chrI 3681 3682 . 1500
chrI 3700 3701 . 2040
chrI 3828 3829 . 5120
chrI 3933 3934 . 440
chrI 4138 4139 . 3040
chrI 4251 4252 . 1140
chrI 4360 4361 . 200
chrI 4408 4409 . 2920
chrI 5311 5312 . 260
chrI 5545 5546 . 640
chrI 5568 5569 . 200
chrI 6227 6228 . 260
chrI 6376 6377 . 1080
chrI 6391 6392 . 540
chrI 6399 6400 . 220
chrI 6403 6404 . 1060
chrI 6410 6411 . 660
chrI 6422 6423 . 620
chrI 6456 6457 . 140
chrI 6460 6461 . 380
chrI 6466 6467 . 160
chrI 6489 6490 . 400
chrI 6491 6492 . 1020
chrI 6500 6501 . 180
chrI 6508 6509 . 120
chrI 6530 6531 . 2520
chrI 6679 6680 . 1840
chrI 6701 6702 . 200
chrI 6879 6880 . 260
chrI 7055 7056 . 260
chrI 7116 7117 . 220
chrI 7317 7318 . 120
chrI 7565 7566 . 120
chrI 8012 8013 . 1000
chrI 8355 8356 . 120
chrI 9027 9028 . 140
chrI 9107 9108 . 1780
chrI 9259 9260 . 1840
chrI 9277 9278 . 280
chrI 9292 9293 . 200
chrI 9295 9296 . 380
chrI 9301 9302 . 800
chrI 9314 9315 . 340
chrI 9322 9323 . 1020
chrI 9350 9351 . 1100
chrI 9531 9532 . 1280
chrI 9672 9673 . 120
chrI 9702 9703 . 1760
chrI 9716 9717 . 720
chrI 9880 9881 . 340
chrI 10130 10131 . 260
chrI 10185 10186 . 1440
chrI 10450 10451 . 1060
chrI 10453 10454 . 2860
chrI 10460 10461 . 220
chrI 10504 10505 . 260
chrI 10534 10535 . 120
chrI 10788 10789 . 2080
chrI 11201 11202 . 140
chrI 11247 11248 . 180
chrI 11273 11274 . 160
chrI 11482 11483 . 120
chrI 11817 11818 . 120
chrI 12731 12732 . 140
chrI 13112 13113 . 720
chrI 13396 13397 . 140
chrI 13649 13650 . 7220
chrI 14059 14060 . 120
chrI 14585 14586 . 640
chrI 14741 14742 . 440
chrI 14752 14753 . 380
chrI 14759 14760 . 2820
chrI 14802 14803 . 880
chrI 14898 14899 . 180
chrI 14967 14968 . 2960
chrI 15249 15250 . 420
chrI 15655 15656 . 120
chrI 15768 15769 . 560
chrI 15918 15919 . 300
chrI 16206 16207 . 240
chrI 16385 16386 . 600
chrI 16407 16408 . 480
chrI 16530 16531 . 3040
chrI 16575 16576 . 900
chrI 16605 16606 . 1220
chrI 16700 16701 . 140
chrI 16962 16963 . 460
chrI 17020 17021 . 700
chrI 17272 17273 . 5540
chrI 17427 17428 . 2260
chrI 17629 17630 . 440
chrI 17824 17825 . 1320
chrI 17854 17855 . 460
chrI 17888 17889 . 880
chrI 17910 17911 . 400
chrI 17927 17928 . 980
chrI 17955 17956 . 120
chrI 17969 17970 . 320
chrI 17972 17973 . 1460
chrI 17979 17980 . 1480
chrI 18097 18098 . 180
chrI 18109 18110 . 2140
chrI 18639 18640 . 340
chrI 18820 18821 . 120
chrI 18952 18953 . 220
chrI 19300 19301 . 120
chrI 19372 19373 . 120
chrI 19378 19379 . 1340
chrI 19490 19491 . 200
chrI 19908 19909 . 120
chrI 20317 20318 . 6580
chrI 20339 20340 . 1880
chrI 20494 20495 . 320
chrI 20631 20632 . 1900
chrI 20672 20673 . 2520
chrI 20686 20687 . 2400
chrI 20854 20855 . 280
chrI 20894 20895 . 200
chrI 20909 20910 . 160
chrI 20932 20933 . 1460
chrI 20947 20948 . 1960
chrI 20976 20977 . 680
chrI 20979 20980 . 200
chrI 21318 21319 . 500
chrI 21325 21326 . 3040
chrI 21368 21369 . 160
chrI 21591 21592 . 240
chrI 21631 21632 . 2540
chrI 22006 22007 . 420
chrI 22466 22467 . 2300
chrI 22475 22476 . 1960
chrI 22482 22483 . 7220
chrI 23085 23086 . 2360
chrI 23094 23095 . 400
chrI 23111 23112 . 640
chrI 23163 23164 . 320
chrI 23176 23177 . 440
chrI 23518 23519 . 4820
chrI 23908 23909 . 4560
chrI 23916 23917 . 3040
chrI 23923 23924 . 3960
chrI 24457 24458 . 140
chrI 24525 24526 . 160
chrI 24627 24628 . 2180
chrI 24792 24793 . 180
chrI 24795 24796 . 560
chrI 24919 24920 . 140
chrI 25018 25019 . 460
chrI 25115 25116 . 220
chrI 27400 27401 . 120
chrI 27457 27458 . 3620
chrI 27672 27673 . 200
chrI 27683 27684 . 1160
chrI 28087 28088 . 1160
chrI 28205 28206 . 220
chrI 28336 28337 . 4620
chrI 28417 28418 . 720
chrI 28442 28443 . 3480
chrI 28616 28617 . 360
chrI 28704 28705 . 5180
chrI 28809 28810 . 2000
chrI 29068 29069 . 5460
chrI 29235 29236 . 3480
chrI 29580 29581 . 320
chrI 29586 29587 . 120
chrI 29599 29600 . 1820
chrI 29621 29622 . 160
chrI 29639 29640 . 900
chrI 29814 29815 . 1360
chrI 29832 29833 . 120
chrI 29850 29851 . 480
chrI 29892 29893 . 1740
chrI 29895 29896 . 200
chrI 29907 29908 . 280
chrI 29924 29925 . 140
chrI 29934 29935 . 340
chrI 29951 29952 . 420
chrI 29954 29955 . 160
chrI 29966 29967 . 120
chrI 29976 29977 . 140
chrI 29980 29981 . 440
chrI 30005 30006 . 140
chrI 30013 30014 . 1040
chrI 30029 30030 . 2240
chrI 30051 30052 . 500
chrI 30060 30061 . 4940
chrI 30074 30075 . 460
chrI 30079 30080 . 9680
chrI 30223 30224 . 3520
chrI 30458 30459 . 220
chrI 30523 30524 . 260
chrI 30574 30575 . 3740
chrI 30592 30593 . 140
chrI 30673 30674 . 1520
chrI 30756 30757 . 120
chrI 30762 30763 . 6840
chrI 30869 30870 . 600
chrI 30901 30902 . 120
chrI 31149 31150 . 360
chrI 31160 31161 . 380
chrI 31262 31263 . 640
chrI 31272 31273 . 900
chrI 31308 31309 . 7440
chrI 31352 31353 . 1520
chrI 31422 31423 . 2120
chrI 31455 31456 . 120
chrI 31481 31482 . 360
chrI 31490 31491 . 4300
chrI 31494 31495 . 120
chrI 31626 31627 . 220
chrI 31663 31664 . 560
chrI 31669 31670 . 200
chrI 31670 31671 . 740
chrI 31675 31676 . 620
chrI 31692 31693 . 140
chrI 31734 31735 . 380
chrI 31746 31747 . 1120
chrI 31793 31794 . 2720
chrI 31856 31857 . 220
chrI 31874 31875 . 6380
chrI 31963 31964 . 120
chrI 32281 32282 . 1960
chrI 32304 32305 . 740
chrI 32322 32323 . 260
chrI 32590 32591 . 3440
chrI 32593 32594 . 1960
chrI 32604 32605 . 120
chrI 32608 32609 . 200
chrI 32644 32645 . 860
chrI 32675 32676 . 120
chrI 32686 32687 . 1480
chrI 32798 32799 . 400
chrI 32808 32809 . 3040
chrI 32822 32823 . 3320
chrI 32828 32829 . 1060
chrI 32878 32879 . 1720
chrI 32882 32883 . 340
chrI 32889 32890 . 3000
chrI 32928 32929 . 2620
chrI 32988 32989 . 220
chrI 33009 33010 . 1400
chrI 33022 33023 . 640
chrI 33079 33080 . 380
chrI 33086 33087 . 420
chrI 33105 33106 . 200
chrI 33121 33122 . 600
chrI 33126 33127 . 5060
chrI 33130 33131 . 120
chrI 33148 33149 . 200
chrI 33171 33172 . 840
chrI 33213 33214 . 900
chrI 33218 33219 . 120
chrI 33235 33236 . 120
chrI 33245 33246 . 2600
chrI 33294 33295 . 1260
chrI 33342 33343 . 240
chrI 33450 33451 . 900
chrI 33485 33486 . 860
chrI 33486 33487 . 180
chrI 33506 33507 . 3500
chrI 33680 33681 . 3880
chrI 33686 33687 . 120
chrI 33697 33698 . 580
chrI 33774 33775 . 360
chrI 33869 33870 . 520
chrI 33873 33874 . 4880
chrI 33875 33876 . 800
chrI 34176 34177 . 980
chrI 34218 34219 . 120
chrI 34264 34265 . 1300
chrI 34330 34331 . 3780
chrI 34510 34511 . 120
chrI 34518 34519 . 1020
chrI 34609 34610 . 2120
chrI 34615 34616 . 2320
chrI 34628 34629 . 1060
chrI 34643 34644 . 1480
chrI 34649 34650 . 3620
chrI 34742 34743 . 1360
chrI 34793 34794 . 3020
chrI 34820 34821 . 120
chrI 34844 34845 . 220
chrI 34860 34861 . 160
chrI 34868 34869 . 8100
chrI 34882 34883 . 120
chrI 34924 34925 . 260
chrI 34939 34940 . 400
chrI 34947 34948 . 800
chrI 34954 34955 . 320
chrI 34955 34956 . 160
chrI 34957 34958 . 1780
chrI 34974 34975 . 1620
chrI 34976 34977 . 400
chrI 34976 34977 . 2620
chrI 34986 34987 . 3100
chrI 35009 35010 . 540
chrI 35012 35013 . 240
chrI 35024 35025 . 440
chrI 35031 35032 . 120
chrI 35051 35052 . 500
chrI 35054 35055 . 640
chrI 35092 35093 . 460
chrI 35215 35216 . 280
chrI 35233 35234 . 160
chrI 35477 35478 . 3040
chrI 35530 35531 . 760
chrI 35593 35594 . 380
chrI 35693 35694 . 120
chrI 36036 36037 . 3560
chrI 36093 36094 . 160
chrI 36204 36205 . 700
chrI 36392 36393 . 400
chrI 36405 36406 . 840
chrI 36415 36416 . 520
chrI 36458 36459 . 5620
chrI 36465 36466 . 140
chrI 36468 36469 . 5360
chrI 36492 36493 . 520
chrI 36495 36496 . 4740
chrI 36501 36502 . 180
chrI 36517 36518 . 2280
chrI 36519 36520 . 260
chrI 36523 36524 . 240
chrI 36833 36834 . 120
chrI 37133 37134 . 1180
chrI 37272 37273 . 1300
chrI 37295 37296 . 360
chrI 37328 37329 . 1160
chrI 37576 37577 . 460
chrI 37737 37738 . 1060
chrI 37840 37841 . 900
chrI 38192 38193 . 120
chrI 38198 38199 . 4400
chrI 38206 38207 . 2660
chrI 38886 38887 . 820
chrI 38899 38900 . 460
chrI 38940 38941 . 120
chrI 39010 39011 . 3240
chrI 39061 39062 . 9560
chrI 39065 39066 . 120
chrI 39067 39068 . 300
chrI 39069 39070 . 2340
chrI 39069 39070 . 120
chrI 39071 39072 . 120
chrI 39075 39076 . 1500
chrI 39080 39081 . 160
chrI 39102 39103 . 1040
chrI 39131 39132 . 120
chrI 39163 39164 . 120
chrI 39164 39165 . 3180
chrI 39164 39165 . 1320
chrI 39166 39167 . 140
chrI 39176 39177 . 460
chrI 39182 39183 . 120
chrI 39310 39311 . 140
chrI 39496 39497 . 160
chrI 39935 39936 . 220
chrI 40758 40759 . 6220
chrI 40821 40822 . 4140
chrI 41149 41150 . 6680
chrI 41533 41534 . 460
chrI 41797 41798 . 400
chrI 41819 41820 . 6800
chrI 41832 41833 . 480
chrI 41834 41835 . 120
chrI 41957 41958 . 2220
chrI 41988 41989 . 1040
chrI 41990 41991 . 120
chrI 42010 42011 . 520
chrI 42019 42020 . 120
chrI 42022 42023 . 340
chrI 42031 42032 . 500
chrI 42069 42070 . 460
chrI 42108 42109 . 120
chrI 42119 42120 . 1100
chrI 42126 42127 . 340
chrI 42302 42303 . 260
chrI 42452 42453 . 180
chrI 42495 42496 . 680
chrI 42499 42500 . 720
chrI 42616 42617 . 160
chrI 42980 42981 . 120
chrI 43068 43069 . 720
chrI 43153 43154 . 220
chrI 43332 43333 . 580
chrI 43337 43338 . 700
chrI 43363 43364 . 1720
chrI 43371 43372 . 240
chrI 43440 43441 . 120
chrI 43510 43511 . 120
chrI 43573 43574 . 980
chrI 43578 43579 . 240
chrI 43630 43631 . 1260
chrI 43680 43681 . 220
chrI 43682 43683 . 140
chrI 44552 44553 . 160
chrI 44560 44561 . 1060
chrI 44696 44697 . 820
chrI 44800 44801 . 120
chrI 45058 45059 . 4800
chrI 45209 45210 . 4580
chrI 45212 45213 . 120
chrI 45222 45223 . 1820
chrI 45228 45229 . 120
chrI 45230 45231 . 140
chrI 45242 45243 . 880
chrI 45250 45251 . 1220
chrI 45251 45252 . 520
chrI 45353 45354 . 900
chrI 45356 45357 . 6860
chrI 45357 45358 . 220
chrI 45357 45358 . 120
chrI 45362 45363 . 120
chrI 45366 45367 . 740
chrI 45372 45373 . 200
chrI 45373 45374 . 140
chrI 45374 45375 . 120
chrI 45374 45375 . 120
chrI 45375 45376 . 280
chrI 45381 45382 . 1580
chrI 45383 45384 . 300
chrI 45387 45388 . 1160
chrI 45394 45395 . 720
chrI 45398 45399 . 140
chrI 45403 45404 . 1440
chrI 45430 45431 . 840
chrI 45536 45537 . 160
chrI 45578 45579 . 4840
chrI 45582 45583 . 240
chrI 45601 45602 . 240
chrI 45609 45610 . 6720
chrI 45627 45628 . 380
chrI 45654 45655 . 220
chrI 45657 45658 . 840
chrI 45663 45664 . 680
chrI 45667 45668 . 120
chrI 45667 45668 . 160
chrI 45669 45670 . 120
chrI 45671 45672 . 880
chrI 45697 45698 . 180
chrI 45708 45709 . 340
chrI 45753 45754 . 860
chrI 45782 45783 . 120
chrI 46303 46304 . 3000
chrI 46517 46518 . 2200
chrI 48140 48141 . 1620
chrI 48147 48148 . 520
chrI 48160 48161 . 1200
chrI 48263 48264 . 120
chrI 48267 48268 . 120
chrI 48301 48302 . 520
chrI 48346 48347 . 240
chrI 48352 48353 . 220
chrI 48411 48412 . 740
chrI 48427 48428 . 1380
chrI 48438 48439 . 5180
chrI 48469 48470 . 120
chrI 48478 48479 . 120
chrI 48491 48492 . 320
chrI 48612 48613 . 1040
chrI 48632 48633 . 260
chrI 48668 48669 . 160
chrI 48687 48688 . 3060
chrI 49043 49044 . 740
chrI 49559 49560 . 980
chrI 49565 49566 . 120
chrI 50522 50523 . 480
chrI 50737 50738 . 300
chrI 51258 51259 . 120
chrI 51474 51475 . 2680
chrI 51478 51479 . 1000
chrI 51578 51579 . 580
chrI 51659 51660 . 340
chrI 51691 51692 . 120
chrI 51742 51743 . 300
chrI 51917 51918 . 520
chrI 52201 52202 . 160
chrI 52221 52222 . 320
chrI 52447 52448 . 4440
chrI 52667 52668 . 120
chrI 52737 52738 . 900
chrI 52744 52745 . 160
chrI 52750 52751 . 340
chrI 52757 52758 . 920
chrI 52766 52767 . 220
chrI 52774 52775 . 380
chrI 52779 52780 . 840
chrI 53257 53258 . 240
chrI 53296 53297 . 200
chrI 53332 53333 . 1000
chrI 53446 53447 . 120
chrI 53520 53521 . 180
chrI 53987 53988 . 820
chrI 54358 54359 . 120
chrI 54360 54361 . 300
chrI 54495 54496 . 4380
chrI 54630 54631 . 1440
chrI 54731 54732 . 2920
chrI 54814 54815 . 1480
chrI 54816 54817 . 320
chrI 54820 54821 . 120
chrI 54839 54840 . 400
chrI 54901 54902 . 460
chrI 56738 56739 . 120
chrI 56901 56902 . 140
chrI 56912 56913 . 300
chrI 56921 56922 . 160
chrI 56935 56936 . 300
chrI 56957 56958 . 120
chrI 56964 56965 . 1280
chrI 57068 57069 . 140
chrI 57077 57078 . 1980
chrI 57124 57125 . 2980
chrI 57272 57273 . 420
chrI 57366 57367 . 1700
chrI 57385 57386 . 360
chrI 57423 57424 . 260
chrI 57427 57428 . 10020
chrI 57436 57437 . 2740
chrI 57436 57437 . 1000
chrI 57437 57438 . 160
chrI 57438 57439 . 120
chrI 57454 57455 . 180
chrI 57461 57462 . 4780
chrI 57760 57761 . 120
chrI 57978 57979 . 400
chrI 57990 57991 . 180
chrI 58169 58170 . 360
chrI 58506 58507 . 360
chrI 58510 58511 . 380
chrI 58533 58534 . 2380
chrI 58588 58589 . 220
chrI 58604 58605 . 2580
chrI 58609 58610 . 9420
chrI 58618 58619 . 800
chrI 58625 58626 . 220
chrI 59466 59467 . 720
chrI 61089 61090 . 4060
chrI 61136 61137 . 1880
chrI 61139 61140 . 200
chrI 61142 61143 . 1580
chrI 61198 61199 . 420
chrI 61211 61212 . 480
chrI 61292 61293 . 120
chrI 61383 61384 . 240
chrI 61415 61416 . 3620
chrI 61437 61438 . 1600
chrI 61750 61751 . 120
chrI 62073 62074 . 480
chrI 62081 62082 . 1500
chrI 62127 62128 . 4880
chrI 62263 62264 . 380
chrI 62281 62282 . 200
chrI 62318 62319 . 420
chrI 62434 62435 . 140
chrI 62604 62605 . 160
chrI 62611 62612 . 220
chrI 62625 62626 . 640
chrI 62632 62633 . 260
chrI 62641 62642 . 360
chrI 62682 62683 . 4340
chrI 62720 62721 . 2740
chrI 62752 62753 . 1480
chrI 62760 62761 . 180
chrI 62879 62880 . 140
chrI 62904 62905 . 160
chrI 64845 64846 . 160
chrI 65407 65408 . 440
chrI 65425 65426 . 240
chrI 65432 65433 . 120
chrI 65479 65480 . 200
chrI 65563 65564 . 600
chrI 65600 65601 . 220
chrI 65674 65675 . 260
chrI 65793 65794 . 460
chrI 65797 65798 . 520
chrI 65856 65857 . 700
chrI 66011 66012 . 1140
chrI 66191 66192 . 900
chrI 67074 67075 . 120
chrI 67768 67769 . 460
chrI 67913 67914 . 280
chrI 67933 67934 . 120
chrI 67942 67943 . 560
chrI 67949 67950 . 220
chrI 68004 68005 . 180
chrI 68012 68013 . 140
chrI 68032 68033 . 140
chrI 68033 68034 . 200
chrI 68152 68153 . 380
chrI 68160 68161 . 1280
chrI 68174 68175 . 1720
chrI 68182 68183 . 1360
chrI 68190 68191 . 1540
chrI 68193 68194 . 620
chrI 68219 68220 . 2140
chrI 68245 68246 . 3420
chrI 68245 68246 . 2000
chrI 68249 68250 . 340
chrI 68254 68255 . 700
chrI 68273 68274 . 120
chrI 68278 68279 . 400
chrI 68297 68298 . 180
chrI 68297 68298 . 740
chrI 68303 68304 . 1140
chrI 68308 68309 . 120
chrI 68311 68312 . 1220
chrI 68317 68318 . 2600
chrI 68326 68327 . 2620
chrI 68332 68333 . 2920
chrI 68338 68339 . 680
chrI 68346 68347 . 1700
chrI 68357 68358 . 480
chrI 68358 68359 . 560
chrI 68368 68369 . 520
chrI 68375 68376 . 820
chrI 68391 68392 . 6020
chrI 68397 68398 . 120
chrI 68463 68464 . 520
chrI 68520 68521 . 320
chrI 68610 68611 . 1460
chrI 68618 68619 . 1160
chrI 68626 68627 . 420
chrI 68632 68633 . 320
chrI 68648 68649 . 580
chrI 68663 68664 . 1320
chrI 68689 68690 . 140
chrI 68706 68707 . 360
chrI 68779 68780 . 360
chrI 68794 68795 . 120
chrI 68794 68795 . 300
chrI 68806 68807 . 120
chrI 68810 68811 . 280
chrI 68814 68815 . 280
chrI 68817 68818 . 2200
chrI 68824 68825 . 700
chrI 68825 68826 . 680
chrI 68826 68827 . 120
chrI 68828 68829 . 160
chrI 68835 68836 . 260
chrI 68835 68836 . 700
chrI 68867 68868 . 240
chrI 68897 68898 . 1760
chrI 68915 68916 . 140
chrI 68917 68918 . 800
chrI 68928 68929 . 5940
chrI 68945 68946 . 1180
chrI 69002 69003 . 340
chrI 69005 69006 . 7900
chrI 69028 69029 . 580
chrI 69082 69083 . 6280
chrI 69102 69103 . 3180
chrI 69214 69215 . 200
chrI 69228 69229 . 740
chrI 69459 69460 . 1500
chrI 69469 69470 . 1020
chrI 69483 69484 . 120
chrI 69490 69491 . 700
chrI 69569 69570 . 3160
chrI 69580 69581 . 2520
chrI 69593 69594 . 380
chrI 69596 69597 . 320
chrI 69607 69608 . 2040
chrI 69616 69617 . 1540
chrI 69652 69653 . 120
chrI 69663 69664 . 2700
chrI 69740 69741 . 780
chrI 69751 69752 . 380
chrI 69778 69779 . 160
chrI 69859 69860 . 760
chrI 69884 69885 . 440
chrI 69892 69893 . 2260
chrI 69898 69899 . 940
chrI 69910 69911 . 140
chrI 69919 69920 . 1280
chrI 69928 69929 . 3500
chrI 69950 69951 . 600
chrI 70036 70037 . 140
chrI 70044 70045 . 240
chrI 70108 70109 . 340
chrI 70115 70116 . 600
chrI 70120 70121 . 1540
chrI 70133 70134 . 860
chrI 70158 70159 . 1920
chrI 70180 70181 . 220
chrI 70201 70202 . 580
chrI 70205 70206 . 3880
chrI 70210 70211 . 6180
chrI 70216 70217 . 2780
chrI 70231 70232 . 420
chrI 70238 70239 . 1080
chrI 70398 70399 . 160
chrI 70413 70414 . 180
chrI 70439 70440 . 7900
chrI 70481 70482 . 2620
chrI 70511 70512 . 160
chrI 70518 70519 . 540
chrI 70668 70669 . 1080
chrI 70747 70748 . 500
chrI 70774 70775 . 1000
chrI 70948 70949 . 320
chrI 70970 70971 . 180
chrI 71021 71022 . 120
chrI 71027 71028 . 3260
chrI 71057 71058 . 460
chrI 71064 71065 . 320
chrI 71099 71100 . 660
chrI 71108 71109 . 580
chrI 71220 71221 . 8440
chrI 71227 71228 . 1340
chrI 71295 71296 . 140
chrI 71353 71354 . 1200
chrI 71359 71360 . 1080
chrI 71375 71376 . 420
chrI 71376 71377 . 920
chrI 71397 71398 . 1320
chrI 71407 71408 . 1300
chrI 71429 71430 . 220
chrI 71445 71446 . 1060
chrI 71460 71461 . 7300
chrI 71467 71468 . 6140
chrI 71477 71478 . 480
chrI 71489 71490 . 5100
chrI 71492 71493 . 820
chrI 71503 71504 . 120
chrI 71518 71519 . 1160
chrI 71557 71558 . 2880
chrI 71564 71565 . 1440
chrI 71654 71655 . 180
chrI 73475 73476 . 120
chrI 73483 73484 . 520
chrI 73487 73488 . 720
chrI 73517 73518 . 660
chrI 73546 73547 . 800
chrI 73564 73565 . 680
chrI 73583 73584 . 340
chrI 73586 73587 . 140
chrI 73691 73692 . 1040
chrI 73714 73715 . 280
chrI 73718 73719 . 2720
chrI 73724 73725 . 140
chrI 73741 73742 . 1920
chrI 73748 73749 . 420
chrI 73764 73765 . 400
chrI 73779 73780 . 2740
chrI 73789 73790 . 460
chrI 73972 73973 . 680
chrI 74098 74099 . 160
chrI 74132 74133 . 160
chrI 74515 74516 . 520
chrI 74641 74642 . 1560
chrI 74668 74669 . 120
chrI 74684 74685 . 740
chrI 74688 74689 . 1400
chrI 74745 74746 . 1160
chrI 74806 74807 . 160
chrI 74907 74908 . 180
chrI 74914 74915 . 160
chrI 75062 75063 . 5600
chrI 75259 75260 . 10780
chrI 75265 75266 . 120
chrI 75349 75350 . 600
chrI 75742 75743 . 240
chrI 75760 75761 . 1120
chrI 75896 75897 . 160
chrI 76214 76215 . 240
chrI 76219 76220 . 120
chrI 76230 76231 . 300
chrI 76233 76234 . 3160
chrI 76267 76268 . 760
chrI 76273 76274 . 180
chrI 76277 76278 . 140
chrI 76331 76332 . 380
chrI 79558 79559 . 160
chrI 79586 79587 . 1280
chrI 79589 79590 . 140
chrI 79594 79595 . 1840
chrI 79609 79610 . 1940
chrI 79623 79624 . 2500
chrI 79637 79638 . 560
chrI 79651 79652 . 1400
chrI 79661 79662 . 240
chrI 79672 79673 . 120
chrI 80523 80524 . 3360
chrI 80691 80692 . 160
chrI 80838 80839 . 360
chrI 80842 80843 . 2100
chrI 80904 80905 . 420
chrI 81266 81267 . 300
chrI 81428 81429 . 3540
chrI 81502 81503 . 620
chrI 81507 81508 . 8760
chrI 81522 81523 . 120
chrI 81686 81687 . 680
chrI 81779 81780 . 520
chrI 81884 81885 . 740
chrI 81893 81894 . 640
chrI 82002 82003 . 240
chrI 82043 82044 . 240
chrI 82087 82088 . 140
chrI 82130 82131 . 1040
chrI 82149 82150 . 220
chrI 82285 82286 . 900
chrI 82291 82292 . 120
chrI 82309 82310 . 1280
chrI 82565 82566 . 1220
chrI 82601 82602 . 300
chrI 82616 82617 . 2500
chrI 82625 82626 . 1580
chrI 82677 82678 . 240
chrI 83870 83871 . 180
chrI 84021 84022 . 240
chrI 84532 84533 . 1460
chrI 84543 84544 . 4200
chrI 84553 84554 . 120
chrI 84565 84566 . 1000
chrI 84612 84613 . 2420
chrI 84635 84636 . 2580
chrI 84931 84932 . 360
chrI 84948 84949 . 120
chrI 84990 84991 . 2020
chrI 85109 85110 . 560
chrI 85150 85151 . 700
chrI 85154 85155 . 280
chrI 85298 85299 . 180
chrI 85540 85541 . 280
chrI 86625 86626 . 140
chrI 87071 87072 . 920
chrI 87096 87097 . 2060
chrI 87114 87115 . 2080
chrI 87138 87139 . 160
chrI 87142 87143 . 480
chrI 87144 87145 . 920
chrI 87152 87153 . 1900
chrI 87187 87188 . 440
chrI 87192 87193 . 2320
chrI 87195 87196 . 440
chrI 87196 87197 . 280
chrI 87200 87201 . 720
chrI 87208 87209 . 240
chrI 87230 87231 . 4180
chrI 87256 87257 . 1240
chrI 87383 87384 . 1920
chrI 87396 87397 . 520
chrI 87417 87418 . 2280
chrI 87611 87612 . 320
chrI 87628 87629 . 12180
chrI 87634 87635 . 120
chrI 87719 87720 . 1900
chrI 87776 87777 . 2320
chrI 87784 87785 . 240
chrI 87797 87798 . 760
chrI 87817 87818 . 260
chrI 87991 87992 . 140
chrI 88282 88283 . 300
chrI 88329 88330 . 260
chrI 88840 88841 . 940
chrI 88880 88881 . 680
chrI 89087 89088 . 1120
chrI 89161 89162 . 160
chrI 89525 89526 . 420
chrI 89692 89693 . 3320
chrI 89756 89757 . 1160
chrI 89766 89767 . 160
chrI 89993 89994 . 1220
chrI 90118 90119 . 1260
chrI 91201 91202 . 420
chrI 91255 91256 . 800
chrI 91403 91404 . 2280
chrI 92027 92028 . 7280
chrI 92033 92034 . 120
chrI 92057 92058 . 280
chrI 92231 92232 . 2440
chrI 92331 92332 . 120
chrI 92339 92340 . 2320
chrI 92350 92351 . 220
chrI 92528 92529 . 1460
chrI 92536 92537 . 800
chrI 92542 92543 . 160
chrI 92548 92549 . 140
chrI 92560 92561 . 120
chrI 92564 92565 . 760
chrI 92574 92575 . 160
chrI 92773 92774 . 360
chrI 92821 92822 . 1200
chrI 93144 93145 . 340
chrI 93186 93187 . 460
chrI 93325 93326 . 2280
chrI 93452 93453 . 980
chrI 93623 93624 . 2960
chrI 93654 93655 . 200
chrI 93667 93668 . 260
chrI 93682 93683 . 1320
chrI 93993 93994 . 1500
chrI 94518 94519 . 520
chrI 94536 94537 . 620
chrI 94554 94555 . 140
chrI 94557 94558 . 940
chrI 94599 94600 . 4440
chrI 94710 94711 . 140
chrI 94743 94744 . 120
chrI 94920 94921 . 820
chrI 95044 95045 . 480
chrI 95253 95254 . 1840
chrI 95265 95266 . 420
chrI 95285 95286 . 2740
chrI 95316 95317 . 740
chrI 95322 95323 . 380
chrI 95332 95333 . 180
chrI 95429 95430 . 520
chrI 95448 95449 . 140
chrI 95467 95468 . 940
chrI 95616 95617 . 200
chrI 95635 95636 . 180
chrI 95654 95655 . 540
chrI 95673 95674 . 140
chrI 95814 95815 . 640
chrI 96026 96027 . 960
chrI 96215 96216 . 620
chrI 96380 96381 . 980
chrI 96456 96457 . 780
chrI 96494 96495 . 2440
chrI 96657 96658 . 1200
chrI 96750 96751 . 860
chrI 97440 97441 . 460
chrI 97497 97498 . 180
chrI 97908 97909 . 240
chrI 97940 97941 . 4740
chrI 98075 98076 . 1300
chrI 98719 98720 . 520
chrI 98857 98858 . 4740
chrI 99513 99514 . 120
chrI 99519 99520 . 6360
chrI 99820 99821 . 940
chrI 99831 99832 . 2480
chrI 99838 99839 . 940
chrI 99848 99849 . 360
chrI 99849 99850 . 620
chrI 99854 99855 . 700
chrI 99862 99863 . 140
chrI 99906 99907 . 120
chrI 99911 99912 . 180
chrI 99916 99917 . 680
chrI 99931 99932 . 500
chrI 99932 99933 . 120
chrI 99936 99937 . 1360
chrI 100051 100052 . 120
chrI 101217 101218 . 820
chrI 101225 101226 . 1700
chrI 101228 101229 . 380
chrI 101234 101235 . 780
chrI 101235 101236 . 200
chrI 101235 101236 . 120
chrI 101238 101239 . 200
chrI 101264 101265 . 220
chrI 101312 101313 . 900
chrI 101333 101334 . 9440
chrI 101339 101340 . 120
chrI 101481 101482 . 2120
chrI 101487 101488 . 580
chrI 101562 101563 . 160
chrI 101931 101932 . 120
chrI 102093 102094 . 120
chrI 102607 102608 . 140
chrI 102615 102616 . 780
chrI 102670 102671 . 2060
chrI 102858 102859 . 1100
chrI 105054 105055 . 120
chrI 105192 105193 . 3180
chrI 106056 106057 . 1780
chrI 106070 106071 . 1380
chrI 106094 106095 . 460
chrI 106105 106106 . 680
chrI 106128 106129 . 1080
chrI 106266 106267 . 520
chrI 106483 106484 . 480
chrI 106788 106789 . 120
chrI 106791 106792 . 180
chrI 106824 106825 . 120
chrI 106860 106861 . 560
chrI 107225 107226 . 480
chrI 107291 107292 . 160
chrI 107353 107354 . 120
chrI 107400 107401 . 420
chrI 107442 107443 . 700
chrI 107590 107591 . 120
chrI 107707 107708 . 640
chrI 107896 107897 . 1080
chrI 108062 108063 . 180
chrI 108356 108357 . 120
chrI 108538 108539 . 340
chrI 108550 108551 . 200
chrI 108667 108668 . 820
chrI 108697 108698 . 620
chrI 108709 108710 . 140
chrI 108711 108712 . 240
chrI 108746 108747 . 3640
chrI 108774 108775 . 120
chrI 108775 108776 . 420
chrI 108775 108776 . 280
chrI 108776 108777 . 120
chrI 108777 108778 . 4480
chrI 108833 108834 . 1440
chrI 108853 108854 . 1600
chrI 108871 108872 . 180
chrI 108883 108884 . 680
chrI 109013 109014 . 120
chrI 109070 109071 . 120
chrI 109076 109077 . 2740
chrI 109141 109142 . 120
chrI 109164 109165 . 340
chrI 109176 109177 . 1360
chrI 109212 109213 . 1100
chrI 109237 109238 . 120
chrI 109330 109331 . 480
chrI 109338 109339 . 120
chrI 109479 109480 . 160
chrI 109483 109484 . 300
chrI 109494 109495 . 340
chrI 109527 109528 . 180
chrI 109653 109654 . 700
chrI 109675 109676 . 560
chrI 109959 109960 . 160
chrI 110160 110161 . 3260
chrI 110185 110186 . 1700
chrI 110227 110228 . 900
chrI 110302 110303 . 1100
chrI 110337 110338 . 120
chrI 110351 110352 . 4340
chrI 110487 110488 . 180
chrI 110498 110499 . 920
chrI 110507 110508 . 480
chrI 110515 110516 . 660
chrI 110528 110529 . 1620
chrI 110555 110556 . 840
chrI 110567 110568 . 2140
chrI 110579 110580 . 580
chrI 110582 110583 . 500
chrI 110585 110586 . 220
chrI 110602 110603 . 280
chrI 110759 110760 . 440
chrI 112010 112011 . 920
chrI 112919 112920 . 960
chrI 113035 113036 . 640
chrI 113116 113117 . 160
chrI 113127 113128 . 940
chrI 113268 113269 . 120
chrI 113280 113281 . 220
chrI 113431 113432 . 1040
chrI 113438 113439 . 240
chrI 113449 113450 . 640
chrI 113450 113451 . 160
chrI 113451 113452 . 120
chrI 113481 113482 . 500
chrI 113494 113495 . 1140
chrI 113501 113502 . 580
chrI 113502 113503 . 400
chrI 113514 113515 . 180
chrI 113516 113517 . 340
chrI 113526 113527 . 140
chrI 113538 113539 . 1920
chrI 113545 113546 . 2540
chrI 113568 113569 . 160
chrI 113675 113676 . 1780
chrI 113708 113709 . 1420
chrI 113733 113734 . 140
chrI 113994 113995 . 220
chrI 114019 114020 . 8460
chrI 114122 114123 . 1300
chrI 114177 114178 . 2460
chrI 114263 114264 . 120
chrI 114325 114326 . 340
chrI 114479 114480 . 2020
chrI 114489 114490 . 380
chrI 114519 114520 . 420
chrI 114540 114541 . 300
chrI 114649 114650 . 2880
chrI 114665 114666 . 120
chrI 114673 114674 . 280
chrI 114678 114679 . 3700
chrI 114683 114684 . 5820
chrI 114701 114702 . 880
chrI 114706 114707 . 2080
chrI 114709 114710 . 3340
chrI 114742 114743 . 980
chrI 114781 114782 . 120
chrI 114981 114982 . 1700
chrI 115105 115106 . 120
chrI 115222 115223 . 6560
chrI 115411 115412 . 900
chrI 115746 115747 . 1640
chrI 116049 116050 . 180
chrI 116221 116222 . 120
chrI 116607 116608 . 1480
chrI 117024 117025 . 840
chrI 118371 118372 . 1320
chrI 118427 118428 . 120
chrI 118514 118515 . 2100
chrI 118604 118605 . 220
chrI 118820 118821 . 480
chrI 118955 118956 . 1780
chrI 118979 118980 . 2820
chrI 119163 119164 . 560
chrI 119336 119337 . 120
chrI 119350 119351 . 2920
chrI 119375 119376 . 160
chrI 119684 119685 . 120
chrI 119810 119811 . 7200
chrI 119817 119818 . 200
chrI 119820 119821 . 160
chrI 119837 119838 . 2380
chrI 119849 119850 . 3940
chrI 119852 119853 . 1420
chrI 119853 119854 . 480
chrI 119859 119860 . 140
chrI 120014 120015 . 1080
chrI 120496 120497 . 3840
chrI 120664 120665 . 3320
chrI 121563 121564 . 3060
chrI 121577 121578 . 2260
chrI 121697 121698 . 660
chrI 121853 121854 . 2880
chrI 121894 121895 . 440
chrI 122017 122018 . 240
chrI 122358 122359 . 360
chrI 122841 122842 . 440
chrI 123128 123129 . 140
chrI 123134 123135 . 2340
chrI 123202 123203 . 380
chrI 123531 123532 . 1300
chrI 123537 123538 . 360
chrI 123662 123663 . 300
chrI 123891 123892 . 120
chrI 123902 123903 . 6460
chrI 124073 124074 . 120
chrI 124209 124210 . 220
chrI 124251 124252 . 260
chrI 124263 124264 . 320
chrI 124392 124393 . 660
chrI 124430 124431 . 360
chrI 124464 124465 . 580
chrI 124469 124470 . 580
chrI 124486 124487 . 840
chrI 124501 124502 . 640
chrI 124710 124711 . 360
chrI 124720 124721 . 280
chrI 124721 124722 . 240
chrI 124721 124722 . 4600
chrI 124737 124738 . 3040
chrI 124748 124749 . 1120
chrI 124756 124757 . 2420
chrI 124764 124765 . 1680
chrI 124775 124776 . 3980
chrI 124788 124789 . 2160
chrI 124790 124791 . 600
chrI 124790 124791 . 120
chrI 124914 124915 . 300
chrI 126832 126833 . 140
chrI 126896 126897 . 3280
chrI 126902 126903 . 4360
chrI 126949 126950 . 11080
chrI 127043 127044 . 120
chrI 127097 127098 . 380
chrI 127251 127252 . 160
chrI 127288 127289 . 1480
chrI 127357 127358 . 160
chrI 127405 127406 . 780
chrI 127417 127418 . 1460
chrI 127437 127438 . 520
chrI 127591 127592 . 1920
chrI 127609 127610 . 1860
chrI 127665 127666 . 700
chrI 127749 127750 . 1140
chrI 127851 127852 . 360
chrI 127967 127968 . 1740
chrI 127970 127971 . 280
chrI 127972 127973 . 1480
chrI 128118 128119 . 120
chrI 128122 128123 . 120
chrI 128131 128132 . 740
chrI 128135 128136 . 400
chrI 128157 128158 . 160
chrI 128169 128170 . 360
chrI 128178 128179 . 1560
chrI 128400 128401 . 4960
chrI 128632 128633 . 560
chrI 128731 128732 . 180
chrI 128745 128746 . 120
chrI 128912 128913 . 140
chrI 128925 128926 . 2440
chrI 128933 128934 . 380
chrI 129092 129093 . 680
chrI 129119 129120 . 300
chrI 129127 129128 . 1960
chrI 129161 129162 . 460
chrI 129165 129166 . 720
chrI 129179 129180 . 960
chrI 129186 129187 . 400
chrI 129194 129195 . 180
chrI 129197 129198 . 420
chrI 129199 129200 . 280
chrI 129205 129206 . 1540
chrI 129205 129206 . 1640
chrI 129213 129214 . 320
chrI 129350 129351 . 120
chrI 129696 129697 . 320
chrI 129711 129712 . 360
chrI 129923 129924 . 320
chrI 130215 130216 . 120
chrI 130232 130233 . 320
chrI 130258 130259 . 880
chrI 130354 130355 . 660
chrI 130396 130397 . 220
chrI 130504 130505 . 560
chrI 130524 130525 . 200
chrI 130547 130548 . 420
chrI 130554 130555 . 580
chrI 130560 130561 . 180
chrI 130571 130572 . 160
chrI 130640 130641 . 1720
chrI 130664 130665 . 240
chrI 130667 130668 . 240
chrI 130675 130676 . 1220
chrI 130684 130685 . 1140
chrI 130687 130688 . 260
chrI 130705 130706 . 880
chrI 130724 130725 . 780
chrI 131987 131988 . 140
chrI 132045 132046 . 680
chrI 132056 132057 . 3200
chrI 132068 132069 . 2560
chrI 132069 132070 . 120
chrI 132131 132132 . 240
chrI 132133 132134 . 1740
chrI 132179 132180 . 1520
chrI 132202 132203 . 400
chrI 132536 132537 . 280
chrI 133332 133333 . 260
chrI 133520 133521 . 480
chrI 133850 133851 . 160
chrI 134254 134255 . 200
chrI 134335 134336 . 120
chrI 134358 134359 . 920
chrI 134370 134371 . 180
chrI 134374 134375 . 180
chrI 134599 134600 . 120
chrI 135098 135099 . 200
chrI 135393 135394 . 180
chrI 135428 135429 . 180
chrI 135709 135710 . 1660
chrI 135716 135717 . 180
chrI 135734 135735 . 2660
chrI 135778 135779 . 520
chrI 135791 135792 . 5100
chrI 135815 135816 . 620
chrI 135955 135956 . 160
chrI 136258 136259 . 120
chrI 136703 136704 . 260
chrI 136749 136750 . 1900
chrI 136773 136774 . 260
chrI 136811 136812 . 880
chrI 136822 136823 . 520
chrI 136849 136850 . 1000
chrI 137004 137005 . 1420
chrI 137013 137014 . 140
chrI 137018 137019 . 700
chrI 137180 137181 . 740
chrI 137337 137338 . 2140
chrI 137406 137407 . 1240
chrI 137524 137525 . 140
chrI 137529 137530 . 940
chrI 137531 137532 . 220
chrI 137597 137598 . 480
chrI 137617 137618 . 560
chrI 137683 137684 . 180
chrI 137728 137729 . 640
chrI 137737 137738 . 2280
chrI 137779 137780 . 460
chrI 137787 137788 . 3100
chrI 137802 137803 . 380
chrI 137862 137863 . 540
chrI 137935 137936 . 8060
chrI 137955 137956 . 120
chrI 137958 137959 . 400
chrI 138121 138122 . 3300
chrI 138130 138131 . 120
chrI 138151 138152 . 140
chrI 138169 138170 . 140
chrI 138285 138286 . 160
chrI 138302 138303 . 920
chrI 138317 138318 . 4400
chrI 138422 138423 . 180
chrI 138467 138468 . 1860
chrI 138482 138483 . 440
chrI 138490 138491 . 20060
chrI 138491 138492 . 160
chrI 138492 138493 . 240
chrI 138492 138493 . 3940
chrI 138495 138496 . 5240
chrI 138503 138504 . 16620
chrI 138525 138526 . 5700
chrI 138534 138535 . 3840
chrI 138539 138540 . 400
chrI 138545 138546 . 220
chrI 138549 138550 . 140
chrI 138551 138552 . 1260
chrI 138552 138553 . 120
chrI 138564 138565 . 2780
chrI 138566 138567 . 4180
chrI 138603 138604 . 500
chrI 138620 138621 . 740
chrI 138694 138695 . 3820
chrI 138735 138736 . 440
chrI 138906 138907 . 940
chrI 139033 139034 . 560
chrI 139041 139042 . 1880
chrI 139054 139055 . 420
chrI 139060 139061 . 500
chrI 139081 139082 . 12060
chrI 139090 139091 . 3980
chrI 139172 139173 . 2560
chrI 139193 139194 . 1000
chrI 139212 139213 . 3840
chrI 139279 139280 . 6300
chrI 139292 139293 . 2860
chrI 139298 139299 . 120
chrI 139299 139300 . 380
chrI 139300 139301 . 160
chrI 139300 139301 . 3880
chrI 139303 139304 . 120
chrI 139303 139304 . 180
chrI 139308 139309 . 6360
chrI 139324 139325 . 5820
chrI 139380 139381 . 540
chrI 139406 139407 . 140
chrI 139478 139479 . 420
chrI 139501 139502 . 4900
chrI 139515 139516 . 480
chrI 139543 139544 . 900
chrI 139548 139549 . 260
chrI 139551 139552 . 400
chrI 139554 139555 . 200
chrI 139560 139561 . 7200
chrI 139577 139578 . 800
chrI 139582 139583 . 400
chrI 139590 139591 . 180
chrI 139593 139594 . 160
chrI 139599 139600 . 140
chrI 139603 139604 . 320
chrI 139646 139647 . 320
chrI 139654 139655 . 760
chrI 139660 139661 . 380
chrI 139672 139673 . 1160
chrI 139692 139693 . 220
chrI 139706 139707 . 680
chrI 139717 139718 . 1640
chrI 139737 139738 . 1680
chrI 139750 139751 . 220
chrI 139753 139754 . 480
chrI 139757 139758 . 140
chrI 140131 140132 . 4280
chrI 140151 140152 . 160
chrI 140224 140225 . 120
chrI 140504 140505 . 380
chrI 141276 141277 . 140
chrI 141403 141404 . 140
chrI 141435 141436 . 260
chrI 141439 141440 . 1120
chrI 141443 141444 . 5280
chrI 141524 141525 . 200
chrI 141532 141533 . 360
chrI 141544 141545 . 140
chrI 141547 141548 . 600
chrI 141557 141558 . 220
chrI 141567 141568 . 740
chrI 141571 141572 . 300
chrI 141581 141582 . 1720
chrI 141598 141599 . 160
chrI 141608 141609 . 720
chrI 141610 141611 . 120
chrI 141610 141611 . 120
chrI 141617 141618 . 1040
chrI 141630 141631 . 400
chrI 141639 141640 . 640
chrI 141665 141666 . 1220
chrI 141676 141677 . 320
chrI 141692 141693 . 400
chrI 141712 141713 . 740
chrI 141811 141812 . 420
chrI 141883 141884 . 940
chrI 141913 141914 . 2320
chrI 141937 141938 . 3200
chrI 141944 141945 . 120
chrI 141952 141953 . 140
chrI 141975 141976 . 180
chrI 141984 141985 . 800
chrI 142000 142001 . 560
chrI 142008 142009 . 120
chrI 142058 142059 . 7600
chrI 142066 142067 . 560
chrI 142071 142072 . 420
chrI 142073 142074 . 180
chrI 142138 142139 . 140
chrI 142141 142142 . 1160
chrI 142144 142145 . 260
chrI 142148 142149 . 160
chrI 143209 143210 . 240
chrI 143209 143210 . 260
chrI 143210 143211 . 120
chrI 143331 143332 . 200
chrI 143337 143338 . 1040
chrI 143390 143391 . 2280
chrI 143393 143394 . 120
chrI 143397 143398 . 140
chrI 143425 143426 . 4900
chrI 143430 143431 . 3780
chrI 143432 143433 . 140
chrI 143441 143442 . 240
chrI 143458 143459 . 2680
chrI 143468 143469 . 1800
chrI 143478 143479 . 9280
chrI 143482 143483 . 140
chrI 143486 143487 . 120
chrI 143489 143490 . 220
chrI 143503 143504 . 5840
chrI 143525 143526 . 120
chrI 143531 143532 . 660
chrI 143544 143545 . 960
chrI 143551 143552 . 440
chrI 143553 143554 . 940
chrI 143561 143562 . 2820
chrI 143565 143566 . 460
chrI 143574 143575 . 700
chrI 143633 143634 . 640
chrI 143644 143645 . 640
chrI 143682 143683 . 960
chrI 143695 143696 . 360
chrI 143720 143721 . 340
chrI 143756 143757 . 460
chrI 143841 143842 . 120
chrI 143860 143861 . 780
chrI 143878 143879 . 280
chrI 143883 143884 . 560
chrI 143886 143887 . 920
chrI 143897 143898 . 140
chrI 143940 143941 . 220
chrI 144033 144034 . 640
chrI 144097 144098 . 300
chrI 144197 144198 . 580
chrI 144218 144219 . 3300
chrI 144379 144380 . 6000
chrI 144528 144529 . 840
chrI 144655 144656 . 4440
chrI 144786 144787 . 2840
chrI 144972 144973 . 760
chrI 145018 145019 . 920
chrI 145104 145105 . 140
chrI 145137 145138 . 580
chrI 145148 145149 . 3000
chrI 145206 145207 . 360
chrI 145258 145259 . 700
chrI 145267 145268 . 120
chrI 145286 145287 . 440
chrI 145307 145308 . 620
chrI 145471 145472 . 140
chrI 145575 145576 . 120
chrI 145710 145711 . 220
chrI 145719 145720 . 1440
chrI 145998 145999 . 180
chrI 146183 146184 . 200
chrI 146578 146579 . 160
chrI 146606 146607 . 160
chrI 146893 146894 . 120
chrI 146901 146902 . 120
chrI 146993 146994 . 500
chrI 147039 147040 . 180
chrI 147072 147073 . 120
chrI 147077 147078 . 140
chrI 147118 147119 . 180
chrI 147262 147263 . 260
chrI 147275 147276 . 160
chrI 147281 147282 . 3680
chrI 147282 147283 . 140
chrI 147283 147284 . 140
chrI 147283 147284 . 3320
chrI 147284 147285 . 340
chrI 147287 147288 . 1320
chrI 147291 147292 . 3100
chrI 147298 147299 . 1520
chrI 147299 147300 . 180
chrI 147302 147303 . 1760
chrI 147322 147323 . 380
chrI 147329 147330 . 1260
chrI 147333 147334 . 3180
chrI 147334 147335 . 940
chrI 147335 147336 . 360
chrI 147344 147345 . 2060
chrI 147345 147346 . 2800
chrI 147345 147346 . 140
chrI 147360 147361 . 1320
chrI 147364 147365 . 2400
chrI 147366 147367 . 180
chrI 147368 147369 . 1680
chrI 147372 147373 . 680
chrI 147388 147389 . 120
chrI 147390 147391 . 140
chrI 147417 147418 . 120
chrI 147475 147476 . 3080
chrI 147504 147505 . 400
chrI 147509 147510 . 340
chrI 147537 147538 . 120
chrI 147566 147567 . 120
chrI 147585 147586 . 1280
chrI 147594 147595 . 120
chrI 147595 147596 . 380
chrI 147604 147605 . 320
chrI 147613 147614 . 260
chrI 147620 147621 . 380
chrI 147632 147633 . 180
chrI 151221 151222 . 1680
chrI 151229 151230 . 180
chrI 151237 151238 . 1100
chrI 151243 151244 . 280
chrI 151244 151245 . 980
chrI 151246 151247 . 300
chrI 151252 151253 . 120
chrI 151260 151261 . 140
chrI 151264 151265 . 720
chrI 151264 151265 . 120
chrI 151267 151268 . 420
chrI 151272 151273 . 180
chrI 151272 151273 . 360
chrI 151273 151274 . 140
chrI 151273 151274 . 660
chrI 151289 151290 . 1720
chrI 151291 151292 . 380
chrI 151293 151294 . 240
chrI 151297 151298 . 620
chrI 151302 151303 . 240
chrI 151313 151314 . 1060
chrI 151325 151326 . 1060
chrI 151685 151686 . 2660
chrI 151749 151750 . 920
chrI 151799 151800 . 200
chrI 151901 151902 . 820
chrI 151914 151915 . 120
chrI 151916 151917 . 120
chrI 152055 152056 . 380
chrI 152062 152063 . 140
chrI 152068 152069 . 1720
chrI 152083 152084 . 4120
chrI 152096 152097 . 120
chrI 152140 152141 . 240
chrI 152144 152145 . 180
chrI 152146 152147 . 120
chrI 152146 152147 . 120
chrI 152150 152151 . 120
chrI 152163 152164 . 180
chrI 152164 152165 . 940
chrI 152172 152173 . 2600
chrI 152180 152181 . 760
chrI 152180 152181 . 120
chrI 152181 152182 . 140
chrI 152182 152183 . 120
chrI 152183 152184 . 120
chrI 152183 152184 . 2260
chrI 152184 152185 . 120
chrI 152184 152185 . 1740
chrI 152185 152186 . 440
chrI 152186 152187 . 1540
chrI 152200 152201 . 260
chrI 152205 152206 . 2700
chrI 152333 152334 . 2900
chrI 152337 152338 . 1220
chrI 152500 152501 . 120
chrI 152513 152514 . 180
chrI 152523 152524 . 860
chrI 152530 152531 . 160
chrI 152535 152536 . 260
chrI 152678 152679 . 5480
chrI 152716 152717 . 140
chrI 152724 152725 . 300
chrI 152807 152808 . 480
chrI 152822 152823 . 240
chrI 152829 152830 . 1920
chrI 152832 152833 . 120
chrI 152842 152843 . 1140
chrI 152853 152854 . 580
chrI 152860 152861 . 600
chrI 153042 153043 . 360
chrI 153152 153153 . 5160
chrI 153161 153162 . 560
chrI 153167 153168 . 180
chrI 153230 153231 . 120
chrI 153486 153487 . 220
chrI 153521 153522 . 360
chrI 153703 153704 . 380
chrI 153740 153741 . 220
chrI 153766 153767 . 1400
chrI 153805 153806 . 220
chrI 153817 153818 . 3100
chrI 153909 153910 . 1360
chrI 153919 153920 . 1120
chrI 153947 153948 . 180
chrI 153960 153961 . 360
chrI 153969 153970 . 120
chrI 154035 154036 . 600
chrI 154104 154105 . 200
chrI 154193 154194 . 10900
chrI 154274 154275 . 1120
chrI 154287 154288 . 1100
chrI 154323 154324 . 340
chrI 154332 154333 . 120
chrI 154390 154391 . 1060
chrI 154398 154399 . 4460
chrI 154416 154417 . 560
chrI 154435 154436 . 440
chrI 154440 154441 . 380
chrI 154455 154456 . 3120
chrI 154466 154467 . 1060
chrI 154468 154469 . 140
chrI 154475 154476 . 240
chrI 154477 154478 . 940
chrI 154585 154586 . 140
chrI 154586 154587 . 1060
chrI 154586 154587 . 1500
chrI 154587 154588 . 120
chrI 154601 154602 . 160
chrI 154615 154616 . 160
chrI 154622 154623 . 680
chrI 154624 154625 . 340
chrI 154624 154625 . 160
chrI 154626 154627 . 140
chrI 154630 154631 . 1340
chrI 154639 154640 . 960
chrI 154773 154774 . 260
chrI 154800 154801 . 520
chrI 154806 154807 . 320
chrI 154817 154818 . 160
chrI 154832 154833 . 240
chrI 154840 154841 . 3260
chrI 154851 154852 . 2900
chrI 154865 154866 . 600
chrI 154865 154866 . 120
chrI 154866 154867 . 400
chrI 154866 154867 . 140
chrI 154867 154868 . 120
chrI 154869 154870 . 320
chrI 154871 154872 . 500
chrI 154885 154886 . 440
chrI 154894 154895 . 700
chrI 154912 154913 . 460
chrI 155027 155028 . 240
chrI 155032 155033 . 260
chrI 155056 155057 . 700
chrI 155089 155090 . 1280
chrI 155098 155099 . 180
chrI 155132 155133 . 120
chrI 155149 155150 . 380
chrI 155238 155239 . 140
chrI 155247 155248 . 1600
chrI 155400 155401 . 1660
chrI 155417 155418 . 180
chrI 155425 155426 . 640
chrI 155533 155534 . 400
chrI 155545 155546 . 260
chrI 155758 155759 . 480
chrI 155896 155897 . 560
chrI 155899 155900 . 440
chrI 156028 156029 . 260
chrI 156061 156062 . 460
chrI 156132 156133 . 220
chrI 156188 156189 . 180
chrI 156250 156251 . 500
chrI 156386 156387 . 1980
chrI 156447 156448 . 540
chrI 156458 156459 . 3080
chrI 156510 156511 . 120
chrI 156528 156529 . 200
chrI 156605 156606 . 140
chrI 156617 156618 . 2940
chrI 156629 156630 . 4080
chrI 156645 156646 . 140
chrI 156661 156662 . 120
chrI 156678 156679 . 220
chrI 156710 156711 . 680
chrI 156729 156730 . 740
chrI 156745 156746 . 800
chrI 156771 156772 . 680
chrI 158698 158699 . 800
chrI 158698 158699 . 760
chrI 158699 158700 . 120
chrI 158705 158706 . 280
chrI 158712 158713 . 1820
chrI 158718 158719 . 480
chrI 158731 158732 . 140
chrI 158734 158735 . 1040
chrI 158739 158740 . 340
chrI 158742 158743 . 2460
chrI 158745 158746 . 900
chrI 158747 158748 . 1220
chrI 158760 158761 . 220
chrI 158761 158762 . 240
chrI 158771 158772 . 540
chrI 158773 158774 . 1240
chrI 158787 158788 . 1800
chrI 158796 158797 . 420
chrI 158802 158803 . 780
chrI 158805 158806 . 1220
chrI 158810 158811 . 2040
chrI 158819 158820 . 300
chrI 158823 158824 . 140
chrI 158841 158842 . 740
chrI 159872 159873 . 1560
chrI 159914 159915 . 300
chrI 159917 159918 . 200
chrI 159928 159929 . 1280
chrI 159939 159940 . 260
chrI 159945 159946 . 400
chrI 160017 160018 . 160
chrI 160024 160025 . 220
chrI 160025 160026 . 840
chrI 160032 160033 . 1320
chrI 160036 160037 . 280
chrI 160049 160050 . 140
chrI 160065 160066 . 120
chrI 160081 160082 . 240
chrI 160172 160173 . 180
chrI 160200 160201 . 1240
chrI 160234 160235 . 160
chrI 161381 161382 . 4000
chrI 163731 163732 . 120
chrI 166097 166098 . 300
chrI 166165 166166 . 340
chrI 166179 166180 . 1640
chrI 166192 166193 . 2120
chrI 166194 166195 . 300
chrI 166194 166195 . 120
chrI 166201 166202 . 1740
chrI 166211 166212 . 400
chrI 166300 166301 . 120
chrI 166319 166320 . 240
chrI 166349 166350 . 160
chrI 166358 166359 . 1480
chrI 166361 166362 . 220
chrI 166362 166363 . 1020
chrI 166365 166366 . 1360
chrI 166365 166366 . 1640
chrI 166367 166368 . 120
chrI 166373 166374 . 1080
chrI 166377 166378 . 1260
chrI 166385 166386 . 120
chrI 166386 166387 . 880
chrI 166391 166392 . 5940
chrI 166420 166421 . 2240
chrI 166564 166565 . 2860
chrI 166582 166583 . 140
chrI 166627 166628 . 320
chrI 166681 166682 . 160
chrI 166701 166702 . 520
chrI 166738 166739 . 1400
chrI 166751 166752 . 640
chrI 166902 166903 . 400
chrI 167011 167012 . 1560
chrI 167034 167035 . 480
chrI 167078 167079 . 2620
chrI 167091 167092 . 7020
chrI 167101 167102 . 120
chrI 167298 167299 . 1080
chrI 167464 167465 . 980
chrI 167702 167703 . 460
chrI 168094 168095 . 140
chrI 168108 168109 . 1780
chrI 168197 168198 . 120
chrI 168241 168242 . 820
chrI 168268 168269 . 120
chrI 168406 168407 . 120
chrI 168583 168584 . 6340
chrI 168696 168697 . 360
chrI 168712 168713 . 120
chrI 168735 168736 . 4340
chrI 168767 168768 . 120
chrI 168881 168882 . 2100
chrI 168884 168885 . 3580
chrI 168915 168916 . 4800
chrI 169035 169036 . 400
chrI 169074 169075 . 120
chrI 169085 169086 . 5160
chrI 169101 169102 . 140
chrI 169109 169110 . 120
chrI 169154 169155 . 120
chrI 169160 169161 . 1720
chrI 169187 169188 . 11380
chrI 169194 169195 . 140
chrI 169194 169195 . 120
chrI 169202 169203 . 780
chrI 169206 169207 . 920
chrI 169210 169211 . 120
chrI 169214 169215 . 160
chrI 169216 169217 . 120
chrI 169225 169226 . 180
chrI 169233 169234 . 220
chrI 169365 169366 . 140
chrI 169512 169513 . 280
chrI 169544 169545 . 2720
chrI 169565 169566 . 120
chrI 169666 169667 . 380
chrI 169856 169857 . 1900
chrI 169860 169861 . 380
chrI 170019 170020 . 2500
chrI 170226 170227 . 120
chrI 170324 170325 . 140
chrI 170348 170349 . 140
chrI 170504 170505 . 940
chrI 170562 170563 . 120
chrI 170774 170775 . 500
chrI 170788 170789 . 120
chrI 170819 170820 . 120
chrI 170848 170849 . 1520
chrI 170970 170971 . 700
chrI 171041 171042 . 160
chrI 171080 171081 . 320
chrI 171200 171201 . 280
chrI 171228 171229 . 440
chrI 171242 171243 . 240
chrI 171482 171483 . 2200
chrI 171599 171600 . 300
chrI 171628 171629 . 540
chrI 171783 171784 . 300
chrI 171787 171788 . 1200
chrI 171800 171801 . 320
chrI 171809 171810 . 1620
chrI 171841 171842 . 7180
chrI 171848 171849 . 240
chrI 171849 171850 . 3400
chrI 171851 171852 . 120
chrI 171851 171852 . 120
chrI 171885 171886 . 680
chrI 171896 171897 . 680
chrI 171906 171907 . 200
chrI 171910 171911 . 120
chrI 171914 171915 . 5260
chrI 171919 171920 . 380
chrI 171946 171947 . 120
chrI 171949 171950 . 540
chrI 172048 172049 . 2260
chrI 172194 172195 . 540
chrI 172271 172272 . 220
chrI 175190 175191 . 120
chrI 175198 175199 . 3820
chrI 175198 175199 . 120
chrI 175199 175200 . 180
chrI 175201 175202 . 6880
chrI 175207 175208 . 3860
chrI 175213 175214 . 860
chrI 175223 175224 . 8700
chrI 175243 175244 . 480
chrI 175270 175271 . 940
chrI 175279 175280 . 1020
chrI 175281 175282 . 320
chrI 175292 175293 . 440
chrI 175453 175454 . 1520
chrI 175484 175485 . 1280
chrI 175577 175578 . 520
chrI 175585 175586 . 260
chrI 176114 176115 . 500
chrI 176193 176194 . 1060
chrI 176216 176217 . 680
chrI 176237 176238 . 120
chrI 176276 176277 . 260
chrI 176279 176280 . 260
chrI 176317 176318 . 260
chrI 176341 176342 . 200
chrI 176371 176372 . 780
chrI 176384 176385 . 420
chrI 176429 176430 . 1020
chrI 176465 176466 . 4440
chrI 176512 176513 . 140
chrI 176532 176533 . 140
chrI 176580 176581 . 460
chrI 176610 176611 . 240
chrI 176629 176630 . 440
chrI 176688 176689 . 8060
chrI 176721 176722 . 660
chrI 176877 176878 . 180
chrI 176968 176969 . 1160
chrI 177095 177096 . 120
chrI 177138 177139 . 240
chrI 177300 177301 . 240
chrI 177324 177325 . 140
chrI 177354 177355 . 220
chrI 177363 177364 . 680
chrI 177409 177410 . 2160
chrI 177436 177437 . 440
chrI 177444 177445 . 1420
chrI 177456 177457 . 200
chrI 177458 177459 . 340
chrI 177514 177515 . 220
chrI 177516 177517 . 680
chrI 177516 177517 . 120
chrI 177523 177524 . 2000
chrI 177578 177579 . 3440
chrI 177612 177613 . 1240
chrI 177692 177693 . 120
chrI 177850 177851 . 120
chrI 178043 178044 . 340
chrI 178148 178149 . 9260
chrI 178228 178229 . 6560
chrI 178382 178383 . 6440
chrI 178515 178516 . 1140
chrI 178940 178941 . 400
chrI 179177 179178 . 140
chrI 179179 179180 . 620
chrI 179273 179274 . 1480
chrI 179452 179453 . 820
chrI 179458 179459 . 760
chrI 179487 179488 . 120
chrI 179538 179539 . 3340
chrI 179575 179576 . 120
chrI 179669 179670 . 300
chrI 179934 179935 . 1180
chrI 179945 179946 . 10960
chrI 180108 180109 . 1600
chrI 180130 180131 . 7080
chrI 180135 180136 . 1260
chrI 180136 180137 . 220
chrI 180142 180143 . 4540
chrI 180150 180151 . 2580
chrI 180154 180155 . 8820
chrI 180161 180162 . 6200
chrI 180172 180173 . 780
chrI 180176 180177 . 1760
chrI 180183 180184 . 1940
chrI 180196 180197 . 120
chrI 180519 180520 . 460
chrI 180676 180677 . 1480
chrI 181022 181023 . 700
chrI 181053 181054 . 2480
chrI 181159 181160 . 1220
chrI 181175 181176 . 120
chrI 181186 181187 . 280
chrI 181192 181193 . 1420
chrI 181205 181206 . 920
chrI 181209 181210 . 1360
chrI 181215 181216 . 1460
chrI 181288 181289 . 120
chrI 181293 181294 . 1740
chrI 181315 181316 . 220
chrI 181335 181336 . 620
chrI 181384 181385 . 620
chrI 181386 181387 . 160
chrI 181407 181408 . 140
chrI 181564 181565 . 160
chrI 181600 181601 . 160
chrI 181610 181611 . 2580
chrI 181618 181619 . 1180
chrI 181630 181631 . 4000
chrI 181651 181652 . 120
chrI 181662 181663 . 1700
chrI 181786 181787 . 2540
chrI 181798 181799 . 1300
chrI 181808 181809 . 620
chrI 181816 181817 . 880
chrI 181846 181847 . 140
chrI 181955 181956 . 760
chrI 181970 181971 . 5580
chrI 182042 182043 . 160
chrI 182102 182103 . 1040
chrI 182128 182129 . 720
chrI 182132 182133 . 560
chrI 182296 182297 . 240
chrI 182303 182304 . 2700
chrI 182322 182323 . 3800
chrI 182337 182338 . 1840
chrI 182343 182344 . 960
chrI 182364 182365 . 260
chrI 182376 182377 . 2340
chrI 182478 182479 . 360
chrI 182503 182504 . 600
chrI 182558 182559 . 7920
chrI 182574 182575 . 1620
chrI 182582 182583 . 320
chrI 182617 182618 . 4680
chrI 182694 182695 . 120
chrI 183373 183374 . 140
chrI 183377 183378 . 120
chrI 183522 183523 . 1540
chrI 183531 183532 . 280
chrI 183554 183555 . 1100
chrI 183559 183560 . 1640
chrI 183566 183567 . 7140
chrI 183568 183569 . 1500
chrI 183570 183571 . 120
chrI 183585 183586 . 4780
chrI 183596 183597 . 380
chrI 183597 183598 . 1600
chrI 183599 183600 . 320
chrI 183611 183612 . 280
chrI 183619 183620 . 240
chrI 183656 183657 . 240
chrI 183810 183811 . 920
chrI 183946 183947 . 200
chrI 184323 184324 . 1280
chrI 184684 184685 . 260
chrI 184689 184690 . 10660
chrI 184692 184693 . 1460
chrI 184707 184708 . 700
chrI 184713 184714 . 1300
chrI 184753 184754 . 3800
chrI 184758 184759 . 180
chrI 184758 184759 . 200
chrI 184772 184773 . 2460
chrI 184807 184808 . 3860
chrI 184932 184933 . 4060
chrI 184937 184938 . 1800
chrI 185119 185120 . 240
chrI 185431 185432 . 2780
chrI 185742 185743 . 220
chrI 185788 185789 . 540
chrI 185794 185795 . 280
chrI 185800 185801 . 840
chrI 185804 185805 . 5660
chrI 185834 185835 . 120
chrI 185966 185967 . 960
chrI 186019 186020 . 1720
chrI 186033 186034 . 1100
chrI 186192 186193 . 1940
chrI 186198 186199 . 120
chrI 186231 186232 . 300
chrI 186330 186331 . 480
chrI 186924 186925 . 2160
chrI 187398 187399 . 480
chrI 187456 187457 . 4120
chrI 187919 187920 . 2720
chrI 187930 187931 . 260
chrI 187957 187958 . 120
chrI 187974 187975 . 180
chrI 187982 187983 . 140
chrI 187988 187989 . 400
chrI 188002 188003 . 280
chrI 188008 188009 . 1120
chrI 188014 188015 . 280
chrI 188021 188022 . 320
chrI 188125 188126 . 10520
chrI 188366 188367 . 120
chrI 188753 188754 . 120
chrI 188759 188760 . 1380
chrI 188763 188764 . 1160
chrI 188777 188778 . 720
chrI 188815 188816 . 360
chrI 188830 188831 . 300
chrI 188917 188918 . 120
chrI 188927 188928 . 8700
chrI 188940 188941 . 5520
chrI 189008 189009 . 920
chrI 189012 189013 . 820
chrI 189059 189060 . 240
chrI 189071 189072 . 120
chrI 189081 189082 . 1020
chrI 189108 189109 . 400
chrI 189113 189114 . 1700
chrI 189122 189123 . 4780
chrI 189136 189137 . 120
chrI 189195 189196 . 120
chrI 189488 189489 . 2780
chrI 189502 189503 . 1800
chrI 189508 189509 . 140
chrI 189549 189550 . 1380
chrI 189558 189559 . 120
chrI 189580 189581 . 240
chrI 189655 189656 . 2200
chrI 189768 189769 . 120
chrI 189774 189775 . 180
chrI 189779 189780 . 780
chrI 189787 189788 . 380
chrI 189800 189801 . 1200
chrI 189811 189812 . 320
chrI 189862 189863 . 7500
chrI 189905 189906 . 2980
chrI 189957 189958 . 780
chrI 189988 189989 . 300
chrI 189996 189997 . 1880
chrI 190044 190045 . 3000
chrI 190064 190065 . 120
chrI 190075 190076 . 120
chrI 190076 190077 . 160
chrI 190085 190086 . 240
chrI 190089 190090 . 420
chrI 190097 190098 . 320
chrI 190130 190131 . 360
chrI 190148 190149 . 320
chrI 190151 190152 . 140
chrI 190163 190164 . 600
chrI 190174 190175 . 320
chrI 190225 190226 . 120
chrI 190236 190237 . 160
chrI 190239 190240 . 260
chrI 190399 190400 . 140
chrI 190419 190420 . 280
chrI 190424 190425 . 160
chrI 190474 190475 . 160
chrI 190482 190483 . 120
chrI 190533 190534 . 180
chrI 190544 190545 . 500
chrI 190552 190553 . 160
chrI 190633 190634 . 2060
chrI 190707 190708 . 280
chrI 190995 190996 . 340
chrI 191028 191029 . 1860
chrI 191091 191092 . 220
chrI 191211 191212 . 340
chrI 191238 191239 . 660
chrI 191264 191265 . 320
chrI 191296 191297 . 120
chrI 191313 191314 . 520
chrI 191365 191366 . 440
chrI 191389 191390 . 120
chrI 191418 191419 . 760
chrI 191452 191453 . 580
chrI 191508 191509 . 760
chrI 191531 191532 . 140
chrI 191539 191540 . 320
chrI 191546 191547 . 300
chrI 191584 191585 . 620
chrI 191621 191622 . 180
chrI 191621 191622 . 320
chrI 191640 191641 . 340
chrI 191647 191648 . 640
chrI 191654 191655 . 440
chrI 191677 191678 . 380
chrI 191709 191710 . 620
chrI 191733 191734 . 13480
chrI 191736 191737 . 960
chrI 191817 191818 . 1040
chrI 191915 191916 . 320
chrI 191983 191984 . 120
chrI 192032 192033 . 8580
chrI 192065 192066 . 4080
chrI 192068 192069 . 440
chrI 192073 192074 . 5900
chrI 192079 192080 . 280
chrI 192094 192095 . 260
chrI 192117 192118 . 2160
chrI 192170 192171 . 400
chrI 192171 192172 . 780
chrI 192399 192400 . 140
chrI 192413 192414 . 440
chrI 192442 192443 . 120
chrI 192452 192453 . 1700
chrI 192460 192461 . 1920
chrI 192460 192461 . 160
chrI 192462 192463 . 120
chrI 192524 192525 . 120
chrI 192525 192526 . 160
chrI 192531 192532 . 120
chrI 192599 192600 . 120
chrI 192688 192689 . 120
chrI 192700 192701 . 1220
chrI 192709 192710 . 3040
chrI 192711 192712 . 140
chrI 193021 193022 . 340
chrI 193044 193045 . 1220
chrI 193496 193497 . 6280
chrI 193505 193506 . 480
chrI 193508 193509 . 260
chrI 193626 193627 . 160
chrI 194011 194012 . 400
chrI 194014 194015 . 120
chrI 194569 194570 . 2360
chrI 194577 194578 . 940
chrI 194633 194634 . 140
chrI 194785 194786 . 880
chrI 195224 195225 . 140
chrI 195548 195549 . 7840
chrI 195623 195624 . 400
chrI 195906 195907 . 160
chrI 196247 196248 . 140
chrI 196407 196408 . 1120
chrI 196447 196448 . 860
chrI 196625 196626 . 1160
chrI 196658 196659 . 1160
chrI 197194 197195 . 1860
chrI 197362 197363 . 620
chrI 198523 198524 . 160
chrI 200459 200460 . 120
chrI 200539 200540 . 120
chrI 203071 203072 . 11540
chrI 203411 203412 . 160
chrI 203838 203839 . 1900
chrI 203853 203854 . 3820
chrI 203992 203993 . 120
chrI 206304 206305 . 140
chrI 206325 206326 . 260
chrI 206346 206347 . 520
chrI 206349 206350 . 120
chrI 206413 206414 . 200
chrI 206436 206437 . 2240
chrI 206453 206454 . 4280
chrI 206457 206458 . 1260
chrI 206482 206483 . 1120
chrI 206487 206488 . 1560
chrI 206660 206661 . 580
chrI 207692 207693 . 140
chrI 208109 208110 . 120
chrI 220228 220229 . 520
chrI 220271 220272 . 980
chrI 220584 220585 . 1420
chrI 220599 220600 . 440
chrI 220606 220607 . 1460
chrI 220618 220619 . 140
chrI 220642 220643 . 180
chrI 221960 221961 . 120
chrI 222959 222960 . 260
chrI 223075 223076 . 120
chrI 223228 223229 . 140
chrI 223740 223741 . 620
chrI 225109 225110 . 160
chrI 226449 226450 . 120
chrII 92 93 . 180
chrII 105 106 . 360
chrII 108 109 . 760
chrII 127 128 . 360
chrII 181 182 . 820
chrII 390 391 . 300
chrII 412 413 . 120
chrII 1111 1112 . 1600
chrII 1203 1204 . 140
chrII 1558 1559 . 120
chrII 1823 1824 . 140
chrII 1832 1833 . 120
chrII 1868 1869 . 120
chrII 5063 5064 . 160
chrII 5850 5851 . 140
chrII 5872 5873 . 220
chrII 5889 5890 . 1820
chrII 5892 5893 . 720
chrII 5961 5962 . 3760
chrII 5970 5971 . 4040
chrII 5976 5977 . 1660
chrII 5993 5994 . 120
chrII 6241 6242 . 620
chrII 6250 6251 . 1720
chrII 6300 6301 . 120
chrII 6503 6504 . 120
chrII 6617 6618 . 280
chrII 6874 6875 . 920
chrII 7208 7209 . 120
chrII 7214 7215 . 3660
chrII 7234 7235 . 480
chrII 7252 7253 . 180
chrII 7364 7365 . 140
chrII 8277 8278 . 1600
chrII 8311 8312 . 4320
chrII 8323 8324 . 600
chrII 8335 8336 . 820
chrII 8344 8345 . 360
chrII 8387 8388 . 2080
chrII 8388 8389 . 5560
chrII 8394 8395 . 160
chrII 8400 8401 . 460
chrII 8412 8413 . 9280
chrII 8555 8556 . 220
chrII 8943 8944 . 280
chrII 9604 9605 . 220
chrII 9623 9624 . 240
chrII 9690 9691 . 500
chrII 9896 9897 . 560
chrII 9925 9926 . 440
chrII 10091 10092 . 860
chrII 10423 10424 . 640
chrII 10568 10569 . 120
chrII 10576 10577 . 2060
chrII 10592 10593 . 860
chrII 10602 10603 . 1100
chrII 10609 10610 . 700
chrII 10633 10634 . 3060
chrII 10643 10644 . 280
chrII 10648 10649 . 4620
chrII 10661 10662 . 3780
chrII 10698 10699 . 140
chrII 10716 10717 . 340
chrII 10872 10873 . 2660
chrII 10986 10987 . 5880
chrII 11054 11055 . 220
chrII 11370 11371 . 4980
chrII 11375 11376 . 200
chrII 11430 11431 . 140
chrII 11437 11438 . 380
chrII 11571 11572 . 1160
chrII 12060 12061 . 120
chrII 12226 12227 . 2200
chrII 13511 13512 . 1840
chrII 13757 13758 . 3040
chrII 13971 13972 . 320
chrII 14017 14018 . 3440
chrII 14041 14042 . 400
chrII 14052 14053 . 1000
chrII 14089 14090 . 4680
chrII 16261 16262 . 1580
chrII 16506 16507 . 140
chrII 16648 16649 . 180
chrII 17937 17938 . 1520
chrII 18046 18047 . 240
chrII 18080 18081 . 960
chrII 18091 18092 . 760
chrII 18142 18143 . 440
chrII 18262 18263 . 120
chrII 18305 18306 . 1720
chrII 18402 18403 . 200
chrII 18573 18574 . 320
chrII 18673 18674 . 400
chrII 19211 19212 . 240
chrII 19407 19408 . 120
chrII 20195 20196 . 140
chrII 20497 20498 . 120
chrII 20967 20968 . 120
chrII 21001 21002 . 140
chrII 21179 21180 . 1800
chrII 21360 21361 . 6360
chrII 21366 21367 . 3040
chrII 21369 21370 . 4300
chrII 21425 21426 . 280
chrII 21473 21474 . 3420
chrII 21479 21480 . 120
chrII 21591 21592 . 200
chrII 22112 22113 . 900
chrII 22500 22501 . 140
chrII 22852 22853 . 120
chrII 22998 22999 . 620
chrII 23614 23615 . 240
chrII 23622 23623 . 520
chrII 23656 23657 . 2160
chrII 23816 23817 . 1380
chrII 23836 23837 . 120
chrII 23839 23840 . 220
chrII 23872 23873 . 27300
chrII 24014 24015 . 120
chrII 24313 24314 . 900
chrII 24688 24689 . 160
chrII 24702 24703 . 1560
chrII 24740 24741 . 2380
chrII 24786 24787 . 280
chrII 24956 24957 . 140
chrII 25005 25006 . 300
chrII 25115 25116 . 2760
chrII 25294 25295 . 2960
chrII 25682 25683 . 380
chrII 26049 26050 . 120
chrII 26575 26576 . 300
chrII 27454 27455 . 180
chrII 27950 27951 . 540
chrII 28034 28035 . 520
chrII 28109 28110 . 300
chrII 28299 28300 . 140
chrII 28363 28364 . 12400
chrII 28369 28370 . 2400
chrII 28412 28413 . 980
chrII 28467 28468 . 420
chrII 28470 28471 . 640
chrII 28523 28524 . 240
chrII 28549 28550 . 3720
chrII 28554 28555 . 2820
chrII 28585 28586 . 1600
chrII 28664 28665 . 600
chrII 28718 28719 . 140
chrII 28719 28720 . 1540
chrII 28719 28720 . 140
chrII 28720 28721 . 180
chrII 28748 28749 . 4780
chrII 28834 28835 . 2260
chrII 28861 28862 . 2380
chrII 28877 28878 . 300
chrII 28885 28886 . 320
chrII 28891 28892 . 120
chrII 28896 28897 . 1500
chrII 28924 28925 . 120
chrII 28947 28948 . 2680
chrII 28952 28953 . 120
chrII 28959 28960 . 13080
chrII 28990 28991 . 1200
chrII 28995 28996 . 3520
chrII 29021 29022 . 3720
chrII 29111 29112 . 680
chrII 29341 29342 . 1600
chrII 29384 29385 . 260
chrII 29394 29395 . 1900
chrII 29513 29514 . 380
chrII 29541 29542 . 4680
chrII 29995 29996 . 120
chrII 29999 30000 . 140
chrII 30225 30226 . 120
chrII 30536 30537 . 120
chrII 32045 32046 . 140
chrII 33235 33236 . 240
chrII 33250 33251 . 380
chrII 34270 34271 . 120
chrII 34341 34342 . 120
chrII 34647 34648 . 120
chrII 34660 34661 . 120
chrII 35630 35631 . 600
chrII 36291 36292 . 9360
chrII 36300 36301 . 520
chrII 36304 36305 . 840
chrII 36305 36306 . 120
chrII 36451 36452 . 2160
chrII 36496 36497 . 120
chrII 36500 36501 . 120
chrII 36527 36528 . 500
chrII 36536 36537 . 660
chrII 36552 36553 . 320
chrII 36560 36561 . 180
chrII 36571 36572 . 1580
chrII 36609 36610 . 120
chrII 36613 36614 . 160
chrII 36617 36618 . 3980
chrII 36626 36627 . 160
chrII 36633 36634 . 140
chrII 36663 36664 . 540
chrII 36677 36678 . 180
chrII 36687 36688 . 500
chrII 36868 36869 . 440
chrII 37583 37584 . 120
chrII 37797 37798 . 120
chrII 38951 38952 . 140
chrII 38986 38987 . 680
chrII 39053 39054 . 220
chrII 39967 39968 . 1980
chrII 40149 40150 . 1740
chrII 40433 40434 . 4140
chrII 40466 40467 . 360
chrII 40602 40603 . 120
chrII 40625 40626 . 140
chrII 40675 40676 . 1160
chrII 40678 40679 . 300
chrII 40715 40716 . 3920
chrII 40729 40730 . 340
chrII 43139 43140 . 140
chrII 43176 43177 . 380
chrII 43189 43190 . 1140
chrII 43231 43232 . 160
chrII 43390 43391 . 180
chrII 43423 43424 . 360
chrII 43594 43595 . 1600
chrII 44040 44041 . 5880
chrII 44222 44223 . 1780
chrII 45053 45054 . 380
chrII 45096 45097 . 780
chrII 45143 45144 . 140
chrII 45149 45150 . 140
chrII 45712 45713 . 120
chrII 46505 46506 . 1400
chrII 46522 46523 . 160
chrII 46662 46663 . 360
chrII 46975 46976 . 520
chrII 47066 47067 . 980
chrII 47203 47204 . 1680
chrII 47223 47224 . 520
chrII 47239 47240 . 1240
chrII 47247 47248 . 440
chrII 47290 47291 . 3160
chrII 47308 47309 . 380
chrII 47312 47313 . 240
chrII 47322 47323 . 220
chrII 47327 47328 . 560
chrII 47686 47687 . 1580
chrII 48698 48699 . 200
chrII 48699 48700 . 140
chrII 48764 48765 . 480
chrII 49058 49059 . 2220
chrII 49104 49105 . 6300
chrII 49487 49488 . 940
chrII 49516 49517 . 540
chrII 49538 49539 . 4460
chrII 50510 50511 . 600
chrII 50784 50785 . 500
chrII 50936 50937 . 2640
chrII 51042 51043 . 440
chrII 51292 51293 . 480
chrII 51295 51296 . 4940
chrII 51392 51393 . 3120
chrII 51574 51575 . 340
chrII 51599 51600 . 5280
chrII 51615 51616 . 720
chrII 51624 51625 . 140
chrII 51855 51856 . 460
chrII 52316 52317 . 140
chrII 52395 52396 . 140
chrII 52654 52655 . 2360
chrII 52774 52775 . 4920
chrII 53027 53028 . 1380
chrII 53560 53561 . 640
chrII 53749 53750 . 300
chrII 54279 54280 . 10260
chrII 54367 54368 . 160
chrII 55748 55749 . 760
chrII 55784 55785 . 120
chrII 56255 56256 . 800
chrII 57170 57171 . 180
chrII 58848 58849 . 600
chrII 58922 58923 . 2940
chrII 59116 59117 . 160
chrII 59613 59614 . 440
chrII 59657 59658 . 1040
chrII 59692 59693 . 3200
chrII 59695 59696 . 2600
chrII 59905 59906 . 200
chrII 60008 60009 . 140
chrII 60338 60339 . 1220
chrII 60653 60654 . 440
chrII 60786 60787 . 420
chrII 60837 60838 . 2260
chrII 60859 60860 . 960
chrII 60887 60888 . 260
chrII 60970 60971 . 1240
chrII 61092 61093 . 120
chrII 61119 61120 . 780
chrII 61125 61126 . 6360
chrII 61163 61164 . 380
chrII 61323 61324 . 480
chrII 61807 61808 . 320
chrII 62240 62241 . 120
chrII 62516 62517 . 120
chrII 62703 62704 . 160
chrII 62732 62733 . 1240
chrII 62743 62744 . 1740
chrII 62752 62753 . 660
chrII 62756 62757 . 140
chrII 62767 62768 . 120
chrII 63136 63137 . 160
chrII 63360 63361 . 3660
chrII 63403 63404 . 140
chrII 63530 63531 . 120
chrII 63535 63536 . 820
chrII 63551 63552 . 960
chrII 63567 63568 . 4300
chrII 63584 63585 . 2920
chrII 63596 63597 . 260
chrII 63617 63618 . 120
chrII 63625 63626 . 720
chrII 63632 63633 . 580
chrII 63739 63740 . 680
chrII 63835 63836 . 840
chrII 63845 63846 . 120
chrII 64335 64336 . 1200
chrII 64352 64353 . 2080
chrII 64584 64585 . 160
chrII 65383 65384 . 1700
chrII 65712 65713 . 180
chrII 66251 66252 . 120
chrII 66261 66262 . 1060
chrII 66355 66356 . 1380
chrII 66527 66528 . 120
chrII 66818 66819 . 160
chrII 67002 67003 . 120
chrII 67066 67067 . 680
chrII 67097 67098 . 400
chrII 67247 67248 . 220
chrII 69575 69576 . 2940
chrII 69602 69603 . 200
chrII 69657 69658 . 1840
chrII 69687 69688 . 160
chrII 69694 69695 . 520
chrII 69847 69848 . 1740
chrII 70050 70051 . 200
chrII 70416 70417 . 2640
chrII 70533 70534 . 380
chrII 70873 70874 . 1780
chrII 70985 70986 . 240
chrII 71162 71163 . 2280
chrII 71185 71186 . 2400
chrII 71200 71201 . 1580
chrII 71266 71267 . 420
chrII 71436 71437 . 260
chrII 71440 71441 . 240
chrII 71497 71498 . 1800
chrII 71701 71702 . 780
chrII 71702 71703 . 340
chrII 72794 72795 . 120
chrII 73887 73888 . 260
chrII 74116 74117 . 3360
chrII 74630 74631 . 460
chrII 74642 74643 . 400
chrII 74791 74792 . 1200
chrII 74803 74804 . 2940
chrII 75049 75050 . 160
chrII 75053 75054 . 3120
chrII 75055 75056 . 800
chrII 75063 75064 . 2140
chrII 75132 75133 . 5500
chrII 75134 75135 . 260
chrII 75135 75136 . 120
chrII 75143 75144 . 6100
chrII 75156 75157 . 8840
chrII 75161 75162 . 960
chrII 75291 75292 . 3220
chrII 75482 75483 . 2120
chrII 75488 75489 . 440
chrII 75493 75494 . 1080
chrII 75510 75511 . 240
chrII 76761 76762 . 1160
chrII 79390 79391 . 5960
chrII 79675 79676 . 2540
chrII 79757 79758 . 4120
chrII 79772 79773 . 460
chrII 79777 79778 . 120
chrII 79794 79795 . 280
chrII 79795 79796 . 380
chrII 79831 79832 . 260
chrII 79845 79846 . 960
chrII 80477 80478 . 120
chrII 80794 80795 . 380
chrII 80814 80815 . 340
chrII 80819 80820 . 120
chrII 80832 80833 . 740
chrII 80859 80860 . 120
chrII 80910 80911 . 140
chrII 80915 80916 . 1560
chrII 80918 80919 . 1040
chrII 80938 80939 . 920
chrII 80944 80945 . 120
chrII 84321 84322 . 320
chrII 84327 84328 . 840
chrII 84374 84375 . 12420
chrII 84388 84389 . 600
chrII 84399 84400 . 320
chrII 84472 84473 . 120
chrII 84529 84530 . 640
chrII 84699 84700 . 200
chrII 84708 84709 . 260
chrII 84849 84850 . 360
chrII 84863 84864 . 420
chrII 85212 85213 . 3760
chrII 85531 85532 . 2280
chrII 85654 85655 . 120
chrII 85914 85915 . 140
chrII 86343 86344 . 640
chrII 86664 86665 . 1080
chrII 86877 86878 . 200
chrII 87870 87871 . 340
chrII 87948 87949 . 3740
chrII 87982 87983 . 500
chrII 88013 88014 . 480
chrII 88100 88101 . 860
chrII 88144 88145 . 3080
chrII 88320 88321 . 320
chrII 88390 88391 . 1300
chrII 88399 88400 . 700
chrII 88447 88448 . 400
chrII 88455 88456 . 260
chrII 89853 89854 . 140
chrII 89864 89865 . 160
chrII 89872 89873 . 940
chrII 89876 89877 . 980
chrII 89882 89883 . 440
chrII 89888 89889 . 320
chrII 89901 89902 . 3800
chrII 90366 90367 . 920
chrII 90530 90531 . 180
chrII 90538 90539 . 340
chrII 90547 90548 . 120
chrII 90548 90549 . 800
chrII 90587 90588 . 180
chrII 90599 90600 . 380
chrII 90787 90788 . 120
chrII 90827 90828 . 820
chrII 90919 90920 . 780
chrII 90927 90928 . 160
chrII 91505 91506 . 920
chrII 91714 91715 . 400
chrII 92221 92222 . 120
chrII 92265 92266 . 140
chrII 92290 92291 . 1640
chrII 92302 92303 . 120
chrII 92320 92321 . 120
chrII 92323 92324 . 240
chrII 92326 92327 . 3280
chrII 92330 92331 . 1660
chrII 92368 92369 . 2900
chrII 92545 92546 . 1000
chrII 92931 92932 . 1280
chrII 93294 93295 . 280
chrII 93311 93312 . 380
chrII 93484 93485 . 140
chrII 93543 93544 . 700
chrII 93614 93615 . 340
chrII 93683 93684 . 1380
chrII 94398 94399 . 220
chrII 94600 94601 . 460
chrII 96001 96002 . 580
chrII 96005 96006 . 120
chrII 96014 96015 . 180
chrII 96177 96178 . 7380
chrII 96183 96184 . 120
chrII 96209 96210 . 1640
chrII 96260 96261 . 320
chrII 96265 96266 . 940
chrII 96268 96269 . 2560
chrII 96273 96274 . 480
chrII 96310 96311 . 1880
chrII 96333 96334 . 200
chrII 96487 96488 . 140
chrII 96638 96639 . 180
chrII 96655 96656 . 1260
chrII 96818 96819 . 360
chrII 96823 96824 . 1460
chrII 96921 96922 . 960
chrII 97258 97259 . 3520
chrII 97325 97326 . 1140
chrII 97546 97547 . 300
chrII 97974 97975 . 160
chrII 98984 98985 . 120
chrII 98990 98991 . 6000
chrII 99105 99106 . 2860
chrII 99258 99259 . 260
chrII 99729 99730 . 2440
chrII 99836 99837 . 120
chrII 100151 100152 . 340
chrII 100234 100235 . 140
chrII 100237 100238 . 160
chrII 100317 100318 . 280
chrII 100326 100327 . 220
chrII 100814 100815 . 600
chrII 100883 100884 . 1340
chrII 100977 100978 . 160
chrII 101056 101057 . 1600
chrII 101226 101227 . 400
chrII 101265 101266 . 640
chrII 101586 101587 . 120
chrII 101756 101757 . 2020
chrII 101763 101764 . 120
chrII 101765 101766 . 1740
chrII 101782 101783 . 2440
chrII 101785 101786 . 120
chrII 101843 101844 . 120
chrII 101992 101993 . 900
chrII 102000 102001 . 3980
chrII 102693 102694 . 1700
chrII 102975 102976 . 580
chrII 103484 103485 . 1440
chrII 103962 103963 . 200
chrII 104122 104123 . 140
chrII 105287 105288 . 500
chrII 105374 105375 . 120
chrII 106237 106238 . 120
chrII 107379 107380 . 120
chrII 107382 107383 . 140
chrII 107536 107537 . 800
chrII 107540 107541 . 140
chrII 107551 107552 . 1440
chrII 107565 107566 . 5360
chrII 107588 107589 . 180
chrII 107618 107619 . 620
chrII 107641 107642 . 120
chrII 107679 107680 . 2460
chrII 107831 107832 . 120
chrII 107919 107920 . 120
chrII 108058 108059 . 960
chrII 108157 108158 . 480
chrII 108372 108373 . 2460
chrII 108625 108626 . 180
chrII 108697 108698 . 220
chrII 108839 108840 . 200
chrII 109309 109310 . 120
chrII 111061 111062 . 2280
chrII 111250 111251 . 300
chrII 111273 111274 . 500
chrII 111281 111282 . 1040
chrII 111319 111320 . 220
chrII 111331 111332 . 1260
chrII 111355 111356 . 3240
chrII 111358 111359 . 960
chrII 111370 111371 . 120
chrII 111639 111640 . 240
chrII 112426 112427 . 820
chrII 112793 112794 . 820
chrII 112797 112798 . 160
chrII 112964 112965 . 160
chrII 113174 113175 . 540
chrII 113301 113302 . 1000
chrII 113354 113355 . 1360
chrII 113508 113509 . 1460
chrII 113517 113518 . 140
chrII 113522 113523 . 800
chrII 113588 113589 . 160
chrII 113607 113608 . 1920
chrII 113615 113616 . 3120
chrII 113658 113659 . 120
chrII 114290 114291 . 180
chrII 114776 114777 . 8420
chrII 114782 114783 . 120
chrII 114883 114884 . 1440
chrII 115408 115409 . 180
chrII 115436 115437 . 2960
chrII 115631 115632 . 120
chrII 115660 115661 . 600
chrII 115710 115711 . 580
chrII 115805 115806 . 740
chrII 115811 115812 . 1180
chrII 115940 115941 . 3180
chrII 116582 116583 . 3780
chrII 116904 116905 . 3020
chrII 116912 116913 . 440
chrII 116918 116919 . 120
chrII 116923 116924 . 1400
chrII 116955 116956 . 120
chrII 116956 116957 . 2600
chrII 116964 116965 . 3880
chrII 117224 117225 . 480
chrII 117243 117244 . 260
chrII 117319 117320 . 120
chrII 117323 117324 . 140
chrII 117346 117347 . 2080
chrII 117350 117351 . 720
chrII 117354 117355 . 180
chrII 117357 117358 . 920
chrII 117362 117363 . 280
chrII 117503 117504 . 2560
chrII 117750 117751 . 2040
chrII 118229 118230 . 8640
chrII 118396 118397 . 120
chrII 118632 118633 . 440
chrII 118693 118694 . 2780
chrII 119264 119265 . 3640
chrII 119406 119407 . 440
chrII 119415 119416 . 200
chrII 119529 119530 . 480
chrII 119699 119700 . 180
chrII 119877 119878 . 960
chrII 121163 121164 . 660
chrII 121286 121287 . 140
chrII 121290 121291 . 1720
chrII 121687 121688 . 340
chrII 121700 121701 . 860
chrII 121870 121871 . 260
chrII 122060 122061 . 260
chrII 122166 122167 . 120
chrII 122213 122214 . 160
chrII 122243 122244 . 320
chrII 122255 122256 . 480
chrII 122274 122275 . 260
chrII 122279 122280 . 1160
chrII 122469 122470 . 140
chrII 122619 122620 . 160
chrII 122739 122740 . 120
chrII 122985 122986 . 700
chrII 123161 123162 . 180
chrII 123254 123255 . 7260
chrII 123419 123420 . 2620
chrII 123490 123491 . 120
chrII 123857 123858 . 1400
chrII 124546 124547 . 8480
chrII 124701 124702 . 300
chrII 124860 124861 . 160
chrII 124866 124867 . 540
chrII 124874 124875 . 120
chrII 124892 124893 . 180
chrII 124977 124978 . 1780
chrII 124981 124982 . 220
chrII 124989 124990 . 200
chrII 125011 125012 . 180
chrII 126135 126136 . 120
chrII 126148 126149 . 220
chrII 126175 126176 . 120
chrII 126183 126184 . 2280
chrII 126191 126192 . 160
chrII 126247 126248 . 220
chrII 126357 126358 . 620
chrII 126392 126393 . 460
chrII 126484 126485 . 200
chrII 126492 126493 . 200
chrII 126508 126509 . 120
chrII 126515 126516 . 540
chrII 126526 126527 . 240
chrII 126588 126589 . 320
chrII 126593 126594 . 120
chrII 126618 126619 . 740
chrII 127093 127094 . 1680
chrII 127606 127607 . 760
chrII 127658 127659 . 1080
chrII 127976 127977 . 200
chrII 128233 128234 . 5780
chrII 128418 128419 . 1660
chrII 128499 128500 . 120
chrII 128644 128645 . 180
chrII 128770 128771 . 260
chrII 128925 128926 . 640
chrII 129327 129328 . 780
chrII 130197 130198 . 140
chrII 130339 130340 . 220
chrII 130368 130369 . 1940
chrII 130961 130962 . 220
chrII 131056 131057 . 440
chrII 131253 131254 . 2860
chrII 131348 131349 . 380
chrII 131581 131582 . 160
chrII 131709 131710 . 4720
chrII 131898 131899 . 2600
chrII 132051 132052 . 120
chrII 132209 132210 . 10060
chrII 132229 132230 . 4380
chrII 132236 132237 . 420
chrII 132243 132244 . 120
chrII 132253 132254 . 1100
chrII 132256 132257 . 4080
chrII 132278 132279 . 180
chrII 132286 132287 . 1220
chrII 132303 132304 . 280
chrII 132344 132345 . 180
chrII 132347 132348 . 140
chrII 132360 132361 . 120
chrII 132553 132554 . 4120
chrII 133171 133172 . 240
chrII 133405 133406 . 460
chrII 133512 133513 . 180
chrII 133770 133771 . 120
chrII 133884 133885 . 120
chrII 134083 134084 . 500
chrII 134120 134121 . 480
chrII 134820 134821 . 640
chrII 135146 135147 . 260
chrII 135362 135363 . 200
chrII 135596 135597 . 120
chrII 135721 135722 . 3900
chrII 135740 135741 . 560
chrII 135742 135743 . 440
chrII 135753 135754 . 300
chrII 135757 135758 . 120
chrII 135758 135759 . 2400
chrII 135758 135759 . 880
chrII 135762 135763 . 600
chrII 135783 135784 . 540
chrII 135787 135788 . 1800
chrII 135840 135841 . 880
chrII 135868 135869 . 1560
chrII 136037 136038 . 2440
chrII 136050 136051 . 1320
chrII 136053 136054 . 7440
chrII 136058 136059 . 2160
chrII 136064 136065 . 120
chrII 136072 136073 . 1340
chrII 136099 136100 . 960
chrII 136107 136108 . 1080
chrII 136127 136128 . 160
chrII 136136 136137 . 700
chrII 136189 136190 . 780
chrII 136274 136275 . 2480
chrII 136329 136330 . 3540
chrII 136363 136364 . 640
chrII 136378 136379 . 2020
chrII 136392 136393 . 160
chrII 136401 136402 . 120
chrII 136422 136423 . 3260
chrII 136434 136435 . 120
chrII 136461 136462 . 120
chrII 136469 136470 . 2360
chrII 136608 136609 . 180
chrII 136766 136767 . 7780
chrII 137168 137169 . 1780
chrII 137346 137347 . 320
chrII 137703 137704 . 920
chrII 137712 137713 . 120
chrII 137795 137796 . 140
chrII 137843 137844 . 2040
chrII 138002 138003 . 2060
chrII 138039 138040 . 460
chrII 138050 138051 . 480
chrII 138068 138069 . 1160
chrII 138078 138079 . 16160
chrII 138083 138084 . 240
chrII 138095 138096 . 3380
chrII 138232 138233 . 1020
chrII 138712 138713 . 160
chrII 138896 138897 . 1100
chrII 139075 139076 . 500
chrII 139344 139345 . 3080
chrII 139385 139386 . 1440
chrII 139403 139404 . 820
chrII 140015 140016 . 6560
chrII 140345 140346 . 120
chrII 140389 140390 . 540
chrII 140438 140439 . 820
chrII 140465 140466 . 140
chrII 140576 140577 . 1900
chrII 140586 140587 . 6780
chrII 140744 140745 . 120
chrII 140753 140754 . 120
chrII 140835 140836 . 3060
chrII 140855 140856 . 820
chrII 140872 140873 . 920
chrII 140878 140879 . 140
chrII 140880 140881 . 3160
chrII 140973 140974 . 600
chrII 141072 141073 . 400
chrII 141090 141091 . 600
chrII 141136 141137 . 140
chrII 141186 141187 . 480
chrII 141990 141991 . 140
chrII 142137 142138 . 1040
chrII 142597 142598 . 120
chrII 142807 142808 . 120
chrII 142931 142932 . 680
chrII 142932 142933 . 6580
chrII 142932 142933 . 120
chrII 142933 142934 . 160
chrII 142958 142959 . 180
chrII 142973 142974 . 8680
chrII 142999 143000 . 180
chrII 143151 143152 . 160
chrII 143161 143162 . 420
chrII 143188 143189 . 3780
chrII 143241 143242 . 460
chrII 143383 143384 . 2100
chrII 143412 143413 . 2340
chrII 143482 143483 . 120
chrII 143547 143548 . 600
chrII 143576 143577 . 1040
chrII 143632 143633 . 340
chrII 143838 143839 . 1420
chrII 144482 144483 . 320
chrII 145539 145540 . 160
chrII 145836 145837 . 380
chrII 145863 145864 . 160
chrII 145870 145871 . 320
chrII 146004 146005 . 600
chrII 146034 146035 . 4140
chrII 146052 146053 . 3260
chrII 146061 146062 . 220
chrII 146217 146218 . 860
chrII 146280 146281 . 2340
chrII 146427 146428 . 2440
chrII 146449 146450 . 5660
chrII 146595 146596 . 200
chrII 146778 146779 . 300
chrII 146784 146785 . 1920
chrII 146822 146823 . 1900
chrII 146959 146960 . 2680
chrII 146977 146978 . 120
chrII 146984 146985 . 19080
chrII 146992 146993 . 400
chrII 146998 146999 . 580
chrII 147032 147033 . 7420
chrII 147044 147045 . 160
chrII 147052 147053 . 400
chrII 147070 147071 . 420
chrII 147074 147075 . 120
chrII 147091 147092 . 140
chrII 147251 147252 . 3660
chrII 147258 147259 . 340
chrII 147266 147267 . 8120
chrII 147375 147376 . 1180
chrII 147593 147594 . 200
chrII 148035 148036 . 160
chrII 148354 148355 . 1460
chrII 148384 148385 . 920
chrII 149520 149521 . 4340
chrII 150053 150054 . 980
chrII 150084 150085 . 1420
chrII 150237 150238 . 1300
chrII 150246 150247 . 320
chrII 150329 150330 . 240
chrII 150349 150350 . 120
chrII 150354 150355 . 120
chrII 150475 150476 . 400
chrII 150558 150559 . 140
chrII 150597 150598 . 640
chrII 150723 150724 . 260
chrII 150753 150754 . 1620
chrII 150777 150778 . 160
chrII 150913 150914 . 2320
chrII 150948 150949 . 4220
chrII 151259 151260 . 3100
chrII 151269 151270 . 1000
chrII 151291 151292 . 5900
chrII 151302 151303 . 1860
chrII 151321 151322 . 1700
chrII 151331 151332 . 260
chrII 151374 151375 . 1300
chrII 151404 151405 . 3400
chrII 151426 151427 . 400
chrII 151565 151566 . 140
chrII 153440 153441 . 1240
chrII 153733 153734 . 120
chrII 153733 153734 . 140
chrII 153737 153738 . 540
chrII 153745 153746 . 660
chrII 153756 153757 . 1560
chrII 153760 153761 . 840
chrII 153766 153767 . 640
chrII 153779 153780 . 140
chrII 153787 153788 . 200
chrII 153830 153831 . 340
chrII 153847 153848 . 140
chrII 154020 154021 . 200
chrII 154078 154079 . 680
chrII 154084 154085 . 540
chrII 154212 154213 . 180
chrII 154223 154224 . 120
chrII 158493 158494 . 140
chrII 158539 158540 . 120
chrII 158541 158542 . 160
chrII 158547 158548 . 200
chrII 158554 158555 . 460
chrII 158555 158556 . 520
chrII 158555 158556 . 120
chrII 158560 158561 . 420
chrII 158605 158606 . 120
chrII 158613 158614 . 240
chrII 158622 158623 . 220
chrII 159756 159757 . 140
chrII 159761 159762 . 120
chrII 159766 159767 . 240
chrII 159776 159777 . 820
chrII 159783 159784 . 240
chrII 159786 159787 . 200
chrII 159794 159795 . 180
chrII 159797 159798 . 640
chrII 159804 159805 . 700
chrII 159807 159808 . 620
chrII 159812 159813 . 620
chrII 159825 159826 . 1440
chrII 159829 159830 . 320
chrII 159999 160000 . 120
chrII 160009 160010 . 1440
chrII 160021 160022 . 660
chrII 160039 160040 . 120
chrII 160055 160056 . 160
chrII 160080 160081 . 120
chrII 160244 160245 . 180
chrII 160270 160271 . 600
chrII 160375 160376 . 300
chrII 160482 160483 . 1340
chrII 160544 160545 . 120
chrII 160556 160557 . 4000
chrII 160568 160569 . 1440
chrII 160997 160998 . 760
chrII 161355 161356 . 540
chrII 161358 161359 . 440
chrII 161508 161509 . 1380
chrII 161538 161539 . 4080
chrII 161570 161571 . 120
chrII 161580 161581 . 2300
chrII 161590 161591 . 1560
chrII 161593 161594 . 2140
chrII 161598 161599 . 260
chrII 161601 161602 . 540
chrII 161612 161613 . 3540
chrII 161640 161641 . 160
chrII 161953 161954 . 240
chrII 162174 162175 . 620
chrII 162528 162529 . 2900
chrII 162553 162554 . 1080
chrII 162561 162562 . 1720
chrII 162706 162707 . 360
chrII 162728 162729 . 220
chrII 162762 162763 . 120
chrII 164139 164140 . 1060
chrII 164146 164147 . 240
chrII 164202 164203 . 180
chrII 164205 164206 . 140
chrII 164257 164258 . 3920
chrII 164263 164264 . 140
chrII 164266 164267 . 1040
chrII 164385 164386 . 200
chrII 164397 164398 . 120
chrII 164405 164406 . 7820
chrII 164536 164537 . 280
chrII 164578 164579 . 1420
chrII 164648 164649 . 140
chrII 164877 164878 . 840
chrII 164891 164892 . 120
chrII 164935 164936 . 920
chrII 164973 164974 . 260
chrII 165060 165061 . 480
chrII 165067 165068 . 160
chrII 165068 165069 . 300
chrII 165068 165069 . 120
chrII 165069 165070 . 120
chrII 165074 165075 . 3020
chrII 165101 165102 . 860
chrII 165411 165412 . 540
chrII 165431 165432 . 160
chrII 165436 165437 . 5740
chrII 165459 165460 . 260
chrII 165481 165482 . 460
chrII 165540 165541 . 1480
chrII 165691 165692 . 1700
chrII 165717 165718 . 400
chrII 165730 165731 . 320
chrII 165822 165823 . 820
chrII 165831 165832 . 220
chrII 166117 166118 . 300
chrII 166147 166148 . 160
chrII 166457 166458 . 120
chrII 166660 166661 . 460
chrII 166677 166678 . 440
chrII 166779 166780 . 9300
chrII 166810 166811 . 900
chrII 166846 166847 . 2720
chrII 166885 166886 . 220
chrII 166965 166966 . 340
chrII 166982 166983 . 4380
chrII 166989 166990 . 260
chrII 167027 167028 . 3520
chrII 167029 167030 . 8600
chrII 167029 167030 . 120
chrII 167030 167031 . 320
chrII 167064 167065 . 1860
chrII 167095 167096 . 140
chrII 167107 167108 . 1680
chrII 167112 167113 . 240
chrII 167322 167323 . 120
chrII 167572 167573 . 4880
chrII 167601 167602 . 260
chrII 167715 167716 . 460
chrII 167727 167728 . 5680
chrII 167748 167749 . 1200
chrII 167884 167885 . 1020
chrII 167888 167889 . 280
chrII 167895 167896 . 200
chrII 167916 167917 . 160
chrII 167955 167956 . 1620
chrII 167965 167966 . 2420
chrII 167972 167973 . 140
chrII 167999 168000 . 160
chrII 168003 168004 . 700
chrII 168018 168019 . 220
chrII 168032 168033 . 240
chrII 168105 168106 . 280
chrII 168111 168112 . 160
chrII 168118 168119 . 220
chrII 168138 168139 . 140
chrII 168189 168190 . 140
chrII 168272 168273 . 880
chrII 168339 168340 . 120
chrII 168614 168615 . 120
chrII 168838 168839 . 180
chrII 169506 169507 . 180
chrII 169685 169686 . 140
chrII 169940 169941 . 2540
chrII 169948 169949 . 200
chrII 170036 170037 . 580
chrII 170095 170096 . 240
chrII 170106 170107 . 140
chrII 170160 170161 . 340
chrII 170167 170168 . 1860
chrII 170168 170169 . 120
chrII 170168 170169 . 200
chrII 170174 170175 . 440
chrII 170182 170183 . 120
chrII 170207 170208 . 640
chrII 170282 170283 . 140
chrII 170435 170436 . 220
chrII 170436 170437 . 500
chrII 170447 170448 . 340
chrII 170477 170478 . 6460
chrII 170491 170492 . 200
chrII 170519 170520 . 3840
chrII 170523 170524 . 160
chrII 170530 170531 . 200
chrII 170554 170555 . 160
chrII 170573 170574 . 740
chrII 170590 170591 . 640
chrII 171116 171117 . 240
chrII 171191 171192 . 120
chrII 171253 171254 . 360
chrII 171289 171290 . 15860
chrII 171295 171296 . 140
chrII 171305 171306 . 1200
chrII 171305 171306 . 120
chrII 171307 171308 . 160
chrII 171319 171320 . 2580
chrII 171331 171332 . 13380
chrII 171354 171355 . 260
chrII 172322 172323 . 120
chrII 172328 172329 . 200
chrII 172332 172333 . 180
chrII 172382 172383 . 340
chrII 172429 172430 . 440
chrII 172439 172440 . 240
chrII 172458 172459 . 320
chrII 173584 173585 . 240
chrII 174039 174040 . 360
chrII 174475 174476 . 4360
chrII 174502 174503 . 120
chrII 174739 174740 . 140
chrII 174841 174842 . 120
chrII 174891 174892 . 340
chrII 174902 174903 . 2720
chrII 174910 174911 . 220
chrII 174930 174931 . 160
chrII 177603 177604 . 140
chrII 177649 177650 . 120
chrII 177699 177700 . 160
chrII 177719 177720 . 240
chrII 177732 177733 . 560
chrII 177737 177738 . 180
chrII 177751 177752 . 180
chrII 177756 177757 . 320
chrII 177764 177765 . 280
chrII 177764 177765 . 220
chrII 178119 178120 . 680
chrII 178479 178480 . 120
chrII 178484 178485 . 2660
chrII 178494 178495 . 320
chrII 178664 178665 . 2120
chrII 178740 178741 . 640
chrII 178777 178778 . 9680
chrII 178994 178995 . 120
chrII 179113 179114 . 120
chrII 179436 179437 . 400
chrII 179473 179474 . 1220
chrII 180192 180193 . 260
chrII 181444 181445 . 120
chrII 181446 181447 . 120
chrII 181455 181456 . 140
chrII 181468 181469 . 180
chrII 181472 181473 . 1680
chrII 181479 181480 . 200
chrII 181486 181487 . 1760
chrII 181963 181964 . 520
chrII 181967 181968 . 1620
chrII 181973 181974 . 940
chrII 182113 182114 . 560
chrII 182125 182126 . 120
chrII 182133 182134 . 220
chrII 182170 182171 . 7720
chrII 182184 182185 . 1900
chrII 182195 182196 . 2660
chrII 182216 182217 . 500
chrII 182230 182231 . 540
chrII 182236 182237 . 240
chrII 182259 182260 . 1960
chrII 182260 182261 . 320
chrII 182261 182262 . 120
chrII 182280 182281 . 3000
chrII 184237 184238 . 460
chrII 184251 184252 . 420
chrII 184257 184258 . 380
chrII 184287 184288 . 180
chrII 184296 184297 . 4140
chrII 184324 184325 . 940
chrII 184339 184340 . 1080
chrII 184752 184753 . 1000
chrII 184940 184941 . 1240
chrII 184957 184958 . 120
chrII 185041 185042 . 7540
chrII 185141 185142 . 1460
chrII 185348 185349 . 160
chrII 185483 185484 . 140
chrII 185623 185624 . 900
chrII 185788 185789 . 120
chrII 186004 186005 . 2180
chrII 186053 186054 . 120
chrII 186647 186648 . 11720
chrII 186648 186649 . 120
chrII 186650 186651 . 5240
chrII 186653 186654 . 120
chrII 186654 186655 . 4340
chrII 186654 186655 . 13580
chrII 186656 186657 . 140
chrII 186658 186659 . 1320
chrII 186660 186661 . 6420
chrII 186671 186672 . 1560
chrII 186685 186686 . 280
chrII 186779 186780 . 6620
chrII 186843 186844 . 220
chrII 186847 186848 . 8380
chrII 186853 186854 . 120
chrII 187193 187194 . 380
chrII 187349 187350 . 720
chrII 187636 187637 . 220
chrII 187762 187763 . 800
chrII 187789 187790 . 780
chrII 187888 187889 . 120
chrII 187915 187916 . 200
chrII 188083 188084 . 1880
chrII 188220 188221 . 2920
chrII 188376 188377 . 1200
chrII 188778 188779 . 1180
chrII 189013 189014 . 520
chrII 189186 189187 . 7840
chrII 189464 189465 . 180
chrII 189512 189513 . 120
chrII 189565 189566 . 8520
chrII 189637 189638 . 1820
chrII 190040 190041 . 180
chrII 190384 190385 . 3080
chrII 190679 190680 . 380
chrII 191182 191183 . 240
chrII 191499 191500 . 440
chrII 191614 191615 . 560
chrII 191624 191625 . 400
chrII 191789 191790 . 140
chrII 191792 191793 . 1600
chrII 191801 191802 . 7600
chrII 191819 191820 . 560
chrII 191835 191836 . 120
chrII 191855 191856 . 3120
chrII 191870 191871 . 460
chrII 191877 191878 . 1220
chrII 191899 191900 . 1860
chrII 191912 191913 . 260
chrII 191920 191921 . 880
chrII 191938 191939 . 140
chrII 192037 192038 . 840
chrII 192046 192047 . 1500
chrII 192055 192056 . 1400
chrII 192101 192102 . 260
chrII 192143 192144 . 2620
chrII 192187 192188 . 260
chrII 192263 192264 . 2540
chrII 192291 192292 . 780
chrII 192299 192300 . 420
chrII 192310 192311 . 400
chrII 192317 192318 . 340
chrII 192325 192326 . 360
chrII 192478 192479 . 140
chrII 192518 192519 . 120
chrII 192660 192661 . 140
chrII 192672 192673 . 600
chrII 192812 192813 . 1380
chrII 193112 193113 . 1400
chrII 193190 193191 . 160
chrII 193208 193209 . 1980
chrII 193225 193226 . 640
chrII 193231 193232 . 860
chrII 193283 193284 . 560
chrII 193391 193392 . 340
chrII 193419 193420 . 340
chrII 193423 193424 . 160
chrII 193425 193426 . 1480
chrII 193445 193446 . 280
chrII 193451 193452 . 280
chrII 193661 193662 . 140
chrII 193670 193671 . 240
chrII 193702 193703 . 560
chrII 193739 193740 . 420
chrII 193742 193743 . 2360
chrII 193746 193747 . 180
chrII 193766 193767 . 280
chrII 193768 193769 . 240
chrII 193770 193771 . 4860
chrII 193773 193774 . 120
chrII 193776 193777 . 160
chrII 193777 193778 . 680
chrII 193786 193787 . 300
chrII 193787 193788 . 320
chrII 193801 193802 . 320
chrII 193824 193825 . 300
chrII 193830 193831 . 120
chrII 193835 193836 . 200
chrII 193835 193836 . 140
chrII 193841 193842 . 420
chrII 193850 193851 . 400
chrII 193865 193866 . 440
chrII 193868 193869 . 200
chrII 193876 193877 . 380
chrII 193883 193884 . 240
chrII 193891 193892 . 120
chrII 193894 193895 . 340
chrII 193902 193903 . 240
chrII 193918 193919 . 160
chrII 194013 194014 . 200
chrII 194035 194036 . 360
chrII 194040 194041 . 360
chrII 194073 194074 . 1600
chrII 194235 194236 . 180
chrII 194243 194244 . 1000
chrII 194266 194267 . 260
chrII 194389 194390 . 440
chrII 194957 194958 . 980
chrII 195030 195031 . 620
chrII 195170 195171 . 120
chrII 195780 195781 . 120
chrII 195809 195810 . 120
chrII 195827 195828 . 880
chrII 195858 195859 . 300
chrII 195973 195974 . 800
chrII 196006 196007 . 700
chrII 196177 196178 . 240
chrII 196184 196185 . 800
chrII 196185 196186 . 680
chrII 196194 196195 . 1500
chrII 196195 196196 . 1380
chrII 196197 196198 . 480
chrII 196197 196198 . 120
chrII 196198 196199 . 120
chrII 196202 196203 . 2460
chrII 196203 196204 . 120
chrII 196206 196207 . 7480
chrII 196242 196243 . 3000
chrII 196272 196273 . 5760
chrII 196272 196273 . 820
chrII 196282 196283 . 120
chrII 196592 196593 . 180
chrII 196636 196637 . 1640
chrII 196847 196848 . 300
chrII 196995 196996 . 440
chrII 197067 197068 . 360
chrII 197082 197083 . 3380
chrII 197121 197122 . 700
chrII 197283 197284 . 700
chrII 197428 197429 . 1320
chrII 197506 197507 . 500
chrII 197577 197578 . 280
chrII 197596 197597 . 180
chrII 197600 197601 . 120
chrII 197611 197612 . 1260
chrII 197619 197620 . 240
chrII 197662 197663 . 300
chrII 197676 197677 . 1140
chrII 197790 197791 . 120
chrII 198157 198158 . 700
chrII 198208 198209 . 120
chrII 198303 198304 . 1200
chrII 198428 198429 . 1480
chrII 198442 198443 . 300
chrII 198452 198453 . 180
chrII 198470 198471 . 3500
chrII 198606 198607 . 220
chrII 198610 198611 . 200
chrII 198773 198774 . 120
chrII 198784 198785 . 120
chrII 198785 198786 . 520
chrII 198788 198789 . 680
chrII 198793 198794 . 140
chrII 198796 198797 . 120
chrII 198797 198798 . 2100
chrII 198805 198806 . 120
chrII 198812 198813 . 360
chrII 198818 198819 . 5480
chrII 198826 198827 . 360
chrII 198831 198832 . 580
chrII 198837 198838 . 460
chrII 198852 198853 . 3520
chrII 198872 198873 . 140
chrII 198875 198876 . 2700
chrII 198882 198883 . 2480
chrII 198904 198905 . 260
chrII 198981 198982 . 340
chrII 199028 199029 . 140
chrII 199063 199064 . 620
chrII 199102 199103 . 440
chrII 201797 201798 . 140
chrII 201807 201808 . 1000
chrII 201816 201817 . 280
chrII 201826 201827 . 120
chrII 201833 201834 . 10720
chrII 201842 201843 . 140
chrII 201846 201847 . 380
chrII 201901 201902 . 360
chrII 201905 201906 . 2420
chrII 201912 201913 . 140
chrII 201930 201931 . 4160
chrII 201932 201933 . 1260
chrII 201933 201934 . 1080
chrII 201934 201935 . 160
chrII 201935 201936 . 3700
chrII 201939 201940 . 520
chrII 201945 201946 . 200
chrII 201948 201949 . 8740
chrII 201965 201966 . 860
chrII 202024 202025 . 140
chrII 202036 202037 . 1320
chrII 202044 202045 . 120
chrII 202059 202060 . 660
chrII 202124 202125 . 2280
chrII 202138 202139 . 120
chrII 202144 202145 . 1160
chrII 202175 202176 . 2400
chrII 202236 202237 . 2780
chrII 202282 202283 . 220
chrII 202311 202312 . 4260
chrII 202311 202312 . 160
chrII 202312 202313 . 140
chrII 202312 202313 . 2720
chrII 202313 202314 . 140
chrII 202314 202315 . 140
chrII 202324 202325 . 1160
chrII 202342 202343 . 5360
chrII 202344 202345 . 160
chrII 202345 202346 . 120
chrII 202367 202368 . 140
chrII 202373 202374 . 440
chrII 202383 202384 . 360
chrII 202388 202389 . 4960
chrII 202396 202397 . 6100
chrII 202404 202405 . 3600
chrII 202405 202406 . 220
chrII 202406 202407 . 760
chrII 202423 202424 . 920
chrII 202425 202426 . 3500
chrII 202452 202453 . 120
chrII 202466 202467 . 3260
chrII 202500 202501 . 8060
chrII 202521 202522 . 420
chrII 202525 202526 . 1760
chrII 202529 202530 . 3940
chrII 202534 202535 . 860
chrII 202537 202538 . 120
chrII 202545 202546 . 4360
chrII 202552 202553 . 4240
chrII 202565 202566 . 120
chrII 202590 202591 . 720
chrII 202688 202689 . 200
chrII 202743 202744 . 120
chrII 202834 202835 . 160
chrII 202842 202843 . 160
chrII 202891 202892 . 220
chrII 202896 202897 . 180
chrII 202900 202901 . 1020
chrII 202926 202927 . 120
chrII 202953 202954 . 560
chrII 202958 202959 . 120
chrII 202965 202966 . 140
chrII 202977 202978 . 180
chrII 202980 202981 . 1220
chrII 202985 202986 . 420
chrII 202994 202995 . 120
chrII 203131 203132 . 760
chrII 203144 203145 . 2260
chrII 203153 203154 . 4700
chrII 203154 203155 . 7200
chrII 203154 203155 . 180
chrII 203155 203156 . 160
chrII 203155 203156 . 13620
chrII 203156 203157 . 220
chrII 203158 203159 . 2600
chrII 203161 203162 . 120
chrII 203162 203163 . 3900
chrII 203183 203184 . 2540
chrII 203202 203203 . 140
chrII 203207 203208 . 140
chrII 203224 203225 . 2180
chrII 203232 203233 . 140
chrII 203239 203240 . 840
chrII 203247 203248 . 1700
chrII 203284 203285 . 3400
chrII 203299 203300 . 1000
chrII 203302 203303 . 260
chrII 203305 203306 . 120
chrII 203308 203309 . 140
chrII 203308 203309 . 400
chrII 203311 203312 . 240
chrII 203311 203312 . 6180
chrII 203313 203314 . 180
chrII 203313 203314 . 140
chrII 203323 203324 . 220
chrII 203325 203326 . 2140
chrII 203327 203328 . 640
chrII 203333 203334 . 200
chrII 203334 203335 . 760
chrII 203334 203335 . 4120
chrII 203335 203336 . 500
chrII 203335 203336 . 140
chrII 203336 203337 . 180
chrII 203336 203337 . 160
chrII 203337 203338 . 180
chrII 203343 203344 . 1980
chrII 203348 203349 . 140
chrII 203349 203350 . 280
chrII 203349 203350 . 2640
chrII 203367 203368 . 3240
chrII 203387 203388 . 1060
chrII 203395 203396 . 260
chrII 203401 203402 . 1420
chrII 203412 203413 . 900
chrII 203418 203419 . 3220
chrII 203438 203439 . 140
chrII 203554 203555 . 160
chrII 203580 203581 . 420
chrII 203738 203739 . 2580
chrII 203752 203753 . 440
chrII 203960 203961 . 260
chrII 204233 204234 . 2840
chrII 204476 204477 . 2480
chrII 204613 204614 . 180
chrII 204955 204956 . 220
chrII 205154 205155 . 1120
chrII 205491 205492 . 140
chrII 205612 205613 . 560
chrII 205617 205618 . 120
chrII 205637 205638 . 180
chrII 205698 205699 . 200
chrII 205704 205705 . 220
chrII 205724 205725 . 240
chrII 205735 205736 . 160
chrII 205906 205907 . 140
chrII 205949 205950 . 120
chrII 205956 205957 . 160
chrII 206113 206114 . 1340
chrII 206230 206231 . 220
chrII 206382 206383 . 700
chrII 206447 206448 . 7260
chrII 206459 206460 . 2340
chrII 206485 206486 . 680
chrII 206493 206494 . 2640
chrII 206500 206501 . 320
chrII 206514 206515 . 1540
chrII 206641 206642 . 440
chrII 206645 206646 . 300
chrII 206988 206989 . 140
chrII 207004 207005 . 600
chrII 207009 207010 . 200
chrII 207017 207018 . 160
chrII 207038 207039 . 540
chrII 207041 207042 . 760
chrII 207055 207056 . 1580
chrII 207060 207061 . 680
chrII 207064 207065 . 840
chrII 207076 207077 . 300
chrII 207077 207078 . 340
chrII 207109 207110 . 1140
chrII 207134 207135 . 940
chrII 207253 207254 . 380
chrII 207270 207271 . 120
chrII 207283 207284 . 6500
chrII 207423 207424 . 300
chrII 207611 207612 . 800
chrII 207817 207818 . 2900
chrII 207954 207955 . 480
chrII 208305 208306 . 3620
chrII 208674 208675 . 280
chrII 208683 208684 . 700
chrII 208874 208875 . 340
chrII 208920 208921 . 300
chrII 209033 209034 . 660
chrII 209039 209040 . 120
chrII 209102 209103 . 1160
chrII 209127 209128 . 840
chrII 209149 209150 . 140
chrII 209275 209276 . 5780
chrII 209296 209297 . 120
chrII 209479 209480 . 320
chrII 209484 209485 . 560
chrII 209488 209489 . 340
chrII 209496 209497 . 140
chrII 209528 209529 . 160
chrII 209548 209549 . 820
chrII 209557 209558 . 140
chrII 209693 209694 . 320
chrII 210418 210419 . 680
chrII 210519 210520 . 1300
chrII 210592 210593 . 2020
chrII 210739 210740 . 200
chrII 211141 211142 . 120
chrII 211724 211725 . 300
chrII 211779 211780 . 140
chrII 212092 212093 . 120
chrII 212098 212099 . 8140
chrII 212193 212194 . 160
chrII 212276 212277 . 1760
chrII 212296 212297 . 400
chrII 212357 212358 . 1580
chrII 212504 212505 . 200
chrII 212505 212506 . 160
chrII 212548 212549 . 200
chrII 212558 212559 . 360
chrII 212680 212681 . 120
chrII 212841 212842 . 2460
chrII 213212 213213 . 7580
chrII 213386 213387 . 140
chrII 213438 213439 . 4480
chrII 213781 213782 . 120
chrII 213911 213912 . 160
chrII 214152 214153 . 160
chrII 214198 214199 . 1700
chrII 214413 214414 . 1260
chrII 214767 214768 . 560
chrII 215460 215461 . 560
chrII 215845 215846 . 4220
chrII 215995 215996 . 1440
chrII 216181 216182 . 500
chrII 216186 216187 . 1780
chrII 216301 216302 . 160
chrII 216451 216452 . 360
chrII 216463 216464 . 1000
chrII 216471 216472 . 160
chrII 216484 216485 . 3360
chrII 216489 216490 . 3740
chrII 216499 216500 . 600
chrII 216502 216503 . 1280
chrII 216512 216513 . 2980
chrII 216525 216526 . 1340
chrII 216530 216531 . 160
chrII 216613 216614 . 200
chrII 216739 216740 . 180
chrII 216747 216748 . 380
chrII 216763 216764 . 140
chrII 216917 216918 . 720
chrII 216951 216952 . 2820
chrII 217148 217149 . 120
chrII 217161 217162 . 460
chrII 217171 217172 . 240
chrII 217177 217178 . 380
chrII 217180 217181 . 1040
chrII 217183 217184 . 400
chrII 217191 217192 . 480
chrII 217197 217198 . 280
chrII 217205 217206 . 1300
chrII 217226 217227 . 1120
chrII 217230 217231 . 400
chrII 217230 217231 . 720
chrII 217231 217232 . 120
chrII 217235 217236 . 400
chrII 217241 217242 . 260
chrII 217261 217262 . 2940
chrII 217287 217288 . 420
chrII 217293 217294 . 540
chrII 217307 217308 . 6780
chrII 217320 217321 . 960
chrII 217329 217330 . 680
chrII 217332 217333 . 1460
chrII 217343 217344 . 140
chrII 217405 217406 . 6420
chrII 217550 217551 . 740
chrII 217613 217614 . 640
chrII 217645 217646 . 4820
chrII 217675 217676 . 1160
chrII 217812 217813 . 120
chrII 217855 217856 . 720
chrII 218193 218194 . 680
chrII 218290 218291 . 160
chrII 218340 218341 . 2120
chrII 218454 218455 . 740
chrII 218687 218688 . 460
chrII 219015 219016 . 4380
chrII 219103 219104 . 19420
chrII 219708 219709 . 440
chrII 219751 219752 . 420
chrII 219934 219935 . 160
chrII 220096 220097 . 1480
chrII 220186 220187 . 160
chrII 220294 220295 . 280
chrII 220510 220511 . 2160
chrII 220585 220586 . 120
chrII 220711 220712 . 320
chrII 220802 220803 . 120
chrII 220858 220859 . 140
chrII 220863 220864 . 180
chrII 220869 220870 . 120
chrII 220894 220895 . 2380
chrII 221335 221336 . 1380
chrII 221338 221339 . 120
chrII 221478 221479 . 5860
chrII 221497 221498 . 2440
chrII 221517 221518 . 140
chrII 221566 221567 . 160
chrII 222653 222654 . 200
chrII 225493 225494 . 120
chrII 225513 225514 . 120
chrII 226318 226319 . 4160
chrII 226339 226340 . 760
chrII 227087 227088 . 1220
chrII 227105 227106 . 6540
chrII 227116 227117 . 260
chrII 227120 227121 . 120
chrII 227141 227142 . 720
chrII 227165 227166 . 520
chrII 227173 227174 . 140
chrII 227176 227177 . 180
chrII 227181 227182 . 560
chrII 227196 227197 . 780
chrII 227205 227206 . 5880
chrII 227294 227295 . 380
chrII 227322 227323 . 280
chrII 227324 227325 . 280
chrII 227328 227329 . 280
chrII 227341 227342 . 540
chrII 227343 227344 . 140
chrII 227348 227349 . 2180
chrII 227348 227349 . 120
chrII 227349 227350 . 140
chrII 227354 227355 . 400
chrII 227358 227359 . 460
chrII 227362 227363 . 200
chrII 227367 227368 . 340
chrII 227368 227369 . 700
chrII 227368 227369 . 120
chrII 227369 227370 . 120
chrII 227371 227372 . 620
chrII 227376 227377 . 740
chrII 227377 227378 . 180
chrII 227378 227379 . 140
chrII 227380 227381 . 940
chrII 227396 227397 . 320
chrII 227449 227450 . 360
chrII 227461 227462 . 3400
chrII 227470 227471 . 5440
chrII 227472 227473 . 160
chrII 227475 227476 . 400
chrII 227479 227480 . 140
chrII 227482 227483 . 200
chrII 227483 227484 . 320
chrII 227490 227491 . 200
chrII 227498 227499 . 260
chrII 227507 227508 . 240
chrII 227521 227522 . 180
chrII 227535 227536 . 200
chrII 234558 234559 . 140
chrII 235125 235126 . 4000
chrII 235175 235176 . 220
chrII 235261 235262 . 200
chrII 235266 235267 . 140
chrII 235419 235420 . 160
chrII 235445 235446 . 240
chrII 235472 235473 . 1280
chrII 235485 235486 . 140
chrII 235541 235542 . 940
chrII 235580 235581 . 120
chrII 235636 235637 . 4540
chrII 235639 235640 . 120
chrII 235642 235643 . 8720
chrII 235653 235654 . 200
chrII 235667 235668 . 140
chrII 235778 235779 . 2380
chrII 235783 235784 . 1600
chrII 235810 235811 . 1620
chrII 235821 235822 . 580
chrII 235829 235830 . 560
chrII 235832 235833 . 1080
chrII 235834 235835 . 1060
chrII 235837 235838 . 420
chrII 235846 235847 . 160
chrII 235850 235851 . 720
chrII 235857 235858 . 220
chrII 235863 235864 . 380
chrII 235869 235870 . 140
chrII 235930 235931 . 1260
chrII 235949 235950 . 220
chrII 235963 235964 . 7440
chrII 235973 235974 . 10660
chrII 235976 235977 . 1260
chrII 235980 235981 . 400
chrII 235982 235983 . 1040
chrII 235986 235987 . 140
chrII 235994 235995 . 1140
chrII 235997 235998 . 120
chrII 236005 236006 . 580
chrII 236009 236010 . 140
chrII 236015 236016 . 620
chrII 236018 236019 . 160
chrII 236025 236026 . 1540
chrII 236030 236031 . 1900
chrII 236034 236035 . 2160
chrII 236037 236038 . 380
chrII 236038 236039 . 260
chrII 236041 236042 . 900
chrII 236047 236048 . 1220
chrII 236057 236058 . 700
chrII 236059 236060 . 1480
chrII 236059 236060 . 3280
chrII 236060 236061 . 120
chrII 236060 236061 . 500
chrII 236062 236063 . 1440
chrII 236063 236064 . 8740
chrII 236065 236066 . 140
chrII 236067 236068 . 1440
chrII 236069 236070 . 760
chrII 236069 236070 . 140
chrII 236070 236071 . 120
chrII 236070 236071 . 1860
chrII 236071 236072 . 1660
chrII 236072 236073 . 120
chrII 236075 236076 . 160
chrII 236076 236077 . 360
chrII 236076 236077 . 5660
chrII 236078 236079 . 120
chrII 236078 236079 . 160
chrII 236087 236088 . 240
chrII 236095 236096 . 400
chrII 236116 236117 . 160
chrII 236121 236122 . 1180
chrII 236124 236125 . 120
chrII 236138 236139 . 560
chrII 236145 236146 . 520
chrII 236151 236152 . 300
chrII 236157 236158 . 300
chrII 236175 236176 . 1320
chrII 236188 236189 . 220
chrII 236197 236198 . 3920
chrII 236198 236199 . 220
chrII 236199 236200 . 140
chrII 236199 236200 . 3660
chrII 236200 236201 . 340
chrII 236201 236202 . 220
chrII 236205 236206 . 120
chrII 236206 236207 . 660
chrII 236206 236207 . 140
chrII 236207 236208 . 3840
chrII 236211 236212 . 120
chrII 236214 236215 . 940
chrII 236218 236219 . 420
chrII 236219 236220 . 120
chrII 236227 236228 . 1000
chrII 236231 236232 . 660
chrII 236233 236234 . 360
chrII 236234 236235 . 300
chrII 236242 236243 . 4320
chrII 236250 236251 . 220
chrII 236253 236254 . 1380
chrII 236258 236259 . 720
chrII 236264 236265 . 1260
chrII 236268 236269 . 1200
chrII 236270 236271 . 1360
chrII 236273 236274 . 400
chrII 236273 236274 . 140
chrII 236281 236282 . 500
chrII 236293 236294 . 540
chrII 236335 236336 . 120
chrII 236391 236392 . 300
chrII 236395 236396 . 140
chrII 236455 236456 . 1860
chrII 236464 236465 . 940
chrII 236471 236472 . 200
chrII 236484 236485 . 1780
chrII 236486 236487 . 5960
chrII 236528 236529 . 240
chrII 236529 236530 . 2540
chrII 236649 236650 . 1920
chrII 236657 236658 . 960
chrII 236778 236779 . 9700
chrII 236784 236785 . 120
chrII 236800 236801 . 140
chrII 236804 236805 . 600
chrII 236837 236838 . 340
chrII 236860 236861 . 120
chrII 236892 236893 . 880
chrII 236952 236953 . 500
chrII 236983 236984 . 260
chrII 236997 236998 . 140
chrII 237021 237022 . 380
chrII 237029 237030 . 180
chrII 237043 237044 . 800
chrII 237070 237071 . 280
chrII 237152 237153 . 3500
chrII 237207 237208 . 1120
chrII 237212 237213 . 180
chrII 237233 237234 . 160
chrII 237234 237235 . 120
chrII 237317 237318 . 280
chrII 237325 237326 . 340
chrII 237336 237337 . 6060
chrII 237339 237340 . 3700
chrII 237351 237352 . 2840
chrII 237373 237374 . 2060
chrII 237396 237397 . 1420
chrII 237396 237397 . 120
chrII 237398 237399 . 140
chrII 237403 237404 . 1340
chrII 237414 237415 . 220
chrII 237436 237437 . 1700
chrII 237436 237437 . 140
chrII 237437 237438 . 120
chrII 237438 237439 . 4740
chrII 237490 237491 . 1280
chrII 237510 237511 . 320
chrII 237514 237515 . 660
chrII 237516 237517 . 120
chrII 237522 237523 . 220
chrII 237546 237547 . 180
chrII 237554 237555 . 120
chrII 237555 237556 . 140
chrII 237562 237563 . 1020
chrII 237564 237565 . 1140
chrII 237566 237567 . 4400
chrII 237573 237574 . 2920
chrII 237582 237583 . 120
chrII 237583 237584 . 940
chrII 237585 237586 . 300
chrII 237588 237589 . 3060
chrII 237597 237598 . 220
chrII 237605 237606 . 4340
chrII 237614 237615 . 360
chrII 237621 237622 . 320
chrII 237626 237627 . 180
chrII 237632 237633 . 2800
chrII 237638 237639 . 700
chrII 237643 237644 . 120
chrII 237644 237645 . 13320
chrII 237647 237648 . 240
chrII 237647 237648 . 3240
chrII 237649 237650 . 140
chrII 237649 237650 . 140
chrII 237655 237656 . 580
chrII 237660 237661 . 1300
chrII 237696 237697 . 680
chrII 237702 237703 . 1600
chrII 237732 237733 . 880
chrII 237805 237806 . 140
chrII 237819 237820 . 240
chrII 237824 237825 . 560
chrII 237826 237827 . 1200
chrII 237827 237828 . 140
chrII 237828 237829 . 120
chrII 237831 237832 . 1500
chrII 237835 237836 . 460
chrII 237850 237851 . 660
chrII 237881 237882 . 200
chrII 238006 238007 . 3080
chrII 238030 238031 . 120
chrII 238038 238039 . 140
chrII 238042 238043 . 360
chrII 238043 238044 . 1080
chrII 238048 238049 . 120
chrII 238058 238059 . 140
chrII 238084 238085 . 6820
chrII 238091 238092 . 2400
chrII 238162 238163 . 440
chrII 238167 238168 . 180
chrII 238175 238176 . 420
chrII 238188 238189 . 960
chrII 238198 238199 . 720
chrII 238348 238349 . 120
chrII 238358 238359 . 7860
chrII 238371 238372 . 6960
chrII 238378 238379 . 140
chrII 238394 238395 . 480
chrII 238400 238401 . 6320
chrII 238424 238425 . 180
chrII 238440 238441 . 1280
chrII 238447 238448 . 120
chrII 238452 238453 . 280
chrII 238462 238463 . 660
chrII 238541 238542 . 660
chrII 238573 238574 . 180
chrII 238595 238596 . 400
chrII 238600 238601 . 180
chrII 238637 238638 . 720
chrII 238638 238639 . 220
chrII 238737 238738 . 580
chrII 238748 238749 . 1440
chrII 238811 238812 . 720
chrII 238831 238832 . 160
chrII 238848 238849 . 640
chrII 238883 238884 . 160
chrII 238911 238912 . 120
chrII 238915 238916 . 260
chrII 238919 238920 . 160
chrII 238940 238941 . 260
chrII 238949 238950 . 420
chrII 238971 238972 . 240
chrII 239094 239095 . 380
chrII 239121 239122 . 500
chrII 239131 239132 . 1320
chrII 239144 239145 . 180
chrII 239158 239159 . 12180
chrII 239169 239170 . 380
chrII 239185 239186 . 120
chrII 239193 239194 . 1540
chrII 239193 239194 . 480
chrII 239205 239206 . 120
chrII 239212 239213 . 280
chrII 239259 239260 . 640
chrII 239276 239277 . 320
chrII 239338 239339 . 140
chrII 239358 239359 . 7580
chrII 239479 239480 . 140
chrII 239500 239501 . 760
chrII 239605 239606 . 220
chrII 239622 239623 . 2860
chrII 239626 239627 . 760
chrII 239634 239635 . 440
chrII 239719 239720 . 420
chrII 239730 239731 . 120
chrII 239730 239731 . 120
chrII 239787 239788 . 120
chrII 239860 239861 . 220
chrII 239871 239872 . 540
chrII 239942 239943 . 240
chrII 240025 240026 . 320
chrII 240049 240050 . 940
chrII 240180 240181 . 120
chrII 240200 240201 . 200
chrII 240226 240227 . 120
chrII 240275 240276 . 140
chrII 240412 240413 . 120
chrII 240499 240500 . 180
chrII 240500 240501 . 1080
chrII 240515 240516 . 260
chrII 240554 240555 . 260
chrII 240640 240641 . 160
chrII 240666 240667 . 780
chrII 240666 240667 . 2320
chrII 240668 240669 . 120
chrII 240725 240726 . 120
chrII 240736 240737 . 140
chrII 240744 240745 . 520
chrII 240820 240821 . 440
chrII 240947 240948 . 1500
chrII 240967 240968 . 120
chrII 241163 241164 . 11300
chrII 241297 241298 . 2280
chrII 241300 241301 . 620
chrII 241305 241306 . 960
chrII 241312 241313 . 640
chrII 241428 241429 . 160
chrII 241443 241444 . 180
chrII 241451 241452 . 180
chrII 241467 241468 . 220
chrII 241472 241473 . 240
chrII 241474 241475 . 140
chrII 241475 241476 . 480
chrII 241480 241481 . 160
chrII 241481 241482 . 240
chrII 241486 241487 . 140
chrII 241492 241493 . 700
chrII 241502 241503 . 200
chrII 241511 241512 . 140
chrII 241522 241523 . 220
chrII 241523 241524 . 2120
chrII 241527 241528 . 220
chrII 241551 241552 . 1200
chrII 241556 241557 . 640
chrII 241567 241568 . 640
chrII 241575 241576 . 1620
chrII 241575 241576 . 160
chrII 241577 241578 . 420
chrII 241580 241581 . 380
chrII 241580 241581 . 220
chrII 241581 241582 . 1840
chrII 241592 241593 . 820
chrII 241596 241597 . 2160
chrII 241597 241598 . 220
chrII 241602 241603 . 520
chrII 241613 241614 . 360
chrII 241620 241621 . 500
chrII 241620 241621 . 140
chrII 241729 241730 . 7340
chrII 241747 241748 . 6660
chrII 241756 241757 . 240
chrII 241760 241761 . 2560
chrII 241767 241768 . 1200
chrII 241802 241803 . 3440
chrII 242290 242291 . 280
chrII 242624 242625 . 160
chrII 242627 242628 . 2380
chrII 242634 242635 . 2640
chrII 242657 242658 . 140
chrII 242661 242662 . 300
chrII 242668 242669 . 240
chrII 242671 242672 . 220
chrII 242672 242673 . 140
chrII 242673 242674 . 1480
chrII 242695 242696 . 480
chrII 242701 242702 . 140
chrII 242715 242716 . 260
chrII 242715 242716 . 480
chrII 242716 242717 . 120
chrII 242717 242718 . 440
chrII 242722 242723 . 400
chrII 242723 242724 . 1840
chrII 242724 242725 . 120
chrII 242726 242727 . 220
chrII 242728 242729 . 120
chrII 242731 242732 . 2820
chrII 242735 242736 . 1320
chrII 242750 242751 . 120
chrII 242766 242767 . 1100
chrII 242774 242775 . 360
chrII 242800 242801 . 160
chrII 242907 242908 . 300
chrII 242922 242923 . 160
chrII 242943 242944 . 220
chrII 243094 243095 . 2180
chrII 243101 243102 . 120
chrII 243222 243223 . 120
chrII 243232 243233 . 240
chrII 243249 243250 . 4060
chrII 243685 243686 . 4600
chrII 243716 243717 . 3200
chrII 243751 243752 . 600
chrII 243837 243838 . 920
chrII 243841 243842 . 340
chrII 243943 243944 . 240
chrII 243952 243953 . 580
chrII 243976 243977 . 2520
chrII 243984 243985 . 700
chrII 244022 244023 . 1460
chrII 244127 244128 . 160
chrII 244196 244197 . 2300
chrII 244239 244240 . 140
chrII 244240 244241 . 540
chrII 244240 244241 . 1020
chrII 244241 244242 . 120
chrII 244241 244242 . 180
chrII 244253 244254 . 120
chrII 244310 244311 . 1080
chrII 244355 244356 . 120
chrII 244552 244553 . 620
chrII 245684 245685 . 720
chrII 245704 245705 . 720
chrII 245717 245718 . 340
chrII 245718 245719 . 120
chrII 245727 245728 . 180
chrII 245738 245739 . 1920
chrII 245779 245780 . 980
chrII 245791 245792 . 480
chrII 245804 245805 . 200
chrII 245808 245809 . 120
chrII 245818 245819 . 500
chrII 245827 245828 . 260
chrII 246009 246010 . 120
chrII 246109 246110 . 160
chrII 246110 246111 . 3400
chrII 246110 246111 . 400
chrII 246111 246112 . 120
chrII 246111 246112 . 120
chrII 246139 246140 . 240
chrII 246146 246147 . 120
chrII 246156 246157 . 1440
chrII 246172 246173 . 6480
chrII 246177 246178 . 420
chrII 246440 246441 . 200
chrII 246446 246447 . 3840
chrII 246513 246514 . 4460
chrII 246523 246524 . 800
chrII 246525 246526 . 2200
chrII 246525 246526 . 1080
chrII 246543 246544 . 1160
chrII 246593 246594 . 200
chrII 246677 246678 . 220
chrII 246682 246683 . 220
chrII 246712 246713 . 120
chrII 246716 246717 . 400
chrII 246722 246723 . 220
chrII 246724 246725 . 180
chrII 246733 246734 . 360
chrII 246736 246737 . 160
chrII 246745 246746 . 3240
chrII 246747 246748 . 220
chrII 246750 246751 . 340
chrII 246751 246752 . 380
chrII 246756 246757 . 180
chrII 246760 246761 . 580
chrII 246760 246761 . 140
chrII 246761 246762 . 840
chrII 246769 246770 . 480
chrII 246772 246773 . 720
chrII 246774 246775 . 420
chrII 246787 246788 . 140
chrII 246790 246791 . 120
chrII 246797 246798 . 1520
chrII 246819 246820 . 120
chrII 246824 246825 . 580
chrII 246825 246826 . 5520
chrII 246825 246826 . 140
chrII 246829 246830 . 5280
chrII 246833 246834 . 280
chrII 246837 246838 . 220
chrII 246838 246839 . 460
chrII 246840 246841 . 440
chrII 246889 246890 . 240
chrII 246934 246935 . 160
chrII 247027 247028 . 160
chrII 247043 247044 . 260
chrII 247117 247118 . 3800
chrII 247147 247148 . 4460
chrII 247159 247160 . 280
chrII 247326 247327 . 500
chrII 247354 247355 . 1900
chrII 247468 247469 . 320
chrII 247468 247469 . 320
chrII 247469 247470 . 880
chrII 247477 247478 . 2480
chrII 247480 247481 . 1760
chrII 247481 247482 . 120
chrII 247486 247487 . 1780
chrII 247518 247519 . 1260
chrII 247529 247530 . 700
chrII 247532 247533 . 320
chrII 247539 247540 . 3200
chrII 247552 247553 . 220
chrII 247553 247554 . 2200
chrII 247556 247557 . 2640
chrII 247559 247560 . 120
chrII 247563 247564 . 2240
chrII 247576 247577 . 1960
chrII 247586 247587 . 320
chrII 247635 247636 . 200
chrII 247771 247772 . 260
chrII 247814 247815 . 9360
chrII 247834 247835 . 120
chrII 247849 247850 . 240
chrII 248083 248084 . 1840
chrII 248085 248086 . 1240
chrII 248108 248109 . 840
chrII 248166 248167 . 340
chrII 248199 248200 . 140
chrII 248236 248237 . 140
chrII 248282 248283 . 1500
chrII 248401 248402 . 140
chrII 248470 248471 . 120
chrII 248595 248596 . 200
chrII 248607 248608 . 560
chrII 248665 248666 . 320
chrII 248680 248681 . 860
chrII 248727 248728 . 160
chrII 248856 248857 . 240
chrII 248859 248860 . 340
chrII 248959 248960 . 380
chrII 248966 248967 . 1460
chrII 249077 249078 . 180
chrII 249080 249081 . 3560
chrII 249089 249090 . 600
chrII 249094 249095 . 320
chrII 249095 249096 . 120
chrII 249267 249268 . 2220
chrII 249269 249270 . 120
chrII 249278 249279 . 900
chrII 249287 249288 . 1800
chrII 249308 249309 . 740
chrII 249347 249348 . 720
chrII 249526 249527 . 260
chrII 249531 249532 . 260
chrII 249728 249729 . 140
chrII 249753 249754 . 180
chrII 250016 250017 . 1180
chrII 250049 250050 . 120
chrII 250074 250075 . 120
chrII 250210 250211 . 200
chrII 250524 250525 . 1320
chrII 250547 250548 . 1580
chrII 250663 250664 . 1900
chrII 250669 250670 . 320
chrII 250706 250707 . 1140
chrII 250719 250720 . 360
chrII 250857 250858 . 1000
chrII 251006 251007 . 200
chrII 251026 251027 . 180
chrII 251031 251032 . 340
chrII 251035 251036 . 320
chrII 251078 251079 . 520
chrII 251084 251085 . 260
chrII 251092 251093 . 160
chrII 251094 251095 . 1500
chrII 251103 251104 . 380
chrII 251110 251111 . 120
chrII 251128 251129 . 740
chrII 251233 251234 . 120
chrII 251313 251314 . 120
chrII 251336 251337 . 1460
chrII 251348 251349 . 980
chrII 251365 251366 . 180
chrII 251373 251374 . 640
chrII 251380 251381 . 460
chrII 251405 251406 . 120
chrII 251408 251409 . 820
chrII 251419 251420 . 1300
chrII 251431 251432 . 1660
chrII 251432 251433 . 3520
chrII 251436 251437 . 2060
chrII 251438 251439 . 120
chrII 251448 251449 . 1060
chrII 251459 251460 . 1660
chrII 251461 251462 . 2640
chrII 251465 251466 . 260
chrII 251470 251471 . 120
chrII 251473 251474 . 8880
chrII 251478 251479 . 3680
chrII 251484 251485 . 200
chrII 251492 251493 . 1260
chrII 251494 251495 . 5180
chrII 251494 251495 . 160
chrII 251495 251496 . 900
chrII 251495 251496 . 400
chrII 251503 251504 . 4980
chrII 251508 251509 . 520
chrII 251511 251512 . 240
chrII 251519 251520 . 2400
chrII 251526 251527 . 120
chrII 251535 251536 . 120
chrII 251544 251545 . 4320
chrII 251549 251550 . 520
chrII 251551 251552 . 1620
chrII 251562 251563 . 1160
chrII 251575 251576 . 840
chrII 251587 251588 . 3200
chrII 251621 251622 . 480
chrII 251643 251644 . 180
chrII 251651 251652 . 620
chrII 251661 251662 . 120
chrII 251672 251673 . 140
chrII 251676 251677 . 1120
chrII 251680 251681 . 200
chrII 251741 251742 . 4640
chrII 251789 251790 . 380
chrII 251913 251914 . 300
chrII 251920 251921 . 120
chrII 251923 251924 . 1300
chrII 251961 251962 . 160
chrII 252272 252273 . 480
chrII 252341 252342 . 600
chrII 252490 252491 . 2520
chrII 252510 252511 . 3320
chrII 252511 252512 . 3300
chrII 252511 252512 . 140
chrII 252512 252513 . 160
chrII 252512 252513 . 140
chrII 252554 252555 . 120
chrII 252590 252591 . 560
chrII 252597 252598 . 440
chrII 252641 252642 . 900
chrII 252686 252687 . 420
chrII 252690 252691 . 1180
chrII 252697 252698 . 2900
chrII 252728 252729 . 880
chrII 252746 252747 . 120
chrII 252754 252755 . 580
chrII 252798 252799 . 660
chrII 252815 252816 . 120
chrII 252819 252820 . 120
chrII 252947 252948 . 160
chrII 252974 252975 . 1380
chrII 253136 253137 . 480
chrII 253169 253170 . 280
chrII 253172 253173 . 180
chrII 253321 253322 . 500
chrII 253357 253358 . 1100
chrII 253408 253409 . 480
chrII 253565 253566 . 840
chrII 253643 253644 . 10440
chrII 253693 253694 . 900
chrII 253745 253746 . 1000
chrII 253944 253945 . 380
chrII 254096 254097 . 760
chrII 254434 254435 . 320
chrII 254437 254438 . 140
chrII 254459 254460 . 1260
chrII 254471 254472 . 280
chrII 254481 254482 . 120
chrII 254530 254531 . 2500
chrII 254565 254566 . 140
chrII 254574 254575 . 680
chrII 254586 254587 . 120
chrII 254587 254588 . 160
chrII 254657 254658 . 1600
chrII 254738 254739 . 540
chrII 254750 254751 . 240
chrII 254754 254755 . 180
chrII 254764 254765 . 1300
chrII 254776 254777 . 160
chrII 254788 254789 . 120
chrII 254791 254792 . 780
chrII 254802 254803 . 220
chrII 254807 254808 . 200
chrII 254808 254809 . 640
chrII 254809 254810 . 260
chrII 254809 254810 . 1120
chrII 254812 254813 . 640
chrII 254815 254816 . 500
chrII 254817 254818 . 780
chrII 254819 254820 . 1280
chrII 254820 254821 . 540
chrII 254820 254821 . 1980
chrII 254821 254822 . 540
chrII 254821 254822 . 760
chrII 254823 254824 . 240
chrII 254823 254824 . 980
chrII 254824 254825 . 120
chrII 254826 254827 . 940
chrII 254827 254828 . 260
chrII 254828 254829 . 3500
chrII 254829 254830 . 240
chrII 254830 254831 . 1880
chrII 254831 254832 . 140
chrII 254832 254833 . 1060
chrII 254835 254836 . 500
chrII 254835 254836 . 1960
chrII 254837 254838 . 360
chrII 254839 254840 . 2020
chrII 254842 254843 . 220
chrII 254842 254843 . 2800
chrII 254843 254844 . 140
chrII 254845 254846 . 1520
chrII 254849 254850 . 220
chrII 254849 254850 . 160
chrII 254850 254851 . 140
chrII 254851 254852 . 280
chrII 254856 254857 . 220
chrII 254858 254859 . 1260
chrII 254859 254860 . 240
chrII 254860 254861 . 500
chrII 254862 254863 . 160
chrII 254863 254864 . 620
chrII 254865 254866 . 120
chrII 254865 254866 . 2340
chrII 254872 254873 . 2340
chrII 254873 254874 . 200
chrII 254875 254876 . 1520
chrII 254880 254881 . 220
chrII 254880 254881 . 300
chrII 254887 254888 . 680
chrII 254888 254889 . 140
chrII 254900 254901 . 180
chrII 254901 254902 . 120
chrII 254907 254908 . 120
chrII 254911 254912 . 120
chrII 254914 254915 . 160
chrII 254915 254916 . 640
chrII 254917 254918 . 320
chrII 254918 254919 . 560
chrII 254921 254922 . 300
chrII 254921 254922 . 1660
chrII 254922 254923 . 120
chrII 254922 254923 . 120
chrII 254923 254924 . 180
chrII 254925 254926 . 1900
chrII 254927 254928 . 200
chrII 254927 254928 . 580
chrII 254928 254929 . 140
chrII 254931 254932 . 160
chrII 254931 254932 . 380
chrII 254932 254933 . 580
chrII 254937 254938 . 160
chrII 254939 254940 . 360
chrII 254941 254942 . 480
chrII 254944 254945 . 320
chrII 254947 254948 . 120
chrII 254949 254950 . 740
chrII 254950 254951 . 120
chrII 254952 254953 . 140
chrII 254953 254954 . 120
chrII 254953 254954 . 140
chrII 254954 254955 . 580
chrII 254955 254956 . 400
chrII 254958 254959 . 960
chrII 254960 254961 . 1280
chrII 254961 254962 . 640
chrII 254961 254962 . 300
chrII 254962 254963 . 380
chrII 254962 254963 . 480
chrII 254963 254964 . 940
chrII 254963 254964 . 140
chrII 254964 254965 . 440
chrII 254964 254965 . 360
chrII 254965 254966 . 4820
chrII 254966 254967 . 260
chrII 254967 254968 . 3480
chrII 254968 254969 . 140
chrII 254969 254970 . 3880
chrII 254970 254971 . 420
chrII 254972 254973 . 780
chrII 254973 254974 . 380
chrII 254975 254976 . 4660
chrII 254976 254977 . 260
chrII 254977 254978 . 2200
chrII 254977 254978 . 140
chrII 254978 254979 . 140
chrII 254978 254979 . 140
chrII 254979 254980 . 140
chrII 254979 254980 . 660
chrII 254985 254986 . 300
chrII 254989 254990 . 620
chrII 254991 254992 . 160
chrII 254993 254994 . 180
chrII 254999 255000 . 1520
chrII 255006 255007 . 420
chrII 255024 255025 . 13960
chrII 255028 255029 . 120
chrII 255029 255030 . 6620
chrII 255029 255030 . 120
chrII 255030 255031 . 3980
chrII 255031 255032 . 120
chrII 255033 255034 . 1980
chrII 255033 255034 . 120
chrII 255036 255037 . 820
chrII 255037 255038 . 120
chrII 255038 255039 . 360
chrII 255038 255039 . 180
chrII 255039 255040 . 1720
chrII 255044 255045 . 280
chrII 255045 255046 . 320
chrII 255047 255048 . 120
chrII 255049 255050 . 3800
chrII 255055 255056 . 120
chrII 255055 255056 . 120
chrII 255056 255057 . 120
chrII 255056 255057 . 140
chrII 255064 255065 . 440
chrII 255068 255069 . 420
chrII 255079 255080 . 5880
chrII 255086 255087 . 280
chrII 255091 255092 . 10160
chrII 255094 255095 . 140
chrII 255095 255096 . 28960
chrII 255095 255096 . 140
chrII 255097 255098 . 12100
chrII 255099 255100 . 200
chrII 255101 255102 . 10140
chrII 255103 255104 . 560
chrII 255104 255105 . 5060
chrII 255104 255105 . 120
chrII 255105 255106 . 4320
chrII 255105 255106 . 620
chrII 255106 255107 . 3720
chrII 255107 255108 . 180
chrII 255110 255111 . 7640
chrII 255110 255111 . 260
chrII 255111 255112 . 3900
chrII 255112 255113 . 300
chrII 255113 255114 . 120
chrII 255114 255115 . 460
chrII 255115 255116 . 3500
chrII 255115 255116 . 200
chrII 255116 255117 . 480
chrII 255116 255117 . 140
chrII 255117 255118 . 860
chrII 255117 255118 . 1060
chrII 255120 255121 . 140
chrII 255120 255121 . 280
chrII 255121 255122 . 120
chrII 255121 255122 . 140
chrII 255122 255123 . 120
chrII 255122 255123 . 240
chrII 255123 255124 . 140
chrII 255123 255124 . 220
chrII 255124 255125 . 140
chrII 255125 255126 . 320
chrII 255127 255128 . 120
chrII 255127 255128 . 180
chrII 255128 255129 . 140
chrII 255128 255129 . 500
chrII 255129 255130 . 12860
chrII 255129 255130 . 340
chrII 255131 255132 . 9220
chrII 255131 255132 . 160
chrII 255132 255133 . 3700
chrII 255132 255133 . 240
chrII 255134 255135 . 16620
chrII 255134 255135 . 120
chrII 255135 255136 . 120
chrII 255135 255136 . 700
chrII 255137 255138 . 1560
chrII 255137 255138 . 140
chrII 255138 255139 . 120
chrII 255141 255142 . 1660
chrII 255153 255154 . 600
chrII 255159 255160 . 620
chrII 255199 255200 . 1760
chrII 255205 255206 . 120
chrII 255251 255252 . 120
chrII 255307 255308 . 160
chrII 255386 255387 . 140
chrII 255427 255428 . 300
chrII 255814 255815 . 260
chrII 255852 255853 . 120
chrII 255859 255860 . 200
chrII 255860 255861 . 200
chrII 255876 255877 . 180
chrII 255882 255883 . 160
chrII 255885 255886 . 160
chrII 255894 255895 . 140
chrII 255905 255906 . 120
chrII 255910 255911 . 120
chrII 255968 255969 . 140
chrII 256015 256016 . 1900
chrII 256024 256025 . 580
chrII 256141 256142 . 1120
chrII 256172 256173 . 1360
chrII 256213 256214 . 160
chrII 256226 256227 . 120
chrII 256231 256232 . 220
chrII 256247 256248 . 120
chrII 256249 256250 . 460
chrII 256259 256260 . 300
chrII 256268 256269 . 200
chrII 256285 256286 . 120
chrII 256417 256418 . 140
chrII 256429 256430 . 120
chrII 256432 256433 . 140
chrII 256657 256658 . 180
chrII 256714 256715 . 560
chrII 256775 256776 . 260
chrII 256787 256788 . 120
chrII 256813 256814 . 120
chrII 256825 256826 . 120
chrII 256832 256833 . 140
chrII 256835 256836 . 120
chrII 256868 256869 . 140
chrII 256904 256905 . 4400
chrII 256907 256908 . 120
chrII 256911 256912 . 180
chrII 256916 256917 . 240
chrII 256962 256963 . 120
chrII 256985 256986 . 160
chrII 258039 258040 . 140
chrII 258070 258071 . 720
chrII 258085 258086 . 2140
chrII 258088 258089 . 1820
chrII 258096 258097 . 3900
chrII 258096 258097 . 180
chrII 258101 258102 . 140
chrII 258104 258105 . 1380
chrII 258170 258171 . 6360
chrII 258178 258179 . 2620
chrII 258187 258188 . 560
chrII 258196 258197 . 7460
chrII 258223 258224 . 1260
chrII 258242 258243 . 220
chrII 258558 258559 . 620
chrII 258739 258740 . 700
chrII 259719 259720 . 120
chrII 260509 260510 . 160
chrII 260525 260526 . 200
chrII 260546 260547 . 120
chrII 260563 260564 . 120
chrII 260570 260571 . 120
chrII 260589 260590 . 120
chrII 260601 260602 . 120
chrII 261352 261353 . 120
chrII 265362 265363 . 140
chrII 266261 266262 . 200
chrII 266316 266317 . 600
chrII 266393 266394 . 120
chrII 266401 266402 . 120
chrII 266425 266426 . 780
chrII 266464 266465 . 120
chrII 266482 266483 . 120
chrII 266490 266491 . 180
chrII 266493 266494 . 220
chrII 266650 266651 . 2700
chrII 266667 266668 . 140
chrII 266765 266766 . 820
chrII 266925 266926 . 5220
chrII 267226 267227 . 2340
chrII 267262 267263 . 120
chrII 267277 267278 . 260
chrII 267294 267295 . 200
chrII 267396 267397 . 3440
chrII 267415 267416 . 360
chrII 267431 267432 . 640
chrII 267433 267434 . 180
chrII 267436 267437 . 480
chrII 267440 267441 . 1700
chrII 267446 267447 . 2000
chrII 267452 267453 . 220
chrII 267452 267453 . 120
chrII 267458 267459 . 180
chrII 267459 267460 . 120
chrII 267463 267464 . 1180
chrII 267467 267468 . 260
chrII 267499 267500 . 340
chrII 267513 267514 . 1140
chrII 267530 267531 . 120
chrII 267535 267536 . 320
chrII 267540 267541 . 340
chrII 267541 267542 . 1320
chrII 267549 267550 . 680
chrII 267555 267556 . 120
chrII 267571 267572 . 120
chrII 267683 267684 . 180
chrII 267988 267989 . 1780
chrII 268127 268128 . 120
chrII 268316 268317 . 340
chrII 268461 268462 . 460
chrII 268481 268482 . 620
chrII 268685 268686 . 140
chrII 268688 268689 . 1240
chrII 268714 268715 . 500
chrII 268803 268804 . 540
chrII 268863 268864 . 1480
chrII 268972 268973 . 260
chrII 269298 269299 . 1100
chrII 269309 269310 . 16800
chrII 269437 269438 . 120
chrII 269440 269441 . 280
chrII 269475 269476 . 880
chrII 269615 269616 . 200
chrII 269621 269622 . 120
chrII 269689 269690 . 320
chrII 269696 269697 . 240
chrII 269702 269703 . 180
chrII 269704 269705 . 4180
chrII 269709 269710 . 120
chrII 269712 269713 . 360
chrII 269717 269718 . 200
chrII 269725 269726 . 1880
chrII 269754 269755 . 680
chrII 269763 269764 . 4500
chrII 269763 269764 . 320
chrII 269765 269766 . 160
chrII 269765 269766 . 2280
chrII 269928 269929 . 200
chrII 269930 269931 . 4180
chrII 269934 269935 . 140
chrII 269975 269976 . 1140
chrII 269983 269984 . 740
chrII 270015 270016 . 1420
chrII 270018 270019 . 120
chrII 270020 270021 . 200
chrII 270027 270028 . 220
chrII 270036 270037 . 180
chrII 270063 270064 . 260
chrII 270067 270068 . 420
chrII 270078 270079 . 360
chrII 270097 270098 . 3380
chrII 270100 270101 . 700
chrII 270106 270107 . 120
chrII 270109 270110 . 2060
chrII 270112 270113 . 820
chrII 270116 270117 . 840
chrII 270120 270121 . 380
chrII 270123 270124 . 420
chrII 270123 270124 . 320
chrII 270129 270130 . 380
chrII 270139 270140 . 320
chrII 270194 270195 . 140
chrII 270310 270311 . 640
chrII 270321 270322 . 1760
chrII 270340 270341 . 1000
chrII 270432 270433 . 860
chrII 270496 270497 . 160
chrII 270514 270515 . 140
chrII 270523 270524 . 140
chrII 270530 270531 . 140
chrII 270583 270584 . 1080
chrII 270613 270614 . 1680
chrII 270640 270641 . 160
chrII 270676 270677 . 660
chrII 270698 270699 . 300
chrII 270701 270702 . 1640
chrII 270802 270803 . 1040
chrII 270846 270847 . 1120
chrII 270876 270877 . 780
chrII 270892 270893 . 1740
chrII 270906 270907 . 200
chrII 270908 270909 . 520
chrII 270910 270911 . 120
chrII 270914 270915 . 1460
chrII 270924 270925 . 10220
chrII 273797 273798 . 280
chrII 273800 273801 . 960
chrII 273815 273816 . 660
chrII 273826 273827 . 380
chrII 273827 273828 . 980
chrII 273830 273831 . 120
chrII 273833 273834 . 120
chrII 273914 273915 . 2180
chrII 273926 273927 . 660
chrII 273932 273933 . 340
chrII 273936 273937 . 2380
chrII 273944 273945 . 680
chrII 273956 273957 . 600
chrII 274086 274087 . 1380
chrII 274122 274123 . 120
chrII 274189 274190 . 260
chrII 274216 274217 . 240
chrII 274250 274251 . 160
chrII 274253 274254 . 140
chrII 274465 274466 . 120
chrII 274613 274614 . 960
chrII 274618 274619 . 1940
chrII 274635 274636 . 560
chrII 274670 274671 . 1300
chrII 274687 274688 . 1200
chrII 274696 274697 . 120
chrII 274718 274719 . 560
chrII 274812 274813 . 240
chrII 274830 274831 . 520
chrII 275359 275360 . 440
chrII 275653 275654 . 140
chrII 275814 275815 . 1400
chrII 275827 275828 . 320
chrII 275878 275879 . 420
chrII 275880 275881 . 220
chrII 275890 275891 . 500
chrII 275895 275896 . 320
chrII 275904 275905 . 860
chrII 275914 275915 . 1020
chrII 275933 275934 . 800
chrII 275954 275955 . 240
chrII 275956 275957 . 180
chrII 275960 275961 . 2740
chrII 275973 275974 . 860
chrII 275975 275976 . 180
chrII 275984 275985 . 320
chrII 276002 276003 . 200
chrII 276016 276017 . 4100
chrII 276024 276025 . 260
chrII 276030 276031 . 1620
chrII 276039 276040 . 320
chrII 276042 276043 . 420
chrII 276042 276043 . 380
chrII 276049 276050 . 820
chrII 276069 276070 . 3140
chrII 276078 276079 . 120
chrII 276104 276105 . 120
chrII 276108 276109 . 160
chrII 276118 276119 . 180
chrII 276126 276127 . 120
chrII 276129 276130 . 1500
chrII 276211 276212 . 920
chrII 276219 276220 . 180
chrII 276280 276281 . 920
chrII 276285 276286 . 140
chrII 276287 276288 . 300
chrII 276287 276288 . 120
chrII 276289 276290 . 120
chrII 276316 276317 . 380
chrII 276326 276327 . 1320
chrII 276341 276342 . 660
chrII 276346 276347 . 240
chrII 276352 276353 . 160
chrII 276382 276383 . 280
chrII 276423 276424 . 120
chrII 276445 276446 . 400
chrII 276460 276461 . 120
chrII 276475 276476 . 860
chrII 276519 276520 . 2540
chrII 276524 276525 . 1920
chrII 276530 276531 . 120
chrII 276533 276534 . 160
chrII 276541 276542 . 140
chrII 276619 276620 . 160
chrII 276648 276649 . 1640
chrII 276691 276692 . 6180
chrII 276708 276709 . 4480
chrII 276721 276722 . 4860
chrII 276737 276738 . 640
chrII 276775 276776 . 4080
chrII 276796 276797 . 1460
chrII 276798 276799 . 2960
chrII 276868 276869 . 1060
chrII 276934 276935 . 680
chrII 276940 276941 . 2700
chrII 276958 276959 . 1080
chrII 277000 277001 . 2700
chrII 277048 277049 . 120
chrII 277052 277053 . 1280
chrII 277078 277079 . 120
chrII 277138 277139 . 1200
chrII 277154 277155 . 1060
chrII 277157 277158 . 1680
chrII 277166 277167 . 600
chrII 277172 277173 . 800
chrII 277186 277187 . 140
chrII 277198 277199 . 160
chrII 277248 277249 . 160
chrII 277370 277371 . 300
chrII 277391 277392 . 120
chrII 277412 277413 . 700
chrII 277448 277449 . 1640
chrII 277540 277541 . 280
chrII 277593 277594 . 1480
chrII 277670 277671 . 340
chrII 277674 277675 . 2580
chrII 277698 277699 . 560
chrII 277715 277716 . 640
chrII 277857 277858 . 160
chrII 277878 277879 . 400
chrII 278023 278024 . 120
chrII 278185 278186 . 140
chrII 278337 278338 . 120
chrII 278481 278482 . 720
chrII 278503 278504 . 280
chrII 278593 278594 . 2120
chrII 278601 278602 . 900
chrII 278617 278618 . 4580
chrII 278624 278625 . 120
chrII 278624 278625 . 120
chrII 278627 278628 . 3460
chrII 278640 278641 . 120
chrII 278641 278642 . 1780
chrII 278642 278643 . 120
chrII 278643 278644 . 400
chrII 278647 278648 . 4800
chrII 278649 278650 . 140
chrII 278656 278657 . 1360
chrII 278659 278660 . 120
chrII 278660 278661 . 4100
chrII 278666 278667 . 4240
chrII 278668 278669 . 1820
chrII 278671 278672 . 3720
chrII 278672 278673 . 480
chrII 278673 278674 . 120
chrII 278674 278675 . 2020
chrII 278675 278676 . 1040
chrII 278675 278676 . 4000
chrII 278677 278678 . 2300
chrII 278679 278680 . 780
chrII 278681 278682 . 340
chrII 278684 278685 . 800
chrII 278686 278687 . 1420
chrII 278687 278688 . 1160
chrII 278688 278689 . 400
chrII 278689 278690 . 360
chrII 278689 278690 . 1720
chrII 278690 278691 . 380
chrII 278690 278691 . 140
chrII 278691 278692 . 120
chrII 278691 278692 . 1540
chrII 278692 278693 . 420
chrII 278692 278693 . 560
chrII 278695 278696 . 2480
chrII 278696 278697 . 900
chrII 278698 278699 . 17400
chrII 278700 278701 . 120
chrII 278701 278702 . 700
chrII 278702 278703 . 120
chrII 278703 278704 . 220
chrII 278703 278704 . 700
chrII 278704 278705 . 1020
chrII 278704 278705 . 1620
chrII 278706 278707 . 220
chrII 278706 278707 . 160
chrII 278707 278708 . 300
chrII 278708 278709 . 3100
chrII 278709 278710 . 880
chrII 278709 278710 . 2340
chrII 278710 278711 . 200
chrII 278710 278711 . 1000
chrII 278711 278712 . 1740
chrII 278711 278712 . 300
chrII 278712 278713 . 140
chrII 278712 278713 . 1360
chrII 278713 278714 . 120
chrII 278714 278715 . 320
chrII 278715 278716 . 1880
chrII 278715 278716 . 1520
chrII 278716 278717 . 4060
chrII 278716 278717 . 120
chrII 278717 278718 . 180
chrII 278718 278719 . 340
chrII 278719 278720 . 6780
chrII 278719 278720 . 7360
chrII 278721 278722 . 280
chrII 278721 278722 . 880
chrII 278722 278723 . 5780
chrII 278722 278723 . 140
chrII 278723 278724 . 820
chrII 278726 278727 . 9840
chrII 278729 278730 . 380
chrII 278730 278731 . 6920
chrII 278731 278732 . 1600
chrII 278731 278732 . 720
chrII 278732 278733 . 360
chrII 278732 278733 . 180
chrII 278736 278737 . 3900
chrII 278737 278738 . 2200
chrII 278739 278740 . 4320
chrII 278739 278740 . 140
chrII 278740 278741 . 2960
chrII 278740 278741 . 120
chrII 278741 278742 . 440
chrII 278741 278742 . 600
chrII 278742 278743 . 3700
chrII 278743 278744 . 1820
chrII 278745 278746 . 3640
chrII 278746 278747 . 1200
chrII 278747 278748 . 460
chrII 278747 278748 . 580
chrII 278749 278750 . 2140
chrII 278749 278750 . 460
chrII 278750 278751 . 7640
chrII 278750 278751 . 9940
chrII 278751 278752 . 120
chrII 278751 278752 . 160
chrII 278752 278753 . 140
chrII 278752 278753 . 920
chrII 278753 278754 . 16340
chrII 278753 278754 . 1200
chrII 278754 278755 . 5840
chrII 278754 278755 . 720
chrII 278755 278756 . 120
chrII 278755 278756 . 120
chrII 278756 278757 . 120
chrII 278758 278759 . 8280
chrII 278761 278762 . 180
chrII 278761 278762 . 7060
chrII 278762 278763 . 1060
chrII 278762 278763 . 720
chrII 278763 278764 . 120
chrII 278763 278764 . 120
chrII 278764 278765 . 160
chrII 278764 278765 . 140
chrII 278765 278766 . 1540
chrII 278768 278769 . 2020
chrII 278770 278771 . 1460
chrII 278770 278771 . 220
chrII 278771 278772 . 120
chrII 278773 278774 . 6660
chrII 278775 278776 . 1760
chrII 278776 278777 . 2060
chrII 278777 278778 . 120
chrII 278777 278778 . 120
chrII 278778 278779 . 3760
chrII 278778 278779 . 780
chrII 278781 278782 . 840
chrII 278782 278783 . 280
chrII 278785 278786 . 8140
chrII 278785 278786 . 420
chrII 278786 278787 . 1180
chrII 278786 278787 . 6300
chrII 278787 278788 . 5960
chrII 278787 278788 . 160
chrII 278789 278790 . 6380
chrII 278789 278790 . 1300
chrII 278790 278791 . 160
chrII 278791 278792 . 120
chrII 278792 278793 . 1980
chrII 278792 278793 . 240
chrII 278793 278794 . 260
chrII 278794 278795 . 600
chrII 278795 278796 . 840
chrII 278795 278796 . 440
chrII 278796 278797 . 940
chrII 278796 278797 . 680
chrII 278797 278798 . 360
chrII 278797 278798 . 1580
chrII 278798 278799 . 140
chrII 278799 278800 . 120
chrII 278800 278801 . 220
chrII 278801 278802 . 1780
chrII 278804 278805 . 320
chrII 278805 278806 . 1080
chrII 278806 278807 . 380
chrII 278807 278808 . 540
chrII 278810 278811 . 1200
chrII 278811 278812 . 300
chrII 278812 278813 . 160
chrII 278815 278816 . 460
chrII 278818 278819 . 3060
chrII 278820 278821 . 7980
chrII 278826 278827 . 1060
chrII 278828 278829 . 2680
chrII 278830 278831 . 7760
chrII 278834 278835 . 700
chrII 278835 278836 . 1040
chrII 278836 278837 . 520
chrII 278839 278840 . 2760
chrII 278842 278843 . 5980
chrII 278843 278844 . 140
chrII 278850 278851 . 3980
chrII 278861 278862 . 1360
chrII 278866 278867 . 120
chrII 278873 278874 . 1840
chrII 278876 278877 . 180
chrII 278878 278879 . 620
chrII 278885 278886 . 1020
chrII 278895 278896 . 12340
chrII 278906 278907 . 7240
chrII 278920 278921 . 900
chrII 278925 278926 . 520
chrII 278928 278929 . 760
chrII 278931 278932 . 1300
chrII 278936 278937 . 140
chrII 278938 278939 . 840
chrII 278946 278947 . 180
chrII 278947 278948 . 120
chrII 278953 278954 . 140
chrII 278969 278970 . 1220
chrII 278989 278990 . 740
chrII 278996 278997 . 600
chrII 279005 279006 . 2880
chrII 279017 279018 . 180
chrII 279801 279802 . 860
chrII 279962 279963 . 1140
chrII 279997 279998 . 2220
chrII 280008 280009 . 240
chrII 280055 280056 . 680
chrII 280058 280059 . 880
chrII 280177 280178 . 420
chrII 280214 280215 . 260
chrII 280332 280333 . 300
chrII 280379 280380 . 1180
chrII 280388 280389 . 3100
chrII 280429 280430 . 360
chrII 280463 280464 . 460
chrII 280492 280493 . 160
chrII 280520 280521 . 140
chrII 280536 280537 . 120
chrII 280575 280576 . 700
chrII 280626 280627 . 120
chrII 280632 280633 . 1240
chrII 280675 280676 . 2700
chrII 280812 280813 . 6980
chrII 280829 280830 . 700
chrII 280844 280845 . 740
chrII 280850 280851 . 280
chrII 280859 280860 . 140
chrII 280874 280875 . 140
chrII 280892 280893 . 120
chrII 280903 280904 . 6860
chrII 280909 280910 . 220
chrII 280932 280933 . 280
chrII 280936 280937 . 200
chrII 280950 280951 . 580
chrII 280962 280963 . 520
chrII 280968 280969 . 300
chrII 280975 280976 . 200
chrII 281026 281027 . 320
chrII 281034 281035 . 160
chrII 281042 281043 . 2720
chrII 281129 281130 . 140
chrII 281130 281131 . 540
chrII 281136 281137 . 380
chrII 281142 281143 . 1400
chrII 281163 281164 . 180
chrII 281186 281187 . 220
chrII 281254 281255 . 200
chrII 281260 281261 . 380
chrII 281270 281271 . 400
chrII 281282 281283 . 5140
chrII 281455 281456 . 900
chrII 281874 281875 . 2120
chrII 282220 282221 . 8500
chrII 282303 282304 . 660
chrII 282309 282310 . 11720
chrII 282392 282393 . 460
chrII 282436 282437 . 220
chrII 282676 282677 . 580
chrII 282733 282734 . 5180
chrII 282901 282902 . 2900
chrII 282907 282908 . 200
chrII 282989 282990 . 5880
chrII 283034 283035 . 640
chrII 283182 283183 . 120
chrII 283209 283210 . 880
chrII 283468 283469 . 200
chrII 283530 283531 . 1460
chrII 283572 283573 . 1600
chrII 283616 283617 . 460
chrII 283637 283638 . 780
chrII 283800 283801 . 840
chrII 283832 283833 . 1120
chrII 284011 284012 . 900
chrII 284023 284024 . 1080
chrII 284205 284206 . 1980
chrII 284248 284249 . 120
chrII 284280 284281 . 120
chrII 284538 284539 . 280
chrII 284554 284555 . 5240
chrII 284586 284587 . 1760
chrII 284673 284674 . 140
chrII 285027 285028 . 360
chrII 285111 285112 . 160
chrII 286286 286287 . 600
chrII 287488 287489 . 380
chrII 287958 287959 . 240
chrII 288017 288018 . 140
chrII 288142 288143 . 120
chrII 288177 288178 . 400
chrII 288184 288185 . 140
chrII 288189 288190 . 420
chrII 288209 288210 . 180
chrII 288231 288232 . 720
chrII 288235 288236 . 2840
chrII 288244 288245 . 140
chrII 288250 288251 . 240
chrII 288257 288258 . 140
chrII 288273 288274 . 160
chrII 288468 288469 . 1580
chrII 288553 288554 . 980
chrII 288561 288562 . 3540
chrII 288572 288573 . 6100
chrII 289025 289026 . 340
chrII 289219 289220 . 1400
chrII 289225 289226 . 220
chrII 289491 289492 . 2240
chrII 289785 289786 . 2520
chrII 289849 289850 . 1140
chrII 290086 290087 . 160
chrII 290099 290100 . 680
chrII 290296 290297 . 140
chrII 290328 290329 . 1380
chrII 290468 290469 . 300
chrII 290524 290525 . 160
chrII 290561 290562 . 1520
chrII 290571 290572 . 4680
chrII 290591 290592 . 2100
chrII 290664 290665 . 840
chrII 290682 290683 . 140
chrII 290684 290685 . 1380
chrII 290994 290995 . 240
chrII 291746 291747 . 160
chrII 291832 291833 . 1280
chrII 291964 291965 . 620
chrII 291976 291977 . 160
chrII 292012 292013 . 1020
chrII 292055 292056 . 200
chrII 292057 292058 . 120
chrII 292065 292066 . 440
chrII 292189 292190 . 580
chrII 292377 292378 . 220
chrII 292435 292436 . 120
chrII 292577 292578 . 860
chrII 292597 292598 . 2900
chrII 292617 292618 . 3820
chrII 292809 292810 . 120
chrII 292819 292820 . 220
chrII 292938 292939 . 120
chrII 293964 293965 . 140
chrII 294121 294122 . 1320
chrII 294123 294124 . 500
chrII 294143 294144 . 160
chrII 294149 294150 . 3760
chrII 294160 294161 . 1580
chrII 294185 294186 . 2220
chrII 294198 294199 . 160
chrII 294389 294390 . 3080
chrII 294521 294522 . 360
chrII 294594 294595 . 380
chrII 294647 294648 . 140
chrII 294773 294774 . 120
chrII 294853 294854 . 640
chrII 295142 295143 . 1260
chrII 295425 295426 . 140
chrII 295766 295767 . 120
chrII 296182 296183 . 120
chrII 296197 296198 . 180
chrII 297902 297903 . 3740
chrII 297975 297976 . 1900
chrII 297975 297976 . 120
chrII 297976 297977 . 120
chrII 297977 297978 . 6820
chrII 297988 297989 . 9280
chrII 298129 298130 . 140
chrII 298140 298141 . 620
chrII 298148 298149 . 120
chrII 298176 298177 . 720
chrII 298218 298219 . 1580
chrII 298324 298325 . 160
chrII 298355 298356 . 580
chrII 298364 298365 . 200
chrII 298400 298401 . 340
chrII 298495 298496 . 160
chrII 298498 298499 . 140
chrII 298943 298944 . 120
chrII 299135 299136 . 920
chrII 299342 299343 . 640
chrII 299956 299957 . 120
chrII 299961 299962 . 140
chrII 301214 301215 . 120
chrII 301387 301388 . 1120
chrII 301391 301392 . 280
chrII 301424 301425 . 180
chrII 301462 301463 . 580
chrII 301496 301497 . 760
chrII 301507 301508 . 180
chrII 301523 301524 . 360
chrII 301546 301547 . 120
chrII 301551 301552 . 120
chrII 301557 301558 . 1600
chrII 301569 301570 . 680
chrII 301600 301601 . 1380
chrII 301609 301610 . 2180
chrII 301642 301643 . 2420
chrII 301711 301712 . 1440
chrII 301754 301755 . 400
chrII 301760 301761 . 4520
chrII 301960 301961 . 520
chrII 301981 301982 . 260
chrII 302446 302447 . 620
chrII 302497 302498 . 660
chrII 302664 302665 . 660
chrII 302869 302870 . 820
chrII 303324 303325 . 1300
chrII 303717 303718 . 2220
chrII 303975 303976 . 580
chrII 304146 304147 . 160
chrII 304165 304166 . 5360
chrII 304277 304278 . 120
chrII 304308 304309 . 3400
chrII 304319 304320 . 1820
chrII 304377 304378 . 640
chrII 304596 304597 . 840
chrII 304625 304626 . 1800
chrII 304735 304736 . 520
chrII 304981 304982 . 280
chrII 305342 305343 . 1800
chrII 305713 305714 . 180
chrII 305969 305970 . 180
chrII 306021 306022 . 160
chrII 306029 306030 . 860
chrII 306064 306065 . 840
chrII 306077 306078 . 140
chrII 306101 306102 . 420
chrII 306109 306110 . 420
chrII 306149 306150 . 1160
chrII 306165 306166 . 280
chrII 306179 306180 . 120
chrII 306190 306191 . 140
chrII 306194 306195 . 880
chrII 306223 306224 . 120
chrII 306229 306230 . 320
chrII 306232 306233 . 280
chrII 306900 306901 . 360
chrII 306994 306995 . 600
chrII 307055 307056 . 2100
chrII 307057 307058 . 4460
chrII 307102 307103 . 1080
chrII 307103 307104 . 120
chrII 307108 307109 . 4560
chrII 307357 307358 . 1820
chrII 307396 307397 . 300
chrII 307424 307425 . 980
chrII 307500 307501 . 3700
chrII 307507 307508 . 1640
chrII 307521 307522 . 140
chrII 307674 307675 . 9400
chrII 307849 307850 . 1200
chrII 308009 308010 . 300
chrII 308088 308089 . 680
chrII 308114 308115 . 1160
chrII 308177 308178 . 300
chrII 308202 308203 . 160
chrII 308363 308364 . 560
chrII 308485 308486 . 380
chrII 308694 308695 . 1100
chrII 308809 308810 . 15740
chrII 308813 308814 . 8760
chrII 308854 308855 . 120
chrII 308931 308932 . 400
chrII 309037 309038 . 320
chrII 309269 309270 . 300
chrII 309444 309445 . 1720
chrII 309598 309599 . 1000
chrII 309766 309767 . 2020
chrII 309844 309845 . 140
chrII 310061 310062 . 1920
chrII 310083 310084 . 120
chrII 310206 310207 . 160
chrII 310368 310369 . 720
chrII 310408 310409 . 140
chrII 310421 310422 . 580
chrII 310427 310428 . 1440
chrII 310438 310439 . 1960
chrII 310446 310447 . 1000
chrII 310459 310460 . 780
chrII 310512 310513 . 560
chrII 310535 310536 . 180
chrII 310547 310548 . 220
chrII 310712 310713 . 440
chrII 310987 310988 . 2040
chrII 311003 311004 . 740
chrII 311368 311369 . 1280
chrII 311518 311519 . 440
chrII 311522 311523 . 220
chrII 311528 311529 . 840
chrII 311529 311530 . 820
chrII 311529 311530 . 120
chrII 311532 311533 . 580
chrII 311534 311535 . 380
chrII 311544 311545 . 980
chrII 311549 311550 . 240
chrII 311552 311553 . 120
chrII 311570 311571 . 480
chrII 311572 311573 . 120
chrII 311731 311732 . 120
chrII 315175 315176 . 600
chrII 315195 315196 . 280
chrII 315199 315200 . 120
chrII 315474 315475 . 180
chrII 316661 316662 . 140
chrII 316712 316713 . 2440
chrII 316739 316740 . 120
chrII 316747 316748 . 380
chrII 316757 316758 . 260
chrII 317090 317091 . 3500
chrII 318098 318099 . 300
chrII 318140 318141 . 300
chrII 318370 318371 . 400
chrII 319126 319127 . 200
chrII 319314 319315 . 120
chrII 319671 319672 . 560
chrII 319718 319719 . 140
chrII 320715 320716 . 400
chrII 320923 320924 . 900
chrII 321028 321029 . 160
chrII 321152 321153 . 780
chrII 321388 321389 . 160
chrII 321625 321626 . 620
chrII 321660 321661 . 120
chrII 321686 321687 . 340
chrII 321724 321725 . 2040
chrII 321731 321732 . 200
chrII 321753 321754 . 420
chrII 321763 321764 . 800
chrII 321763 321764 . 1860
chrII 321764 321765 . 120
chrII 321764 321765 . 180
chrII 322515 322516 . 2020
chrII 323335 323336 . 240
chrII 323634 323635 . 520
chrII 323793 323794 . 1400
chrII 323813 323814 . 160
chrII 324127 324128 . 280
chrII 324147 324148 . 700
chrII 324157 324158 . 800
chrII 324162 324163 . 240
chrII 324166 324167 . 860
chrII 324178 324179 . 500
chrII 324180 324181 . 520
chrII 324187 324188 . 400
chrII 324219 324220 . 660
chrII 324239 324240 . 140
chrII 324246 324247 . 140
chrII 324269 324270 . 1180
chrII 324284 324285 . 140
chrII 324439 324440 . 220
chrII 324513 324514 . 2120
chrII 324797 324798 . 960
chrII 325443 325444 . 180
chrII 325650 325651 . 1220
chrII 325762 325763 . 1760
chrII 326178 326179 . 120
chrII 326190 326191 . 400
chrII 326201 326202 . 460
chrII 326204 326205 . 120
chrII 326237 326238 . 120
chrII 326259 326260 . 1980
chrII 326567 326568 . 120
chrII 326578 326579 . 1320
chrII 326657 326658 . 1060
chrII 326721 326722 . 6200
chrII 326723 326724 . 260
chrII 326737 326738 . 120
chrII 326760 326761 . 560
chrII 326762 326763 . 540
chrII 326771 326772 . 1120
chrII 326781 326782 . 7260
chrII 326933 326934 . 680
chrII 326980 326981 . 120
chrII 327121 327122 . 2040
chrII 327299 327300 . 580
chrII 328199 328200 . 200
chrII 328728 328729 . 220
chrII 328876 328877 . 120
chrII 328974 328975 . 140
chrII 329165 329166 . 180
chrII 329588 329589 . 120
chrII 329722 329723 . 3940
chrII 329728 329729 . 120
chrII 330204 330205 . 3240
chrII 330301 330302 . 140
chrII 330324 330325 . 140
chrII 330346 330347 . 520
chrII 330366 330367 . 700
chrII 330377 330378 . 700
chrII 330390 330391 . 120
chrII 330419 330420 . 120
chrII 330568 330569 . 780
chrII 330756 330757 . 200
chrII 331064 331065 . 4140
chrII 331238 331239 . 140
chrII 331245 331246 . 160
chrII 331460 331461 . 560
chrII 331628 331629 . 2560
chrII 331639 331640 . 120
chrII 331672 331673 . 1320
chrII 331678 331679 . 680
chrII 331694 331695 . 680
chrII 331702 331703 . 120
chrII 331703 331704 . 14140
chrII 331703 331704 . 1240
chrII 331704 331705 . 160
chrII 331704 331705 . 160
chrII 331705 331706 . 240
chrII 331705 331706 . 140
chrII 331706 331707 . 2800
chrII 331708 331709 . 400
chrII 331712 331713 . 2780
chrII 331720 331721 . 3000
chrII 331857 331858 . 120
chrII 331906 331907 . 2560
chrII 332081 332082 . 1120
chrII 332271 332272 . 1220
chrII 332324 332325 . 120
chrII 332331 332332 . 140
chrII 332385 332386 . 320
chrII 332464 332465 . 320
chrII 332466 332467 . 140
chrII 332474 332475 . 380
chrII 332485 332486 . 1960
chrII 332492 332493 . 1980
chrII 334075 334076 . 120
chrII 334077 334078 . 140
chrII 334100 334101 . 120
chrII 334100 334101 . 140
chrII 334119 334120 . 480
chrII 334158 334159 . 200
chrII 334162 334163 . 200
chrII 336863 336864 . 1520
chrII 336906 336907 . 1200
chrII 336929 336930 . 320
chrII 336991 336992 . 3600
chrII 337003 337004 . 1540
chrII 337010 337011 . 220
chrII 337022 337023 . 5100
chrII 337027 337028 . 120
chrII 337029 337030 . 120
chrII 337030 337031 . 1360
chrII 337031 337032 . 1040
chrII 337033 337034 . 780
chrII 337057 337058 . 120
chrII 337058 337059 . 120
chrII 337059 337060 . 720
chrII 337127 337128 . 460
chrII 337163 337164 . 1140
chrII 337311 337312 . 2100
chrII 337361 337362 . 120
chrII 337375 337376 . 740
chrII 337389 337390 . 400
chrII 337533 337534 . 560
chrII 337558 337559 . 1680
chrII 337585 337586 . 820
chrII 337709 337710 . 1620
chrII 338027 338028 . 120
chrII 338033 338034 . 980
chrII 338270 338271 . 140
chrII 338282 338283 . 160
chrII 338332 338333 . 1660
chrII 338357 338358 . 380
chrII 338412 338413 . 1320
chrII 338455 338456 . 280
chrII 338464 338465 . 320
chrII 338475 338476 . 2040
chrII 338483 338484 . 260
chrII 338490 338491 . 4400
chrII 338541 338542 . 320
chrII 338552 338553 . 340
chrII 338568 338569 . 400
chrII 338605 338606 . 140
chrII 338610 338611 . 1360
chrII 338613 338614 . 240
chrII 338621 338622 . 920
chrII 338635 338636 . 280
chrII 338644 338645 . 160
chrII 338710 338711 . 600
chrII 338725 338726 . 440
chrII 338740 338741 . 240
chrII 338820 338821 . 5800
chrII 338981 338982 . 1800
chrII 339076 339077 . 560
chrII 339121 339122 . 2520
chrII 339255 339256 . 180
chrII 339294 339295 . 440
chrII 339358 339359 . 660
chrII 339424 339425 . 280
chrII 339450 339451 . 140
chrII 339504 339505 . 520
chrII 339506 339507 . 280
chrII 339545 339546 . 2020
chrII 339566 339567 . 180
chrII 339590 339591 . 1500
chrII 340055 340056 . 800
chrII 340299 340300 . 240
chrII 340835 340836 . 120
chrII 340853 340854 . 1580
chrII 340860 340861 . 480
chrII 340895 340896 . 1100
chrII 340904 340905 . 220
chrII 340919 340920 . 780
chrII 340931 340932 . 160
chrII 340956 340957 . 360
chrII 340962 340963 . 740
chrII 341096 341097 . 160
chrII 341118 341119 . 200
chrII 341129 341130 . 440
chrII 341242 341243 . 220
chrII 341280 341281 . 520
chrII 341289 341290 . 300
chrII 341294 341295 . 140
chrII 341304 341305 . 460
chrII 341332 341333 . 500
chrII 341358 341359 . 440
chrII 341378 341379 . 320
chrII 341430 341431 . 820
chrII 341582 341583 . 1040
chrII 341652 341653 . 3320
chrII 341658 341659 . 1280
chrII 341663 341664 . 480
chrII 341670 341671 . 1740
chrII 341673 341674 . 300
chrII 341681 341682 . 1400
chrII 341702 341703 . 920
chrII 341736 341737 . 3360
chrII 341760 341761 . 1640
chrII 341770 341771 . 5320
chrII 341796 341797 . 140
chrII 341842 341843 . 120
chrII 341861 341862 . 2380
chrII 341894 341895 . 4640
chrII 341919 341920 . 200
chrII 341943 341944 . 300
chrII 341959 341960 . 620
chrII 342172 342173 . 320
chrII 342181 342182 . 160
chrII 342195 342196 . 780
chrII 342205 342206 . 1120
chrII 342226 342227 . 180
chrII 342232 342233 . 760
chrII 342237 342238 . 880
chrII 342240 342241 . 460
chrII 342299 342300 . 11200
chrII 342305 342306 . 120
chrII 342332 342333 . 5160
chrII 342338 342339 . 160
chrII 342339 342340 . 1560
chrII 342339 342340 . 1660
chrII 342341 342342 . 120
chrII 342353 342354 . 2260
chrII 342361 342362 . 400
chrII 342375 342376 . 180
chrII 342456 342457 . 2160
chrII 342499 342500 . 1780
chrII 342511 342512 . 6060
chrII 342521 342522 . 540
chrII 342567 342568 . 1460
chrII 342597 342598 . 620
chrII 342753 342754 . 160
chrII 342763 342764 . 360
chrII 342808 342809 . 200
chrII 343161 343162 . 380
chrII 343179 343180 . 2780
chrII 343208 343209 . 120
chrII 343297 343298 . 2360
chrII 343300 343301 . 1220
chrII 344016 344017 . 1220
chrII 344029 344030 . 180
chrII 344157 344158 . 120
chrII 344189 344190 . 6480
chrII 344197 344198 . 1640
chrII 344275 344276 . 140
chrII 344291 344292 . 120
chrII 344426 344427 . 560
chrII 344520 344521 . 540
chrII 344577 344578 . 280
chrII 344635 344636 . 200
chrII 344706 344707 . 180
chrII 347304 347305 . 120
chrII 347331 347332 . 240
chrII 347348 347349 . 380
chrII 347386 347387 . 700
chrII 347392 347393 . 300
chrII 347395 347396 . 480
chrII 347400 347401 . 140
chrII 347402 347403 . 180
chrII 347610 347611 . 180
chrII 347620 347621 . 140
chrII 347642 347643 . 1460
chrII 347645 347646 . 340
chrII 347698 347699 . 2040
chrII 347706 347707 . 2060
chrII 347739 347740 . 120
chrII 347759 347760 . 1700
chrII 347849 347850 . 120
chrII 348447 348448 . 940
chrII 348628 348629 . 1380
chrII 349361 349362 . 1180
chrII 349364 349365 . 2300
chrII 349580 349581 . 8540
chrII 349586 349587 . 740
chrII 349917 349918 . 2180
chrII 350072 350073 . 3500
chrII 350125 350126 . 3180
chrII 350211 350212 . 140
chrII 350724 350725 . 120
chrII 350746 350747 . 900
chrII 350859 350860 . 240
chrII 350935 350936 . 140
chrII 350939 350940 . 140
chrII 350957 350958 . 1440
chrII 350964 350965 . 180
chrII 350971 350972 . 2640
chrII 350976 350977 . 1760
chrII 350979 350980 . 3380
chrII 351006 351007 . 3480
chrII 351189 351190 . 360
chrII 351297 351298 . 120
chrII 351310 351311 . 140
chrII 351539 351540 . 2020
chrII 351589 351590 . 880
chrII 351623 351624 . 3160
chrII 352051 352052 . 1680
chrII 352122 352123 . 900
chrII 352384 352385 . 560
chrII 352619 352620 . 120
chrII 353259 353260 . 300
chrII 353414 353415 . 120
chrII 353424 353425 . 180
chrII 353432 353433 . 800
chrII 353456 353457 . 2140
chrII 353468 353469 . 180
chrII 353511 353512 . 340
chrII 354980 354981 . 260
chrII 355979 355980 . 1340
chrII 356070 356071 . 460
chrII 356078 356079 . 320
chrII 356087 356088 . 160
chrII 356201 356202 . 3500
chrII 356675 356676 . 780
chrII 356688 356689 . 1960
chrII 356709 356710 . 120
chrII 356784 356785 . 160
chrII 356797 356798 . 1180
chrII 356919 356920 . 1380
chrII 357124 357125 . 1020
chrII 357135 357136 . 240
chrII 357174 357175 . 1980
chrII 357454 357455 . 120
chrII 358255 358256 . 120
chrII 358817 358818 . 1000
chrII 359138 359139 . 1960
chrII 359263 359264 . 120
chrII 359690 359691 . 2620
chrII 359741 359742 . 340
chrII 360051 360052 . 1580
chrII 360164 360165 . 460
chrII 360232 360233 . 1580
chrII 360362 360363 . 4320
chrII 360388 360389 . 1220
chrII 360415 360416 . 240
chrII 360419 360420 . 7620
chrII 360515 360516 . 2200
chrII 360521 360522 . 840
chrII 360592 360593 . 360
chrII 360598 360599 . 580
chrII 362169 362170 . 340
chrII 362185 362186 . 340
chrII 362291 362292 . 580
chrII 362623 362624 . 2760
chrII 362695 362696 . 700
chrII 362752 362753 . 520
chrII 362766 362767 . 4360
chrII 362772 362773 . 260
chrII 362773 362774 . 320
chrII 362899 362900 . 3640
chrII 362965 362966 . 460
chrII 363297 363298 . 420
chrII 363326 363327 . 120
chrII 363890 363891 . 120
chrII 363992 363993 . 260
chrII 364045 364046 . 1660
chrII 364231 364232 . 7980
chrII 364289 364290 . 440
chrII 364321 364322 . 260
chrII 364448 364449 . 120
chrII 364676 364677 . 460
chrII 364911 364912 . 1440
chrII 364944 364945 . 280
chrII 365066 365067 . 2980
chrII 365090 365091 . 1920
chrII 365126 365127 . 560
chrII 365826 365827 . 820
chrII 365841 365842 . 2100
chrII 365849 365850 . 800
chrII 366500 366501 . 220
chrII 366677 366678 . 2680
chrII 366735 366736 . 940
chrII 367068 367069 . 1180
chrII 367399 367400 . 120
chrII 367405 367406 . 5540
chrII 367547 367548 . 220
chrII 367569 367570 . 240
chrII 367658 367659 . 120
chrII 368141 368142 . 120
chrII 368301 368302 . 840
chrII 368309 368310 . 140
chrII 368340 368341 . 360
chrII 368368 368369 . 440
chrII 368368 368369 . 1680
chrII 368380 368381 . 1500
chrII 368385 368386 . 900
chrII 368554 368555 . 120
chrII 368582 368583 . 800
chrII 369081 369082 . 140
chrII 369332 369333 . 160
chrII 369578 369579 . 120
chrII 369757 369758 . 920
chrII 369781 369782 . 120
chrII 369861 369862 . 320
chrII 369866 369867 . 120
chrII 369920 369921 . 1200
chrII 369947 369948 . 120
chrII 369961 369962 . 220
chrII 370097 370098 . 3460
chrII 370436 370437 . 160
chrII 370454 370455 . 880
chrII 370492 370493 . 120
chrII 370498 370499 . 500
chrII 370501 370502 . 180
chrII 370505 370506 . 140
chrII 370697 370698 . 120
chrII 370915 370916 . 1200
chrII 371035 371036 . 320
chrII 371075 371076 . 220
chrII 371136 371137 . 1100
chrII 371151 371152 . 600
chrII 371193 371194 . 240
chrII 371199 371200 . 120
chrII 371216 371217 . 2020
chrII 371222 371223 . 1100
chrII 371227 371228 . 660
chrII 371249 371250 . 220
chrII 371261 371262 . 1420
chrII 371272 371273 . 2440
chrII 371345 371346 . 2600
chrII 371371 371372 . 480
chrII 371384 371385 . 1140
chrII 371404 371405 . 380
chrII 371451 371452 . 120
chrII 371479 371480 . 940
chrII 371514 371515 . 380
chrII 371608 371609 . 3040
chrII 371633 371634 . 720
chrII 371653 371654 . 260
chrII 371701 371702 . 1840
chrII 371708 371709 . 200
chrII 371714 371715 . 260
chrII 371761 371762 . 140
chrII 371764 371765 . 1540
chrII 372205 372206 . 140
chrII 372531 372532 . 1560
chrII 372818 372819 . 160
chrII 372857 372858 . 240
chrII 372882 372883 . 120
chrII 372896 372897 . 240
chrII 372904 372905 . 580
chrII 372960 372961 . 1080
chrII 372963 372964 . 120
chrII 373012 373013 . 180
chrII 373038 373039 . 640
chrII 373046 373047 . 1000
chrII 373072 373073 . 300
chrII 373076 373077 . 940
chrII 373087 373088 . 120
chrII 373106 373107 . 180
chrII 373114 373115 . 1540
chrII 373327 373328 . 1880
chrII 373359 373360 . 120
chrII 373362 373363 . 120
chrII 373396 373397 . 440
chrII 373440 373441 . 680
chrII 373502 373503 . 300
chrII 373562 373563 . 900
chrII 373724 373725 . 480
chrII 373797 373798 . 120
chrII 373935 373936 . 3600
chrII 374040 374041 . 2000
chrII 374127 374128 . 220
chrII 374184 374185 . 140
chrII 374727 374728 . 4900
chrII 374763 374764 . 200
chrII 374860 374861 . 3600
chrII 374865 374866 . 660
chrII 375462 375463 . 540
chrII 375544 375545 . 9480
chrII 375761 375762 . 180
chrII 375829 375830 . 220
chrII 375841 375842 . 360
chrII 375899 375900 . 120
chrII 375908 375909 . 140
chrII 375911 375912 . 240
chrII 375916 375917 . 800
chrII 375962 375963 . 5200
chrII 375975 375976 . 740
chrII 376007 376008 . 800
chrII 376008 376009 . 200
chrII 376029 376030 . 140
chrII 376035 376036 . 680
chrII 376045 376046 . 160
chrII 376048 376049 . 2160
chrII 376114 376115 . 140
chrII 376126 376127 . 140
chrII 376137 376138 . 1080
chrII 376149 376150 . 140
chrII 376310 376311 . 4640
chrII 376354 376355 . 2060
chrII 376482 376483 . 340
chrII 376532 376533 . 5240
chrII 376951 376952 . 1880
chrII 377046 377047 . 1060
chrII 377671 377672 . 680
chrII 377801 377802 . 660
chrII 377993 377994 . 140
chrII 378077 378078 . 2040
chrII 378431 378432 . 560
chrII 378510 378511 . 120
chrII 378524 378525 . 1800
chrII 378567 378568 . 240
chrII 378652 378653 . 1860
chrII 378695 378696 . 200
chrII 378705 378706 . 700
chrII 378713 378714 . 140
chrII 378747 378748 . 380
chrII 378773 378774 . 600
chrII 378784 378785 . 140
chrII 378797 378798 . 600
chrII 378800 378801 . 720
chrII 378826 378827 . 360
chrII 378852 378853 . 120
chrII 378933 378934 . 1040
chrII 378980 378981 . 2620
chrII 378994 378995 . 140
chrII 379039 379040 . 800
chrII 379046 379047 . 160
chrII 379201 379202 . 420
chrII 379209 379210 . 1020
chrII 380058 380059 . 140
chrII 380077 380078 . 220
chrII 380110 380111 . 380
chrII 380316 380317 . 160
chrII 380358 380359 . 300
chrII 380367 380368 . 300
chrII 380440 380441 . 220
chrII 380641 380642 . 6440
chrII 380803 380804 . 120
chrII 380897 380898 . 1100
chrII 381106 381107 . 1600
chrII 381118 381119 . 1680
chrII 381187 381188 . 3680
chrII 381219 381220 . 600
chrII 381362 381363 . 1940
chrII 381433 381434 . 1060
chrII 381522 381523 . 800
chrII 381543 381544 . 1820
chrII 381547 381548 . 4760
chrII 381632 381633 . 140
chrII 381728 381729 . 5400
chrII 381825 381826 . 2540
chrII 381837 381838 . 640
chrII 381858 381859 . 1520
chrII 381930 381931 . 200
chrII 381996 381997 . 6280
chrII 382124 382125 . 240
chrII 382266 382267 . 7140
chrII 382838 382839 . 120
chrII 382931 382932 . 120
chrII 382955 382956 . 200
chrII 382972 382973 . 260
chrII 383015 383016 . 440
chrII 383027 383028 . 120
chrII 383041 383042 . 360
chrII 383086 383087 . 120
chrII 383098 383099 . 2100
chrII 383253 383254 . 240
chrII 383755 383756 . 2380
chrII 385916 385917 . 120
chrII 385928 385929 . 3760
chrII 385946 385947 . 220
chrII 386111 386112 . 240
chrII 386128 386129 . 380
chrII 386142 386143 . 440
chrII 386148 386149 . 200
chrII 386161 386162 . 1460
chrII 386166 386167 . 300
chrII 386186 386187 . 760
chrII 386190 386191 . 180
chrII 386199 386200 . 140
chrII 386431 386432 . 880
chrII 387979 387980 . 1060
chrII 388658 388659 . 1060
chrII 388818 388819 . 3160
chrII 389290 389291 . 260
chrII 389391 389392 . 120
chrII 389479 389480 . 1660
chrII 389957 389958 . 120
chrII 390024 390025 . 520
chrII 390037 390038 . 1180
chrII 390063 390064 . 940
chrII 390065 390066 . 280
chrII 390584 390585 . 2120
chrII 390626 390627 . 2140
chrII 391157 391158 . 2000
chrII 391320 391321 . 120
chrII 391439 391440 . 400
chrII 391454 391455 . 160
chrII 391470 391471 . 320
chrII 391522 391523 . 120
chrII 391546 391547 . 140
chrII 391650 391651 . 160
chrII 391670 391671 . 180
chrII 391715 391716 . 1320
chrII 391750 391751 . 3060
chrII 391758 391759 . 240
chrII 391807 391808 . 5760
chrII 392172 392173 . 120
chrII 392363 392364 . 120
chrII 392431 392432 . 660
chrII 392561 392562 . 960
chrII 392706 392707 . 620
chrII 392810 392811 . 200
chrII 392813 392814 . 220
chrII 392818 392819 . 500
chrII 392939 392940 . 3260
chrII 393251 393252 . 120
chrII 393392 393393 . 1080
chrII 393439 393440 . 400
chrII 393505 393506 . 860
chrII 394361 394362 . 160
chrII 395109 395110 . 2600
chrII 395199 395200 . 500
chrII 395242 395243 . 480
chrII 395243 395244 . 5140
chrII 395294 395295 . 1320
chrII 395440 395441 . 1780
chrII 395751 395752 . 120
chrII 398336 398337 . 120
chrII 398389 398390 . 460
chrII 398405 398406 . 1220
chrII 398452 398453 . 220
chrII 398481 398482 . 480
chrII 400906 400907 . 420
chrII 400962 400963 . 120
chrII 401013 401014 . 1760
chrII 401046 401047 . 140
chrII 401048 401049 . 1080
chrII 401057 401058 . 180
chrII 401063 401064 . 380
chrII 401068 401069 . 180
chrII 401092 401093 . 220
chrII 401461 401462 . 260
chrII 402301 402302 . 180
chrII 403553 403554 . 360
chrII 404011 404012 . 300
chrII 405433 405434 . 1940
chrII 405440 405441 . 440
chrII 405447 405448 . 4720
chrII 405468 405469 . 380
chrII 405471 405472 . 140
chrII 405511 405512 . 120
chrII 405707 405708 . 180
chrII 406064 406065 . 260
chrII 406069 406070 . 120
chrII 406117 406118 . 1320
chrII 406175 406176 . 600
chrII 406204 406205 . 3660
chrII 406215 406216 . 600
chrII 406252 406253 . 5840
chrII 406259 406260 . 120
chrII 406377 406378 . 11320
chrII 406387 406388 . 120
chrII 406517 406518 . 120
chrII 407148 407149 . 140
chrII 407313 407314 . 500
chrII 407361 407362 . 240
chrII 407368 407369 . 520
chrII 407375 407376 . 980
chrII 407384 407385 . 460
chrII 407399 407400 . 380
chrII 407410 407411 . 2420
chrII 407501 407502 . 1520
chrII 407511 407512 . 120
chrII 407532 407533 . 140
chrII 407973 407974 . 140
chrII 408025 408026 . 960
chrII 408078 408079 . 360
chrII 408204 408205 . 240
chrII 408213 408214 . 680
chrII 408324 408325 . 5840
chrII 408347 408348 . 1080
chrII 408407 408408 . 840
chrII 408601 408602 . 220
chrII 408630 408631 . 680
chrII 408661 408662 . 320
chrII 408687 408688 . 1240
chrII 408703 408704 . 740
chrII 408715 408716 . 4580
chrII 408735 408736 . 120
chrII 408836 408837 . 200
chrII 408862 408863 . 320
chrII 408902 408903 . 1920
chrII 408931 408932 . 740
chrII 408944 408945 . 260
chrII 408979 408980 . 280
chrII 409108 409109 . 140
chrII 409275 409276 . 3480
chrII 409315 409316 . 120
chrII 409338 409339 . 480
chrII 409360 409361 . 540
chrII 409598 409599 . 260
chrII 409675 409676 . 700
chrII 409679 409680 . 120
chrII 410662 410663 . 7820
chrII 410758 410759 . 1500
chrII 410791 410792 . 200
chrII 410847 410848 . 9380
chrII 410863 410864 . 1420
chrII 410885 410886 . 2280
chrII 410897 410898 . 3440
chrII 410916 410917 . 2120
chrII 410945 410946 . 600
chrII 410969 410970 . 3820
chrII 411255 411256 . 1900
chrII 411491 411492 . 1420
chrII 411927 411928 . 680
chrII 412087 412088 . 520
chrII 412684 412685 . 1140
chrII 413416 413417 . 3640
chrII 413639 413640 . 1360
chrII 413643 413644 . 1840
chrII 413697 413698 . 760
chrII 413705 413706 . 2260
chrII 413854 413855 . 360
chrII 414101 414102 . 1140
chrII 414141 414142 . 160
chrII 414506 414507 . 120
chrII 415372 415373 . 560
chrII 415386 415387 . 560
chrII 415433 415434 . 1180
chrII 415484 415485 . 1080
chrII 415597 415598 . 560
chrII 415617 415618 . 140
chrII 415628 415629 . 1260
chrII 415719 415720 . 240
chrII 415731 415732 . 120
chrII 415805 415806 . 180
chrII 416351 416352 . 220
chrII 416611 416612 . 11520
chrII 416790 416791 . 980
chrII 417174 417175 . 520
chrII 417428 417429 . 1220
chrII 417602 417603 . 240
chrII 417663 417664 . 1340
chrII 418153 418154 . 320
chrII 418214 418215 . 440
chrII 418298 418299 . 1100
chrII 418376 418377 . 1900
chrII 418380 418381 . 1540
chrII 418539 418540 . 420
chrII 419082 419083 . 1080
chrII 419096 419097 . 160
chrII 419096 419097 . 120
chrII 419251 419252 . 3140
chrII 419342 419343 . 4680
chrII 419350 419351 . 220
chrII 419392 419393 . 240
chrII 419414 419415 . 160
chrII 419444 419445 . 3000
chrII 419456 419457 . 2160
chrII 419494 419495 . 3940
chrII 419551 419552 . 1820
chrII 419609 419610 . 3280
chrII 419626 419627 . 700
chrII 419661 419662 . 360
chrII 419675 419676 . 840
chrII 419679 419680 . 3880
chrII 419773 419774 . 120
chrII 419820 419821 . 1180
chrII 419822 419823 . 2940
chrII 419848 419849 . 6640
chrII 419879 419880 . 120
chrII 419899 419900 . 700
chrII 419938 419939 . 10340
chrII 419942 419943 . 2720
chrII 419985 419986 . 360
chrII 420042 420043 . 1500
chrII 420068 420069 . 140
chrII 420232 420233 . 280
chrII 421467 421468 . 420
chrII 421801 421802 . 260
chrII 422044 422045 . 220
chrII 422067 422068 . 240
chrII 422590 422591 . 120
chrII 422683 422684 . 860
chrII 423218 423219 . 260
chrII 423370 423371 . 260
chrII 423378 423379 . 140
chrII 423402 423403 . 2180
chrII 423410 423411 . 320
chrII 423541 423542 . 120
chrII 423612 423613 . 1120
chrII 423672 423673 . 480
chrII 423716 423717 . 980
chrII 424870 424871 . 180
chrII 425984 425985 . 340
chrII 426052 426053 . 120
chrII 426586 426587 . 3520
chrII 426587 426588 . 880
chrII 426589 426590 . 280
chrII 426855 426856 . 2120
chrII 426862 426863 . 360
chrII 426896 426897 . 120
chrII 426911 426912 . 200
chrII 426924 426925 . 120
chrII 426930 426931 . 180
chrII 426933 426934 . 240
chrII 426936 426937 . 400
chrII 426941 426942 . 880
chrII 426955 426956 . 300
chrII 426963 426964 . 120
chrII 426972 426973 . 520
chrII 426975 426976 . 320
chrII 427091 427092 . 800
chrII 427536 427537 . 120
chrII 427655 427656 . 160
chrII 427670 427671 . 360
chrII 427677 427678 . 540
chrII 427764 427765 . 120
chrII 427869 427870 . 400
chrII 428388 428389 . 1620
chrII 428704 428705 . 7840
chrII 429111 429112 . 720
chrII 429282 429283 . 120
chrII 429338 429339 . 120
chrII 429345 429346 . 180
chrII 429362 429363 . 260
chrII 429425 429426 . 160
chrII 429445 429446 . 120
chrII 429540 429541 . 180
chrII 430014 430015 . 620
chrII 430475 430476 . 120
chrII 430554 430555 . 140
chrII 430686 430687 . 120
chrII 431002 431003 . 120
chrII 431027 431028 . 19520
chrII 431088 431089 . 1640
chrII 431141 431142 . 1280
chrII 431201 431202 . 400
chrII 431262 431263 . 3020
chrII 431313 431314 . 400
chrII 431344 431345 . 160
chrII 431354 431355 . 160
chrII 431365 431366 . 260
chrII 431447 431448 . 140
chrII 431552 431553 . 840
chrII 431715 431716 . 180
chrII 431845 431846 . 2960
chrII 431890 431891 . 5080
chrII 431896 431897 . 1260
chrII 431929 431930 . 260
chrII 431934 431935 . 1560
chrII 431946 431947 . 160
chrII 432662 432663 . 120
chrII 432679 432680 . 200
chrII 433092 433093 . 320
chrII 434155 434156 . 380
chrII 434189 434190 . 200
chrII 434238 434239 . 640
chrII 434249 434250 . 620
chrII 434817 434818 . 4000
chrII 435399 435400 . 360
chrII 435776 435777 . 2080
chrII 435797 435798 . 1200
chrII 435836 435837 . 160
chrII 435851 435852 . 1020
chrII 436635 436636 . 680
chrII 436809 436810 . 1200
chrII 436816 436817 . 4760
chrII 436875 436876 . 120
chrII 440093 440094 . 5860
chrII 440133 440134 . 120
chrII 440663 440664 . 780
chrII 440838 440839 . 1580
chrII 441168 441169 . 320
chrII 441222 441223 . 120
chrII 441412 441413 . 7200
chrII 441428 441429 . 1940
chrII 441630 441631 . 120
chrII 441815 441816 . 480
chrII 442439 442440 . 120
chrII 442688 442689 . 300
chrII 443280 443281 . 120
chrII 443369 443370 . 240
chrII 444767 444768 . 380
chrII 444818 444819 . 320
chrII 444821 444822 . 620
chrII 444841 444842 . 960
chrII 444863 444864 . 960
chrII 444916 444917 . 1740
chrII 447220 447221 . 120
chrII 447437 447438 . 480
chrII 447447 447448 . 2540
chrII 447495 447496 . 1680
chrII 447708 447709 . 560
chrII 449193 449194 . 600
chrII 449353 449354 . 140
chrII 449435 449436 . 740
chrII 449462 449463 . 1940
chrII 449483 449484 . 980
chrII 449487 449488 . 120
chrII 449493 449494 . 7140
chrII 449512 449513 . 760
chrII 449659 449660 . 320
chrII 450332 450333 . 340
chrII 450549 450550 . 1540
chrII 450572 450573 . 1220
chrII 450611 450612 . 1900
chrII 450741 450742 . 900
chrII 450875 450876 . 1120
chrII 451107 451108 . 1340
chrII 451330 451331 . 160
chrII 451343 451344 . 520
chrII 451882 451883 . 120
chrII 452000 452001 . 180
chrII 452072 452073 . 220
chrII 452306 452307 . 560
chrII 452322 452323 . 200
chrII 452453 452454 . 280
chrII 452463 452464 . 520
chrII 452501 452502 . 2620
chrII 452513 452514 . 7520
chrII 452519 452520 . 2600
chrII 452526 452527 . 700
chrII 452542 452543 . 3740
chrII 452548 452549 . 480
chrII 452555 452556 . 11280
chrII 452565 452566 . 120
chrII 452574 452575 . 640
chrII 452750 452751 . 480
chrII 453326 453327 . 2720
chrII 453413 453414 . 880
chrII 453498 453499 . 3540
chrII 453507 453508 . 120
chrII 453529 453530 . 520
chrII 453541 453542 . 280
chrII 454603 454604 . 360
chrII 454656 454657 . 120
chrII 454713 454714 . 1720
chrII 454726 454727 . 600
chrII 454909 454910 . 280
chrII 455345 455346 . 680
chrII 455542 455543 . 2160
chrII 456974 456975 . 1180
chrII 457573 457574 . 840
chrII 457918 457919 . 120
chrII 458449 458450 . 200
chrII 458475 458476 . 1440
chrII 458484 458485 . 420
chrII 458488 458489 . 3780
chrII 458497 458498 . 140
chrII 458678 458679 . 120
chrII 458771 458772 . 1200
chrII 460548 460549 . 120
chrII 460746 460747 . 200
chrII 460934 460935 . 6640
chrII 460946 460947 . 660
chrII 461157 461158 . 2620
chrII 461974 461975 . 1180
chrII 461985 461986 . 300
chrII 461998 461999 . 420
chrII 462007 462008 . 4920
chrII 462037 462038 . 1560
chrII 462049 462050 . 140
chrII 462268 462269 . 480
chrII 462686 462687 . 140
chrII 462728 462729 . 300
chrII 462792 462793 . 280
chrII 463810 463811 . 1800
chrII 465973 465974 . 220
chrII 466006 466007 . 120
chrII 466055 466056 . 180
chrII 466127 466128 . 140
chrII 466181 466182 . 260
chrII 466278 466279 . 300
chrII 466310 466311 . 120
chrII 466322 466323 . 600
chrII 466387 466388 . 1380
chrII 466409 466410 . 180
chrII 466524 466525 . 520
chrII 466597 466598 . 1000
chrII 466624 466625 . 540
chrII 466820 466821 . 4440
chrII 466848 466849 . 120
chrII 467009 467010 . 460
chrII 467021 467022 . 280
chrII 467134 467135 . 480
chrII 467136 467137 . 180
chrII 467281 467282 . 2660
chrII 468170 468171 . 360
chrII 469081 469082 . 120
chrII 469460 469461 . 8700
chrII 470855 470856 . 120
chrII 471423 471424 . 200
chrII 473722 473723 . 320
chrII 474042 474043 . 740
chrII 474090 474091 . 140
chrII 474109 474110 . 3680
chrII 474221 474222 . 260
chrII 474224 474225 . 640
chrII 474227 474228 . 560
chrII 474232 474233 . 1480
chrII 474473 474474 . 120
chrII 474944 474945 . 2900
chrII 475265 475266 . 260
chrII 475580 475581 . 140
chrII 475698 475699 . 340
chrII 475772 475773 . 180
chrII 476100 476101 . 400
chrII 476186 476187 . 220
chrII 476321 476322 . 140
chrII 476351 476352 . 22660
chrII 476551 476552 . 380
chrII 476707 476708 . 1520
chrII 476710 476711 . 240
chrII 476711 476712 . 1740
chrII 476722 476723 . 4940
chrII 476725 476726 . 1040
chrII 476742 476743 . 4080
chrII 476756 476757 . 3100
chrII 476796 476797 . 580
chrII 476818 476819 . 7740
chrII 476926 476927 . 160
chrII 477104 477105 . 180
chrII 477160 477161 . 1560
chrII 477174 477175 . 11140
chrII 477181 477182 . 120
chrII 477186 477187 . 1180
chrII 477284 477285 . 640
chrII 477357 477358 . 500
chrII 477375 477376 . 160
chrII 477399 477400 . 340
chrII 477414 477415 . 1940
chrII 477430 477431 . 200
chrII 477440 477441 . 1120
chrII 477488 477489 . 1340
chrII 477630 477631 . 500
chrII 479151 479152 . 140
chrII 479152 479153 . 200
chrII 479185 479186 . 140
chrII 479191 479192 . 840
chrII 479219 479220 . 3220
chrII 479418 479419 . 1240
chrII 479422 479423 . 3220
chrII 479584 479585 . 440
chrII 479757 479758 . 1560
chrII 480195 480196 . 840
chrII 480334 480335 . 120
chrII 480347 480348 . 4620
chrII 480490 480491 . 400
chrII 480711 480712 . 220
chrII 480964 480965 . 380
chrII 481016 481017 . 500
chrII 481043 481044 . 500
chrII 481056 481057 . 1420
chrII 481118 481119 . 2520
chrII 481127 481128 . 340
chrII 481132 481133 . 2200
chrII 481135 481136 . 2620
chrII 481139 481140 . 2340
chrII 481165 481166 . 200
chrII 481193 481194 . 720
chrII 483539 483540 . 2160
chrII 483545 483546 . 1200
chrII 483570 483571 . 120
chrII 483577 483578 . 120
chrII 483628 483629 . 140
chrII 483662 483663 . 2100
chrII 483667 483668 . 1400
chrII 483669 483670 . 13220
chrII 483675 483676 . 140
chrII 483843 483844 . 180
chrII 483873 483874 . 500
chrII 484029 484030 . 180
chrII 484285 484286 . 720
chrII 484567 484568 . 2040
chrII 484584 484585 . 140
chrII 484665 484666 . 140
chrII 484673 484674 . 180
chrII 484685 484686 . 140
chrII 484689 484690 . 800
chrII 484706 484707 . 540
chrII 485027 485028 . 740
chrII 485034 485035 . 220
chrII 485278 485279 . 120
chrII 486783 486784 . 300
chrII 486826 486827 . 120
chrII 486848 486849 . 200
chrII 486849 486850 . 680
chrII 486902 486903 . 160
chrII 487117 487118 . 140
chrII 487273 487274 . 120
chrII 487440 487441 . 300
chrII 487777 487778 . 3700
chrII 487783 487784 . 120
chrII 488648 488649 . 120
chrII 488673 488674 . 220
chrII 488676 488677 . 180
chrII 488685 488686 . 220
chrII 488693 488694 . 5980
chrII 488697 488698 . 120
chrII 488707 488708 . 3360
chrII 489204 489205 . 1680
chrII 489452 489453 . 2240
chrII 489649 489650 . 640
chrII 490199 490200 . 1400
chrII 490381 490382 . 120
chrII 490394 490395 . 500
chrII 490398 490399 . 6720
chrII 490545 490546 . 280
chrII 490547 490548 . 360
chrII 490572 490573 . 120
chrII 490589 490590 . 300
chrII 490632 490633 . 220
chrII 490638 490639 . 380
chrII 490642 490643 . 840
chrII 490646 490647 . 1060
chrII 490683 490684 . 4040
chrII 490692 490693 . 6180
chrII 490697 490698 . 2660
chrII 490738 490739 . 120
chrII 490747 490748 . 560
chrII 491028 491029 . 6000
chrII 491120 491121 . 1280
chrII 491130 491131 . 2600
chrII 491132 491133 . 160
chrII 491136 491137 . 120
chrII 491180 491181 . 3280
chrII 492895 492896 . 1500
chrII 492910 492911 . 240
chrII 492937 492938 . 580
chrII 493020 493021 . 2580
chrII 493047 493048 . 380
chrII 493298 493299 . 240
chrII 493325 493326 . 740
chrII 493947 493948 . 1700
chrII 494189 494190 . 680
chrII 494745 494746 . 200
chrII 495224 495225 . 2000
chrII 495231 495232 . 420
chrII 495425 495426 . 1740
chrII 495455 495456 . 180
chrII 495461 495462 . 1040
chrII 495499 495500 . 1120
chrII 495509 495510 . 1080
chrII 495860 495861 . 120
chrII 496469 496470 . 120
chrII 496981 496982 . 3060
chrII 496995 496996 . 380
chrII 496996 496997 . 300
chrII 497003 497004 . 680
chrII 497014 497015 . 7780
chrII 497055 497056 . 120
chrII 497057 497058 . 1160
chrII 498218 498219 . 520
chrII 500946 500947 . 2640
chrII 501178 501179 . 3700
chrII 501273 501274 . 1100
chrII 501481 501482 . 1260
chrII 501690 501691 . 1760
chrII 501726 501727 . 240
chrII 501745 501746 . 1320
chrII 501748 501749 . 1000
chrII 501753 501754 . 680
chrII 501761 501762 . 520
chrII 501775 501776 . 900
chrII 501930 501931 . 300
chrII 501939 501940 . 640
chrII 502134 502135 . 1820
chrII 502174 502175 . 480
chrII 502183 502184 . 280
chrII 502329 502330 . 320
chrII 502401 502402 . 120
chrII 502487 502488 . 660
chrII 502860 502861 . 3160
chrII 504450 504451 . 140
chrII 504525 504526 . 2560
chrII 504532 504533 . 6800
chrII 504544 504545 . 2500
chrII 504694 504695 . 260
chrII 504698 504699 . 140
chrII 504742 504743 . 660
chrII 505537 505538 . 320
chrII 505554 505555 . 220
chrII 505560 505561 . 320
chrII 505590 505591 . 23960
chrII 505600 505601 . 120
chrII 505770 505771 . 1980
chrII 505790 505791 . 860
chrII 512810 512811 . 120
chrII 512827 512828 . 1280
chrII 512905 512906 . 140
chrII 512909 512910 . 120
chrII 513089 513090 . 120
chrII 513272 513273 . 340
chrII 513789 513790 . 840
chrII 515294 515295 . 140
chrII 515484 515485 . 1020
chrII 515487 515488 . 980
chrII 515554 515555 . 120
chrII 515560 515561 . 440
chrII 516714 516715 . 200
chrII 517315 517316 . 120
chrII 517360 517361 . 880
chrII 517372 517373 . 120
chrII 517727 517728 . 2040
chrII 517734 517735 . 300
chrII 517992 517993 . 320
chrII 518447 518448 . 2540
chrII 518494 518495 . 1040
chrII 518947 518948 . 2720
chrII 518970 518971 . 1540
chrII 519867 519868 . 900
chrII 520250 520251 . 600
chrII 520549 520550 . 140
chrII 521334 521335 . 120
chrII 524461 524462 . 500
chrII 524688 524689 . 7320
chrII 526617 526618 . 12340
chrII 526658 526659 . 3000
chrII 527002 527003 . 1080
chrII 527012 527013 . 400
chrII 527054 527055 . 360
chrII 527058 527059 . 1460
chrII 527072 527073 . 140
chrII 527099 527100 . 140
chrII 527109 527110 . 120
chrII 527399 527400 . 120
chrII 527418 527419 . 1460
chrII 527807 527808 . 180
chrII 528145 528146 . 540
chrII 528206 528207 . 160
chrII 528212 528213 . 420
chrII 532270 532271 . 960
chrII 532327 532328 . 160
chrII 532411 532412 . 120
chrII 532438 532439 . 12480
chrII 532924 532925 . 240
chrII 533416 533417 . 1880
chrII 533449 533450 . 1280
chrII 533470 533471 . 960
chrII 533481 533482 . 160
chrII 533487 533488 . 120
chrII 533488 533489 . 13140
chrII 533493 533494 . 700
chrII 533497 533498 . 8720
chrII 533508 533509 . 4300
chrII 533566 533567 . 180
chrII 533576 533577 . 160
chrII 533589 533590 . 11920
chrII 533599 533600 . 160
chrII 533617 533618 . 620
chrII 534492 534493 . 120
chrII 534874 534875 . 380
chrII 535033 535034 . 160
chrII 535043 535044 . 120
chrII 535051 535052 . 280
chrII 535062 535063 . 1040
chrII 535111 535112 . 2760
chrII 535120 535121 . 2760
chrII 535122 535123 . 120
chrII 535128 535129 . 260
chrII 535134 535135 . 400
chrII 535163 535164 . 520
chrII 535301 535302 . 140
chrII 535307 535308 . 220
chrII 535751 535752 . 220
chrII 535791 535792 . 3460
chrII 536085 536086 . 460
chrII 536259 536260 . 360
chrII 536290 536291 . 300
chrII 536343 536344 . 1120
chrII 536377 536378 . 160
chrII 537549 537550 . 180
chrII 537691 537692 . 140
chrII 538440 538441 . 9300
chrII 539314 539315 . 260
chrII 539804 539805 . 260
chrII 539828 539829 . 400
chrII 539891 539892 . 160
chrII 539895 539896 . 120
chrII 539910 539911 . 240
chrII 540047 540048 . 120
chrII 540577 540578 . 1900
chrII 540622 540623 . 260
chrII 541084 541085 . 240
chrII 541171 541172 . 120
chrII 541201 541202 . 200
chrII 541228 541229 . 260
chrII 541472 541473 . 460
chrII 544414 544415 . 300
chrII 544457 544458 . 120
chrII 544560 544561 . 1140
chrII 544564 544565 . 440
chrII 544598 544599 . 680
chrII 544605 544606 . 160
chrII 544615 544616 . 140
chrII 544640 544641 . 240
chrII 544753 544754 . 800
chrII 544805 544806 . 160
chrII 544821 544822 . 700
chrII 544836 544837 . 120
chrII 545690 545691 . 400
chrII 545879 545880 . 580
chrII 546248 546249 . 1220
chrII 546253 546254 . 160
chrII 546258 546259 . 120
chrII 546646 546647 . 200
chrII 547069 547070 . 400
chrII 547267 547268 . 1900
chrII 547275 547276 . 720
chrII 547297 547298 . 720
chrII 547374 547375 . 13020
chrII 547658 547659 . 120
chrII 548207 548208 . 1280
chrII 548355 548356 . 340
chrII 549566 549567 . 300
chrII 549581 549582 . 820
chrII 549597 549598 . 120
chrII 549611 549612 . 120
chrII 549660 549661 . 3900
chrII 549695 549696 . 280
chrII 553275 553276 . 1200
chrII 553317 553318 . 1940
chrII 553322 553323 . 140
chrII 553371 553372 . 2160
chrII 553572 553573 . 320
chrII 553842 553843 . 1580
chrII 554112 554113 . 720
chrII 554355 554356 . 120
chrII 554515 554516 . 400
chrII 554538 554539 . 200
chrII 554595 554596 . 2440
chrII 554648 554649 . 120
chrII 554659 554660 . 160
chrII 554797 554798 . 140
chrII 554963 554964 . 760
chrII 554995 554996 . 6860
chrII 555035 555036 . 240
chrII 555052 555053 . 2700
chrII 555143 555144 . 1220
chrII 555146 555147 . 460
chrII 555240 555241 . 260
chrII 555360 555361 . 320
chrII 555424 555425 . 1060
chrII 555451 555452 . 340
chrII 555590 555591 . 360
chrII 555761 555762 . 8920
chrII 555818 555819 . 860
chrII 556248 556249 . 160
chrII 557222 557223 . 3440
chrII 557793 557794 . 12320
chrII 558246 558247 . 780
chrII 558313 558314 . 120
chrII 558351 558352 . 480
chrII 558522 558523 . 220
chrII 558580 558581 . 120
chrII 558593 558594 . 160
chrII 558600 558601 . 180
chrII 558612 558613 . 420
chrII 559815 559816 . 2100
chrII 561163 561164 . 220
chrII 561499 561500 . 160
chrII 561734 561735 . 220
chrII 561878 561879 . 120
chrII 562355 562356 . 120
chrII 562361 562362 . 7760
chrII 563092 563093 . 120
chrII 563092 563093 . 120
chrII 563100 563101 . 1080
chrII 563353 563354 . 180
chrII 563566 563567 . 2960
chrII 563759 563760 . 680
chrII 563765 563766 . 120
chrII 563941 563942 . 2820
chrII 564236 564237 . 1120
chrII 564689 564690 . 200
chrII 564876 564877 . 1540
chrII 564904 564905 . 120
chrII 564913 564914 . 140
chrII 564927 564928 . 140
chrII 564975 564976 . 140
chrII 565126 565127 . 540
chrII 565138 565139 . 980
chrII 565147 565148 . 5640
chrII 565193 565194 . 340
chrII 565205 565206 . 180
chrII 565463 565464 . 460
chrII 565477 565478 . 1740
chrII 565510 565511 . 320
chrII 565566 565567 . 4860
chrII 565591 565592 . 180
chrII 565766 565767 . 1320
chrII 565902 565903 . 380
chrII 566460 566461 . 160
chrII 566925 566926 . 900
chrII 567159 567160 . 200
chrII 567231 567232 . 8520
chrII 567910 567911 . 260
chrII 568121 568122 . 120
chrII 568579 568580 . 160
chrII 568671 568672 . 560
chrII 568688 568689 . 200
chrII 569813 569814 . 460
chrII 571283 571284 . 340
chrII 571296 571297 . 780
chrII 571359 571360 . 120
chrII 571367 571368 . 1400
chrII 571960 571961 . 12220
chrII 572004 572005 . 1020
chrII 572172 572173 . 920
chrII 573326 573327 . 3560
chrII 573965 573966 . 580
chrII 574149 574150 . 140
chrII 574226 574227 . 160
chrII 574806 574807 . 120
chrII 575043 575044 . 800
chrII 575328 575329 . 2900
chrII 576216 576217 . 880
chrII 576241 576242 . 220
chrII 576280 576281 . 7080
chrII 576336 576337 . 4400
chrII 577754 577755 . 120
chrII 578141 578142 . 120
chrII 578176 578177 . 280
chrII 578199 578200 . 1800
chrII 578238 578239 . 2160
chrII 578252 578253 . 340
chrII 578275 578276 . 840
chrII 578283 578284 . 240
chrII 578307 578308 . 5160
chrII 578459 578460 . 160
chrII 578478 578479 . 340
chrII 578483 578484 . 140
chrII 578494 578495 . 120
chrII 580212 580213 . 260
chrII 580690 580691 . 380
chrII 580718 580719 . 140
chrII 581525 581526 . 460
chrII 581538 581539 . 160
chrII 581540 581541 . 340
chrII 581546 581547 . 600
chrII 581610 581611 . 280
chrII 581612 581613 . 460
chrII 581836 581837 . 120
chrII 581866 581867 . 120
chrII 582094 582095 . 120
chrII 582252 582253 . 1780
chrII 582254 582255 . 3300
chrII 582254 582255 . 120
chrII 582255 582256 . 160
chrII 582268 582269 . 200
chrII 582316 582317 . 1220
chrII 582341 582342 . 120
chrII 582348 582349 . 8080
chrII 582350 582351 . 600
chrII 582350 582351 . 160
chrII 582713 582714 . 140
chrII 582850 582851 . 740
chrII 583315 583316 . 280
chrII 583516 583517 . 220
chrII 583524 583525 . 220
chrII 583538 583539 . 180
chrII 583542 583543 . 160
chrII 583564 583565 . 780
chrII 583569 583570 . 320
chrII 584128 584129 . 120
chrII 584244 584245 . 2300
chrII 586244 586245 . 440
chrII 586283 586284 . 460
chrII 586286 586287 . 640
chrII 586295 586296 . 3440
chrII 586347 586348 . 160
chrII 586412 586413 . 200
chrII 586414 586415 . 1220
chrII 586429 586430 . 140
chrII 588602 588603 . 360
chrII 589028 589029 . 360
chrII 589210 589211 . 200
chrII 589223 589224 . 1180
chrII 589230 589231 . 6260
chrII 589268 589269 . 4820
chrII 589314 589315 . 180
chrII 589361 589362 . 160
chrII 589362 589363 . 320
chrII 589372 589373 . 760
chrII 589388 589389 . 1140
chrII 589513 589514 . 1040
chrII 589542 589543 . 400
chrII 589618 589619 . 360
chrII 591509 591510 . 220
chrII 591559 591560 . 160
chrII 592894 592895 . 280
chrII 592906 592907 . 280
chrII 593030 593031 . 120
chrII 593036 593037 . 400
chrII 593161 593162 . 4000
chrII 593211 593212 . 160
chrII 594239 594240 . 120
chrII 594410 594411 . 780
chrII 594582 594583 . 880
chrII 594607 594608 . 800
chrII 594898 594899 . 240
chrII 594901 594902 . 1640
chrII 594903 594904 . 120
chrII 594903 594904 . 120
chrII 595139 595140 . 960
chrII 595243 595244 . 760
chrII 595285 595286 . 660
chrII 595590 595591 . 2240
chrII 595593 595594 . 120
chrII 595681 595682 . 280
chrII 595711 595712 . 240
chrII 595782 595783 . 1720
chrII 595790 595791 . 3500
chrII 595828 595829 . 120
chrII 595887 595888 . 740
chrII 595931 595932 . 1180
chrII 596059 596060 . 540
chrII 596140 596141 . 700
chrII 597213 597214 . 4760
chrII 597219 597220 . 1080
chrII 597253 597254 . 2000
chrII 597267 597268 . 240
chrII 598311 598312 . 320
chrII 598529 598530 . 460
chrII 598577 598578 . 540
chrII 598753 598754 . 2440
chrII 599672 599673 . 220
chrII 600073 600074 . 9460
chrII 600099 600100 . 1660
chrII 601520 601521 . 120
chrII 601610 601611 . 1340
chrII 601808 601809 . 5820
chrII 602282 602283 . 240
chrII 602327 602328 . 1460
chrII 602333 602334 . 220
chrII 602333 602334 . 540
chrII 602338 602339 . 3040
chrII 602357 602358 . 1640
chrII 602359 602360 . 720
chrII 602364 602365 . 7660
chrII 602377 602378 . 200
chrII 602427 602428 . 1080
chrII 602434 602435 . 4760
chrII 602869 602870 . 380
chrII 603191 603192 . 440
chrII 603545 603546 . 260
chrII 603728 603729 . 240
chrII 603863 603864 . 120
chrII 604051 604052 . 1360
chrII 604210 604211 . 300
chrII 604219 604220 . 160
chrII 604233 604234 . 300
chrII 604238 604239 . 400
chrII 604255 604256 . 1240
chrII 605311 605312 . 120
chrII 605888 605889 . 2760
chrII 605893 605894 . 4620
chrII 606017 606018 . 120
chrII 606230 606231 . 120
chrII 607349 607350 . 8740
chrII 607378 607379 . 120
chrII 607388 607389 . 180
chrII 607448 607449 . 780
chrII 607576 607577 . 4540
chrII 607596 607597 . 7740
chrII 607601 607602 . 1100
chrII 607620 607621 . 1420
chrII 609061 609062 . 780
chrII 609309 609310 . 180
chrII 609857 609858 . 120
chrII 610042 610043 . 720
chrII 610049 610050 . 160
chrII 610060 610061 . 180
chrII 610424 610425 . 640
chrII 611283 611284 . 160
chrII 611639 611640 . 660
chrII 611983 611984 . 600
chrII 612000 612001 . 1320
chrII 612021 612022 . 640
chrII 612028 612029 . 180
chrII 612030 612031 . 1760
chrII 612084 612085 . 160
chrII 612193 612194 . 160
chrII 614086 614087 . 160
chrII 614107 614108 . 120
chrII 614110 614111 . 420
chrII 614152 614153 . 200
chrII 614200 614201 . 2920
chrII 614291 614292 . 120
chrII 614306 614307 . 140
chrII 614314 614315 . 140
chrII 614361 614362 . 2560
chrII 614391 614392 . 3040
chrII 614580 614581 . 2480
chrII 614716 614717 . 140
chrII 614799 614800 . 1360
chrII 614898 614899 . 1840
chrII 615117 615118 . 1140
chrII 615122 615123 . 780
chrII 615224 615225 . 600
chrII 615236 615237 . 120
chrII 615312 615313 . 2380
chrII 615500 615501 . 3560
chrII 615501 615502 . 220
chrII 615501 615502 . 120
chrII 615502 615503 . 120
chrII 615502 615503 . 120
chrII 615956 615957 . 200
chrII 616006 616007 . 320
chrII 616038 616039 . 640
chrII 618621 618622 . 700
chrII 618734 618735 . 300
chrII 618764 618765 . 180
chrII 618770 618771 . 140
chrII 619609 619610 . 1300
chrII 620110 620111 . 700
chrII 620604 620605 . 660
chrII 620652 620653 . 280
chrII 620666 620667 . 320
chrII 620702 620703 . 4660
chrII 620709 620710 . 480
chrII 620714 620715 . 540
chrII 620721 620722 . 120
chrII 620766 620767 . 520
chrII 621090 621091 . 320
chrII 621097 621098 . 14060
chrII 623288 623289 . 700
chrII 623300 623301 . 760
chrII 623340 623341 . 140
chrII 623348 623349 . 280
chrII 623357 623358 . 140
chrII 623362 623363 . 200
chrII 623390 623391 . 120
chrII 623402 623403 . 220
chrII 623415 623416 . 180
chrII 624013 624014 . 120
chrII 624793 624794 . 160
chrII 625263 625264 . 120
chrII 625438 625439 . 120
chrII 625457 625458 . 160
chrII 625475 625476 . 160
chrII 625618 625619 . 200
chrII 625639 625640 . 220
chrII 625838 625839 . 120
chrII 628096 628097 . 140
chrII 628471 628472 . 1420
chrII 628497 628498 . 220
chrII 628520 628521 . 180
chrII 628657 628658 . 700
chrII 628705 628706 . 640
chrII 628822 628823 . 2040
chrII 629040 629041 . 460
chrII 629177 629178 . 3180
chrII 629201 629202 . 1440
chrII 629706 629707 . 120
chrII 630948 630949 . 440
chrII 631993 631994 . 1720
chrII 632042 632043 . 1300
chrII 632109 632110 . 380
chrII 632223 632224 . 940
chrII 632309 632310 . 1300
chrII 632793 632794 . 660
chrII 632835 632836 . 120
chrII 632938 632939 . 120
chrII 633489 633490 . 960
chrII 633559 633560 . 2360
chrII 633891 633892 . 1080
chrII 634749 634750 . 3160
chrII 634940 634941 . 1380
chrII 634968 634969 . 120
chrII 634979 634980 . 380
chrII 634983 634984 . 760
chrII 635011 635012 . 1240
chrII 635038 635039 . 1600
chrII 635347 635348 . 180
chrII 635356 635357 . 1020
chrII 635374 635375 . 140
chrII 635504 635505 . 780
chrII 636487 636488 . 460
chrII 636761 636762 . 160
chrII 636770 636771 . 140
chrII 637271 637272 . 140
chrII 638409 638410 . 120
chrII 638572 638573 . 500
chrII 638878 638879 . 240
chrII 639055 639056 . 1140
chrII 639508 639509 . 200
chrII 639620 639621 . 980
chrII 640008 640009 . 1140
chrII 640692 640693 . 460
chrII 642602 642603 . 560
chrII 642639 642640 . 120
chrII 642735 642736 . 320
chrII 642752 642753 . 560
chrII 642777 642778 . 120
chrII 642787 642788 . 5920
chrII 642860 642861 . 2580
chrII 642902 642903 . 480
chrII 642903 642904 . 280
chrII 643148 643149 . 140
chrII 643154 643155 . 2060
chrII 644421 644422 . 440
chrII 645251 645252 . 200
chrII 645262 645263 . 140
chrII 645302 645303 . 540
chrII 645436 645437 . 500
chrII 645443 645444 . 280
chrII 645455 645456 . 120
chrII 645469 645470 . 180
chrII 645618 645619 . 340
chrII 645786 645787 . 1440
chrII 645844 645845 . 120
chrII 647266 647267 . 120
chrII 647366 647367 . 120
chrII 647372 647373 . 1260
chrII 647389 647390 . 120
chrII 647410 647411 . 120
chrII 647414 647415 . 180
chrII 647439 647440 . 120
chrII 647445 647446 . 220
chrII 648324 648325 . 260
chrII 648982 648983 . 160
chrII 649038 649039 . 680
chrII 649725 649726 . 120
chrII 650106 650107 . 1540
chrII 650114 650115 . 1120
chrII 650135 650136 . 120
chrII 650172 650173 . 1920
chrII 650201 650202 . 1300
chrII 650205 650206 . 320
chrII 650716 650717 . 960
chrII 650761 650762 . 860
chrII 650829 650830 . 460
chrII 650937 650938 . 120
chrII 650971 650972 . 1080
chrII 651167 651168 . 540
chrII 651190 651191 . 340
chrII 651242 651243 . 320
chrII 651594 651595 . 400
chrII 652018 652019 . 280
chrII 652252 652253 . 660
chrII 652546 652547 . 260
chrII 652839 652840 . 400
chrII 652840 652841 . 780
chrII 653162 653163 . 320
chrII 653173 653174 . 240
chrII 653199 653200 . 1160
chrII 653255 653256 . 140
chrII 653271 653272 . 380
chrII 654685 654686 . 200
chrII 654723 654724 . 280
chrII 654916 654917 . 120
chrII 655261 655262 . 400
chrII 655429 655430 . 860
chrII 655452 655453 . 120
chrII 655866 655867 . 360
chrII 655959 655960 . 580
chrII 655965 655966 . 120
chrII 657184 657185 . 460
chrII 657344 657345 . 1080
chrII 657474 657475 . 1240
chrII 657479 657480 . 860
chrII 657502 657503 . 220
chrII 657683 657684 . 1540
chrII 657731 657732 . 360
chrII 657738 657739 . 580
chrII 658578 658579 . 3900
chrII 658637 658638 . 2140
chrII 658951 658952 . 2420
chrII 659917 659918 . 120
chrII 660223 660224 . 220
chrII 660315 660316 . 1060
chrII 661175 661176 . 120
chrII 661213 661214 . 1480
chrII 661273 661274 . 400
chrII 662312 662313 . 420
chrII 662344 662345 . 500
chrII 662345 662346 . 120
chrII 662519 662520 . 320
chrII 662539 662540 . 360
chrII 662542 662543 . 180
chrII 662554 662555 . 200
chrII 662611 662612 . 140
chrII 662661 662662 . 140
chrII 662674 662675 . 160
chrII 662790 662791 . 120
chrII 662794 662795 . 3700
chrII 662830 662831 . 140
chrII 663221 663222 . 120
chrII 663793 663794 . 4940
chrII 664277 664278 . 200
chrII 664308 664309 . 360
chrII 664313 664314 . 200
chrII 664760 664761 . 2180
chrII 664833 664834 . 480
chrII 664838 664839 . 1160
chrII 664844 664845 . 2300
chrII 664852 664853 . 4340
chrII 665062 665063 . 260
chrII 665091 665092 . 340
chrII 665658 665659 . 220
chrII 666507 666508 . 2240
chrII 666551 666552 . 120
chrII 666553 666554 . 240
chrII 666816 666817 . 160
chrII 666997 666998 . 180
chrII 667125 667126 . 200
chrII 667139 667140 . 6060
chrII 667170 667171 . 680
chrII 667263 667264 . 1080
chrII 667907 667908 . 180
chrII 668103 668104 . 120
chrII 668129 668130 . 2380
chrII 668301 668302 . 740
chrII 668428 668429 . 240
chrII 668449 668450 . 140
chrII 668500 668501 . 140
chrII 668585 668586 . 1140
chrII 668747 668748 . 600
chrII 668875 668876 . 180
chrII 668879 668880 . 540
chrII 669234 669235 . 120
chrII 669554 669555 . 2320
chrII 669560 669561 . 120
chrII 669661 669662 . 140
chrII 670337 670338 . 640
chrII 670388 670389 . 120
chrII 670623 670624 . 140
chrII 671099 671100 . 160
chrII 671728 671729 . 380
chrII 672199 672200 . 1640
chrII 672512 672513 . 120
chrII 672517 672518 . 4240
chrII 672730 672731 . 520
chrII 673007 673008 . 1000
chrII 673313 673314 . 160
chrII 673495 673496 . 120
chrII 673640 673641 . 160
chrII 673818 673819 . 780
chrII 674058 674059 . 220
chrII 675070 675071 . 4820
chrII 675218 675219 . 460
chrII 675248 675249 . 3000
chrII 675283 675284 . 220
chrII 676402 676403 . 140
chrII 676479 676480 . 380
chrII 677467 677468 . 140
chrII 677765 677766 . 6640
chrII 678194 678195 . 5580
chrII 678200 678201 . 120
chrII 678430 678431 . 140
chrII 678976 678977 . 400
chrII 679155 679156 . 3220
chrII 679170 679171 . 120
chrII 679308 679309 . 120
chrII 679318 679319 . 580
chrII 679321 679322 . 120
chrII 679933 679934 . 140
chrII 679961 679962 . 560
chrII 680155 680156 . 120
chrII 680158 680159 . 700
chrII 680161 680162 . 480
chrII 680181 680182 . 3460
chrII 680186 680187 . 680
chrII 680196 680197 . 1360
chrII 680220 680221 . 1580
chrII 680252 680253 . 1120
chrII 680534 680535 . 380
chrII 680598 680599 . 200
chrII 680612 680613 . 580
chrII 681967 681968 . 1800
chrII 681978 681979 . 1400
chrII 682026 682027 . 6240
chrII 682029 682030 . 120
chrII 682034 682035 . 800
chrII 682041 682042 . 120
chrII 682115 682116 . 160
chrII 682517 682518 . 1320
chrII 683045 683046 . 140
chrII 683175 683176 . 200
chrII 683224 683225 . 11000
chrII 683637 683638 . 360
chrII 683791 683792 . 520
chrII 684283 684284 . 200
chrII 684857 684858 . 200
chrII 685257 685258 . 160
chrII 686654 686655 . 1920
chrII 686682 686683 . 140
chrII 686685 686686 . 1420
chrII 686750 686751 . 340
chrII 686756 686757 . 660
chrII 686771 686772 . 260
chrII 686920 686921 . 3100
chrII 686930 686931 . 460
chrII 687649 687650 . 6920
chrII 688256 688257 . 720
chrII 690088 690089 . 3040
chrII 690219 690220 . 300
chrII 691447 691448 . 140
chrII 691758 691759 . 1020
chrII 691769 691770 . 500
chrII 691870 691871 . 180
chrII 691874 691875 . 220
chrII 694760 694761 . 820
chrII 694927 694928 . 560
chrII 695584 695585 . 140
chrII 696800 696801 . 460
chrII 697478 697479 . 740
chrII 697533 697534 . 1960
chrII 697762 697763 . 6060
chrII 697771 697772 . 1200
chrII 697974 697975 . 120
chrII 698010 698011 . 200
chrII 698024 698025 . 1840
chrII 698037 698038 . 3420
chrII 698299 698300 . 1680
chrII 698418 698419 . 940
chrII 698476 698477 . 7560
chrII 698607 698608 . 4540
chrII 699565 699566 . 2380
chrII 700201 700202 . 180
chrII 700216 700217 . 200
chrII 700229 700230 . 160
chrII 700409 700410 . 280
chrII 700569 700570 . 800
chrII 700969 700970 . 600
chrII 701120 701121 . 160
chrII 701163 701164 . 1500
chrII 701164 701165 . 3620
chrII 701231 701232 . 120
chrII 701237 701238 . 2540
chrII 702199 702200 . 140
chrII 702268 702269 . 140
chrII 702276 702277 . 260
chrII 702279 702280 . 280
chrII 702314 702315 . 280
chrII 702326 702327 . 1840
chrII 702351 702352 . 1800
chrII 702366 702367 . 520
chrII 702369 702370 . 580
chrII 702427 702428 . 7140
chrII 702781 702782 . 1260
chrII 703237 703238 . 9620
chrII 703409 703410 . 900
chrII 703610 703611 . 400
chrII 704011 704012 . 400
chrII 704142 704143 . 260
chrII 704169 704170 . 180
chrII 704218 704219 . 280
chrII 704245 704246 . 120
chrII 704262 704263 . 320
chrII 704305 704306 . 920
chrII 704328 704329 . 300
chrII 704604 704605 . 380
chrII 704766 704767 . 580
chrII 704934 704935 . 840
chrII 705015 705016 . 3300
chrII 705030 705031 . 1000
chrII 705125 705126 . 160
chrII 705158 705159 . 460
chrII 706912 706913 . 2820
chrII 706939 706940 . 2320
chrII 706957 706958 . 480
chrII 706961 706962 . 580
chrII 707121 707122 . 640
chrII 707247 707248 . 120
chrII 707256 707257 . 1420
chrII 707282 707283 . 1500
chrII 708049 708050 . 580
chrII 708569 708570 . 120
chrII 708906 708907 . 2000
chrII 709017 709018 . 260
chrII 709154 709155 . 160
chrII 709373 709374 . 1660
chrII 709464 709465 . 560
chrII 711255 711256 . 140
chrII 711447 711448 . 2460
chrII 711456 711457 . 2240
chrII 711470 711471 . 1640
chrII 711493 711494 . 3660
chrII 711531 711532 . 4240
chrII 711534 711535 . 1300
chrII 711545 711546 . 340
chrII 712166 712167 . 120
chrII 712792 712793 . 500
chrII 712947 712948 . 1800
chrII 714562 714563 . 140
chrII 714604 714605 . 740
chrII 714633 714634 . 400
chrII 714654 714655 . 1640
chrII 714658 714659 . 800
chrII 714658 714659 . 120
chrII 714659 714660 . 2480
chrII 714660 714661 . 300
chrII 714661 714662 . 140
chrII 714661 714662 . 540
chrII 714686 714687 . 700
chrII 716615 716616 . 140
chrII 716686 716687 . 360
chrII 716689 716690 . 120
chrII 716727 716728 . 1160
chrII 716844 716845 . 1340
chrII 716869 716870 . 1260
chrII 717411 717412 . 2900
chrII 717526 717527 . 1560
chrII 717901 717902 . 120
chrII 717916 717917 . 660
chrII 718053 718054 . 580
chrII 718118 718119 . 220
chrII 718217 718218 . 1660
chrII 718242 718243 . 3300
chrII 718251 718252 . 540
chrII 718255 718256 . 460
chrII 718305 718306 . 180
chrII 718374 718375 . 140
chrII 718622 718623 . 2600
chrII 719265 719266 . 200
chrII 719285 719286 . 360
chrII 720307 720308 . 180
chrII 720442 720443 . 3760
chrII 720510 720511 . 120
chrII 720516 720517 . 2060
chrII 720519 720520 . 260
chrII 720700 720701 . 1540
chrII 720704 720705 . 580
chrII 720828 720829 . 400
chrII 720937 720938 . 3420
chrII 721024 721025 . 3180
chrII 721182 721183 . 960
chrII 721187 721188 . 840
chrII 721190 721191 . 1800
chrII 721192 721193 . 3480
chrII 721199 721200 . 7840
chrII 721254 721255 . 14300
chrII 721293 721294 . 2340
chrII 721297 721298 . 1560
chrII 721298 721299 . 680
chrII 721298 721299 . 2060
chrII 721925 721926 . 120
chrII 721929 721930 . 720
chrII 721970 721971 . 620
chrII 722141 722142 . 620
chrII 722492 722493 . 280
chrII 722989 722990 . 120
chrII 723058 723059 . 660
chrII 723075 723076 . 140
chrII 723139 723140 . 360
chrII 723173 723174 . 620
chrII 723329 723330 . 900
chrII 723643 723644 . 180
chrII 724331 724332 . 340
chrII 724343 724344 . 260
chrII 724374 724375 . 900
chrII 724377 724378 . 780
chrII 724513 724514 . 200
chrII 726058 726059 . 300
chrII 726774 726775 . 200
chrII 726963 726964 . 1500
chrII 727156 727157 . 460
chrII 727230 727231 . 3620
chrII 727302 727303 . 140
chrII 728182 728183 . 120
chrII 728189 728190 . 5080
chrII 728224 728225 . 140
chrII 728262 728263 . 6320
chrII 728512 728513 . 120
chrII 728514 728515 . 120
chrII 728664 728665 . 260
chrII 728728 728729 . 1620
chrII 729842 729843 . 1100
chrII 729877 729878 . 660
chrII 730013 730014 . 3900
chrII 730040 730041 . 780
chrII 730257 730258 . 1140
chrII 730494 730495 . 140
chrII 730646 730647 . 480
chrII 730653 730654 . 460
chrII 730654 730655 . 880
chrII 730655 730656 . 120
chrII 730936 730937 . 120
chrII 731712 731713 . 160
chrII 732056 732057 . 320
chrII 732326 732327 . 1020
chrII 732715 732716 . 120
chrII 732872 732873 . 1900
chrII 733273 733274 . 1300
chrII 733736 733737 . 180
chrII 734761 734762 . 620
chrII 734770 734771 . 1360
chrII 734790 734791 . 240
chrII 735265 735266 . 2180
chrII 735271 735272 . 120
chrII 735432 735433 . 200
chrII 735439 735440 . 820
chrII 735580 735581 . 300
chrII 735608 735609 . 360
chrII 735636 735637 . 560
chrII 735813 735814 . 140
chrII 735964 735965 . 3600
chrII 736085 736086 . 320
chrII 736136 736137 . 820
chrII 736150 736151 . 180
chrII 736151 736152 . 2640
chrII 736159 736160 . 1940
chrII 736194 736195 . 2320
chrII 736198 736199 . 920
chrII 737362 737363 . 1400
chrII 737705 737706 . 120
chrII 737767 737768 . 340
chrII 738348 738349 . 1160
chrII 738384 738385 . 280
chrII 739544 739545 . 11180
chrII 740458 740459 . 120
chrII 740995 740996 . 660
chrII 741118 741119 . 140
chrII 741171 741172 . 3180
chrII 741180 741181 . 300
chrII 741192 741193 . 1260
chrII 741194 741195 . 500
chrII 741194 741195 . 120
chrII 741230 741231 . 220
chrII 741245 741246 . 340
chrII 741736 741737 . 5840
chrII 741749 741750 . 10040
chrII 741818 741819 . 360
chrII 742290 742291 . 120
chrII 742479 742480 . 260
chrII 742496 742497 . 480
chrII 742657 742658 . 2040
chrII 742675 742676 . 180
chrII 742691 742692 . 160
chrII 742730 742731 . 220
chrII 742733 742734 . 320
chrII 742882 742883 . 180
chrII 742936 742937 . 1500
chrII 743410 743411 . 360
chrII 743556 743557 . 180
chrII 743996 743997 . 1140
chrII 744682 744683 . 180
chrII 744704 744705 . 980
chrII 744772 744773 . 1320
chrII 744777 744778 . 900
chrII 744783 744784 . 4520
chrII 744818 744819 . 120
chrII 744960 744961 . 120
chrII 744966 744967 . 960
chrII 745295 745296 . 220
chrII 745660 745661 . 120
chrII 745953 745954 . 2200
chrII 746127 746128 . 1220
chrII 746200 746201 . 140
chrII 746554 746555 . 180
chrII 747188 747189 . 200
chrII 747348 747349 . 1400
chrII 747829 747830 . 860
chrII 747835 747836 . 2080
chrII 747885 747886 . 960
chrII 749064 749065 . 820
chrII 749232 749233 . 1080
chrII 749391 749392 . 220
chrII 749469 749470 . 340
chrII 749494 749495 . 200
chrII 749500 749501 . 1280
chrII 749508 749509 . 240
chrII 749668 749669 . 120
chrII 751548 751549 . 2100
chrII 751597 751598 . 120
chrII 751677 751678 . 2000
chrII 751738 751739 . 6860
chrII 752261 752262 . 960
chrII 753468 753469 . 120
chrII 753684 753685 . 1420
chrII 754481 754482 . 520
chrII 754813 754814 . 540
chrII 755113 755114 . 1020
chrII 756899 756900 . 1000
chrII 757058 757059 . 200
chrII 757279 757280 . 440
chrII 757301 757302 . 160
chrII 757308 757309 . 140
chrII 757328 757329 . 1200
chrII 757508 757509 . 5720
chrII 757538 757539 . 260
chrII 758040 758041 . 120
chrII 758712 758713 . 200
chrII 759174 759175 . 280
chrII 760013 760014 . 2480
chrII 760020 760021 . 120
chrII 760025 760026 . 140
chrII 760238 760239 . 320
chrII 760242 760243 . 160
chrII 760786 760787 . 1820
chrII 760933 760934 . 120
chrII 760938 760939 . 1220
chrII 761180 761181 . 220
chrII 762556 762557 . 120
chrII 762743 762744 . 160
chrII 763807 763808 . 3680
chrII 764071 764072 . 740
chrII 764619 764620 . 780
chrII 764779 764780 . 3660
chrII 764809 764810 . 140
chrII 764815 764816 . 320
chrII 764821 764822 . 120
chrII 764826 764827 . 420
chrII 764827 764828 . 4300
chrII 764868 764869 . 940
chrII 765744 765745 . 120
chrII 766740 766741 . 1220
chrII 767263 767264 . 2360
chrII 767519 767520 . 2040
chrII 767713 767714 . 1300
chrII 767720 767721 . 640
chrII 767726 767727 . 3300
chrII 767748 767749 . 380
chrII 767757 767758 . 2860
chrII 767942 767943 . 640
chrII 768080 768081 . 160
chrII 768150 768151 . 200
chrII 768157 768158 . 300
chrII 768158 768159 . 320
chrII 768678 768679 . 260
chrII 768932 768933 . 1120
chrII 769020 769021 . 200
chrII 769239 769240 . 120
chrII 769661 769662 . 120
chrII 770617 770618 . 4720
chrII 770672 770673 . 3100
chrII 770707 770708 . 1120
chrII 770790 770791 . 180
chrII 770812 770813 . 500
chrII 771084 771085 . 460
chrII 771145 771146 . 1640
chrII 771293 771294 . 740
chrII 772072 772073 . 360
chrII 772356 772357 . 580
chrII 772790 772791 . 3500
chrII 773118 773119 . 120
chrII 773153 773154 . 120
chrII 773302 773303 . 120
chrII 773446 773447 . 300
chrII 773688 773689 . 2420
chrII 773725 773726 . 280
chrII 773733 773734 . 120
chrII 774522 774523 . 120
chrII 774617 774618 . 2440
chrII 774669 774670 . 640
chrII 774974 774975 . 460
chrII 775045 775046 . 400
chrII 776059 776060 . 240
chrII 776128 776129 . 260
chrII 776191 776192 . 1580
chrII 776319 776320 . 420
chrII 776345 776346 . 300
chrII 776403 776404 . 120
chrII 776472 776473 . 660
chrII 776653 776654 . 1460
chrII 776831 776832 . 200
chrII 777919 777920 . 120
chrII 778011 778012 . 220
chrII 778070 778071 . 1580
chrII 778240 778241 . 280
chrII 778529 778530 . 1840
chrII 778559 778560 . 120
chrII 779054 779055 . 500
chrII 779516 779517 . 340
chrII 779549 779550 . 120
chrII 779604 779605 . 960
chrII 779635 779636 . 200
chrII 782100 782101 . 760
chrII 782254 782255 . 260
chrII 782372 782373 . 120
chrII 782482 782483 . 140
chrII 782496 782497 . 640
chrII 782542 782543 . 180
chrII 783697 783698 . 2160
chrII 783877 783878 . 2480
chrII 783927 783928 . 2020
chrII 784261 784262 . 200
chrII 784313 784314 . 2280
chrII 784373 784374 . 540
chrII 784381 784382 . 1360
chrII 784764 784765 . 260
chrII 784774 784775 . 1280
chrII 784825 784826 . 360
chrII 784954 784955 . 120
chrII 785027 785028 . 360
chrII 785368 785369 . 1220
chrII 785380 785381 . 400
chrII 785818 785819 . 140
chrII 785836 785837 . 300
chrII 786037 786038 . 300
chrII 786411 786412 . 320
chrII 786455 786456 . 780
chrII 786472 786473 . 400
chrII 786513 786514 . 260
chrII 786527 786528 . 120
chrII 786531 786532 . 2260
chrII 786548 786549 . 3200
chrII 786560 786561 . 140
chrII 786871 786872 . 460
chrII 786891 786892 . 120
chrII 786952 786953 . 200
chrII 787361 787362 . 4680
chrII 787364 787365 . 120
chrII 787714 787715 . 1980
chrII 787853 787854 . 740
chrII 788209 788210 . 1040
chrII 788579 788580 . 1440
chrII 788714 788715 . 380
chrII 788737 788738 . 960
chrII 788806 788807 . 280
chrII 788818 788819 . 740
chrII 788871 788872 . 140
chrII 788924 788925 . 7960
chrII 789055 789056 . 1300
chrII 789224 789225 . 480
chrII 789271 789272 . 5460
chrII 789788 789789 . 220
chrII 790024 790025 . 120
chrII 790103 790104 . 120
chrII 790149 790150 . 420
chrII 790235 790236 . 360
chrII 791135 791136 . 1540
chrII 791162 791163 . 2340
chrII 791421 791422 . 1040
chrII 791562 791563 . 700
chrII 792210 792211 . 3520
chrII 792211 792212 . 4520
chrII 792245 792246 . 160
chrII 792259 792260 . 140
chrII 792260 792261 . 1940
chrII 792270 792271 . 120
chrII 792375 792376 . 860
chrII 792643 792644 . 120
chrII 792650 792651 . 120
chrII 792720 792721 . 1640
chrII 792765 792766 . 120
chrII 793498 793499 . 160
chrII 793591 793592 . 640
chrII 793819 793820 . 440
chrII 793820 793821 . 320
chrII 793821 793822 . 120
chrII 793821 793822 . 120
chrII 794349 794350 . 160
chrII 794436 794437 . 120
chrII 794759 794760 . 4280
chrII 795423 795424 . 1360
chrII 795465 795466 . 400
chrII 795550 795551 . 2180
chrII 795711 795712 . 1420
chrII 795796 795797 . 8440
chrII 795931 795932 . 300
chrII 796002 796003 . 140
chrII 796421 796422 . 7320
chrII 796448 796449 . 3260
chrII 796952 796953 . 4360
chrII 797656 797657 . 4220
chrII 798100 798101 . 180
chrII 798363 798364 . 460
chrII 798595 798596 . 2760
chrII 798789 798790 . 400
chrII 798813 798814 . 120
chrII 798845 798846 . 5280
chrII 798907 798908 . 480
chrII 798937 798938 . 180
chrII 798986 798987 . 440
chrII 798987 798988 . 1760
chrII 799065 799066 . 1020
chrII 799139 799140 . 280
chrII 799144 799145 . 2760
chrII 799152 799153 . 840
chrII 799190 799191 . 2380
chrII 799373 799374 . 1680
chrII 799527 799528 . 980
chrII 799692 799693 . 120
chrII 799713 799714 . 120
chrII 799717 799718 . 2640
chrII 799726 799727 . 4540
chrII 799743 799744 . 2940
chrII 799831 799832 . 740
chrII 800001 800002 . 340
chrII 800064 800065 . 1060
chrII 800143 800144 . 1640
chrII 800146 800147 . 120
chrII 800151 800152 . 1960
chrII 800161 800162 . 740
chrII 800294 800295 . 200
chrII 800307 800308 . 140
chrII 800325 800326 . 700
chrII 800331 800332 . 1480
chrII 800346 800347 . 200
chrII 800369 800370 . 260
chrII 800491 800492 . 740
chrII 800499 800500 . 7140
chrII 800566 800567 . 1320
chrII 801356 801357 . 160
chrII 801366 801367 . 1140
chrII 801663 801664 . 1320
chrII 801757 801758 . 120
chrII 801984 801985 . 120
chrII 801988 801989 . 2620
chrII 801994 801995 . 1100
chrII 802132 802133 . 400
chrII 802211 802212 . 2700
chrII 802428 802429 . 200
chrII 802443 802444 . 300
chrII 802981 802982 . 120
chrII 804422 804423 . 220
chrII 804606 804607 . 1220
chrII 804644 804645 . 2820
chrII 804908 804909 . 480
chrII 804973 804974 . 5800
chrII 804988 804989 . 480
chrII 805011 805012 . 4160
chrII 805056 805057 . 3820
chrII 805135 805136 . 240
chrII 805202 805203 . 120
chrII 805230 805231 . 560
chrII 805258 805259 . 440
chrII 805638 805639 . 1040
chrII 807073 807074 . 240
chrII 807294 807295 . 140
chrII 807727 807728 . 260
chrII 808147 808148 . 160
chrII 809387 809388 . 180
chrII 809756 809757 . 240
chrII 809778 809779 . 260
chrII 809892 809893 . 1040
chrIII 395 396 . 840
chrIII 410 411 . 6560
chrIII 474 475 . 4820
chrIII 481 482 . 2980
chrIII 496 497 . 1420
chrIII 503 504 . 9620
chrIII 510 511 . 900
chrIII 794 795 . 4780
chrIII 854 855 . 840
chrIII 1105 1106 . 300
chrIII 1257 1258 . 960
chrIII 1392 1393 . 720
chrIII 3933 3934 . 120
chrIII 4015 4016 . 120
chrIII 4459 4460 . 140
chrIII 5355 5356 . 1520
chrIII 6125 6126 . 1080
chrIII 6285 6286 . 1540
chrIII 6325 6326 . 120
chrIII 6416 6417 . 160
chrIII 6469 6470 . 120
chrIII 6479 6480 . 200
chrIII 6837 6838 . 920
chrIII 7178 7179 . 120
chrIII 7226 7227 . 120
chrIII 9057 9058 . 140
chrIII 9070 9071 . 3060
chrIII 9121 9122 . 1080
chrIII 13959 13960 . 500
chrIII 14171 14172 . 360
chrIII 14403 14404 . 120
chrIII 14608 14609 . 340
chrIII 14761 14762 . 480
chrIII 14767 14768 . 280
chrIII 15140 15141 . 440
chrIII 15317 15318 . 160
chrIII 16020 16021 . 160
chrIII 17017 17018 . 780
chrIII 17034 17035 . 4840
chrIII 17086 17087 . 120
chrIII 17095 17096 . 2160
chrIII 17180 17181 . 740
chrIII 17210 17211 . 460
chrIII 17211 17212 . 120
chrIII 17218 17219 . 160
chrIII 17226 17227 . 120
chrIII 17559 17560 . 1740
chrIII 18297 18298 . 1560
chrIII 18352 18353 . 200
chrIII 18510 18511 . 240
chrIII 18769 18770 . 3020
chrIII 18999 19000 . 800
chrIII 19750 19751 . 820
chrIII 20675 20676 . 780
chrIII 21390 21391 . 200
chrIII 21995 21996 . 420
chrIII 22187 22188 . 1560
chrIII 22209 22210 . 140
chrIII 22220 22221 . 3820
chrIII 22242 22243 . 2200
chrIII 22277 22278 . 160
chrIII 22289 22290 . 300
chrIII 22297 22298 . 160
chrIII 22299 22300 . 4740
chrIII 22305 22306 . 7100
chrIII 22413 22414 . 460
chrIII 23424 23425 . 300
chrIII 23439 23440 . 600
chrIII 23444 23445 . 860
chrIII 23489 23490 . 140
chrIII 23506 23507 . 700
chrIII 23536 23537 . 520
chrIII 23677 23678 . 1080
chrIII 23838 23839 . 120
chrIII 23841 23842 . 580
chrIII 24021 24022 . 1560
chrIII 24065 24066 . 660
chrIII 24066 24067 . 200
chrIII 24086 24087 . 1640
chrIII 24102 24103 . 6460
chrIII 24263 24264 . 120
chrIII 24337 24338 . 220
chrIII 24367 24368 . 1580
chrIII 24395 24396 . 280
chrIII 24396 24397 . 2060
chrIII 24414 24415 . 2960
chrIII 24415 24416 . 280
chrIII 24423 24424 . 5300
chrIII 24506 24507 . 120
chrIII 24636 24637 . 260
chrIII 24672 24673 . 10200
chrIII 24702 24703 . 420
chrIII 24713 24714 . 3480
chrIII 24716 24717 . 2760
chrIII 24724 24725 . 800
chrIII 24728 24729 . 1700
chrIII 24889 24890 . 500
chrIII 24899 24900 . 300
chrIII 25034 25035 . 2980
chrIII 25264 25265 . 280
chrIII 25538 25539 . 480
chrIII 25700 25701 . 260
chrIII 26189 26190 . 140
chrIII 26192 26193 . 800
chrIII 26708 26709 . 400
chrIII 26865 26866 . 600
chrIII 26866 26867 . 140
chrIII 26896 26897 . 580
chrIII 26980 26981 . 420
chrIII 27039 27040 . 680
chrIII 27084 27085 . 140
chrIII 27088 27089 . 1180
chrIII 27252 27253 . 140
chrIII 27410 27411 . 1140
chrIII 27415 27416 . 320
chrIII 27424 27425 . 260
chrIII 27455 27456 . 120
chrIII 27458 27459 . 1640
chrIII 27487 27488 . 260
chrIII 27496 27497 . 160
chrIII 27625 27626 . 1460
chrIII 27641 27642 . 200
chrIII 27644 27645 . 760
chrIII 27729 27730 . 140
chrIII 27769 27770 . 500
chrIII 27859 27860 . 640
chrIII 27861 27862 . 1020
chrIII 28091 28092 . 500
chrIII 28241 28242 . 860
chrIII 28681 28682 . 160
chrIII 28731 28732 . 260
chrIII 28794 28795 . 1680
chrIII 28822 28823 . 240
chrIII 28965 28966 . 200
chrIII 29129 29130 . 1340
chrIII 29166 29167 . 4100
chrIII 29169 29170 . 120
chrIII 29232 29233 . 420
chrIII 29244 29245 . 1080
chrIII 29254 29255 . 540
chrIII 29258 29259 . 1000
chrIII 29261 29262 . 120
chrIII 29262 29263 . 320
chrIII 29262 29263 . 1800
chrIII 29266 29267 . 3040
chrIII 29270 29271 . 1240
chrIII 29273 29274 . 140
chrIII 29276 29277 . 3000
chrIII 29316 29317 . 120
chrIII 29379 29380 . 140
chrIII 29443 29444 . 160
chrIII 29451 29452 . 320
chrIII 29622 29623 . 200
chrIII 29636 29637 . 3280
chrIII 30020 30021 . 3480
chrIII 30052 30053 . 1140
chrIII 30243 30244 . 180
chrIII 30468 30469 . 940
chrIII 30480 30481 . 120
chrIII 30507 30508 . 240
chrIII 30515 30516 . 180
chrIII 30522 30523 . 360
chrIII 30526 30527 . 780
chrIII 30536 30537 . 120
chrIII 30540 30541 . 240
chrIII 30542 30543 . 260
chrIII 30619 30620 . 780
chrIII 30626 30627 . 1820
chrIII 30639 30640 . 400
chrIII 30649 30650 . 1660
chrIII 30663 30664 . 160
chrIII 30716 30717 . 520
chrIII 30758 30759 . 300
chrIII 30794 30795 . 2380
chrIII 30854 30855 . 540
chrIII 30896 30897 . 740
chrIII 31051 31052 . 260
chrIII 31244 31245 . 640
chrIII 31257 31258 . 1040
chrIII 31263 31264 . 1800
chrIII 31278 31279 . 320
chrIII 31332 31333 . 460
chrIII 31372 31373 . 220
chrIII 31377 31378 . 120
chrIII 33900 33901 . 180
chrIII 34055 34056 . 120
chrIII 34122 34123 . 760
chrIII 34783 34784 . 480
chrIII 35473 35474 . 120
chrIII 35660 35661 . 1220
chrIII 36305 36306 . 1380
chrIII 36476 36477 . 320
chrIII 37516 37517 . 360
chrIII 38718 38719 . 1180
chrIII 38724 38725 . 1740
chrIII 38745 38746 . 400
chrIII 38861 38862 . 1400
chrIII 38911 38912 . 380
chrIII 38917 38918 . 1160
chrIII 38923 38924 . 1200
chrIII 38928 38929 . 440
chrIII 38933 38934 . 200
chrIII 38942 38943 . 1280
chrIII 38954 38955 . 420
chrIII 39018 39019 . 140
chrIII 39020 39021 . 1200
chrIII 39134 39135 . 1120
chrIII 39170 39171 . 120
chrIII 39187 39188 . 380
chrIII 39208 39209 . 260
chrIII 39231 39232 . 120
chrIII 39357 39358 . 220
chrIII 39412 39413 . 340
chrIII 39459 39460 . 420
chrIII 39473 39474 . 140
chrIII 39532 39533 . 1000
chrIII 39587 39588 . 2400
chrIII 39594 39595 . 680
chrIII 39611 39612 . 120
chrIII 39634 39635 . 1200
chrIII 39763 39764 . 700
chrIII 39772 39773 . 620
chrIII 39905 39906 . 120
chrIII 40124 40125 . 120
chrIII 40473 40474 . 140
chrIII 40479 40480 . 200
chrIII 40506 40507 . 120
chrIII 40611 40612 . 200
chrIII 40671 40672 . 920
chrIII 40818 40819 . 420
chrIII 40824 40825 . 120
chrIII 40828 40829 . 380
chrIII 40854 40855 . 480
chrIII 40865 40866 . 180
chrIII 40875 40876 . 420
chrIII 40908 40909 . 500
chrIII 40911 40912 . 1840
chrIII 40914 40915 . 400
chrIII 40925 40926 . 700
chrIII 41049 41050 . 200
chrIII 41116 41117 . 620
chrIII 41128 41129 . 820
chrIII 41133 41134 . 240
chrIII 41174 41175 . 180
chrIII 41189 41190 . 120
chrIII 41211 41212 . 480
chrIII 41216 41217 . 480
chrIII 41221 41222 . 940
chrIII 41294 41295 . 480
chrIII 41306 41307 . 460
chrIII 41459 41460 . 820
chrIII 41595 41596 . 540
chrIII 41620 41621 . 120
chrIII 41779 41780 . 1740
chrIII 41805 41806 . 580
chrIII 41858 41859 . 120
chrIII 41937 41938 . 780
chrIII 41955 41956 . 160
chrIII 41973 41974 . 440
chrIII 41981 41982 . 220
chrIII 42212 42213 . 720
chrIII 42255 42256 . 180
chrIII 42262 42263 . 160
chrIII 42267 42268 . 1020
chrIII 42528 42529 . 260
chrIII 42579 42580 . 4060
chrIII 42602 42603 . 3660
chrIII 43163 43164 . 740
chrIII 43505 43506 . 120
chrIII 43630 43631 . 380
chrIII 44115 44116 . 780
chrIII 44121 44122 . 660
chrIII 44126 44127 . 120
chrIII 44132 44133 . 1660
chrIII 44142 44143 . 540
chrIII 44534 44535 . 420
chrIII 44572 44573 . 460
chrIII 45056 45057 . 460
chrIII 45215 45216 . 600
chrIII 45365 45366 . 180
chrIII 45711 45712 . 120
chrIII 46119 46120 . 120
chrIII 46144 46145 . 1200
chrIII 46341 46342 . 280
chrIII 47011 47012 . 1980
chrIII 47073 47074 . 780
chrIII 47077 47078 . 400
chrIII 47118 47119 . 300
chrIII 47619 47620 . 3140
chrIII 47664 47665 . 1320
chrIII 47750 47751 . 2100
chrIII 47958 47959 . 300
chrIII 48108 48109 . 920
chrIII 48114 48115 . 140
chrIII 48136 48137 . 1280
chrIII 48299 48300 . 220
chrIII 48305 48306 . 120
chrIII 48322 48323 . 140
chrIII 48447 48448 . 1040
chrIII 48480 48481 . 1000
chrIII 48491 48492 . 300
chrIII 48504 48505 . 500
chrIII 48518 48519 . 380
chrIII 48546 48547 . 380
chrIII 48554 48555 . 4220
chrIII 48561 48562 . 480
chrIII 48704 48705 . 1400
chrIII 48715 48716 . 220
chrIII 48737 48738 . 380
chrIII 48748 48749 . 660
chrIII 48749 48750 . 1780
chrIII 48750 48751 . 120
chrIII 48757 48758 . 600
chrIII 49527 49528 . 120
chrIII 50249 50250 . 120
chrIII 50258 50259 . 2340
chrIII 50334 50335 . 120
chrIII 50340 50341 . 140
chrIII 50348 50349 . 120
chrIII 50382 50383 . 140
chrIII 50401 50402 . 140
chrIII 50483 50484 . 120
chrIII 50512 50513 . 220
chrIII 50563 50564 . 140
chrIII 50611 50612 . 640
chrIII 50670 50671 . 120
chrIII 50692 50693 . 940
chrIII 50717 50718 . 180
chrIII 50724 50725 . 140
chrIII 50758 50759 . 220
chrIII 50773 50774 . 2560
chrIII 50889 50890 . 160
chrIII 50930 50931 . 1020
chrIII 50984 50985 . 1880
chrIII 51087 51088 . 780
chrIII 51191 51192 . 1840
chrIII 51221 51222 . 1460
chrIII 51247 51248 . 220
chrIII 51385 51386 . 900
chrIII 51405 51406 . 860
chrIII 51434 51435 . 1840
chrIII 51436 51437 . 700
chrIII 51903 51904 . 920
chrIII 51915 51916 . 400
chrIII 51972 51973 . 1040
chrIII 52043 52044 . 460
chrIII 52076 52077 . 120
chrIII 52109 52110 . 1120
chrIII 52248 52249 . 840
chrIII 52265 52266 . 220
chrIII 52268 52269 . 1000
chrIII 52308 52309 . 1440
chrIII 52370 52371 . 480
chrIII 52424 52425 . 280
chrIII 52457 52458 . 760
chrIII 52464 52465 . 220
chrIII 52479 52480 . 120
chrIII 52488 52489 . 960
chrIII 52555 52556 . 120
chrIII 52564 52565 . 420
chrIII 52593 52594 . 140
chrIII 52603 52604 . 120
chrIII 53079 53080 . 1040
chrIII 53852 53853 . 5100
chrIII 53886 53887 . 1780
chrIII 53943 53944 . 120
chrIII 54093 54094 . 1000
chrIII 54170 54171 . 1680
chrIII 54313 54314 . 2580
chrIII 54324 54325 . 1440
chrIII 54347 54348 . 960
chrIII 54375 54376 . 280
chrIII 54379 54380 . 2580
chrIII 54405 54406 . 120
chrIII 54499 54500 . 4920
chrIII 54676 54677 . 220
chrIII 55053 55054 . 420
chrIII 55102 55103 . 900
chrIII 55146 55147 . 240
chrIII 55235 55236 . 240
chrIII 55425 55426 . 660
chrIII 55430 55431 . 140
chrIII 55736 55737 . 180
chrIII 55753 55754 . 120
chrIII 55955 55956 . 360
chrIII 56307 56308 . 1620
chrIII 56618 56619 . 1000
chrIII 56636 56637 . 340
chrIII 56637 56638 . 1280
chrIII 56649 56650 . 260
chrIII 56655 56656 . 3820
chrIII 56689 56690 . 200
chrIII 56711 56712 . 620
chrIII 56728 56729 . 420
chrIII 56737 56738 . 140
chrIII 56749 56750 . 1820
chrIII 56916 56917 . 140
chrIII 57827 57828 . 120
chrIII 58154 58155 . 120
chrIII 58385 58386 . 120
chrIII 58431 58432 . 940
chrIII 58473 58474 . 360
chrIII 58621 58622 . 280
chrIII 58626 58627 . 540
chrIII 58788 58789 . 160
chrIII 58806 58807 . 1080
chrIII 58823 58824 . 1320
chrIII 58834 58835 . 380
chrIII 58838 58839 . 780
chrIII 58843 58844 . 2900
chrIII 58847 58848 . 640
chrIII 58907 58908 . 1420
chrIII 58937 58938 . 1640
chrIII 58950 58951 . 3760
chrIII 59097 59098 . 3280
chrIII 59264 59265 . 1160
chrIII 59301 59302 . 260
chrIII 59389 59390 . 120
chrIII 59421 59422 . 2540
chrIII 59901 59902 . 2180
chrIII 60137 60138 . 320
chrIII 60187 60188 . 120
chrIII 60588 60589 . 300
chrIII 60603 60604 . 240
chrIII 60611 60612 . 420
chrIII 60611 60612 . 720
chrIII 60612 60613 . 120
chrIII 60628 60629 . 140
chrIII 60731 60732 . 660
chrIII 60769 60770 . 120
chrIII 60935 60936 . 6180
chrIII 61149 61150 . 1260
chrIII 61273 61274 . 1460
chrIII 61297 61298 . 720
chrIII 61328 61329 . 160
chrIII 61343 61344 . 120
chrIII 61359 61360 . 3300
chrIII 61366 61367 . 2520
chrIII 61372 61373 . 120
chrIII 61397 61398 . 120
chrIII 61400 61401 . 300
chrIII 61500 61501 . 120
chrIII 61544 61545 . 1020
chrIII 61564 61565 . 3680
chrIII 61582 61583 . 960
chrIII 61743 61744 . 120
chrIII 61984 61985 . 120
chrIII 62430 62431 . 120
chrIII 62537 62538 . 140
chrIII 62543 62544 . 1100
chrIII 62561 62562 . 820
chrIII 62606 62607 . 460
chrIII 62628 62629 . 120
chrIII 62669 62670 . 120
chrIII 62758 62759 . 300
chrIII 62808 62809 . 120
chrIII 62957 62958 . 140
chrIII 62963 62964 . 180
chrIII 62965 62966 . 960
chrIII 63089 63090 . 580
chrIII 63114 63115 . 380
chrIII 63147 63148 . 300
chrIII 63261 63262 . 1160
chrIII 63303 63304 . 200
chrIII 63307 63308 . 440
chrIII 63323 63324 . 1000
chrIII 63331 63332 . 680
chrIII 63335 63336 . 220
chrIII 63353 63354 . 160
chrIII 63363 63364 . 140
chrIII 63393 63394 . 120
chrIII 63684 63685 . 120
chrIII 63744 63745 . 180
chrIII 63923 63924 . 120
chrIII 63946 63947 . 220
chrIII 64019 64020 . 200
chrIII 64074 64075 . 120
chrIII 64075 64076 . 1300
chrIII 64223 64224 . 200
chrIII 64238 64239 . 600
chrIII 64411 64412 . 120
chrIII 64508 64509 . 2820
chrIII 64528 64529 . 2440
chrIII 64545 64546 . 120
chrIII 64598 64599 . 140
chrIII 65652 65653 . 2620
chrIII 65747 65748 . 140
chrIII 65915 65916 . 4140
chrIII 65932 65933 . 3880
chrIII 68376 68377 . 180
chrIII 68434 68435 . 140
chrIII 68469 68470 . 180
chrIII 68478 68479 . 640
chrIII 68482 68483 . 1300
chrIII 68503 68504 . 1480
chrIII 68506 68507 . 5580
chrIII 68513 68514 . 640
chrIII 68550 68551 . 120
chrIII 68598 68599 . 440
chrIII 68609 68610 . 140
chrIII 68614 68615 . 160
chrIII 68618 68619 . 1700
chrIII 68622 68623 . 140
chrIII 68626 68627 . 120
chrIII 68627 68628 . 2880
chrIII 68634 68635 . 200
chrIII 68634 68635 . 4200
chrIII 68644 68645 . 160
chrIII 68667 68668 . 380
chrIII 68673 68674 . 140
chrIII 68726 68727 . 680
chrIII 68736 68737 . 200
chrIII 68747 68748 . 120
chrIII 68752 68753 . 260
chrIII 68825 68826 . 320
chrIII 69136 69137 . 520
chrIII 69646 69647 . 120
chrIII 69839 69840 . 200
chrIII 69847 69848 . 200
chrIII 69973 69974 . 440
chrIII 69998 69999 . 2440
chrIII 70005 70006 . 880
chrIII 70007 70008 . 1440
chrIII 70008 70009 . 1720
chrIII 70014 70015 . 120
chrIII 70017 70018 . 240
chrIII 70021 70022 . 160
chrIII 70029 70030 . 2020
chrIII 70039 70040 . 1660
chrIII 70050 70051 . 3000
chrIII 70239 70240 . 600
chrIII 70543 70544 . 4200
chrIII 70881 70882 . 400
chrIII 70888 70889 . 1340
chrIII 70937 70938 . 920
chrIII 71368 71369 . 200
chrIII 71538 71539 . 540
chrIII 71561 71562 . 5420
chrIII 71569 71570 . 2220
chrIII 71578 71579 . 1260
chrIII 71585 71586 . 5920
chrIII 71608 71609 . 240
chrIII 71626 71627 . 300
chrIII 71997 71998 . 460
chrIII 72158 72159 . 8460
chrIII 72360 72361 . 220
chrIII 72680 72681 . 460
chrIII 72696 72697 . 1700
chrIII 72712 72713 . 1900
chrIII 72718 72719 . 2960
chrIII 72853 72854 . 13420
chrIII 72894 72895 . 6100
chrIII 73018 73019 . 640
chrIII 73055 73056 . 420
chrIII 73065 73066 . 5380
chrIII 73099 73100 . 2000
chrIII 73159 73160 . 120
chrIII 73211 73212 . 320
chrIII 73376 73377 . 120
chrIII 73494 73495 . 120
chrIII 73745 73746 . 640
chrIII 73871 73872 . 120
chrIII 74080 74081 . 1540
chrIII 74115 74116 . 180
chrIII 74116 74117 . 120
chrIII 74117 74118 . 180
chrIII 74117 74118 . 720
chrIII 74145 74146 . 280
chrIII 74150 74151 . 560
chrIII 74155 74156 . 800
chrIII 74216 74217 . 140
chrIII 74224 74225 . 1120
chrIII 74225 74226 . 180
chrIII 74226 74227 . 160
chrIII 74228 74229 . 200
chrIII 74232 74233 . 200
chrIII 74243 74244 . 2020
chrIII 74477 74478 . 280
chrIII 74487 74488 . 1880
chrIII 74540 74541 . 520
chrIII 74617 74618 . 2200
chrIII 74620 74621 . 180
chrIII 74628 74629 . 120
chrIII 74731 74732 . 680
chrIII 74789 74790 . 3980
chrIII 74892 74893 . 300
chrIII 74928 74929 . 220
chrIII 74990 74991 . 1320
chrIII 74992 74993 . 200
chrIII 75097 75098 . 460
chrIII 75114 75115 . 240
chrIII 75210 75211 . 160
chrIII 75281 75282 . 660
chrIII 75309 75310 . 220
chrIII 75352 75353 . 160
chrIII 75427 75428 . 300
chrIII 75436 75437 . 1600
chrIII 75458 75459 . 120
chrIII 75484 75485 . 880
chrIII 75490 75491 . 680
chrIII 75492 75493 . 2660
chrIII 75493 75494 . 560
chrIII 75493 75494 . 240
chrIII 75521 75522 . 120
chrIII 75532 75533 . 320
chrIII 75543 75544 . 1780
chrIII 75544 75545 . 2500
chrIII 75544 75545 . 120
chrIII 75545 75546 . 120
chrIII 75545 75546 . 120
chrIII 75546 75547 . 360
chrIII 75553 75554 . 1120
chrIII 75828 75829 . 320
chrIII 75863 75864 . 180
chrIII 75875 75876 . 440
chrIII 75876 75877 . 600
chrIII 75879 75880 . 820
chrIII 75947 75948 . 920
chrIII 75952 75953 . 180
chrIII 75958 75959 . 120
chrIII 75966 75967 . 420
chrIII 75978 75979 . 940
chrIII 76123 76124 . 1540
chrIII 76142 76143 . 940
chrIII 76265 76266 . 200
chrIII 76271 76272 . 1120
chrIII 76470 76471 . 920
chrIII 76478 76479 . 160
chrIII 76549 76550 . 380
chrIII 76714 76715 . 180
chrIII 76767 76768 . 420
chrIII 76807 76808 . 1420
chrIII 77019 77020 . 120
chrIII 77055 77056 . 2180
chrIII 77075 77076 . 2920
chrIII 77133 77134 . 320
chrIII 77136 77137 . 140
chrIII 77236 77237 . 1020
chrIII 77257 77258 . 120
chrIII 77359 77360 . 2520
chrIII 77404 77405 . 500
chrIII 77521 77522 . 140
chrIII 77584 77585 . 640
chrIII 77677 77678 . 120
chrIII 77738 77739 . 3880
chrIII 77750 77751 . 2060
chrIII 77790 77791 . 500
chrIII 77790 77791 . 140
chrIII 77866 77867 . 180
chrIII 77906 77907 . 2940
chrIII 77915 77916 . 1600
chrIII 78006 78007 . 140
chrIII 78021 78022 . 120
chrIII 78031 78032 . 260
chrIII 78079 78080 . 180
chrIII 78101 78102 . 1360
chrIII 78117 78118 . 580
chrIII 78126 78127 . 260
chrIII 78133 78134 . 300
chrIII 78147 78148 . 840
chrIII 78147 78148 . 240
chrIII 78148 78149 . 120
chrIII 78153 78154 . 260
chrIII 78156 78157 . 960
chrIII 78163 78164 . 1040
chrIII 78165 78166 . 140
chrIII 78181 78182 . 220
chrIII 78186 78187 . 1220
chrIII 78191 78192 . 1180
chrIII 78197 78198 . 120
chrIII 78197 78198 . 140
chrIII 78206 78207 . 200
chrIII 78213 78214 . 480
chrIII 78228 78229 . 540
chrIII 78253 78254 . 260
chrIII 78270 78271 . 180
chrIII 78272 78273 . 260
chrIII 78273 78274 . 120
chrIII 78282 78283 . 160
chrIII 78287 78288 . 300
chrIII 78290 78291 . 180
chrIII 78290 78291 . 180
chrIII 78297 78298 . 200
chrIII 78298 78299 . 2260
chrIII 78311 78312 . 120
chrIII 78321 78322 . 480
chrIII 78333 78334 . 200
chrIII 78347 78348 . 200
chrIII 78352 78353 . 540
chrIII 78378 78379 . 140
chrIII 78382 78383 . 180
chrIII 78395 78396 . 180
chrIII 78505 78506 . 340
chrIII 78614 78615 . 700
chrIII 78671 78672 . 120
chrIII 78889 78890 . 180
chrIII 78891 78892 . 1380
chrIII 78921 78922 . 1480
chrIII 78926 78927 . 2700
chrIII 78937 78938 . 1060
chrIII 79008 79009 . 1140
chrIII 79022 79023 . 1460
chrIII 79028 79029 . 860
chrIII 79060 79061 . 340
chrIII 79204 79205 . 760
chrIII 79214 79215 . 3400
chrIII 79239 79240 . 360
chrIII 79247 79248 . 4160
chrIII 79253 79254 . 1380
chrIII 79352 79353 . 180
chrIII 79523 79524 . 2000
chrIII 79725 79726 . 920
chrIII 79815 79816 . 600
chrIII 79836 79837 . 840
chrIII 79901 79902 . 460
chrIII 80171 80172 . 1060
chrIII 80420 80421 . 2140
chrIII 80963 80964 . 1920
chrIII 81065 81066 . 980
chrIII 81172 81173 . 860
chrIII 81212 81213 . 140
chrIII 81362 81363 . 460
chrIII 81574 81575 . 3580
chrIII 81638 81639 . 1660
chrIII 81710 81711 . 340
chrIII 81714 81715 . 400
chrIII 81754 81755 . 2200
chrIII 81811 81812 . 2620
chrIII 81837 81838 . 520
chrIII 81901 81902 . 4760
chrIII 81945 81946 . 860
chrIII 82025 82026 . 200
chrIII 82035 82036 . 5180
chrIII 82163 82164 . 2360
chrIII 82204 82205 . 1080
chrIII 82219 82220 . 360
chrIII 82412 82413 . 140
chrIII 82423 82424 . 140
chrIII 82427 82428 . 140
chrIII 82442 82443 . 160
chrIII 82447 82448 . 160
chrIII 82493 82494 . 180
chrIII 82591 82592 . 200
chrIII 82599 82600 . 120
chrIII 83364 83365 . 120
chrIII 84149 84150 . 140
chrIII 84218 84219 . 120
chrIII 90695 90696 . 1120
chrIII 90701 90702 . 120
chrIII 90706 90707 . 1340
chrIII 90737 90738 . 460
chrIII 90745 90746 . 8200
chrIII 90753 90754 . 120
chrIII 90761 90762 . 220
chrIII 90769 90770 . 1520
chrIII 90781 90782 . 4760
chrIII 90791 90792 . 120
chrIII 90797 90798 . 220
chrIII 90841 90842 . 720
chrIII 90875 90876 . 420
chrIII 90879 90880 . 460
chrIII 90892 90893 . 160
chrIII 90901 90902 . 420
chrIII 90910 90911 . 1080
chrIII 90913 90914 . 120
chrIII 90923 90924 . 1100
chrIII 90927 90928 . 120
chrIII 90929 90930 . 4400
chrIII 90930 90931 . 1320
chrIII 90931 90932 . 120
chrIII 90932 90933 . 1420
chrIII 90949 90950 . 900
chrIII 90984 90985 . 200
chrIII 90987 90988 . 1180
chrIII 90990 90991 . 200
chrIII 90995 90996 . 2400
chrIII 90995 90996 . 240
chrIII 90997 90998 . 380
chrIII 90997 90998 . 140
chrIII 90998 90999 . 1060
chrIII 90998 90999 . 980
chrIII 90999 91000 . 120
chrIII 90999 91000 . 160
chrIII 91001 91002 . 2760
chrIII 91001 91002 . 260
chrIII 91003 91004 . 1380
chrIII 91003 91004 . 120
chrIII 91004 91005 . 120
chrIII 91005 91006 . 320
chrIII 91008 91009 . 280
chrIII 91008 91009 . 600
chrIII 91009 91010 . 1140
chrIII 91010 91011 . 320
chrIII 91011 91012 . 1680
chrIII 91012 91013 . 520
chrIII 91013 91014 . 120
chrIII 91013 91014 . 260
chrIII 91014 91015 . 2360
chrIII 91022 91023 . 660
chrIII 91024 91025 . 1900
chrIII 91025 91026 . 240
chrIII 91028 91029 . 640
chrIII 91031 91032 . 420
chrIII 91033 91034 . 140
chrIII 91037 91038 . 480
chrIII 91038 91039 . 580
chrIII 91038 91039 . 120
chrIII 91057 91058 . 5260
chrIII 91063 91064 . 1120
chrIII 91068 91069 . 15980
chrIII 91071 91072 . 140
chrIII 91072 91073 . 480
chrIII 91076 91077 . 2740
chrIII 91082 91083 . 2160
chrIII 91088 91089 . 220
chrIII 91092 91093 . 540
chrIII 91093 91094 . 680
chrIII 91096 91097 . 360
chrIII 91098 91099 . 120
chrIII 91100 91101 . 500
chrIII 91104 91105 . 1880
chrIII 91110 91111 . 460
chrIII 91113 91114 . 480
chrIII 91116 91117 . 220
chrIII 91119 91120 . 260
chrIII 91130 91131 . 120
chrIII 91132 91133 . 3800
chrIII 91147 91148 . 300
chrIII 91154 91155 . 480
chrIII 91159 91160 . 140
chrIII 91165 91166 . 140
chrIII 91174 91175 . 140
chrIII 91182 91183 . 1180
chrIII 91187 91188 . 120
chrIII 91188 91189 . 160
chrIII 91196 91197 . 7680
chrIII 91212 91213 . 120
chrIII 91299 91300 . 120
chrIII 91323 91324 . 200
chrIII 91336 91337 . 120
chrIII 91340 91341 . 140
chrIII 91344 91345 . 280
chrIII 91357 91358 . 560
chrIII 91482 91483 . 2340
chrIII 91490 91491 . 6040
chrIII 91495 91496 . 1680
chrIII 91507 91508 . 840
chrIII 91524 91525 . 1440
chrIII 91543 91544 . 180
chrIII 91708 91709 . 2260
chrIII 91711 91712 . 720
chrIII 91713 91714 . 180
chrIII 91760 91761 . 400
chrIII 91825 91826 . 140
chrIII 92012 92013 . 2720
chrIII 92062 92063 . 1560
chrIII 92145 92146 . 2860
chrIII 92169 92170 . 200
chrIII 92230 92231 . 120
chrIII 92308 92309 . 140
chrIII 92347 92348 . 2900
chrIII 92358 92359 . 5680
chrIII 92370 92371 . 2200
chrIII 92394 92395 . 1340
chrIII 92415 92416 . 140
chrIII 92438 92439 . 260
chrIII 92441 92442 . 240
chrIII 92466 92467 . 340
chrIII 92474 92475 . 300
chrIII 92484 92485 . 200
chrIII 92508 92509 . 340
chrIII 92510 92511 . 120
chrIII 92511 92512 . 280
chrIII 92513 92514 . 1040
chrIII 92518 92519 . 3620
chrIII 92538 92539 . 1140
chrIII 92546 92547 . 420
chrIII 92546 92547 . 340
chrIII 92548 92549 . 140
chrIII 92550 92551 . 360
chrIII 92551 92552 . 120
chrIII 92622 92623 . 340
chrIII 92625 92626 . 340
chrIII 92660 92661 . 12440
chrIII 92665 92666 . 460
chrIII 92666 92667 . 120
chrIII 92670 92671 . 120
chrIII 92670 92671 . 220
chrIII 92671 92672 . 2060
chrIII 92672 92673 . 120
chrIII 92686 92687 . 160
chrIII 92704 92705 . 140
chrIII 92723 92724 . 160
chrIII 92728 92729 . 120
chrIII 92733 92734 . 1900
chrIII 92744 92745 . 700
chrIII 92756 92757 . 280
chrIII 92775 92776 . 180
chrIII 92778 92779 . 120
chrIII 92788 92789 . 3660
chrIII 92794 92795 . 180
chrIII 92797 92798 . 500
chrIII 92800 92801 . 160
chrIII 92810 92811 . 180
chrIII 92817 92818 . 400
chrIII 92822 92823 . 240
chrIII 92829 92830 . 1480
chrIII 92836 92837 . 1420
chrIII 92846 92847 . 380
chrIII 92857 92858 . 1180
chrIII 92875 92876 . 1560
chrIII 92891 92892 . 3100
chrIII 92898 92899 . 700
chrIII 94401 94402 . 140
chrIII 94417 94418 . 1900
chrIII 94424 94425 . 240
chrIII 94426 94427 . 440
chrIII 94428 94429 . 400
chrIII 94431 94432 . 2780
chrIII 94434 94435 . 300
chrIII 94434 94435 . 140
chrIII 94446 94447 . 140
chrIII 94452 94453 . 140
chrIII 94466 94467 . 180
chrIII 94523 94524 . 1040
chrIII 94531 94532 . 240
chrIII 94551 94552 . 120
chrIII 94805 94806 . 560
chrIII 95337 95338 . 480
chrIII 95813 95814 . 740
chrIII 95827 95828 . 1300
chrIII 95860 95861 . 5020
chrIII 95867 95868 . 8440
chrIII 95874 95875 . 800
chrIII 95875 95876 . 120
chrIII 95876 95877 . 120
chrIII 95877 95878 . 3320
chrIII 95883 95884 . 300
chrIII 95938 95939 . 960
chrIII 96052 96053 . 4220
chrIII 96056 96057 . 2240
chrIII 96057 96058 . 180
chrIII 96058 96059 . 120
chrIII 96063 96064 . 120
chrIII 96073 96074 . 4080
chrIII 96096 96097 . 220
chrIII 96107 96108 . 220
chrIII 96137 96138 . 1400
chrIII 96169 96170 . 1540
chrIII 96471 96472 . 940
chrIII 96762 96763 . 120
chrIII 96937 96938 . 140
chrIII 96942 96943 . 1920
chrIII 96943 96944 . 140
chrIII 97031 97032 . 200
chrIII 97095 97096 . 120
chrIII 97149 97150 . 1740
chrIII 97351 97352 . 440
chrIII 97670 97671 . 680
chrIII 97802 97803 . 120
chrIII 97955 97956 . 120
chrIII 98183 98184 . 380
chrIII 98245 98246 . 520
chrIII 98321 98322 . 120
chrIII 98714 98715 . 600
chrIII 98967 98968 . 460
chrIII 98980 98981 . 380
chrIII 99052 99053 . 260
chrIII 99204 99205 . 120
chrIII 99281 99282 . 1860
chrIII 100187 100188 . 120
chrIII 100198 100199 . 120
chrIII 100332 100333 . 200
chrIII 100401 100402 . 1380
chrIII 100544 100545 . 120
chrIII 100801 100802 . 960
chrIII 100857 100858 . 120
chrIII 100911 100912 . 220
chrIII 100954 100955 . 120
chrIII 100970 100971 . 1420
chrIII 100991 100992 . 12080
chrIII 101022 101023 . 420
chrIII 101123 101124 . 540
chrIII 101132 101133 . 1100
chrIII 101156 101157 . 1540
chrIII 101175 101176 . 660
chrIII 101200 101201 . 140
chrIII 101244 101245 . 340
chrIII 101247 101248 . 140
chrIII 101378 101379 . 120
chrIII 101487 101488 . 220
chrIII 101496 101497 . 1260
chrIII 101518 101519 . 120
chrIII 101658 101659 . 180
chrIII 101684 101685 . 180
chrIII 101698 101699 . 220
chrIII 101833 101834 . 140
chrIII 101843 101844 . 120
chrIII 101854 101855 . 140
chrIII 101872 101873 . 160
chrIII 101911 101912 . 300
chrIII 101917 101918 . 520
chrIII 101924 101925 . 200
chrIII 101942 101943 . 1780
chrIII 101956 101957 . 560
chrIII 101966 101967 . 1360
chrIII 101969 101970 . 200
chrIII 102134 102135 . 140
chrIII 102150 102151 . 160
chrIII 102181 102182 . 1160
chrIII 102184 102185 . 280
chrIII 102326 102327 . 120
chrIII 102339 102340 . 200
chrIII 102437 102438 . 120
chrIII 102695 102696 . 2340
chrIII 102864 102865 . 120
chrIII 102932 102933 . 240
chrIII 103121 103122 . 280
chrIII 103220 103221 . 200
chrIII 103230 103231 . 360
chrIII 103233 103234 . 200
chrIII 103266 103267 . 340
chrIII 103398 103399 . 400
chrIII 103399 103400 . 120
chrIII 103427 103428 . 160
chrIII 103432 103433 . 580
chrIII 103437 103438 . 2600
chrIII 103439 103440 . 140
chrIII 103443 103444 . 6320
chrIII 103446 103447 . 600
chrIII 103450 103451 . 380
chrIII 103476 103477 . 1080
chrIII 103484 103485 . 2840
chrIII 103527 103528 . 140
chrIII 103541 103542 . 140
chrIII 103550 103551 . 260
chrIII 103555 103556 . 2220
chrIII 103563 103564 . 2040
chrIII 103673 103674 . 160
chrIII 103688 103689 . 220
chrIII 103694 103695 . 640
chrIII 103702 103703 . 560
chrIII 103721 103722 . 380
chrIII 103725 103726 . 480
chrIII 103728 103729 . 780
chrIII 103733 103734 . 440
chrIII 103738 103739 . 1700
chrIII 103746 103747 . 760
chrIII 103862 103863 . 120
chrIII 103887 103888 . 320
chrIII 103968 103969 . 380
chrIII 103974 103975 . 240
chrIII 104061 104062 . 1800
chrIII 104067 104068 . 140
chrIII 104069 104070 . 120
chrIII 104095 104096 . 2880
chrIII 104224 104225 . 6320
chrIII 104327 104328 . 1500
chrIII 104346 104347 . 2580
chrIII 104355 104356 . 1420
chrIII 104368 104369 . 1100
chrIII 104372 104373 . 1520
chrIII 104392 104393 . 120
chrIII 104398 104399 . 2120
chrIII 104407 104408 . 4920
chrIII 104410 104411 . 240
chrIII 104411 104412 . 180
chrIII 104416 104417 . 900
chrIII 104416 104417 . 120
chrIII 104417 104418 . 120
chrIII 104417 104418 . 620
chrIII 104418 104419 . 1500
chrIII 104422 104423 . 620
chrIII 104427 104428 . 500
chrIII 104431 104432 . 440
chrIII 104438 104439 . 2900
chrIII 104448 104449 . 120
chrIII 104457 104458 . 1640
chrIII 104462 104463 . 3880
chrIII 104464 104465 . 400
chrIII 104473 104474 . 600
chrIII 104477 104478 . 560
chrIII 104497 104498 . 320
chrIII 104524 104525 . 200
chrIII 104525 104526 . 620
chrIII 104533 104534 . 700
chrIII 104542 104543 . 5240
chrIII 104551 104552 . 360
chrIII 104566 104567 . 1140
chrIII 104570 104571 . 460
chrIII 104573 104574 . 7620
chrIII 104680 104681 . 180
chrIII 104682 104683 . 1060
chrIII 104822 104823 . 1420
chrIII 104888 104889 . 220
chrIII 104897 104898 . 160
chrIII 104954 104955 . 140
chrIII 105009 105010 . 4880
chrIII 105122 105123 . 560
chrIII 105170 105171 . 2080
chrIII 105221 105222 . 1360
chrIII 105269 105270 . 2240
chrIII 105277 105278 . 160
chrIII 105432 105433 . 120
chrIII 105451 105452 . 140
chrIII 105471 105472 . 300
chrIII 105602 105603 . 140
chrIII 105607 105608 . 120
chrIII 105613 105614 . 1460
chrIII 105628 105629 . 1120
chrIII 105634 105635 . 860
chrIII 105638 105639 . 140
chrIII 105640 105641 . 440
chrIII 105644 105645 . 11340
chrIII 105665 105666 . 760
chrIII 105670 105671 . 1060
chrIII 105677 105678 . 7240
chrIII 105695 105696 . 2140
chrIII 105700 105701 . 480
chrIII 105708 105709 . 2200
chrIII 105719 105720 . 680
chrIII 105722 105723 . 720
chrIII 105727 105728 . 140
chrIII 105730 105731 . 680
chrIII 105760 105761 . 160
chrIII 105884 105885 . 160
chrIII 106045 106046 . 740
chrIII 106500 106501 . 1400
chrIII 106502 106503 . 700
chrIII 106516 106517 . 260
chrIII 106558 106559 . 220
chrIII 106582 106583 . 1340
chrIII 106591 106592 . 560
chrIII 106677 106678 . 440
chrIII 106725 106726 . 240
chrIII 106731 106732 . 240
chrIII 106886 106887 . 280
chrIII 106891 106892 . 560
chrIII 106897 106898 . 460
chrIII 106898 106899 . 140
chrIII 106899 106900 . 140
chrIII 106901 106902 . 4260
chrIII 106915 106916 . 620
chrIII 106920 106921 . 120
chrIII 106922 106923 . 820
chrIII 106926 106927 . 1760
chrIII 106941 106942 . 4120
chrIII 106952 106953 . 500
chrIII 106956 106957 . 2060
chrIII 106962 106963 . 120
chrIII 106964 106965 . 600
chrIII 106967 106968 . 3040
chrIII 106975 106976 . 600
chrIII 106983 106984 . 740
chrIII 107138 107139 . 120
chrIII 107150 107151 . 380
chrIII 107287 107288 . 280
chrIII 107391 107392 . 140
chrIII 107400 107401 . 180
chrIII 107413 107414 . 6420
chrIII 107430 107431 . 380
chrIII 107445 107446 . 260
chrIII 107453 107454 . 380
chrIII 107471 107472 . 540
chrIII 107480 107481 . 2540
chrIII 107487 107488 . 140
chrIII 107493 107494 . 120
chrIII 107505 107506 . 420
chrIII 107511 107512 . 140
chrIII 107513 107514 . 940
chrIII 107516 107517 . 460
chrIII 107527 107528 . 200
chrIII 107627 107628 . 160
chrIII 107698 107699 . 180
chrIII 107827 107828 . 180
chrIII 107838 107839 . 480
chrIII 107842 107843 . 160
chrIII 107845 107846 . 860
chrIII 107850 107851 . 6480
chrIII 107853 107854 . 140
chrIII 107859 107860 . 1200
chrIII 107863 107864 . 120
chrIII 107865 107866 . 400
chrIII 107892 107893 . 6020
chrIII 107916 107917 . 960
chrIII 107930 107931 . 2160
chrIII 107947 107948 . 540
chrIII 107954 107955 . 120
chrIII 107969 107970 . 4460
chrIII 107981 107982 . 660
chrIII 108017 108018 . 160
chrIII 108115 108116 . 140
chrIII 108142 108143 . 440
chrIII 108172 108173 . 460
chrIII 108276 108277 . 440
chrIII 108414 108415 . 120
chrIII 108548 108549 . 220
chrIII 108554 108555 . 940
chrIII 108750 108751 . 1280
chrIII 108882 108883 . 200
chrIII 108887 108888 . 120
chrIII 108910 108911 . 120
chrIII 108920 108921 . 240
chrIII 108934 108935 . 120
chrIII 108944 108945 . 1920
chrIII 108956 108957 . 2360
chrIII 108980 108981 . 140
chrIII 108984 108985 . 3640
chrIII 108987 108988 . 760
chrIII 108987 108988 . 9740
chrIII 108988 108989 . 120
chrIII 108988 108989 . 2920
chrIII 108989 108990 . 120
chrIII 108990 108991 . 300
chrIII 108992 108993 . 400
chrIII 108998 108999 . 140
chrIII 109002 109003 . 400
chrIII 109002 109003 . 120
chrIII 109010 109011 . 620
chrIII 109020 109021 . 3940
chrIII 109038 109039 . 2680
chrIII 109052 109053 . 260
chrIII 109059 109060 . 180
chrIII 109064 109065 . 1700
chrIII 109072 109073 . 2620
chrIII 109078 109079 . 200
chrIII 109084 109085 . 120
chrIII 109147 109148 . 700
chrIII 109169 109170 . 120
chrIII 109179 109180 . 360
chrIII 109200 109201 . 280
chrIII 110369 110370 . 220
chrIII 110691 110692 . 120
chrIII 110968 110969 . 120
chrIII 111174 111175 . 1080
chrIII 111184 111185 . 160
chrIII 111189 111190 . 160
chrIII 111201 111202 . 120
chrIII 111265 111266 . 480
chrIII 111352 111353 . 540
chrIII 111362 111363 . 1280
chrIII 111403 111404 . 560
chrIII 111412 111413 . 140
chrIII 111426 111427 . 740
chrIII 111530 111531 . 1560
chrIII 111555 111556 . 1100
chrIII 111712 111713 . 120
chrIII 111712 111713 . 140
chrIII 111727 111728 . 4880
chrIII 111736 111737 . 120
chrIII 111745 111746 . 6160
chrIII 111755 111756 . 3240
chrIII 111768 111769 . 280
chrIII 111778 111779 . 2580
chrIII 111790 111791 . 120
chrIII 111799 111800 . 9580
chrIII 111806 111807 . 120
chrIII 111810 111811 . 2780
chrIII 111816 111817 . 3580
chrIII 111832 111833 . 8680
chrIII 111838 111839 . 1000
chrIII 111854 111855 . 2500
chrIII 111877 111878 . 940
chrIII 111942 111943 . 500
chrIII 111986 111987 . 1100
chrIII 112018 112019 . 200
chrIII 112030 112031 . 780
chrIII 112041 112042 . 540
chrIII 112044 112045 . 120
chrIII 112051 112052 . 500
chrIII 112059 112060 . 380
chrIII 112182 112183 . 180
chrIII 112188 112189 . 120
chrIII 112190 112191 . 240
chrIII 112240 112241 . 140
chrIII 112344 112345 . 240
chrIII 112367 112368 . 300
chrIII 112396 112397 . 420
chrIII 112406 112407 . 220
chrIII 112414 112415 . 120
chrIII 112440 112441 . 140
chrIII 112484 112485 . 120
chrIII 112493 112494 . 600
chrIII 112555 112556 . 1260
chrIII 112577 112578 . 2000
chrIII 112624 112625 . 1320
chrIII 112679 112680 . 120
chrIII 112757 112758 . 4940
chrIII 112770 112771 . 1980
chrIII 112871 112872 . 1660
chrIII 112886 112887 . 1400
chrIII 112962 112963 . 1280
chrIII 113140 113141 . 620
chrIII 113275 113276 . 140
chrIII 113303 113304 . 1320
chrIII 113406 113407 . 240
chrIII 113502 113503 . 120
chrIII 113511 113512 . 480
chrIII 113619 113620 . 3280
chrIII 113916 113917 . 120
chrIII 113927 113928 . 840
chrIII 113982 113983 . 240
chrIII 114003 114004 . 2260
chrIII 114091 114092 . 2160
chrIII 114127 114128 . 820
chrIII 114130 114131 . 640
chrIII 114140 114141 . 120
chrIII 114251 114252 . 180
chrIII 114253 114254 . 760
chrIII 114259 114260 . 4880
chrIII 114262 114263 . 120
chrIII 114271 114272 . 2680
chrIII 114273 114274 . 140
chrIII 114278 114279 . 1280
chrIII 114279 114280 . 1260
chrIII 114285 114286 . 120
chrIII 114286 114287 . 420
chrIII 114288 114289 . 360
chrIII 114289 114290 . 800
chrIII 114293 114294 . 200
chrIII 114294 114295 . 140
chrIII 114308 114309 . 180
chrIII 114312 114313 . 140
chrIII 114321 114322 . 240
chrIII 114339 114340 . 120
chrIII 114341 114342 . 1200
chrIII 114344 114345 . 9160
chrIII 114350 114351 . 4300
chrIII 114351 114352 . 3660
chrIII 114355 114356 . 1080
chrIII 114362 114363 . 600
chrIII 114366 114367 . 4160
chrIII 114374 114375 . 1920
chrIII 114537 114538 . 1000
chrIII 114550 114551 . 180
chrIII 114562 114563 . 360
chrIII 114566 114567 . 520
chrIII 114571 114572 . 160
chrIII 114577 114578 . 180
chrIII 114581 114582 . 2800
chrIII 114584 114585 . 120
chrIII 114588 114589 . 2080
chrIII 114593 114594 . 200
chrIII 114678 114679 . 220
chrIII 114702 114703 . 120
chrIII 114706 114707 . 160
chrIII 114721 114722 . 1480
chrIII 114734 114735 . 700
chrIII 114735 114736 . 580
chrIII 114737 114738 . 9900
chrIII 114749 114750 . 160
chrIII 114757 114758 . 860
chrIII 114759 114760 . 120
chrIII 114762 114763 . 860
chrIII 114765 114766 . 1300
chrIII 114775 114776 . 380
chrIII 114781 114782 . 1380
chrIII 114787 114788 . 820
chrIII 114795 114796 . 2540
chrIII 114825 114826 . 3340
chrIII 114871 114872 . 200
chrIII 114898 114899 . 4660
chrIII 114908 114909 . 260
chrIII 114941 114942 . 2300
chrIII 114946 114947 . 120
chrIII 114973 114974 . 420
chrIII 114999 115000 . 4240
chrIII 115025 115026 . 340
chrIII 115117 115118 . 340
chrIII 115127 115128 . 160
chrIII 115193 115194 . 520
chrIII 115352 115353 . 2100
chrIII 115400 115401 . 120
chrIII 115417 115418 . 200
chrIII 115433 115434 . 440
chrIII 115488 115489 . 400
chrIII 115514 115515 . 2240
chrIII 115575 115576 . 380
chrIII 115579 115580 . 180
chrIII 115634 115635 . 940
chrIII 115685 115686 . 140
chrIII 115760 115761 . 7120
chrIII 115922 115923 . 1020
chrIII 115928 115929 . 3960
chrIII 115985 115986 . 1200
chrIII 116073 116074 . 2020
chrIII 116143 116144 . 120
chrIII 116192 116193 . 3540
chrIII 116233 116234 . 11740
chrIII 116240 116241 . 1800
chrIII 116248 116249 . 540
chrIII 116293 116294 . 340
chrIII 116298 116299 . 120
chrIII 116304 116305 . 5140
chrIII 116309 116310 . 400
chrIII 116317 116318 . 120
chrIII 116340 116341 . 1960
chrIII 116347 116348 . 5780
chrIII 116353 116354 . 1600
chrIII 116353 116354 . 240
chrIII 116354 116355 . 140
chrIII 116364 116365 . 7420
chrIII 116423 116424 . 120
chrIII 116459 116460 . 2080
chrIII 116514 116515 . 120
chrIII 116517 116518 . 200
chrIII 116556 116557 . 2280
chrIII 116571 116572 . 160
chrIII 116600 116601 . 400
chrIII 116603 116604 . 160
chrIII 116650 116651 . 300
chrIII 116693 116694 . 1180
chrIII 116697 116698 . 420
chrIII 116740 116741 . 120
chrIII 116741 116742 . 120
chrIII 116745 116746 . 280
chrIII 116748 116749 . 1360
chrIII 116756 116757 . 140
chrIII 116756 116757 . 120
chrIII 116807 116808 . 220
chrIII 116810 116811 . 180
chrIII 116826 116827 . 120
chrIII 116928 116929 . 120
chrIII 116936 116937 . 160
chrIII 117000 117001 . 500
chrIII 117005 117006 . 320
chrIII 117011 117012 . 120
chrIII 117028 117029 . 160
chrIII 117036 117037 . 120
chrIII 117065 117066 . 300
chrIII 117088 117089 . 160
chrIII 117121 117122 . 1100
chrIII 117148 117149 . 220
chrIII 117156 117157 . 260
chrIII 117184 117185 . 820
chrIII 117201 117202 . 120
chrIII 118436 118437 . 2560
chrIII 118447 118448 . 560
chrIII 118451 118452 . 540
chrIII 118457 118458 . 260
chrIII 118463 118464 . 220
chrIII 118469 118470 . 2080
chrIII 118471 118472 . 120
chrIII 118475 118476 . 700
chrIII 118480 118481 . 2260
chrIII 118482 118483 . 160
chrIII 118483 118484 . 360
chrIII 118483 118484 . 240
chrIII 118488 118489 . 1360
chrIII 118491 118492 . 7940
chrIII 118520 118521 . 600
chrIII 118534 118535 . 7400
chrIII 118537 118538 . 180
chrIII 118557 118558 . 5020
chrIII 118564 118565 . 760
chrIII 118696 118697 . 1400
chrIII 118708 118709 . 780
chrIII 118712 118713 . 5680
chrIII 118720 118721 . 380
chrIII 118720 118721 . 480
chrIII 118721 118722 . 120
chrIII 118725 118726 . 1140
chrIII 118749 118750 . 1460
chrIII 118777 118778 . 2020
chrIII 118886 118887 . 700
chrIII 118888 118889 . 1640
chrIII 118888 118889 . 120
chrIII 118890 118891 . 140
chrIII 118898 118899 . 2100
chrIII 118909 118910 . 200
chrIII 119068 119069 . 8720
chrIII 119085 119086 . 600
chrIII 119215 119216 . 120
chrIII 119249 119250 . 620
chrIII 119266 119267 . 160
chrIII 119282 119283 . 460
chrIII 119474 119475 . 120
chrIII 119597 119598 . 220
chrIII 119801 119802 . 140
chrIII 119896 119897 . 2940
chrIII 119970 119971 . 2460
chrIII 120055 120056 . 120
chrIII 120190 120191 . 1260
chrIII 120229 120230 . 200
chrIII 120320 120321 . 140
chrIII 120538 120539 . 160
chrIII 120552 120553 . 140
chrIII 120561 120562 . 240
chrIII 120584 120585 . 240
chrIII 120597 120598 . 320
chrIII 120615 120616 . 120
chrIII 120651 120652 . 120
chrIII 120665 120666 . 120
chrIII 120680 120681 . 320
chrIII 120693 120694 . 140
chrIII 120711 120712 . 120
chrIII 120716 120717 . 660
chrIII 120721 120722 . 360
chrIII 120727 120728 . 120
chrIII 120778 120779 . 200
chrIII 120793 120794 . 620
chrIII 120856 120857 . 380
chrIII 120876 120877 . 1100
chrIII 120900 120901 . 2160
chrIII 120943 120944 . 120
chrIII 120996 120997 . 1420
chrIII 121018 121019 . 4600
chrIII 121025 121026 . 10900
chrIII 121060 121061 . 420
chrIII 121060 121061 . 120
chrIII 121062 121063 . 120
chrIII 121070 121071 . 980
chrIII 121138 121139 . 200
chrIII 121199 121200 . 1360
chrIII 121205 121206 . 1320
chrIII 121241 121242 . 520
chrIII 121274 121275 . 120
chrIII 121307 121308 . 140
chrIII 121391 121392 . 240
chrIII 121480 121481 . 5120
chrIII 121488 121489 . 620
chrIII 121505 121506 . 820
chrIII 121554 121555 . 120
chrIII 121607 121608 . 120
chrIII 121638 121639 . 5600
chrIII 121663 121664 . 120
chrIII 121798 121799 . 1880
chrIII 122004 122005 . 420
chrIII 122041 122042 . 120
chrIII 122073 122074 . 180
chrIII 122081 122082 . 980
chrIII 122109 122110 . 1660
chrIII 122148 122149 . 380
chrIII 122151 122152 . 1060
chrIII 122343 122344 . 2920
chrIII 122389 122390 . 260
chrIII 122397 122398 . 760
chrIII 122478 122479 . 120
chrIII 122497 122498 . 1120
chrIII 122509 122510 . 140
chrIII 122554 122555 . 220
chrIII 122558 122559 . 120
chrIII 122565 122566 . 720
chrIII 122572 122573 . 320
chrIII 122573 122574 . 160
chrIII 122574 122575 . 120
chrIII 122574 122575 . 3300
chrIII 122603 122604 . 200
chrIII 122612 122613 . 720
chrIII 122615 122616 . 1820
chrIII 122617 122618 . 400
chrIII 122617 122618 . 3380
chrIII 122618 122619 . 160
chrIII 122618 122619 . 1900
chrIII 122626 122627 . 6680
chrIII 122674 122675 . 340
chrIII 122677 122678 . 1300
chrIII 122677 122678 . 260
chrIII 122679 122680 . 140
chrIII 122685 122686 . 560
chrIII 122688 122689 . 440
chrIII 122690 122691 . 4000
chrIII 122692 122693 . 2100
chrIII 122692 122693 . 120
chrIII 122693 122694 . 180
chrIII 122712 122713 . 4540
chrIII 122725 122726 . 620
chrIII 122730 122731 . 200
chrIII 122737 122738 . 660
chrIII 122739 122740 . 440
chrIII 122743 122744 . 120
chrIII 122744 122745 . 120
chrIII 122745 122746 . 2460
chrIII 122754 122755 . 220
chrIII 122757 122758 . 180
chrIII 122767 122768 . 1560
chrIII 122774 122775 . 600
chrIII 122779 122780 . 420
chrIII 122785 122786 . 700
chrIII 122792 122793 . 660
chrIII 122795 122796 . 1360
chrIII 122796 122797 . 420
chrIII 122805 122806 . 600
chrIII 122807 122808 . 460
chrIII 122807 122808 . 120
chrIII 122809 122810 . 120
chrIII 122820 122821 . 240
chrIII 122823 122824 . 200
chrIII 122826 122827 . 200
chrIII 122829 122830 . 120
chrIII 122831 122832 . 1560
chrIII 122836 122837 . 260
chrIII 122842 122843 . 320
chrIII 122845 122846 . 6560
chrIII 122872 122873 . 220
chrIII 122893 122894 . 120
chrIII 122899 122900 . 320
chrIII 122900 122901 . 560
chrIII 122912 122913 . 120
chrIII 122915 122916 . 740
chrIII 122924 122925 . 200
chrIII 122934 122935 . 480
chrIII 122941 122942 . 200
chrIII 122953 122954 . 200
chrIII 122960 122961 . 1580
chrIII 122964 122965 . 2720
chrIII 122970 122971 . 540
chrIII 122972 122973 . 180
chrIII 122976 122977 . 240
chrIII 122983 122984 . 4900
chrIII 122987 122988 . 120
chrIII 122995 122996 . 200
chrIII 123007 123008 . 2280
chrIII 123037 123038 . 3820
chrIII 123055 123056 . 2680
chrIII 123069 123070 . 1780
chrIII 123072 123073 . 340
chrIII 123077 123078 . 520
chrIII 123090 123091 . 2000
chrIII 123099 123100 . 540
chrIII 123102 123103 . 120
chrIII 123105 123106 . 8060
chrIII 123109 123110 . 660
chrIII 123110 123111 . 4300
chrIII 123124 123125 . 760
chrIII 123129 123130 . 2140
chrIII 123136 123137 . 620
chrIII 123170 123171 . 1260
chrIII 123173 123174 . 2240
chrIII 123184 123185 . 4440
chrIII 123191 123192 . 400
chrIII 123209 123210 . 340
chrIII 123238 123239 . 460
chrIII 123246 123247 . 2860
chrIII 123252 123253 . 120
chrIII 123261 123262 . 180
chrIII 123270 123271 . 1600
chrIII 123304 123305 . 520
chrIII 123322 123323 . 180
chrIII 123385 123386 . 2720
chrIII 123388 123389 . 460
chrIII 123397 123398 . 400
chrIII 123405 123406 . 2080
chrIII 123445 123446 . 340
chrIII 123451 123452 . 340
chrIII 123461 123462 . 200
chrIII 123466 123467 . 300
chrIII 123491 123492 . 120
chrIII 123494 123495 . 360
chrIII 123500 123501 . 840
chrIII 123502 123503 . 120
chrIII 123502 123503 . 4220
chrIII 123509 123510 . 520
chrIII 123540 123541 . 580
chrIII 123541 123542 . 400
chrIII 123556 123557 . 740
chrIII 123558 123559 . 420
chrIII 123562 123563 . 160
chrIII 123619 123620 . 120
chrIII 123620 123621 . 260
chrIII 123621 123622 . 540
chrIII 123623 123624 . 620
chrIII 123628 123629 . 360
chrIII 123635 123636 . 420
chrIII 123640 123641 . 2180
chrIII 123648 123649 . 1860
chrIII 123676 123677 . 1480
chrIII 123677 123678 . 1160
chrIII 123677 123678 . 140
chrIII 123700 123701 . 740
chrIII 123703 123704 . 180
chrIII 123704 123705 . 200
chrIII 123707 123708 . 960
chrIII 123711 123712 . 120
chrIII 123712 123713 . 120
chrIII 123717 123718 . 6360
chrIII 123720 123721 . 180
chrIII 123723 123724 . 15880
chrIII 123726 123727 . 660
chrIII 123728 123729 . 2640
chrIII 123735 123736 . 2140
chrIII 123738 123739 . 10280
chrIII 123742 123743 . 460
chrIII 123743 123744 . 1840
chrIII 123744 123745 . 120
chrIII 123745 123746 . 120
chrIII 123748 123749 . 180
chrIII 123751 123752 . 1400
chrIII 123751 123752 . 600
chrIII 123752 123753 . 520
chrIII 123754 123755 . 360
chrIII 123756 123757 . 2180
chrIII 123767 123768 . 160
chrIII 123771 123772 . 1540
chrIII 123775 123776 . 220
chrIII 123777 123778 . 780
chrIII 123780 123781 . 380
chrIII 123783 123784 . 480
chrIII 123785 123786 . 580
chrIII 123794 123795 . 3160
chrIII 123794 123795 . 340
chrIII 123818 123819 . 240
chrIII 123826 123827 . 300
chrIII 123830 123831 . 860
chrIII 123840 123841 . 340
chrIII 123843 123844 . 920
chrIII 123851 123852 . 8540
chrIII 123859 123860 . 2220
chrIII 123861 123862 . 720
chrIII 123862 123863 . 300
chrIII 123865 123866 . 120
chrIII 123875 123876 . 140
chrIII 123878 123879 . 160
chrIII 123883 123884 . 1500
chrIII 123905 123906 . 1260
chrIII 123939 123940 . 140
chrIII 123942 123943 . 340
chrIII 123946 123947 . 6940
chrIII 123952 123953 . 680
chrIII 123959 123960 . 2000
chrIII 123961 123962 . 2740
chrIII 123962 123963 . 120
chrIII 123963 123964 . 120
chrIII 123994 123995 . 160
chrIII 123995 123996 . 660
chrIII 123997 123998 . 8180
chrIII 124001 124002 . 2260
chrIII 124001 124002 . 280
chrIII 124002 124003 . 160
chrIII 124002 124003 . 120
chrIII 124005 124006 . 1520
chrIII 124012 124013 . 640
chrIII 124025 124026 . 580
chrIII 124350 124351 . 120
chrIII 124356 124357 . 1000
chrIII 124364 124365 . 180
chrIII 124403 124404 . 120
chrIII 124538 124539 . 1700
chrIII 124543 124544 . 2020
chrIII 124596 124597 . 560
chrIII 124679 124680 . 960
chrIII 124683 124684 . 600
chrIII 124702 124703 . 160
chrIII 124708 124709 . 1700
chrIII 124712 124713 . 200
chrIII 124754 124755 . 680
chrIII 124874 124875 . 2260
chrIII 124976 124977 . 340
chrIII 125044 125045 . 820
chrIII 125055 125056 . 180
chrIII 125080 125081 . 260
chrIII 125080 125081 . 1880
chrIII 125089 125090 . 500
chrIII 125093 125094 . 1240
chrIII 125102 125103 . 3200
chrIII 125103 125104 . 120
chrIII 125104 125105 . 5580
chrIII 125104 125105 . 1660
chrIII 125105 125106 . 180
chrIII 125105 125106 . 160
chrIII 125106 125107 . 120
chrIII 125109 125110 . 5460
chrIII 125136 125137 . 880
chrIII 125147 125148 . 140
chrIII 125151 125152 . 10460
chrIII 125153 125154 . 120
chrIII 125154 125155 . 140
chrIII 125154 125155 . 140
chrIII 125155 125156 . 2780
chrIII 125155 125156 . 2460
chrIII 125156 125157 . 120
chrIII 125156 125157 . 140
chrIII 125157 125158 . 160
chrIII 125157 125158 . 140
chrIII 125160 125161 . 120
chrIII 125164 125165 . 2400
chrIII 125174 125175 . 500
chrIII 125188 125189 . 2300
chrIII 125198 125199 . 1200
chrIII 125208 125209 . 3520
chrIII 125212 125213 . 120
chrIII 125224 125225 . 620
chrIII 125227 125228 . 700
chrIII 125232 125233 . 220
chrIII 125271 125272 . 140
chrIII 125286 125287 . 400
chrIII 125290 125291 . 600
chrIII 125294 125295 . 700
chrIII 125303 125304 . 5020
chrIII 125320 125321 . 1200
chrIII 125324 125325 . 1960
chrIII 125347 125348 . 1680
chrIII 125354 125355 . 600
chrIII 125358 125359 . 360
chrIII 125371 125372 . 7300
chrIII 125374 125375 . 980
chrIII 125389 125390 . 560
chrIII 125390 125391 . 600
chrIII 125398 125399 . 5140
chrIII 125399 125400 . 780
chrIII 125399 125400 . 140
chrIII 125402 125403 . 120
chrIII 125446 125447 . 1620
chrIII 125471 125472 . 5540
chrIII 125476 125477 . 9800
chrIII 125482 125483 . 5020
chrIII 125496 125497 . 120
chrIII 125497 125498 . 2260
chrIII 125497 125498 . 880
chrIII 125500 125501 . 4200
chrIII 125511 125512 . 2160
chrIII 125538 125539 . 4060
chrIII 125698 125699 . 820
chrIII 125726 125727 . 460
chrIII 125730 125731 . 160
chrIII 125731 125732 . 1240
chrIII 125861 125862 . 180
chrIII 126220 126221 . 260
chrIII 126363 126364 . 380
chrIII 126375 126376 . 1840
chrIII 126376 126377 . 160
chrIII 126395 126396 . 120
chrIII 126413 126414 . 1160
chrIII 126420 126421 . 160
chrIII 126421 126422 . 280
chrIII 126421 126422 . 140
chrIII 126525 126526 . 740
chrIII 126579 126580 . 440
chrIII 126595 126596 . 1820
chrIII 126641 126642 . 680
chrIII 126659 126660 . 520
chrIII 126698 126699 . 420
chrIII 126713 126714 . 540
chrIII 126883 126884 . 160
chrIII 126899 126900 . 320
chrIII 126908 126909 . 480
chrIII 127025 127026 . 240
chrIII 127037 127038 . 300
chrIII 127069 127070 . 140
chrIII 127078 127079 . 920
chrIII 127117 127118 . 440
chrIII 127126 127127 . 160
chrIII 127286 127287 . 160
chrIII 127385 127386 . 3060
chrIII 127403 127404 . 120
chrIII 127410 127411 . 3520
chrIII 127414 127415 . 600
chrIII 127425 127426 . 1740
chrIII 127436 127437 . 10880
chrIII 127440 127441 . 520
chrIII 127461 127462 . 2320
chrIII 127467 127468 . 560
chrIII 127469 127470 . 9980
chrIII 127475 127476 . 740
chrIII 127485 127486 . 700
chrIII 127487 127488 . 3700
chrIII 127487 127488 . 120
chrIII 127488 127489 . 720
chrIII 127490 127491 . 7040
chrIII 127504 127505 . 2640
chrIII 127592 127593 . 140
chrIII 127615 127616 . 2000
chrIII 127618 127619 . 2040
chrIII 127621 127622 . 120
chrIII 127631 127632 . 4220
chrIII 127632 127633 . 1280
chrIII 127637 127638 . 11940
chrIII 127640 127641 . 720
chrIII 127650 127651 . 10840
chrIII 127650 127651 . 120
chrIII 127651 127652 . 1560
chrIII 127651 127652 . 2740
chrIII 127652 127653 . 160
chrIII 127654 127655 . 1860
chrIII 127658 127659 . 3620
chrIII 127849 127850 . 360
chrIII 127855 127856 . 180
chrIII 127857 127858 . 180
chrIII 127888 127889 . 560
chrIII 127897 127898 . 120
chrIII 127903 127904 . 13600
chrIII 127914 127915 . 5340
chrIII 127917 127918 . 120
chrIII 127919 127920 . 4700
chrIII 127920 127921 . 120
chrIII 127921 127922 . 220
chrIII 127931 127932 . 13680
chrIII 127937 127938 . 120
chrIII 127941 127942 . 120
chrIII 127946 127947 . 11540
chrIII 127955 127956 . 220
chrIII 127973 127974 . 1160
chrIII 127974 127975 . 120
chrIII 127975 127976 . 1700
chrIII 127979 127980 . 120
chrIII 127980 127981 . 160
chrIII 127980 127981 . 1040
chrIII 127981 127982 . 140
chrIII 127986 127987 . 420
chrIII 128015 128016 . 140
chrIII 128179 128180 . 160
chrIII 128453 128454 . 2680
chrIII 128618 128619 . 2060
chrIII 128632 128633 . 1460
chrIII 128640 128641 . 160
chrIII 128791 128792 . 700
chrIII 128826 128827 . 120
chrIII 128827 128828 . 240
chrIII 128827 128828 . 1580
chrIII 128933 128934 . 300
chrIII 128962 128963 . 660
chrIII 128964 128965 . 180
chrIII 129261 129262 . 120
chrIII 129373 129374 . 1580
chrIII 129393 129394 . 200
chrIII 129418 129419 . 140
chrIII 129494 129495 . 220
chrIII 129589 129590 . 240
chrIII 130041 130042 . 1140
chrIII 130099 130100 . 280
chrIII 130111 130112 . 120
chrIII 130111 130112 . 1260
chrIII 130220 130221 . 460
chrIII 130228 130229 . 800
chrIII 130243 130244 . 500
chrIII 130261 130262 . 280
chrIII 130277 130278 . 120
chrIII 130326 130327 . 520
chrIII 130407 130408 . 260
chrIII 130423 130424 . 380
chrIII 130481 130482 . 140
chrIII 130643 130644 . 120
chrIII 130655 130656 . 120
chrIII 131256 131257 . 120
chrIII 131416 131417 . 120
chrIII 131429 131430 . 140
chrIII 131450 131451 . 140
chrIII 131581 131582 . 360
chrIII 131607 131608 . 120
chrIII 131619 131620 . 140
chrIII 131648 131649 . 7220
chrIII 131652 131653 . 200
chrIII 131669 131670 . 3360
chrIII 131670 131671 . 140
chrIII 131670 131671 . 120
chrIII 131679 131680 . 4580
chrIII 131692 131693 . 1380
chrIII 131695 131696 . 140
chrIII 131702 131703 . 5480
chrIII 131706 131707 . 180
chrIII 131708 131709 . 2840
chrIII 131711 131712 . 120
chrIII 131711 131712 . 160
chrIII 131713 131714 . 820
chrIII 131717 131718 . 220
chrIII 131722 131723 . 1740
chrIII 131725 131726 . 780
chrIII 131731 131732 . 1020
chrIII 131748 131749 . 900
chrIII 131758 131759 . 640
chrIII 132042 132043 . 180
chrIII 132168 132169 . 120
chrIII 132185 132186 . 160
chrIII 132253 132254 . 200
chrIII 132317 132318 . 200
chrIII 132319 132320 . 260
chrIII 132340 132341 . 1800
chrIII 132348 132349 . 120
chrIII 132349 132350 . 1820
chrIII 132359 132360 . 180
chrIII 132360 132361 . 1700
chrIII 132655 132656 . 260
chrIII 132676 132677 . 1300
chrIII 132732 132733 . 8660
chrIII 132929 132930 . 3880
chrIII 132984 132985 . 800
chrIII 133116 133117 . 400
chrIII 133180 133181 . 800
chrIII 133299 133300 . 520
chrIII 133325 133326 . 120
chrIII 133342 133343 . 320
chrIII 133420 133421 . 120
chrIII 133440 133441 . 400
chrIII 133450 133451 . 280
chrIII 133491 133492 . 920
chrIII 133503 133504 . 1520
chrIII 133504 133505 . 1120
chrIII 133506 133507 . 120
chrIII 133537 133538 . 640
chrIII 133549 133550 . 180
chrIII 133634 133635 . 160
chrIII 133664 133665 . 220
chrIII 133673 133674 . 1160
chrIII 133697 133698 . 200
chrIII 133707 133708 . 2440
chrIII 133722 133723 . 120
chrIII 133860 133861 . 300
chrIII 133880 133881 . 180
chrIII 134020 134021 . 360
chrIII 134049 134050 . 500
chrIII 134214 134215 . 200
chrIII 134231 134232 . 2760
chrIII 134235 134236 . 120
chrIII 134341 134342 . 760
chrIII 134746 134747 . 280
chrIII 135153 135154 . 1460
chrIII 135333 135334 . 160
chrIII 135503 135504 . 120
chrIII 135652 135653 . 1720
chrIII 135807 135808 . 3320
chrIII 136001 136002 . 5120
chrIII 136127 136128 . 1640
chrIII 136552 136553 . 180
chrIII 136973 136974 . 480
chrIII 137065 137066 . 240
chrIII 137073 137074 . 200
chrIII 137103 137104 . 120
chrIII 137104 137105 . 400
chrIII 137142 137143 . 240
chrIII 137145 137146 . 120
chrIII 137167 137168 . 180
chrIII 137170 137171 . 140
chrIII 137178 137179 . 140
chrIII 137208 137209 . 200
chrIII 137213 137214 . 220
chrIII 137221 137222 . 200
chrIII 137259 137260 . 160
chrIII 137259 137260 . 180
chrIII 137260 137261 . 120
chrIII 137331 137332 . 8860
chrIII 137339 137340 . 460
chrIII 137342 137343 . 1420
chrIII 137344 137345 . 120
chrIII 137352 137353 . 180
chrIII 137364 137365 . 1360
chrIII 137388 137389 . 120
chrIII 137393 137394 . 760
chrIII 137415 137416 . 500
chrIII 137437 137438 . 180
chrIII 137465 137466 . 160
chrIII 137466 137467 . 300
chrIII 137471 137472 . 1000
chrIII 137474 137475 . 180
chrIII 137503 137504 . 420
chrIII 137504 137505 . 140
chrIII 137505 137506 . 120
chrIII 137514 137515 . 1280
chrIII 137516 137517 . 200
chrIII 137518 137519 . 7860
chrIII 137522 137523 . 2320
chrIII 137523 137524 . 120
chrIII 137524 137525 . 120
chrIII 137525 137526 . 3600
chrIII 137526 137527 . 120
chrIII 137527 137528 . 2900
chrIII 137537 137538 . 280
chrIII 137553 137554 . 13360
chrIII 137555 137556 . 2280
chrIII 137555 137556 . 200
chrIII 137557 137558 . 180
chrIII 137557 137558 . 880
chrIII 137559 137560 . 300
chrIII 137560 137561 . 1940
chrIII 137572 137573 . 1500
chrIII 137575 137576 . 120
chrIII 137589 137590 . 2840
chrIII 137591 137592 . 160
chrIII 137591 137592 . 120
chrIII 137603 137604 . 220
chrIII 137666 137667 . 400
chrIII 138981 138982 . 2520
chrIII 139102 139103 . 180
chrIII 139113 139114 . 120
chrIII 139115 139116 . 220
chrIII 139184 139185 . 1940
chrIII 139187 139188 . 120
chrIII 139192 139193 . 820
chrIII 139200 139201 . 120
chrIII 139220 139221 . 340
chrIII 139223 139224 . 120
chrIII 139232 139233 . 180
chrIII 139235 139236 . 2420
chrIII 139240 139241 . 120
chrIII 139468 139469 . 2140
chrIII 139477 139478 . 120
chrIII 139630 139631 . 3020
chrIII 139788 139789 . 140
chrIII 139792 139793 . 160
chrIII 139842 139843 . 600
chrIII 139873 139874 . 2340
chrIII 139974 139975 . 460
chrIII 139979 139980 . 1020
chrIII 140327 140328 . 160
chrIII 140931 140932 . 120
chrIII 140985 140986 . 820
chrIII 141069 141070 . 120
chrIII 141175 141176 . 1240
chrIII 141279 141280 . 120
chrIII 141556 141557 . 960
chrIII 141571 141572 . 1080
chrIII 141732 141733 . 1240
chrIII 142076 142077 . 140
chrIII 142084 142085 . 160
chrIII 142189 142190 . 140
chrIII 142194 142195 . 1320
chrIII 142200 142201 . 1060
chrIII 142218 142219 . 400
chrIII 142232 142233 . 140
chrIII 142236 142237 . 880
chrIII 142249 142250 . 200
chrIII 142281 142282 . 160
chrIII 142285 142286 . 340
chrIII 142300 142301 . 160
chrIII 142318 142319 . 220
chrIII 142513 142514 . 120
chrIII 142612 142613 . 7020
chrIII 142614 142615 . 120
chrIII 142618 142619 . 120
chrIII 142636 142637 . 120
chrIII 142685 142686 . 880
chrIII 142692 142693 . 780
chrIII 142765 142766 . 760
chrIII 142845 142846 . 1160
chrIII 142857 142858 . 280
chrIII 143289 143290 . 120
chrIII 143441 143442 . 2420
chrIII 143445 143446 . 300
chrIII 143463 143464 . 280
chrIII 143473 143474 . 1780
chrIII 143482 143483 . 820
chrIII 143498 143499 . 460
chrIII 143499 143500 . 8320
chrIII 143500 143501 . 120
chrIII 143500 143501 . 140
chrIII 143501 143502 . 2440
chrIII 143501 143502 . 120
chrIII 143502 143503 . 120
chrIII 143523 143524 . 420
chrIII 143544 143545 . 780
chrIII 143557 143558 . 1160
chrIII 143557 143558 . 520
chrIII 143573 143574 . 580
chrIII 143575 143576 . 140
chrIII 143719 143720 . 320
chrIII 144108 144109 . 180
chrIII 144255 144256 . 5040
chrIII 144403 144404 . 140
chrIII 144726 144727 . 2220
chrIII 145158 145159 . 220
chrIII 145655 145656 . 1140
chrIII 146034 146035 . 3960
chrIII 146938 146939 . 120
chrIII 146945 146946 . 2340
chrIII 147191 147192 . 360
chrIII 147201 147202 . 220
chrIII 147203 147204 . 120
chrIII 147372 147373 . 160
chrIII 147699 147700 . 380
chrIII 147719 147720 . 780
chrIII 147721 147722 . 900
chrIII 147727 147728 . 160
chrIII 147729 147730 . 140
chrIII 147731 147732 . 640
chrIII 147737 147738 . 200
chrIII 147746 147747 . 1480
chrIII 147755 147756 . 4040
chrIII 147756 147757 . 1340
chrIII 147757 147758 . 200
chrIII 147761 147762 . 420
chrIII 147829 147830 . 120
chrIII 147837 147838 . 560
chrIII 147838 147839 . 120
chrIII 147847 147848 . 500
chrIII 147856 147857 . 520
chrIII 147860 147861 . 120
chrIII 147864 147865 . 6200
chrIII 147867 147868 . 180
chrIII 147877 147878 . 2280
chrIII 148041 148042 . 480
chrIII 148062 148063 . 300
chrIII 148410 148411 . 900
chrIII 148616 148617 . 14640
chrIII 151718 151719 . 120
chrIII 151763 151764 . 200
chrIII 151816 151817 . 3080
chrIII 151824 151825 . 320
chrIII 151852 151853 . 280
chrIII 151862 151863 . 600
chrIII 151896 151897 . 960
chrIII 152076 152077 . 1500
chrIII 152094 152095 . 120
chrIII 152111 152112 . 320
chrIII 152134 152135 . 2260
chrIII 152135 152136 . 1620
chrIII 152135 152136 . 180
chrIII 152142 152143 . 900
chrIII 152400 152401 . 500
chrIII 152429 152430 . 1800
chrIII 152577 152578 . 940
chrIII 152593 152594 . 840
chrIII 152610 152611 . 120
chrIII 152615 152616 . 260
chrIII 152624 152625 . 8580
chrIII 152653 152654 . 3060
chrIII 152673 152674 . 920
chrIII 152684 152685 . 720
chrIII 152927 152928 . 660
chrIII 152994 152995 . 180
chrIII 153005 153006 . 1340
chrIII 153130 153131 . 2240
chrIII 153138 153139 . 1400
chrIII 153139 153140 . 180
chrIII 153295 153296 . 1840
chrIII 153332 153333 . 600
chrIII 154066 154067 . 5920
chrIII 154209 154210 . 5520
chrIII 154215 154216 . 120
chrIII 154347 154348 . 620
chrIII 154457 154458 . 980
chrIII 154482 154483 . 3780
chrIII 154554 154555 . 1340
chrIII 154569 154570 . 120
chrIII 154640 154641 . 7420
chrIII 154647 154648 . 620
chrIII 154743 154744 . 120
chrIII 154749 154750 . 160
chrIII 154763 154764 . 540
chrIII 154822 154823 . 180
chrIII 155134 155135 . 1940
chrIII 155145 155146 . 700
chrIII 155166 155167 . 360
chrIII 155186 155187 . 1440
chrIII 155189 155190 . 160
chrIII 155222 155223 . 1040
chrIII 155241 155242 . 5440
chrIII 155248 155249 . 2140
chrIII 156082 156083 . 740
chrIII 156188 156189 . 1160
chrIII 156352 156353 . 1680
chrIII 156444 156445 . 520
chrIII 156737 156738 . 760
chrIII 156766 156767 . 1240
chrIII 156897 156898 . 1000
chrIII 157043 157044 . 1300
chrIII 157210 157211 . 140
chrIII 157221 157222 . 120
chrIII 157346 157347 . 140
chrIII 157424 157425 . 120
chrIII 157451 157452 . 3620
chrIII 157459 157460 . 1500
chrIII 157522 157523 . 520
chrIII 157584 157585 . 3720
chrIII 157597 157598 . 880
chrIII 157648 157649 . 280
chrIII 157725 157726 . 160
chrIII 157733 157734 . 140
chrIII 157846 157847 . 900
chrIII 157913 157914 . 980
chrIII 157972 157973 . 900
chrIII 157976 157977 . 7960
chrIII 157989 157990 . 360
chrIII 158004 158005 . 140
chrIII 158033 158034 . 240
chrIII 158044 158045 . 120
chrIII 158290 158291 . 640
chrIII 158301 158302 . 1440
chrIII 158316 158317 . 440
chrIII 158542 158543 . 120
chrIII 158553 158554 . 2000
chrIII 158662 158663 . 220
chrIII 158682 158683 . 620
chrIII 158934 158935 . 380
chrIII 159304 159305 . 120
chrIII 159323 159324 . 200
chrIII 159648 159649 . 1520
chrIII 159852 159853 . 14440
chrIII 159874 159875 . 2000
chrIII 159975 159976 . 140
chrIII 160131 160132 . 120
chrIII 160140 160141 . 2880
chrIII 160154 160155 . 580
chrIII 160298 160299 . 1160
chrIII 160311 160312 . 120
chrIII 160314 160315 . 160
chrIII 160334 160335 . 1380
chrIII 160453 160454 . 120
chrIII 160518 160519 . 180
chrIII 160524 160525 . 320
chrIII 160532 160533 . 380
chrIII 160541 160542 . 1080
chrIII 160548 160549 . 2020
chrIII 160599 160600 . 240
chrIII 160613 160614 . 560
chrIII 160807 160808 . 1540
chrIII 160934 160935 . 22560
chrIII 161256 161257 . 140
chrIII 161579 161580 . 360
chrIII 161638 161639 . 300
chrIII 161643 161644 . 20400
chrIII 161685 161686 . 1440
chrIII 161941 161942 . 920
chrIII 161948 161949 . 4880
chrIII 161960 161961 . 180
chrIII 162077 162078 . 4000
chrIII 162129 162130 . 120
chrIII 162279 162280 . 160
chrIII 162285 162286 . 400
chrIII 162289 162290 . 300
chrIII 162326 162327 . 280
chrIII 162352 162353 . 380
chrIII 162362 162363 . 140
chrIII 162494 162495 . 120
chrIII 162668 162669 . 340
chrIII 162681 162682 . 160
chrIII 162755 162756 . 4300
chrIII 163247 163248 . 160
chrIII 163256 163257 . 360
chrIII 163310 163311 . 180
chrIII 163320 163321 . 360
chrIII 163334 163335 . 120
chrIII 163354 163355 . 240
chrIII 163384 163385 . 120
chrIII 163447 163448 . 120
chrIII 163460 163461 . 120
chrIII 163468 163469 . 120
chrIII 163474 163475 . 140
chrIII 163492 163493 . 120
chrIII 163495 163496 . 160
chrIII 163553 163554 . 620
chrIII 163561 163562 . 140
chrIII 163577 163578 . 420
chrIII 163616 163617 . 3480
chrIII 163698 163699 . 120
chrIII 163720 163721 . 140
chrIII 163731 163732 . 640
chrIII 163768 163769 . 300
chrIII 163769 163770 . 340
chrIII 163792 163793 . 120
chrIII 163794 163795 . 280
chrIII 163819 163820 . 760
chrIII 163838 163839 . 120
chrIII 163841 163842 . 260
chrIII 163843 163844 . 2600
chrIII 163850 163851 . 160
chrIII 163862 163863 . 140
chrIII 163891 163892 . 1000
chrIII 163898 163899 . 600
chrIII 163906 163907 . 1180
chrIII 163931 163932 . 180
chrIII 163934 163935 . 500
chrIII 163961 163962 . 1000
chrIII 163975 163976 . 260
chrIII 163980 163981 . 140
chrIII 164069 164070 . 180
chrIII 164114 164115 . 200
chrIII 164125 164126 . 120
chrIII 164143 164144 . 120
chrIII 164246 164247 . 500
chrIII 164276 164277 . 140
chrIII 164283 164284 . 4380
chrIII 164289 164290 . 200
chrIII 164295 164296 . 120
chrIII 164298 164299 . 1500
chrIII 164299 164300 . 680
chrIII 164300 164301 . 140
chrIII 164304 164305 . 1480
chrIII 164307 164308 . 240
chrIII 164308 164309 . 540
chrIII 164309 164310 . 120
chrIII 164309 164310 . 140
chrIII 164340 164341 . 420
chrIII 164349 164350 . 540
chrIII 164360 164361 . 520
chrIII 164364 164365 . 280
chrIII 164367 164368 . 220
chrIII 164371 164372 . 720
chrIII 164391 164392 . 1240
chrIII 164393 164394 . 180
chrIII 164394 164395 . 280
chrIII 164583 164584 . 240
chrIII 164956 164957 . 5640
chrIII 165211 165212 . 560
chrIII 165489 165490 . 2420
chrIII 165496 165497 . 920
chrIII 165631 165632 . 220
chrIII 166424 166425 . 280
chrIII 166424 166425 . 140
chrIII 166426 166427 . 380
chrIII 166438 166439 . 1000
chrIII 166439 166440 . 12900
chrIII 166492 166493 . 500
chrIII 166496 166497 . 1460
chrIII 166501 166502 . 1400
chrIII 166510 166511 . 400
chrIII 166512 166513 . 140
chrIII 166513 166514 . 120
chrIII 166528 166529 . 180
chrIII 166532 166533 . 140
chrIII 166536 166537 . 3540
chrIII 166546 166547 . 5820
chrIII 166655 166656 . 120
chrIII 166671 166672 . 1280
chrIII 166698 166699 . 220
chrIII 166784 166785 . 3000
chrIII 167105 167106 . 1540
chrIII 167293 167294 . 480
chrIII 167395 167396 . 220
chrIII 168163 168164 . 1260
chrIII 168211 168212 . 260
chrIII 168214 168215 . 180
chrIII 168232 168233 . 8000
chrIII 168241 168242 . 1800
chrIII 168241 168242 . 140
chrIII 168242 168243 . 200
chrIII 168244 168245 . 260
chrIII 168255 168256 . 1220
chrIII 168257 168258 . 420
chrIII 168258 168259 . 2380
chrIII 168262 168263 . 520
chrIII 168273 168274 . 340
chrIII 168462 168463 . 120
chrIII 168484 168485 . 480
chrIII 168944 168945 . 160
chrIII 168953 168954 . 180
chrIII 169498 169499 . 640
chrIII 169509 169510 . 6500
chrIII 169582 169583 . 180
chrIII 169601 169602 . 200
chrIII 169700 169701 . 120
chrIII 169805 169806 . 1500
chrIII 169937 169938 . 2180
chrIII 169947 169948 . 1360
chrIII 169948 169949 . 660
chrIII 169948 169949 . 180
chrIII 169956 169957 . 1260
chrIII 169969 169970 . 1900
chrIII 169985 169986 . 360
chrIII 169992 169993 . 120
chrIII 170003 170004 . 160
chrIII 170011 170012 . 2140
chrIII 170332 170333 . 540
chrIII 170450 170451 . 2520
chrIII 170794 170795 . 1900
chrIII 172503 172504 . 6580
chrIII 172526 172527 . 340
chrIII 172551 172552 . 120
chrIII 172569 172570 . 140
chrIII 172578 172579 . 1200
chrIII 172582 172583 . 1720
chrIII 172595 172596 . 180
chrIII 172629 172630 . 2300
chrIII 172644 172645 . 120
chrIII 172650 172651 . 4940
chrIII 172668 172669 . 260
chrIII 172724 172725 . 300
chrIII 173037 173038 . 280
chrIII 173179 173180 . 220
chrIII 173527 173528 . 700
chrIII 173528 173529 . 1000
chrIII 173537 173538 . 2040
chrIII 173546 173547 . 540
chrIII 173552 173553 . 120
chrIII 173572 173573 . 240
chrIII 173586 173587 . 200
chrIII 173589 173590 . 980
chrIII 173696 173697 . 680
chrIII 173720 173721 . 240
chrIII 173814 173815 . 1720
chrIII 173953 173954 . 5800
chrIII 173959 173960 . 900
chrIII 173970 173971 . 2500
chrIII 174026 174027 . 180
chrIII 174196 174197 . 220
chrIII 174244 174245 . 2540
chrIII 174452 174453 . 160
chrIII 174823 174824 . 360
chrIII 175018 175019 . 500
chrIII 175278 175279 . 1640
chrIII 176085 176086 . 180
chrIII 176216 176217 . 120
chrIII 176376 176377 . 3400
chrIII 176409 176410 . 420
chrIII 176459 176460 . 1740
chrIII 176545 176546 . 140
chrIII 176557 176558 . 300
chrIII 176578 176579 . 740
chrIII 176588 176589 . 1380
chrIII 176590 176591 . 140
chrIII 176596 176597 . 6300
chrIII 176599 176600 . 660
chrIII 176603 176604 . 200
chrIII 176607 176608 . 2080
chrIII 176609 176610 . 1220
chrIII 176609 176610 . 120
chrIII 176622 176623 . 840
chrIII 176651 176652 . 420
chrIII 176665 176666 . 320
chrIII 176950 176951 . 5100
chrIII 176955 176956 . 1440
chrIII 176963 176964 . 520
chrIII 176970 176971 . 160
chrIII 176977 176978 . 900
chrIII 176986 176987 . 180
chrIII 177008 177009 . 2420
chrIII 177014 177015 . 260
chrIII 177015 177016 . 5160
chrIII 177015 177016 . 1580
chrIII 177016 177017 . 200
chrIII 177016 177017 . 180
chrIII 177022 177023 . 120
chrIII 177040 177041 . 600
chrIII 177047 177048 . 560
chrIII 177369 177370 . 1320
chrIII 177372 177373 . 640
chrIII 177430 177431 . 260
chrIII 177437 177438 . 280
chrIII 177470 177471 . 480
chrIII 178310 178311 . 220
chrIII 178340 178341 . 420
chrIII 178344 178345 . 140
chrIII 178360 178361 . 120
chrIII 178375 178376 . 120
chrIII 178401 178402 . 180
chrIII 178414 178415 . 160
chrIII 178420 178421 . 720
chrIII 178439 178440 . 140
chrIII 178524 178525 . 160
chrIII 178554 178555 . 120
chrIII 178565 178566 . 200
chrIII 178682 178683 . 420
chrIII 178812 178813 . 1960
chrIII 178834 178835 . 380
chrIII 178838 178839 . 160
chrIII 178877 178878 . 140
chrIII 178878 178879 . 1360
chrIII 178882 178883 . 540
chrIII 178897 178898 . 1400
chrIII 178936 178937 . 160
chrIII 178946 178947 . 200
chrIII 178954 178955 . 420
chrIII 178964 178965 . 140
chrIII 179274 179275 . 180
chrIII 179337 179338 . 380
chrIII 179347 179348 . 120
chrIII 179347 179348 . 480
chrIII 179348 179349 . 120
chrIII 179355 179356 . 1520
chrIII 179356 179357 . 160
chrIII 179357 179358 . 140
chrIII 179985 179986 . 220
chrIII 181383 181384 . 600
chrIII 182253 182254 . 4040
chrIII 182744 182745 . 19320
chrIII 182860 182861 . 1860
chrIII 184062 184063 . 220
chrIII 184160 184161 . 1000
chrIII 184478 184479 . 3240
chrIII 184699 184700 . 880
chrIII 184737 184738 . 4580
chrIII 184912 184913 . 460
chrIII 184914 184915 . 180
chrIII 185152 185153 . 380
chrIII 185162 185163 . 120
chrIII 185346 185347 . 480
chrIII 185485 185486 . 700
chrIII 185745 185746 . 820
chrIII 185850 185851 . 860
chrIII 185856 185857 . 140
chrIII 185877 185878 . 120
chrIII 186094 186095 . 2280
chrIII 186100 186101 . 4760
chrIII 186141 186142 . 120
chrIII 186147 186148 . 1200
chrIII 186187 186188 . 2340
chrIII 186189 186190 . 180
chrIII 186191 186192 . 1760
chrIII 186192 186193 . 140
chrIII 186193 186194 . 1440
chrIII 186196 186197 . 120
chrIII 186197 186198 . 1620
chrIII 186208 186209 . 340
chrIII 186213 186214 . 840
chrIII 186238 186239 . 500
chrIII 186247 186248 . 360
chrIII 186426 186427 . 120
chrIII 186454 186455 . 2220
chrIII 188443 188444 . 280
chrIII 188548 188549 . 120
chrIII 189272 189273 . 140
chrIII 189352 189353 . 400
chrIII 189409 189410 . 180
chrIII 189689 189690 . 200
chrIII 189861 189862 . 120
chrIII 189966 189967 . 1840
chrIII 190022 190023 . 1120
chrIII 190233 190234 . 160
chrIII 190385 190386 . 1320
chrIII 190392 190393 . 1060
chrIII 190430 190431 . 120
chrIII 190431 190432 . 1340
chrIII 190452 190453 . 1320
chrIII 190477 190478 . 4620
chrIII 190535 190536 . 3540
chrIII 190557 190558 . 5980
chrIII 190726 190727 . 140
chrIII 191187 191188 . 140
chrIII 191209 191210 . 240
chrIII 191252 191253 . 4840
chrIII 191333 191334 . 640
chrIII 191396 191397 . 700
chrIII 191513 191514 . 160
chrIII 191763 191764 . 120
chrIII 191853 191854 . 700
chrIII 193097 193098 . 4920
chrIII 193105 193106 . 540
chrIII 193106 193107 . 1060
chrIII 193108 193109 . 600
chrIII 193199 193200 . 120
chrIII 193215 193216 . 7020
chrIII 193224 193225 . 120
chrIII 193233 193234 . 2020
chrIII 193237 193238 . 1220
chrIII 193275 193276 . 7140
chrIII 193282 193283 . 120
chrIII 193434 193435 . 240
chrIII 193434 193435 . 140
chrIII 193436 193437 . 140
chrIII 193544 193545 . 160
chrIII 194298 194299 . 1080
chrIII 194400 194401 . 240
chrIII 194484 194485 . 120
chrIII 194578 194579 . 300
chrIII 194937 194938 . 220
chrIII 194949 194950 . 1940
chrIII 195014 195015 . 160
chrIII 195134 195135 . 220
chrIII 195136 195137 . 240
chrIII 195167 195168 . 380
chrIII 195278 195279 . 3360
chrIII 195318 195319 . 940
chrIII 195328 195329 . 10480
chrIII 195630 195631 . 700
chrIII 195914 195915 . 220
chrIII 196993 196994 . 820
chrIII 197024 197025 . 460
chrIII 197223 197224 . 360
chrIII 197237 197238 . 2140
chrIII 197248 197249 . 920
chrIII 197249 197250 . 360
chrIII 197249 197250 . 160
chrIII 197259 197260 . 320
chrIII 197271 197272 . 280
chrIII 197275 197276 . 260
chrIII 197281 197282 . 340
chrIII 197300 197301 . 500
chrIII 197352 197353 . 600
chrIII 197371 197372 . 120
chrIII 197373 197374 . 2420
chrIII 197390 197391 . 2560
chrIII 197449 197450 . 3680
chrIII 197524 197525 . 5140
chrIII 197656 197657 . 680
chrIII 197740 197741 . 120
chrIII 199536 199537 . 120
chrIII 199554 199555 . 160
chrIII 201264 201265 . 1420
chrIII 201414 201415 . 5260
chrIII 205362 205363 . 780
chrIII 205426 205427 . 120
chrIII 205464 205465 . 120
chrIII 205473 205474 . 640
chrIII 205487 205488 . 240
chrIII 205503 205504 . 740
chrIII 205582 205583 . 400
chrIII 205594 205595 . 260
chrIII 205761 205762 . 440
chrIII 205767 205768 . 140
chrIII 205783 205784 . 380
chrIII 205944 205945 . 300
chrIII 206531 206532 . 8480
chrIII 206541 206542 . 120
chrIII 206718 206719 . 6100
chrIII 206721 206722 . 300
chrIII 206737 206738 . 440
chrIII 206747 206748 . 120
chrIII 206749 206750 . 4060
chrIII 206751 206752 . 300
chrIII 206751 206752 . 120
chrIII 206782 206783 . 320
chrIII 206833 206834 . 360
chrIII 207989 207990 . 1680
chrIII 207997 207998 . 920
chrIII 208002 208003 . 2540
chrIII 208011 208012 . 1400
chrIII 208019 208020 . 480
chrIII 208094 208095 . 1620
chrIII 208333 208334 . 2240
chrIII 208879 208880 . 460
chrIII 209239 209240 . 960
chrIII 209478 209479 . 820
chrIII 209775 209776 . 200
chrIII 209789 209790 . 1140
chrIII 209824 209825 . 760
chrIII 209834 209835 . 300
chrIII 209971 209972 . 1020
chrIII 210014 210015 . 780
chrIII 210014 210015 . 140
chrIII 210107 210108 . 180
chrIII 210119 210120 . 3460
chrIII 210146 210147 . 300
chrIII 210281 210282 . 400
chrIII 210314 210315 . 340
chrIII 210332 210333 . 260
chrIII 210467 210468 . 1860
chrIII 210476 210477 . 1200
chrIII 210499 210500 . 120
chrIII 210502 210503 . 1140
chrIII 210506 210507 . 1140
chrIII 210538 210539 . 140
chrIII 210578 210579 . 520
chrIII 210585 210586 . 940
chrIII 210593 210594 . 1520
chrIII 211650 211651 . 220
chrIII 211657 211658 . 700
chrIII 211658 211659 . 140
chrIII 211674 211675 . 380
chrIII 211677 211678 . 360
chrIII 211709 211710 . 960
chrIII 211721 211722 . 440
chrIII 211754 211755 . 1760
chrIII 211782 211783 . 1280
chrIII 211785 211786 . 3640
chrIII 211792 211793 . 11440
chrIII 211797 211798 . 660
chrIII 211802 211803 . 420
chrIII 211814 211815 . 160
chrIII 211858 211859 . 680
chrIII 211872 211873 . 3780
chrIII 212089 212090 . 1940
chrIII 212104 212105 . 2300
chrIII 212174 212175 . 120
chrIII 212180 212181 . 680
chrIII 212183 212184 . 120
chrIII 212302 212303 . 1380
chrIII 212319 212320 . 400
chrIII 212455 212456 . 1000
chrIII 212724 212725 . 700
chrIII 212802 212803 . 220
chrIII 212980 212981 . 120
chrIII 213021 213022 . 380
chrIII 213026 213027 . 160
chrIII 213139 213140 . 480
chrIII 213376 213377 . 3880
chrIII 213390 213391 . 8180
chrIII 213741 213742 . 740
chrIII 213775 213776 . 2940
chrIII 213898 213899 . 120
chrIII 213972 213973 . 240
chrIII 213996 213997 . 1540
chrIII 214017 214018 . 120
chrIII 214025 214026 . 1100
chrIII 214213 214214 . 400
chrIII 214485 214486 . 220
chrIII 214523 214524 . 120
chrIII 214698 214699 . 1380
chrIII 214827 214828 . 160
chrIII 214839 214840 . 220
chrIII 214903 214904 . 1580
chrIII 214948 214949 . 560
chrIII 215084 215085 . 160
chrIII 216327 216328 . 500
chrIII 216458 216459 . 200
chrIII 216478 216479 . 300
chrIII 216513 216514 . 500
chrIII 216523 216524 . 320
chrIII 216565 216566 . 660
chrIII 216584 216585 . 660
chrIII 216785 216786 . 4460
chrIII 216895 216896 . 380
chrIII 217160 217161 . 240
chrIII 217348 217349 . 120
chrIII 217831 217832 . 4300
chrIII 217861 217862 . 560
chrIII 218351 218352 . 600
chrIII 220201 220202 . 120
chrIII 220228 220229 . 1260
chrIII 220235 220236 . 160
chrIII 220245 220246 . 220
chrIII 220256 220257 . 4500
chrIII 220263 220264 . 260
chrIII 220273 220274 . 320
chrIII 220298 220299 . 740
chrIII 220651 220652 . 260
chrIII 223329 223330 . 180
chrIII 223345 223346 . 160
chrIII 223365 223366 . 220
chrIII 223429 223430 . 1380
chrIII 223441 223442 . 120
chrIII 223460 223461 . 220
chrIII 223493 223494 . 2160
chrIII 223619 223620 . 660
chrIII 223929 223930 . 240
chrIII 224315 224316 . 300
chrIII 224321 224322 . 140
chrIII 224325 224326 . 120
chrIII 224329 224330 . 5100
chrIII 224334 224335 . 500
chrIII 224361 224362 . 240
chrIII 224419 224420 . 3480
chrIII 224695 224696 . 120
chrIII 224833 224834 . 120
chrIII 224850 224851 . 160
chrIII 225111 225112 . 120
chrIII 225116 225117 . 660
chrIII 225166 225167 . 620
chrIII 225236 225237 . 160
chrIII 225238 225239 . 540
chrIII 225246 225247 . 2440
chrIII 225253 225254 . 1900
chrIII 225316 225317 . 1400
chrIII 225321 225322 . 360
chrIII 225353 225354 . 560
chrIII 225399 225400 . 220
chrIII 225410 225411 . 1200
chrIII 225443 225444 . 840
chrIII 225456 225457 . 4060
chrIII 225462 225463 . 120
chrIII 225470 225471 . 720
chrIII 225508 225509 . 2520
chrIII 225565 225566 . 1060
chrIII 225625 225626 . 400
chrIII 225697 225698 . 120
chrIII 225764 225765 . 240
chrIII 225824 225825 . 3420
chrIII 225843 225844 . 880
chrIII 225924 225925 . 240
chrIII 225957 225958 . 1480
chrIII 225971 225972 . 1540
chrIII 225980 225981 . 540
chrIII 225995 225996 . 360
chrIII 226050 226051 . 2640
chrIII 226078 226079 . 2300
chrIII 226184 226185 . 180
chrIII 226254 226255 . 5280
chrIII 226282 226283 . 1160
chrIII 226283 226284 . 500
chrIII 226283 226284 . 120
chrIII 226284 226285 . 120
chrIII 226285 226286 . 120
chrIII 226289 226290 . 780
chrIII 226294 226295 . 2640
chrIII 226300 226301 . 340
chrIII 226335 226336 . 1200
chrIII 226349 226350 . 120
chrIII 226425 226426 . 1140
chrIII 226485 226486 . 500
chrIII 226509 226510 . 560
chrIII 226514 226515 . 860
chrIII 226569 226570 . 280
chrIII 226599 226600 . 3240
chrIII 226603 226604 . 220
chrIII 226691 226692 . 2360
chrIII 226851 226852 . 1700
chrIII 226966 226967 . 160
chrIII 227051 227052 . 2180
chrIII 227098 227099 . 7760
chrIII 227294 227295 . 160
chrIII 227299 227300 . 1620
chrIII 227375 227376 . 3220
chrIII 227594 227595 . 120
chrIII 227714 227715 . 220
chrIII 227764 227765 . 120
chrIII 227834 227835 . 2060
chrIII 227846 227847 . 2420
chrIII 227852 227853 . 1420
chrIII 227854 227855 . 740
chrIII 227858 227859 . 1100
chrIII 227865 227866 . 2100
chrIII 227867 227868 . 140
chrIII 228152 228153 . 500
chrIII 228177 228178 . 7860
chrIII 228190 228191 . 2900
chrIII 228217 228218 . 1920
chrIII 228259 228260 . 11640
chrIII 228273 228274 . 780
chrIII 228278 228279 . 1240
chrIII 228292 228293 . 2160
chrIII 228300 228301 . 140
chrIII 228429 228430 . 380
chrIII 228790 228791 . 840
chrIII 228805 228806 . 3980
chrIII 228841 228842 . 680
chrIII 228912 228913 . 1100
chrIII 229022 229023 . 320
chrIII 229034 229035 . 200
chrIII 229039 229040 . 880
chrIII 229337 229338 . 640
chrIII 229344 229345 . 260
chrIII 229426 229427 . 240
chrIII 229689 229690 . 500
chrIII 229855 229856 . 960
chrIII 229900 229901 . 140
chrIII 230020 230021 . 120
chrIII 230071 230072 . 160
chrIII 230132 230133 . 520
chrIII 230576 230577 . 120
chrIII 230620 230621 . 160
chrIII 230746 230747 . 1920
chrIII 230863 230864 . 140
chrIII 230966 230967 . 180
chrIII 231186 231187 . 540
chrIII 231190 231191 . 120
chrIII 231336 231337 . 1460
chrIII 231354 231355 . 4360
chrIII 231374 231375 . 760
chrIII 231385 231386 . 1420
chrIII 231422 231423 . 1360
chrIII 231463 231464 . 180
chrIII 231619 231620 . 120
chrIII 232992 232993 . 120
chrIII 233180 233181 . 280
chrIII 233257 233258 . 11700
chrIII 233403 233404 . 580
chrIII 233641 233642 . 560
chrIII 233786 233787 . 620
chrIII 234710 234711 . 520
chrIII 235498 235499 . 6240
chrIII 236299 236300 . 1380
chrIII 236479 236480 . 300
chrIII 236486 236487 . 220
chrIII 236664 236665 . 1020
chrIII 236668 236669 . 460
chrIII 236674 236675 . 140
chrIII 236680 236681 . 160
chrIII 236692 236693 . 280
chrIII 236700 236701 . 640
chrIII 236704 236705 . 140
chrIII 236734 236735 . 1860
chrIII 236741 236742 . 140
chrIII 236821 236822 . 860
chrIII 236832 236833 . 120
chrIII 236874 236875 . 860
chrIII 236902 236903 . 240
chrIII 236905 236906 . 1080
chrIII 236905 236906 . 3380
chrIII 236906 236907 . 140
chrIII 236906 236907 . 180
chrIII 236910 236911 . 340
chrIII 236920 236921 . 1040
chrIII 236924 236925 . 140
chrIII 236927 236928 . 300
chrIII 236996 236997 . 1160
chrIII 237013 237014 . 3040
chrIII 237166 237167 . 1620
chrIII 237399 237400 . 1060
chrIII 237816 237817 . 540
chrIII 237884 237885 . 420
chrIII 238030 238031 . 360
chrIII 238070 238071 . 280
chrIII 238152 238153 . 220
chrIII 238209 238210 . 240
chrIII 238424 238425 . 1880
chrIII 238428 238429 . 1860
chrIII 238716 238717 . 120
chrIII 238723 238724 . 180
chrIII 238756 238757 . 120
chrIII 238787 238788 . 360
chrIII 238790 238791 . 580
chrIII 238807 238808 . 680
chrIII 238852 238853 . 120
chrIII 239078 239079 . 180
chrIII 239228 239229 . 120
chrIII 239818 239819 . 4900
chrIII 239864 239865 . 7780
chrIII 240123 240124 . 780
chrIII 240344 240345 . 400
chrIII 240464 240465 . 540
chrIII 240563 240564 . 540
chrIII 240615 240616 . 2940
chrIII 240622 240623 . 620
chrIII 240634 240635 . 440
chrIII 240641 240642 . 1380
chrIII 240693 240694 . 120
chrIII 242396 242397 . 940
chrIII 242413 242414 . 160
chrIII 242435 242436 . 1220
chrIII 242488 242489 . 140
chrIII 242492 242493 . 140
chrIII 242506 242507 . 160
chrIII 242519 242520 . 860
chrIII 242528 242529 . 180
chrIII 242539 242540 . 200
chrIII 242581 242582 . 1580
chrIII 242699 242700 . 3440
chrIII 242731 242732 . 200
chrIII 242883 242884 . 200
chrIII 242936 242937 . 860
chrIII 242954 242955 . 240
chrIII 243029 243030 . 140
chrIII 243113 243114 . 1060
chrIII 243186 243187 . 1020
chrIII 243658 243659 . 660
chrIII 243973 243974 . 1420
chrIII 244298 244299 . 1600
chrIII 244306 244307 . 120
chrIII 244332 244333 . 120
chrIII 244845 244846 . 580
chrIII 245415 245416 . 160
chrIII 245654 245655 . 600
chrIII 245698 245699 . 200
chrIII 245993 245994 . 680
chrIII 246337 246338 . 260
chrIII 246539 246540 . 180
chrIII 246669 246670 . 140
chrIII 246682 246683 . 280
chrIII 246690 246691 . 1020
chrIII 246697 246698 . 540
chrIII 246715 246716 . 740
chrIII 246719 246720 . 360
chrIII 246723 246724 . 520
chrIII 246824 246825 . 340
chrIII 246876 246877 . 1300
chrIII 246884 246885 . 680
chrIII 246888 246889 . 200
chrIII 246908 246909 . 120
chrIII 246919 246920 . 600
chrIII 247081 247082 . 1100
chrIII 247705 247706 . 1920
chrIII 248519 248520 . 11360
chrIII 248685 248686 . 780
chrIII 248861 248862 . 900
chrIII 248882 248883 . 320
chrIII 248888 248889 . 2480
chrIII 248899 248900 . 320
chrIII 248914 248915 . 160
chrIII 248930 248931 . 2140
chrIII 248952 248953 . 6100
chrIII 248957 248958 . 1020
chrIII 248958 248959 . 120
chrIII 248958 248959 . 140
chrIII 249402 249403 . 2020
chrIII 250063 250064 . 1420
chrIII 250151 250152 . 320
chrIII 250166 250167 . 180
chrIII 250272 250273 . 220
chrIII 250502 250503 . 140
chrIII 251620 251621 . 120
chrIII 252667 252668 . 140
chrIII 252710 252711 . 3220
chrIII 252728 252729 . 1240
chrIII 252782 252783 . 220
chrIII 252807 252808 . 1260
chrIII 252931 252932 . 960
chrIII 253164 253165 . 740
chrIII 253912 253913 . 480
chrIII 254257 254258 . 180
chrIII 254283 254284 . 360
chrIII 254319 254320 . 880
chrIII 254337 254338 . 1520
chrIII 254477 254478 . 500
chrIII 254671 254672 . 120
chrIII 255991 255992 . 180
chrIII 258488 258489 . 140
chrIII 258702 258703 . 31160
chrIII 258715 258716 . 3020
chrIII 258723 258724 . 120
chrIII 258729 258730 . 140
chrIII 258733 258734 . 1580
chrIII 258735 258736 . 280
chrIII 258737 258738 . 420
chrIII 258789 258790 . 120
chrIII 258801 258802 . 1240
chrIII 258804 258805 . 1000
chrIII 258805 258806 . 120
chrIII 258823 258824 . 7740
chrIII 259213 259214 . 120
chrIII 259372 259373 . 140
chrIII 259436 259437 . 140
chrIII 259451 259452 . 1220
chrIII 259475 259476 . 580
chrIII 259484 259485 . 120
chrIII 259490 259491 . 1600
chrIII 259500 259501 . 140
chrIII 259522 259523 . 200
chrIII 259526 259527 . 120
chrIII 259634 259635 . 1100
chrIII 259746 259747 . 1860
chrIII 259896 259897 . 2260
chrIII 259932 259933 . 300
chrIII 260046 260047 . 140
chrIII 260092 260093 . 2580
chrIII 260247 260248 . 560
chrIII 261285 261286 . 140
chrIII 262374 262375 . 1220
chrIII 262694 262695 . 140
chrIII 262706 262707 . 120
chrIII 262923 262924 . 440
chrIII 262928 262929 . 600
chrIII 263201 263202 . 160
chrIII 263227 263228 . 300
chrIII 263238 263239 . 980
chrIII 263241 263242 . 360
chrIII 263291 263292 . 800
chrIII 263518 263519 . 460
chrIII 263644 263645 . 380
chrIII 263884 263885 . 300
chrIII 264021 264022 . 1540
chrIII 264155 264156 . 360
chrIII 264338 264339 . 380
chrIII 264507 264508 . 1660
chrIII 264531 264532 . 400
chrIII 264534 264535 . 940
chrIII 264539 264540 . 3380
chrIII 264609 264610 . 1080
chrIII 264703 264704 . 120
chrIII 264748 264749 . 880
chrIII 264871 264872 . 160
chrIII 264879 264880 . 620
chrIII 264920 264921 . 620
chrIII 264933 264934 . 860
chrIII 264944 264945 . 1620
chrIII 264974 264975 . 2140
chrIII 265166 265167 . 1000
chrIII 266237 266238 . 900
chrIII 266371 266372 . 860
chrIII 266818 266819 . 280
chrIII 266862 266863 . 120
chrIII 266971 266972 . 11400
chrIII 266998 266999 . 6680
chrIII 267041 267042 . 500
chrIII 267061 267062 . 2900
chrIII 267078 267079 . 6980
chrIII 267082 267083 . 700
chrIII 267086 267087 . 340
chrIII 267089 267090 . 360
chrIII 267092 267093 . 1340
chrIII 267106 267107 . 240
chrIII 267400 267401 . 140
chrIII 268901 268902 . 1400
chrIII 269303 269304 . 4040
chrIII 269455 269456 . 2480
chrIII 271278 271279 . 420
chrIII 272181 272182 . 120
chrIII 272189 272190 . 660
chrIII 272383 272384 . 2340
chrIII 272422 272423 . 2260
chrIII 272622 272623 . 1940
chrIII 272929 272930 . 2460
chrIII 272938 272939 . 1020
chrIII 272942 272943 . 740
chrIII 272960 272961 . 1940
chrIII 272983 272984 . 4500
chrIII 273058 273059 . 120
chrIII 273347 273348 . 4640
chrIII 273541 273542 . 220
chrIII 273977 273978 . 140
chrIII 274230 274231 . 900
chrIII 274254 274255 . 720
chrIII 274264 274265 . 3460
chrIII 274269 274270 . 220
chrIII 274278 274279 . 2720
chrIII 274283 274284 . 1820
chrIII 274465 274466 . 120
chrIII 275396 275397 . 1100
chrIII 275726 275727 . 16600
chrIII 275732 275733 . 140
chrIII 275868 275869 . 1400
chrIII 276378 276379 . 140
chrIII 276682 276683 . 320
chrIII 277251 277252 . 4620
chrIII 277610 277611 . 420
chrIII 277634 277635 . 140
chrIII 277755 277756 . 320
chrIII 277997 277998 . 700
chrIII 278148 278149 . 140
chrIII 278173 278174 . 520
chrIII 278284 278285 . 2960
chrIII 278293 278294 . 820
chrIII 278560 278561 . 420
chrIII 278615 278616 . 2000
chrIII 279564 279565 . 220
chrIII 279571 279572 . 540
chrIII 279623 279624 . 140
chrIII 279715 279716 . 120
chrIII 279767 279768 . 140
chrIII 279909 279910 . 600
chrIII 279913 279914 . 220
chrIII 280001 280002 . 500
chrIII 280004 280005 . 300
chrIII 280010 280011 . 820
chrIII 280011 280012 . 1060
chrIII 280011 280012 . 120
chrIII 280012 280013 . 140
chrIII 280032 280033 . 2200
chrIII 280041 280042 . 7340
chrIII 280071 280072 . 320
chrIII 280075 280076 . 5080
chrIII 280216 280217 . 720
chrIII 280395 280396 . 1040
chrIII 282774 282775 . 120
chrIII 286555 286556 . 160
chrIII 286561 286562 . 120
chrIII 286574 286575 . 960
chrIII 286576 286577 . 240
chrIII 286583 286584 . 480
chrIII 286587 286588 . 400
chrIII 286591 286592 . 120
chrIII 286641 286642 . 440
chrIII 286655 286656 . 440
chrIII 286657 286658 . 200
chrIII 286698 286699 . 4860
chrIII 287010 287011 . 540
chrIII 287014 287015 . 1120
chrIII 287047 287048 . 160
chrIII 287847 287848 . 960
chrIII 287957 287958 . 1100
chrIII 288010 288011 . 2440
chrIII 289362 289363 . 140
chrIII 289363 289364 . 140
chrIII 289370 289371 . 120
chrIII 289426 289427 . 600
chrIII 289432 289433 . 580
chrIII 289453 289454 . 1020
chrIII 289463 289464 . 120
chrIII 289464 289465 . 600
chrIII 289464 289465 . 240
chrIII 289481 289482 . 1040
chrIII 289488 289489 . 3380
chrIII 289617 289618 . 120
chrIII 289769 289770 . 320
chrIII 290877 290878 . 5880
chrIII 291021 291022 . 2420
chrIII 291040 291041 . 1920
chrIII 291238 291239 . 120
chrIII 291252 291253 . 320
chrIII 291255 291256 . 200
chrIII 291308 291309 . 2540
chrIII 291330 291331 . 1740
chrIII 292042 292043 . 900
chrIII 292566 292567 . 840
chrIII 292779 292780 . 1720
chrIII 293693 293694 . 760
chrIII 293707 293708 . 1440
chrIII 293729 293730 . 2260
chrIII 293803 293804 . 840
chrIII 294092 294093 . 500
chrIII 294119 294120 . 260
chrIII 294123 294124 . 160
chrIII 294136 294137 . 600
chrIII 294305 294306 . 120
chrIII 294339 294340 . 160
chrIII 294375 294376 . 180
chrIII 294375 294376 . 1120
chrIII 294408 294409 . 1920
chrIII 294421 294422 . 140
chrIII 295584 295585 . 360
chrIII 295593 295594 . 560
chrIII 295605 295606 . 140
chrIII 295610 295611 . 140
chrIII 295639 295640 . 400
chrIII 295650 295651 . 440
chrIII 295767 295768 . 320
chrIII 296004 296005 . 580
chrIII 296196 296197 . 1320
chrIII 296209 296210 . 920
chrIII 296341 296342 . 1940
chrIII 296772 296773 . 160
chrIII 296953 296954 . 1240
chrIII 296982 296983 . 160
chrIII 297443 297444 . 1180
chrIII 297546 297547 . 520
chrIII 297874 297875 . 540
chrIII 297891 297892 . 500
chrIII 297951 297952 . 400
chrIII 298380 298381 . 240
chrIII 298420 298421 . 580
chrIII 298784 298785 . 3020
chrIII 298891 298892 . 860
chrIII 298901 298902 . 11620
chrIII 298941 298942 . 120
chrIII 298947 298948 . 1920
chrIII 298970 298971 . 5740
chrIII 298985 298986 . 6500
chrIII 298998 298999 . 4180
chrIII 299046 299047 . 2100
chrIII 299057 299058 . 2360
chrIII 299078 299079 . 360
chrIII 299091 299092 . 120
chrIII 299096 299097 . 140
chrIII 299158 299159 . 460
chrIII 299204 299205 . 580
chrIII 299228 299229 . 340
chrIII 299277 299278 . 140
chrIII 299293 299294 . 5480
chrIII 299332 299333 . 120
chrIII 299350 299351 . 320
chrIII 299417 299418 . 300
chrIII 299428 299429 . 540
chrIII 299441 299442 . 120
chrIII 299448 299449 . 140
chrIII 299581 299582 . 440
chrIII 299843 299844 . 2260
chrIII 299855 299856 . 240
chrIII 299872 299873 . 1800
chrIII 299881 299882 . 1820
chrIII 299902 299903 . 2460
chrIII 299909 299910 . 1080
chrIII 299921 299922 . 4380
chrIII 299952 299953 . 140
chrIII 300081 300082 . 10220
chrIII 300239 300240 . 2340
chrIII 300270 300271 . 280
chrIII 300284 300285 . 640
chrIII 300314 300315 . 1260
chrIII 300526 300527 . 120
chrIII 300952 300953 . 1880
chrIII 301283 301284 . 240
chrIII 301529 301530 . 400
chrIII 301728 301729 . 720
chrIII 301760 301761 . 3300
chrIII 302218 302219 . 860
chrIII 302377 302378 . 2060
chrIII 302389 302390 . 320
chrIII 303091 303092 . 460
chrIII 303146 303147 . 1740
chrIII 303168 303169 . 320
chrIII 303719 303720 . 120
chrIII 303730 303731 . 3120
chrIII 303747 303748 . 440
chrIII 303750 303751 . 120
chrIII 303756 303757 . 200
chrIII 303796 303797 . 620
chrIII 303933 303934 . 620
chrIII 303936 303937 . 180
chrIII 303972 303973 . 260
chrIII 304007 304008 . 740
chrIII 304022 304023 . 160
chrIII 304133 304134 . 1880
chrIII 304686 304687 . 260
chrIII 304725 304726 . 380
chrIII 305741 305742 . 1200
chrIII 306889 306890 . 400
chrIII 307183 307184 . 160
chrIII 307362 307363 . 120
chrIII 307999 308000 . 1480
chrIII 308410 308411 . 2500
chrIII 308643 308644 . 120
chrIII 308865 308866 . 720
chrIII 308874 308875 . 1880
chrIII 308925 308926 . 2220
chrIII 308931 308932 . 840
chrIII 308936 308937 . 1080
chrIII 308952 308953 . 260
chrIII 309242 309243 . 140
chrIII 309350 309351 . 4180
chrIII 309502 309503 . 1080
chrIII 309508 309509 . 460
chrIII 309634 309635 . 1820
chrIII 309661 309662 . 320
chrIII 309770 309771 . 460
chrIII 309996 309997 . 500
chrIII 310027 310028 . 2540
chrIII 310035 310036 . 1240
chrIII 310259 310260 . 120
chrIII 310309 310310 . 1800
chrIII 310819 310820 . 420
chrIII 310826 310827 . 300
chrIII 310838 310839 . 360
chrIII 310846 310847 . 2140
chrIII 310892 310893 . 680
chrIII 312217 312218 . 120
chrIII 312281 312282 . 3640
chrIII 312333 312334 . 220
chrIII 312689 312690 . 240
chrIII 313425 313426 . 280
chrIII 313562 313563 . 240
chrIII 313633 313634 . 340
chrIII 313644 313645 . 820
chrIII 313656 313657 . 280
chrIII 313679 313680 . 120
chrIII 313685 313686 . 580
chrIII 313686 313687 . 140
chrIII 313686 313687 . 120
chrIII 313698 313699 . 700
chrIII 313746 313747 . 860
chrIII 313752 313753 . 940
chrIII 313923 313924 . 400
chrIII 314265 314266 . 520
chrIII 314367 314368 . 480
chrIII 314399 314400 . 7960
chrIII 314562 314563 . 1700
chrIII 314592 314593 . 120
chrIII 314746 314747 . 2260
chrIII 314768 314769 . 2040
chrIII 314841 314842 . 120
chrIII 314961 314962 . 120
chrIII 315072 315073 . 4040
chrIII 315614 315615 . 260
chrIII 315789 315790 . 1800
chrIII 315796 315797 . 120
chrIII 315843 315844 . 200
chrIII 316062 316063 . 1100
chrIII 316085 316086 . 160
chrIII 316089 316090 . 260
chrIII 316289 316290 . 120
chrIII 316403 316404 . 120
chrIV 1797 1798 . 500
chrIV 3842 3843 . 120
chrIV 5325 5326 . 440
chrIV 5355 5356 . 1860
chrIV 5369 5370 . 160
chrIV 7797 7798 . 220
chrIV 10995 10996 . 960
chrIV 11831 11832 . 920
chrIV 11878 11879 . 140
chrIV 16706 16707 . 540
chrIV 17038 17039 . 620
chrIV 17334 17335 . 120
chrIV 18909 18910 . 860
chrIV 18964 18965 . 200
chrIV 19121 19122 . 120
chrIV 19145 19146 . 3960
chrIV 19195 19196 . 3920
chrIV 19219 19220 . 4040
chrIV 19369 19370 . 120
chrIV 19414 19415 . 1960
chrIV 19776 19777 . 480
chrIV 19809 19810 . 2220
chrIV 20078 20079 . 520
chrIV 20092 20093 . 120
chrIV 20098 20099 . 220
chrIV 20106 20107 . 3100
chrIV 20432 20433 . 720
chrIV 20619 20620 . 340
chrIV 20807 20808 . 140
chrIV 21149 21150 . 420
chrIV 21415 21416 . 400
chrIV 21420 21421 . 980
chrIV 21739 21740 . 440
chrIV 21892 21893 . 320
chrIV 22195 22196 . 520
chrIV 22284 22285 . 120
chrIV 22330 22331 . 3860
chrIV 22498 22499 . 180
chrIV 22503 22504 . 340
chrIV 22518 22519 . 240
chrIV 22561 22562 . 780
chrIV 22574 22575 . 500
chrIV 22945 22946 . 120
chrIV 23548 23549 . 120
chrIV 25447 25448 . 1280
chrIV 25826 25827 . 200
chrIV 25989 25990 . 160
chrIV 25998 25999 . 140
chrIV 26051 26052 . 4420
chrIV 26326 26327 . 180
chrIV 26696 26697 . 2960
chrIV 26993 26994 . 180
chrIV 27014 27015 . 140
chrIV 27402 27403 . 1180
chrIV 29741 29742 . 500
chrIV 30545 30546 . 200
chrIV 30590 30591 . 160
chrIV 30611 30612 . 700
chrIV 30625 30626 . 260
chrIV 31436 31437 . 420
chrIV 31742 31743 . 440
chrIV 31769 31770 . 7620
chrIV 31929 31930 . 180
chrIV 32116 32117 . 140
chrIV 32124 32125 . 120
chrIV 32128 32129 . 120
chrIV 32176 32177 . 600
chrIV 32192 32193 . 220
chrIV 32201 32202 . 140
chrIV 32231 32232 . 200
chrIV 32577 32578 . 300
chrIV 32886 32887 . 140
chrIV 33136 33137 . 360
chrIV 33237 33238 . 1180
chrIV 33336 33337 . 400
chrIV 33382 33383 . 120
chrIV 34082 34083 . 280
chrIV 34085 34086 . 420
chrIV 34094 34095 . 380
chrIV 34121 34122 . 180
chrIV 34180 34181 . 1660
chrIV 34222 34223 . 6440
chrIV 34234 34235 . 2360
chrIV 34549 34550 . 120
chrIV 35386 35387 . 120
chrIV 35821 35822 . 120
chrIV 35849 35850 . 240
chrIV 36279 36280 . 120
chrIV 36656 36657 . 220
chrIV 36658 36659 . 2180
chrIV 36665 36666 . 460
chrIV 36672 36673 . 480
chrIV 36697 36698 . 120
chrIV 36904 36905 . 10800
chrIV 36910 36911 . 120
chrIV 37671 37672 . 120
chrIV 37847 37848 . 6500
chrIV 37978 37979 . 5780
chrIV 38332 38333 . 800
chrIV 38332 38333 . 120
chrIV 38333 38334 . 120
chrIV 38334 38335 . 2320
chrIV 38340 38341 . 540
chrIV 38345 38346 . 500
chrIV 38394 38395 . 1060
chrIV 38421 38422 . 4500
chrIV 38588 38589 . 140
chrIV 38778 38779 . 660
chrIV 38787 38788 . 2800
chrIV 39163 39164 . 2280
chrIV 39193 39194 . 120
chrIV 39303 39304 . 120
chrIV 39715 39716 . 1360
chrIV 40107 40108 . 860
chrIV 40544 40545 . 140
chrIV 41570 41571 . 240
chrIV 41694 41695 . 1100
chrIV 42175 42176 . 1180
chrIV 42409 42410 . 180
chrIV 42433 42434 . 940
chrIV 42572 42573 . 940
chrIV 42598 42599 . 540
chrIV 42628 42629 . 660
chrIV 42793 42794 . 980
chrIV 43940 43941 . 120
chrIV 43947 43948 . 640
chrIV 43955 43956 . 1440
chrIV 43977 43978 . 900
chrIV 45595 45596 . 2160
chrIV 45605 45606 . 120
chrIV 45741 45742 . 820
chrIV 46112 46113 . 120
chrIV 46292 46293 . 420
chrIV 46303 46304 . 200
chrIV 46317 46318 . 2180
chrIV 46814 46815 . 180
chrIV 47914 47915 . 160
chrIV 47927 47928 . 1180
chrIV 47934 47935 . 140
chrIV 47943 47944 . 700
chrIV 47951 47952 . 300
chrIV 47975 47976 . 180
chrIV 48350 48351 . 3160
chrIV 48599 48600 . 120
chrIV 49039 49040 . 680
chrIV 49050 49051 . 3300
chrIV 49150 49151 . 7280
chrIV 49253 49254 . 1320
chrIV 49379 49380 . 8460
chrIV 49459 49460 . 120
chrIV 49716 49717 . 8360
chrIV 49765 49766 . 380
chrIV 49777 49778 . 2540
chrIV 49815 49816 . 700
chrIV 49853 49854 . 2060
chrIV 49859 49860 . 760
chrIV 50515 50516 . 400
chrIV 50739 50740 . 140
chrIV 50747 50748 . 1340
chrIV 50772 50773 . 5360
chrIV 51551 51552 . 2180
chrIV 51576 51577 . 1300
chrIV 52240 52241 . 3980
chrIV 52264 52265 . 540
chrIV 52281 52282 . 13200
chrIV 52322 52323 . 1740
chrIV 52359 52360 . 620
chrIV 52368 52369 . 120
chrIV 52854 52855 . 120
chrIV 53902 53903 . 2460
chrIV 54229 54230 . 520
chrIV 54283 54284 . 360
chrIV 54500 54501 . 120
chrIV 54536 54537 . 580
chrIV 56124 56125 . 140
chrIV 56728 56729 . 540
chrIV 56746 56747 . 720
chrIV 56760 56761 . 340
chrIV 56910 56911 . 200
chrIV 56937 56938 . 180
chrIV 56950 56951 . 540
chrIV 57040 57041 . 140
chrIV 57096 57097 . 340
chrIV 57263 57264 . 120
chrIV 57272 57273 . 3960
chrIV 57468 57469 . 1220
chrIV 57864 57865 . 120
chrIV 57870 57871 . 2180
chrIV 57916 57917 . 640
chrIV 58273 58274 . 160
chrIV 59718 59719 . 120
chrIV 59891 59892 . 4700
chrIV 60067 60068 . 220
chrIV 60180 60181 . 3020
chrIV 60286 60287 . 200
chrIV 60339 60340 . 120
chrIV 60805 60806 . 840
chrIV 60998 60999 . 1100
chrIV 61040 61041 . 680
chrIV 61045 61046 . 3260
chrIV 61107 61108 . 260
chrIV 61133 61134 . 180
chrIV 61184 61185 . 820
chrIV 61390 61391 . 140
chrIV 61638 61639 . 2020
chrIV 61665 61666 . 2260
chrIV 61965 61966 . 480
chrIV 62055 62056 . 600
chrIV 62122 62123 . 160
chrIV 62143 62144 . 520
chrIV 62192 62193 . 140
chrIV 62286 62287 . 2760
chrIV 62381 62382 . 760
chrIV 62409 62410 . 740
chrIV 62779 62780 . 400
chrIV 65102 65103 . 1080
chrIV 65122 65123 . 160
chrIV 65127 65128 . 740
chrIV 65131 65132 . 1100
chrIV 65137 65138 . 200
chrIV 65142 65143 . 640
chrIV 66002 66003 . 140
chrIV 66010 66011 . 560
chrIV 66014 66015 . 2180
chrIV 66020 66021 . 1940
chrIV 66085 66086 . 160
chrIV 66098 66099 . 1700
chrIV 66257 66258 . 1340
chrIV 66590 66591 . 200
chrIV 66618 66619 . 200
chrIV 66680 66681 . 980
chrIV 66958 66959 . 520
chrIV 67201 67202 . 200
chrIV 68662 68663 . 1160
chrIV 68813 68814 . 340
chrIV 68839 68840 . 460
chrIV 68842 68843 . 440
chrIV 68949 68950 . 120
chrIV 69325 69326 . 120
chrIV 69679 69680 . 1920
chrIV 69872 69873 . 180
chrIV 70030 70031 . 200
chrIV 70363 70364 . 120
chrIV 70378 70379 . 240
chrIV 70414 70415 . 520
chrIV 70637 70638 . 740
chrIV 70653 70654 . 160
chrIV 71654 71655 . 140
chrIV 71739 71740 . 1600
chrIV 72087 72088 . 520
chrIV 72436 72437 . 340
chrIV 72547 72548 . 220
chrIV 72855 72856 . 200
chrIV 72951 72952 . 340
chrIV 73138 73139 . 300
chrIV 73505 73506 . 1780
chrIV 73509 73510 . 3220
chrIV 73532 73533 . 120
chrIV 73947 73948 . 120
chrIV 73990 73991 . 160
chrIV 74140 74141 . 220
chrIV 74187 74188 . 1160
chrIV 74247 74248 . 120
chrIV 74320 74321 . 5540
chrIV 74362 74363 . 600
chrIV 74506 74507 . 840
chrIV 74621 74622 . 2200
chrIV 74633 74634 . 540
chrIV 74826 74827 . 1640
chrIV 74867 74868 . 140
chrIV 75007 75008 . 240
chrIV 76275 76276 . 780
chrIV 76300 76301 . 1540
chrIV 76325 76326 . 680
chrIV 76351 76352 . 320
chrIV 76434 76435 . 1080
chrIV 76441 76442 . 180
chrIV 76774 76775 . 1360
chrIV 76782 76783 . 200
chrIV 76869 76870 . 140
chrIV 77083 77084 . 120
chrIV 77159 77160 . 240
chrIV 77165 77166 . 120
chrIV 77187 77188 . 220
chrIV 77450 77451 . 480
chrIV 77502 77503 . 1820
chrIV 77720 77721 . 220
chrIV 77990 77991 . 120
chrIV 78061 78062 . 280
chrIV 78218 78219 . 360
chrIV 78306 78307 . 1620
chrIV 78347 78348 . 1540
chrIV 78383 78384 . 4300
chrIV 78519 78520 . 120
chrIV 78701 78702 . 3400
chrIV 79168 79169 . 680
chrIV 79592 79593 . 120
chrIV 79683 79684 . 480
chrIV 79727 79728 . 1340
chrIV 80185 80186 . 280
chrIV 80354 80355 . 620
chrIV 80366 80367 . 140
chrIV 80536 80537 . 140
chrIV 80554 80555 . 500
chrIV 80586 80587 . 340
chrIV 80620 80621 . 160
chrIV 80628 80629 . 280
chrIV 80643 80644 . 500
chrIV 80711 80712 . 600
chrIV 80781 80782 . 4900
chrIV 81608 81609 . 2860
chrIV 81633 81634 . 2320
chrIV 82664 82665 . 140
chrIV 82764 82765 . 3280
chrIV 83147 83148 . 120
chrIV 83238 83239 . 180
chrIV 83310 83311 . 6840
chrIV 83634 83635 . 300
chrIV 83861 83862 . 1160
chrIV 83891 83892 . 960
chrIV 84036 84037 . 1520
chrIV 84565 84566 . 600
chrIV 85142 85143 . 2140
chrIV 85339 85340 . 540
chrIV 85567 85568 . 380
chrIV 86024 86025 . 160
chrIV 86051 86052 . 680
chrIV 86164 86165 . 140
chrIV 86170 86171 . 600
chrIV 87279 87280 . 680
chrIV 87294 87295 . 140
chrIV 87416 87417 . 960
chrIV 87447 87448 . 160
chrIV 87452 87453 . 120
chrIV 88063 88064 . 280
chrIV 88091 88092 . 420
chrIV 88135 88136 . 3060
chrIV 88145 88146 . 960
chrIV 88167 88168 . 1480
chrIV 88168 88169 . 140
chrIV 89876 89877 . 620
chrIV 89900 89901 . 2300
chrIV 90005 90006 . 2280
chrIV 90747 90748 . 120
chrIV 92120 92121 . 1640
chrIV 92651 92652 . 120
chrIV 93627 93628 . 520
chrIV 94123 94124 . 120
chrIV 94302 94303 . 120
chrIV 94335 94336 . 200
chrIV 94388 94389 . 380
chrIV 94431 94432 . 120
chrIV 94446 94447 . 140
chrIV 94475 94476 . 3420
chrIV 95200 95201 . 4220
chrIV 95206 95207 . 120
chrIV 95752 95753 . 160
chrIV 95819 95820 . 840
chrIV 96030 96031 . 200
chrIV 96189 96190 . 1180
chrIV 96498 96499 . 600
chrIV 96799 96800 . 120
chrIV 97505 97506 . 1440
chrIV 98180 98181 . 120
chrIV 98181 98182 . 140
chrIV 98181 98182 . 520
chrIV 98199 98200 . 680
chrIV 98347 98348 . 140
chrIV 98361 98362 . 200
chrIV 98741 98742 . 320
chrIV 99189 99190 . 1720
chrIV 99399 99400 . 120
chrIV 99439 99440 . 600
chrIV 99448 99449 . 1700
chrIV 99615 99616 . 120
chrIV 99733 99734 . 1460
chrIV 99936 99937 . 3800
chrIV 99977 99978 . 440
chrIV 100114 100115 . 120
chrIV 100415 100416 . 1320
chrIV 100436 100437 . 720
chrIV 100614 100615 . 620
chrIV 100937 100938 . 600
chrIV 100958 100959 . 1200
chrIV 101119 101120 . 220
chrIV 101181 101182 . 3640
chrIV 101184 101185 . 1280
chrIV 101184 101185 . 120
chrIV 101185 101186 . 120
chrIV 101276 101277 . 660
chrIV 101369 101370 . 120
chrIV 101373 101374 . 1340
chrIV 102230 102231 . 160
chrIV 103276 103277 . 240
chrIV 103445 103446 . 720
chrIV 103458 103459 . 4120
chrIV 103461 103462 . 1440
chrIV 103496 103497 . 600
chrIV 103511 103512 . 2000
chrIV 103515 103516 . 1720
chrIV 103540 103541 . 240
chrIV 104741 104742 . 560
chrIV 104745 104746 . 500
chrIV 104794 104795 . 160
chrIV 104828 104829 . 1780
chrIV 104837 104838 . 1000
chrIV 104844 104845 . 460
chrIV 105064 105065 . 240
chrIV 105082 105083 . 1080
chrIV 105194 105195 . 800
chrIV 105365 105366 . 220
chrIV 105406 105407 . 160
chrIV 105473 105474 . 240
chrIV 105614 105615 . 2900
chrIV 106046 106047 . 120
chrIV 106607 106608 . 540
chrIV 106642 106643 . 120
chrIV 106666 106667 . 1840
chrIV 106705 106706 . 240
chrIV 106716 106717 . 1280
chrIV 106883 106884 . 120
chrIV 106931 106932 . 580
chrIV 106952 106953 . 140
chrIV 106953 106954 . 120
chrIV 106953 106954 . 180
chrIV 106954 106955 . 1140
chrIV 106954 106955 . 780
chrIV 106955 106956 . 420
chrIV 106959 106960 . 3840
chrIV 107016 107017 . 1140
chrIV 111248 111249 . 600
chrIV 111250 111251 . 160
chrIV 111284 111285 . 2460
chrIV 111371 111372 . 660
chrIV 112248 112249 . 220
chrIV 112663 112664 . 340
chrIV 113238 113239 . 180
chrIV 113539 113540 . 900
chrIV 113890 113891 . 120
chrIV 114443 114444 . 1820
chrIV 114451 114452 . 120
chrIV 114466 114467 . 260
chrIV 114512 114513 . 120
chrIV 114518 114519 . 120
chrIV 114530 114531 . 740
chrIV 114543 114544 . 140
chrIV 114684 114685 . 280
chrIV 116058 116059 . 120
chrIV 116070 116071 . 4280
chrIV 116174 116175 . 120
chrIV 116188 116189 . 120
chrIV 116192 116193 . 400
chrIV 116196 116197 . 240
chrIV 117298 117299 . 700
chrIV 117318 117319 . 140
chrIV 117320 117321 . 160
chrIV 117329 117330 . 2780
chrIV 117434 117435 . 140
chrIV 118639 118640 . 460
chrIV 119047 119048 . 140
chrIV 119049 119050 . 540
chrIV 119065 119066 . 2300
chrIV 119085 119086 . 320
chrIV 121486 121487 . 120
chrIV 121839 121840 . 120
chrIV 121871 121872 . 320
chrIV 122082 122083 . 120
chrIV 122625 122626 . 120
chrIV 123471 123472 . 160
chrIV 123657 123658 . 1920
chrIV 123757 123758 . 180
chrIV 123987 123988 . 220
chrIV 124005 124006 . 280
chrIV 124087 124088 . 680
chrIV 125180 125181 . 1400
chrIV 125212 125213 . 220
chrIV 125247 125248 . 560
chrIV 125249 125250 . 380
chrIV 125255 125256 . 800
chrIV 125256 125257 . 300
chrIV 125261 125262 . 2840
chrIV 125330 125331 . 1860
chrIV 125550 125551 . 1180
chrIV 126501 126502 . 3600
chrIV 126507 126508 . 2020
chrIV 126601 126602 . 120
chrIV 126604 126605 . 120
chrIV 126607 126608 . 1440
chrIV 126632 126633 . 2500
chrIV 126639 126640 . 580
chrIV 130173 130174 . 5320
chrIV 130213 130214 . 300
chrIV 130554 130555 . 6780
chrIV 130580 130581 . 580
chrIV 130595 130596 . 1180
chrIV 130597 130598 . 360
chrIV 130597 130598 . 120
chrIV 130605 130606 . 120
chrIV 130622 130623 . 760
chrIV 130645 130646 . 1080
chrIV 130648 130649 . 120
chrIV 130685 130686 . 2000
chrIV 130704 130705 . 120
chrIV 130704 130705 . 200
chrIV 130835 130836 . 2320
chrIV 130862 130863 . 120
chrIV 131635 131636 . 1900
chrIV 131796 131797 . 400
chrIV 131967 131968 . 2940
chrIV 131975 131976 . 6920
chrIV 132001 132002 . 480
chrIV 132009 132010 . 960
chrIV 132031 132032 . 4080
chrIV 132032 132033 . 1060
chrIV 132033 132034 . 120
chrIV 132035 132036 . 120
chrIV 132093 132094 . 900
chrIV 132409 132410 . 120
chrIV 132434 132435 . 460
chrIV 132621 132622 . 1080
chrIV 132631 132632 . 860
chrIV 132738 132739 . 960
chrIV 132785 132786 . 160
chrIV 132789 132790 . 140
chrIV 132814 132815 . 3420
chrIV 133048 133049 . 3300
chrIV 133062 133063 . 2700
chrIV 133098 133099 . 1240
chrIV 133168 133169 . 140
chrIV 133182 133183 . 120
chrIV 133223 133224 . 420
chrIV 133245 133246 . 120
chrIV 133279 133280 . 240
chrIV 133306 133307 . 1700
chrIV 133405 133406 . 360
chrIV 133453 133454 . 540
chrIV 133507 133508 . 440
chrIV 134435 134436 . 820
chrIV 134687 134688 . 1740
chrIV 134790 134791 . 640
chrIV 134823 134824 . 400
chrIV 134935 134936 . 120
chrIV 134957 134958 . 140
chrIV 134966 134967 . 160
chrIV 135004 135005 . 140
chrIV 135015 135016 . 140
chrIV 135062 135063 . 160
chrIV 135203 135204 . 780
chrIV 135562 135563 . 1560
chrIV 135563 135564 . 800
chrIV 135593 135594 . 480
chrIV 135600 135601 . 2320
chrIV 135656 135657 . 1860
chrIV 135661 135662 . 220
chrIV 135677 135678 . 520
chrIV 135686 135687 . 200
chrIV 137836 137837 . 340
chrIV 137956 137957 . 280
chrIV 137965 137966 . 180
chrIV 138002 138003 . 7260
chrIV 138034 138035 . 1160
chrIV 138040 138041 . 400
chrIV 138784 138785 . 280
chrIV 139179 139180 . 300
chrIV 139190 139191 . 600
chrIV 139205 139206 . 120
chrIV 139378 139379 . 300
chrIV 139413 139414 . 120
chrIV 139450 139451 . 160
chrIV 139761 139762 . 320
chrIV 140632 140633 . 220
chrIV 140644 140645 . 2180
chrIV 140776 140777 . 13100
chrIV 141090 141091 . 120
chrIV 141836 141837 . 140
chrIV 141841 141842 . 740
chrIV 141861 141862 . 180
chrIV 141889 141890 . 600
chrIV 142424 142425 . 120
chrIV 144205 144206 . 280
chrIV 144352 144353 . 180
chrIV 144528 144529 . 440
chrIV 144960 144961 . 880
chrIV 145378 145379 . 1060
chrIV 145565 145566 . 3740
chrIV 145584 145585 . 3380
chrIV 145624 145625 . 1400
chrIV 145627 145628 . 16080
chrIV 145681 145682 . 440
chrIV 145685 145686 . 3300
chrIV 145716 145717 . 1140
chrIV 146045 146046 . 980
chrIV 146438 146439 . 1540
chrIV 146776 146777 . 800
chrIV 147011 147012 . 540
chrIV 147036 147037 . 900
chrIV 147145 147146 . 2680
chrIV 147547 147548 . 440
chrIV 147566 147567 . 1480
chrIV 147585 147586 . 160
chrIV 147733 147734 . 2020
chrIV 147744 147745 . 260
chrIV 147750 147751 . 160
chrIV 147758 147759 . 280
chrIV 147799 147800 . 120
chrIV 147869 147870 . 540
chrIV 147877 147878 . 160
chrIV 147881 147882 . 320
chrIV 147886 147887 . 680
chrIV 147901 147902 . 180
chrIV 147903 147904 . 2300
chrIV 147911 147912 . 180
chrIV 147958 147959 . 220
chrIV 147974 147975 . 240
chrIV 148017 148018 . 120
chrIV 148021 148022 . 440
chrIV 148024 148025 . 460
chrIV 148047 148048 . 220
chrIV 148100 148101 . 1580
chrIV 148106 148107 . 280
chrIV 148292 148293 . 120
chrIV 148872 148873 . 3740
chrIV 149271 149272 . 180
chrIV 149275 149276 . 2120
chrIV 149282 149283 . 1520
chrIV 149283 149284 . 260
chrIV 149291 149292 . 560
chrIV 149302 149303 . 10020
chrIV 149308 149309 . 120
chrIV 149425 149426 . 540
chrIV 149851 149852 . 1120
chrIV 150226 150227 . 400
chrIV 150410 150411 . 560
chrIV 150674 150675 . 140
chrIV 151092 151093 . 120
chrIV 151416 151417 . 1320
chrIV 151524 151525 . 120
chrIV 151714 151715 . 5100
chrIV 151764 151765 . 920
chrIV 153596 153597 . 560
chrIV 155970 155971 . 200
chrIV 156010 156011 . 240
chrIV 156035 156036 . 3100
chrIV 156102 156103 . 1760
chrIV 156196 156197 . 560
chrIV 156245 156246 . 380
chrIV 156411 156412 . 5640
chrIV 156456 156457 . 1360
chrIV 156616 156617 . 460
chrIV 157068 157069 . 1360
chrIV 157615 157616 . 10160
chrIV 157810 157811 . 1440
chrIV 157912 157913 . 4080
chrIV 157937 157938 . 3000
chrIV 157960 157961 . 140
chrIV 158820 158821 . 820
chrIV 158843 158844 . 3040
chrIV 158854 158855 . 4260
chrIV 158901 158902 . 8060
chrIV 159199 159200 . 1160
chrIV 159342 159343 . 200
chrIV 159346 159347 . 260
chrIV 159359 159360 . 920
chrIV 159391 159392 . 160
chrIV 159461 159462 . 140
chrIV 159491 159492 . 2580
chrIV 159637 159638 . 5380
chrIV 159816 159817 . 3080
chrIV 160014 160015 . 5160
chrIV 160150 160151 . 160
chrIV 160853 160854 . 780
chrIV 160887 160888 . 660
chrIV 160960 160961 . 160
chrIV 161037 161038 . 240
chrIV 161776 161777 . 200
chrIV 162512 162513 . 240
chrIV 162787 162788 . 420
chrIV 162913 162914 . 620
chrIV 163248 163249 . 600
chrIV 163299 163300 . 3360
chrIV 163322 163323 . 660
chrIV 164146 164147 . 2360
chrIV 164189 164190 . 780
chrIV 164197 164198 . 300
chrIV 164210 164211 . 540
chrIV 164938 164939 . 320
chrIV 165444 165445 . 620
chrIV 167366 167367 . 7420
chrIV 167401 167402 . 280
chrIV 167417 167418 . 980
chrIV 167987 167988 . 1320
chrIV 168067 168068 . 120
chrIV 168953 168954 . 860
chrIV 169140 169141 . 800
chrIV 169255 169256 . 180
chrIV 169315 169316 . 1540
chrIV 169679 169680 . 240
chrIV 172217 172218 . 520
chrIV 172258 172259 . 2840
chrIV 172279 172280 . 260
chrIV 172367 172368 . 8060
chrIV 172371 172372 . 800
chrIV 172392 172393 . 740
chrIV 172400 172401 . 2000
chrIV 172415 172416 . 180
chrIV 172546 172547 . 7520
chrIV 172590 172591 . 120
chrIV 172747 172748 . 440
chrIV 174504 174505 . 120
chrIV 174643 174644 . 420
chrIV 174645 174646 . 700
chrIV 174677 174678 . 2800
chrIV 174711 174712 . 420
chrIV 174721 174722 . 580
chrIV 174725 174726 . 640
chrIV 175396 175397 . 560
chrIV 175608 175609 . 180
chrIV 175614 175615 . 660
chrIV 175665 175666 . 200
chrIV 176136 176137 . 4700
chrIV 176304 176305 . 120
chrIV 176459 176460 . 360
chrIV 176467 176468 . 6580
chrIV 176551 176552 . 4440
chrIV 176863 176864 . 580
chrIV 176901 176902 . 2200
chrIV 177259 177260 . 120
chrIV 178209 178210 . 500
chrIV 178775 178776 . 500
chrIV 179594 179595 . 760
chrIV 179783 179784 . 6700
chrIV 179908 179909 . 980
chrIV 179911 179912 . 2920
chrIV 179916 179917 . 140
chrIV 180028 180029 . 620
chrIV 180164 180165 . 160
chrIV 180310 180311 . 3060
chrIV 180781 180782 . 140
chrIV 181052 181053 . 1060
chrIV 183100 183101 . 1100
chrIV 183133 183134 . 1280
chrIV 183145 183146 . 760
chrIV 184735 184736 . 140
chrIV 184804 184805 . 640
chrIV 185027 185028 . 520
chrIV 186656 186657 . 240
chrIV 187633 187634 . 300
chrIV 190686 190687 . 500
chrIV 190698 190699 . 680
chrIV 190802 190803 . 2520
chrIV 190859 190860 . 380
chrIV 192439 192440 . 500
chrIV 192489 192490 . 320
chrIV 193055 193056 . 1020
chrIV 193303 193304 . 1160
chrIV 193376 193377 . 140
chrIV 193673 193674 . 180
chrIV 193922 193923 . 540
chrIV 194251 194252 . 180
chrIV 194376 194377 . 1820
chrIV 194512 194513 . 580
chrIV 194528 194529 . 820
chrIV 194607 194608 . 120
chrIV 198778 198779 . 160
chrIV 198956 198957 . 1200
chrIV 199462 199463 . 140
chrIV 199800 199801 . 1320
chrIV 199893 199894 . 780
chrIV 201641 201642 . 880
chrIV 202664 202665 . 1340
chrIV 202701 202702 . 120
chrIV 202705 202706 . 120
chrIV 202729 202730 . 2740
chrIV 202753 202754 . 120
chrIV 205341 205342 . 920
chrIV 205410 205411 . 140
chrIV 205576 205577 . 480
chrIV 210940 210941 . 120
chrIV 211168 211169 . 120
chrIV 211174 211175 . 520
chrIV 211193 211194 . 2100
chrIV 211199 211200 . 1780
chrIV 211310 211311 . 2360
chrIV 212171 212172 . 1680
chrIV 212179 212180 . 1840
chrIV 212192 212193 . 580
chrIV 212201 212202 . 220
chrIV 212204 212205 . 420
chrIV 212209 212210 . 2900
chrIV 212369 212370 . 240
chrIV 212481 212482 . 120
chrIV 212763 212764 . 120
chrIV 212826 212827 . 160
chrIV 212837 212838 . 400
chrIV 212842 212843 . 2080
chrIV 212843 212844 . 920
chrIV 212843 212844 . 140
chrIV 212864 212865 . 120
chrIV 212866 212867 . 300
chrIV 212912 212913 . 880
chrIV 212915 212916 . 6780
chrIV 212935 212936 . 540
chrIV 212937 212938 . 10740
chrIV 212974 212975 . 4000
chrIV 212980 212981 . 580
chrIV 213016 213017 . 120
chrIV 213036 213037 . 1840
chrIV 213083 213084 . 120
chrIV 213439 213440 . 120
chrIV 213917 213918 . 560
chrIV 213929 213930 . 1840
chrIV 213958 213959 . 2680
chrIV 215283 215284 . 120
chrIV 215805 215806 . 520
chrIV 215823 215824 . 2520
chrIV 215826 215827 . 280
chrIV 215837 215838 . 1700
chrIV 215920 215921 . 880
chrIV 215925 215926 . 1920
chrIV 215925 215926 . 920
chrIV 215926 215927 . 140
chrIV 215947 215948 . 17280
chrIV 215959 215960 . 1900
chrIV 215962 215963 . 120
chrIV 215973 215974 . 140
chrIV 216186 216187 . 200
chrIV 216267 216268 . 240
chrIV 216474 216475 . 380
chrIV 216646 216647 . 4760
chrIV 217081 217082 . 2380
chrIV 217264 217265 . 640
chrIV 217273 217274 . 160
chrIV 217278 217279 . 180
chrIV 217315 217316 . 540
chrIV 217355 217356 . 840
chrIV 217481 217482 . 560
chrIV 217491 217492 . 1260
chrIV 218533 218534 . 400
chrIV 218593 218594 . 640
chrIV 218913 218914 . 1000
chrIV 219218 219219 . 1040
chrIV 219263 219264 . 3940
chrIV 219276 219277 . 1080
chrIV 219397 219398 . 120
chrIV 219441 219442 . 820
chrIV 219444 219445 . 140
chrIV 219476 219477 . 160
chrIV 219484 219485 . 120
chrIV 219496 219497 . 820
chrIV 219521 219522 . 400
chrIV 219645 219646 . 280
chrIV 219655 219656 . 320
chrIV 219691 219692 . 140
chrIV 219847 219848 . 1840
chrIV 220001 220002 . 160
chrIV 220202 220203 . 840
chrIV 221117 221118 . 300
chrIV 221175 221176 . 120
chrIV 221324 221325 . 140
chrIV 221364 221365 . 160
chrIV 221600 221601 . 300
chrIV 221615 221616 . 2100
chrIV 221907 221908 . 1000
chrIV 221924 221925 . 1380
chrIV 221942 221943 . 180
chrIV 221993 221994 . 380
chrIV 222006 222007 . 920
chrIV 222013 222014 . 3860
chrIV 222021 222022 . 120
chrIV 222027 222028 . 2940
chrIV 222032 222033 . 140
chrIV 222186 222187 . 520
chrIV 222199 222200 . 660
chrIV 222225 222226 . 1060
chrIV 222232 222233 . 1580
chrIV 222246 222247 . 420
chrIV 222605 222606 . 120
chrIV 223518 223519 . 160
chrIV 223864 223865 . 220
chrIV 223871 223872 . 360
chrIV 223875 223876 . 500
chrIV 223878 223879 . 320
chrIV 223924 223925 . 6260
chrIV 223956 223957 . 220
chrIV 223971 223972 . 120
chrIV 223983 223984 . 260
chrIV 223990 223991 . 680
chrIV 226947 226948 . 2440
chrIV 226952 226953 . 420
chrIV 226971 226972 . 220
chrIV 226997 226998 . 140
chrIV 227035 227036 . 160
chrIV 227036 227037 . 140
chrIV 227047 227048 . 1820
chrIV 227058 227059 . 120
chrIV 227087 227088 . 1880
chrIV 227117 227118 . 1540
chrIV 227132 227133 . 2000
chrIV 227139 227140 . 1160
chrIV 227149 227150 . 1100
chrIV 227167 227168 . 4500
chrIV 227548 227549 . 5460
chrIV 228956 228957 . 540
chrIV 228960 228961 . 520
chrIV 228975 228976 . 1940
chrIV 229019 229020 . 120
chrIV 229025 229026 . 240
chrIV 229032 229033 . 160
chrIV 229070 229071 . 3420
chrIV 229118 229119 . 480
chrIV 229535 229536 . 120
chrIV 229573 229574 . 240
chrIV 229597 229598 . 140
chrIV 229600 229601 . 400
chrIV 229603 229604 . 880
chrIV 229748 229749 . 200
chrIV 229765 229766 . 120
chrIV 229770 229771 . 160
chrIV 229811 229812 . 1120
chrIV 229815 229816 . 480
chrIV 229826 229827 . 420
chrIV 229857 229858 . 1240
chrIV 230697 230698 . 1560
chrIV 230704 230705 . 260
chrIV 230725 230726 . 120
chrIV 230789 230790 . 580
chrIV 230801 230802 . 120
chrIV 230804 230805 . 1740
chrIV 231023 231024 . 820
chrIV 231178 231179 . 780
chrIV 232103 232104 . 680
chrIV 232132 232133 . 260
chrIV 232187 232188 . 120
chrIV 232194 232195 . 160
chrIV 232379 232380 . 220
chrIV 232387 232388 . 140
chrIV 232433 232434 . 140
chrIV 232447 232448 . 120
chrIV 232497 232498 . 1020
chrIV 232517 232518 . 380
chrIV 232868 232869 . 1640
chrIV 233272 233273 . 2500
chrIV 233977 233978 . 780
chrIV 234183 234184 . 160
chrIV 234184 234185 . 2500
chrIV 234188 234189 . 540
chrIV 234201 234202 . 140
chrIV 234235 234236 . 120
chrIV 234274 234275 . 120
chrIV 234305 234306 . 140
chrIV 234323 234324 . 1500
chrIV 234384 234385 . 280
chrIV 234401 234402 . 4700
chrIV 234418 234419 . 1020
chrIV 234433 234434 . 1840
chrIV 234461 234462 . 820
chrIV 234470 234471 . 300
chrIV 234486 234487 . 200
chrIV 234506 234507 . 3620
chrIV 234517 234518 . 300
chrIV 234566 234567 . 860
chrIV 234595 234596 . 380
chrIV 234601 234602 . 540
chrIV 234641 234642 . 780
chrIV 234688 234689 . 260
chrIV 234688 234689 . 220
chrIV 234698 234699 . 12360
chrIV 235193 235194 . 1120
chrIV 235194 235195 . 240
chrIV 235195 235196 . 240
chrIV 235195 235196 . 120
chrIV 235342 235343 . 300
chrIV 235553 235554 . 120
chrIV 235594 235595 . 960
chrIV 235650 235651 . 1080
chrIV 235674 235675 . 3480
chrIV 235770 235771 . 300
chrIV 235801 235802 . 440
chrIV 235953 235954 . 640
chrIV 236250 236251 . 380
chrIV 237544 237545 . 120
chrIV 238783 238784 . 820
chrIV 238786 238787 . 1280
chrIV 238791 238792 . 600
chrIV 238812 238813 . 340
chrIV 238868 238869 . 120
chrIV 238873 238874 . 1940
chrIV 238879 238880 . 420
chrIV 238888 238889 . 980
chrIV 239207 239208 . 280
chrIV 239457 239458 . 540
chrIV 239630 239631 . 1060
chrIV 239717 239718 . 160
chrIV 239874 239875 . 8080
chrIV 239904 239905 . 520
chrIV 239972 239973 . 140
chrIV 239999 240000 . 280
chrIV 240016 240017 . 1640
chrIV 240065 240066 . 540
chrIV 240068 240069 . 160
chrIV 240186 240187 . 120
chrIV 240791 240792 . 280
chrIV 240885 240886 . 160
chrIV 241025 241026 . 4920
chrIV 241208 241209 . 620
chrIV 241236 241237 . 1800
chrIV 241303 241304 . 1540
chrIV 241313 241314 . 720
chrIV 241325 241326 . 1320
chrIV 241756 241757 . 160
chrIV 241936 241937 . 3180
chrIV 242110 242111 . 3600
chrIV 242129 242130 . 6160
chrIV 242137 242138 . 1700
chrIV 242145 242146 . 2380
chrIV 242184 242185 . 300
chrIV 242184 242185 . 520
chrIV 242203 242204 . 140
chrIV 242225 242226 . 160
chrIV 242248 242249 . 340
chrIV 242260 242261 . 140
chrIV 242260 242261 . 560
chrIV 242263 242264 . 700
chrIV 242269 242270 . 1320
chrIV 242769 242770 . 140
chrIV 242913 242914 . 580
chrIV 243030 243031 . 400
chrIV 243399 243400 . 900
chrIV 243533 243534 . 700
chrIV 244296 244297 . 120
chrIV 245126 245127 . 480
chrIV 245303 245304 . 800
chrIV 245440 245441 . 140
chrIV 245457 245458 . 300
chrIV 245677 245678 . 420
chrIV 245781 245782 . 3060
chrIV 246896 246897 . 780
chrIV 246920 246921 . 420
chrIV 247705 247706 . 520
chrIV 247709 247710 . 200
chrIV 247864 247865 . 1440
chrIV 248059 248060 . 760
chrIV 248106 248107 . 220
chrIV 248130 248131 . 9240
chrIV 250797 250798 . 320
chrIV 251011 251012 . 2020
chrIV 251149 251150 . 560
chrIV 251176 251177 . 820
chrIV 251357 251358 . 140
chrIV 251373 251374 . 300
chrIV 251443 251444 . 140
chrIV 251450 251451 . 320
chrIV 251458 251459 . 460
chrIV 251463 251464 . 300
chrIV 253805 253806 . 1220
chrIV 253920 253921 . 3200
chrIV 253948 253949 . 5500
chrIV 254018 254019 . 1040
chrIV 254045 254046 . 1280
chrIV 254061 254062 . 2680
chrIV 254071 254072 . 120
chrIV 254208 254209 . 120
chrIV 255044 255045 . 120
chrIV 255207 255208 . 1220
chrIV 255236 255237 . 1000
chrIV 255289 255290 . 200
chrIV 255293 255294 . 560
chrIV 256444 256445 . 120
chrIV 257984 257985 . 520
chrIV 258452 258453 . 340
chrIV 258681 258682 . 2200
chrIV 258682 258683 . 240
chrIV 258682 258683 . 120
chrIV 258704 258705 . 560
chrIV 258768 258769 . 120
chrIV 258776 258777 . 140
chrIV 258782 258783 . 200
chrIV 258815 258816 . 180
chrIV 259664 259665 . 220
chrIV 261753 261754 . 180
chrIV 262593 262594 . 300
chrIV 263346 263347 . 160
chrIV 264186 264187 . 180
chrIV 264210 264211 . 240
chrIV 264358 264359 . 160
chrIV 264370 264371 . 900
chrIV 264400 264401 . 180
chrIV 264456 264457 . 820
chrIV 264522 264523 . 120
chrIV 264702 264703 . 380
chrIV 264722 264723 . 1360
chrIV 264744 264745 . 1660
chrIV 265104 265105 . 1440
chrIV 265112 265113 . 2420
chrIV 265163 265164 . 7460
chrIV 265204 265205 . 3560
chrIV 265225 265226 . 440
chrIV 265241 265242 . 240
chrIV 265368 265369 . 700
chrIV 265560 265561 . 740
chrIV 265613 265614 . 820
chrIV 266212 266213 . 240
chrIV 267102 267103 . 160
chrIV 267106 267107 . 340
chrIV 267586 267587 . 900
chrIV 267645 267646 . 140
chrIV 268662 268663 . 540
chrIV 268810 268811 . 2160
chrIV 269034 269035 . 260
chrIV 269082 269083 . 1400
chrIV 270058 270059 . 11760
chrIV 270280 270281 . 2100
chrIV 270613 270614 . 1240
chrIV 271538 271539 . 140
chrIV 271650 271651 . 200
chrIV 272001 272002 . 2140
chrIV 272031 272032 . 660
chrIV 272051 272052 . 1000
chrIV 272258 272259 . 120
chrIV 272264 272265 . 9680
chrIV 272292 272293 . 120
chrIV 274324 274325 . 120
chrIV 274794 274795 . 600
chrIV 274968 274969 . 240
chrIV 274978 274979 . 140
chrIV 275010 275011 . 420
chrIV 276652 276653 . 660
chrIV 276694 276695 . 520
chrIV 276867 276868 . 220
chrIV 280331 280332 . 120
chrIV 281926 281927 . 500
chrIV 281991 281992 . 460
chrIV 282058 282059 . 460
chrIV 282382 282383 . 480
chrIV 282562 282563 . 280
chrIV 283081 283082 . 140
chrIV 283096 283097 . 360
chrIV 283246 283247 . 11500
chrIV 283255 283256 . 360
chrIV 283300 283301 . 2680
chrIV 283312 283313 . 120
chrIV 283324 283325 . 800
chrIV 283327 283328 . 1360
chrIV 283328 283329 . 700
chrIV 283340 283341 . 180
chrIV 285195 285196 . 200
chrIV 285234 285235 . 120
chrIV 285349 285350 . 1420
chrIV 286798 286799 . 540
chrIV 286805 286806 . 160
chrIV 286808 286809 . 2760
chrIV 286817 286818 . 340
chrIV 286920 286921 . 4700
chrIV 286926 286927 . 11160
chrIV 286952 286953 . 1620
chrIV 286983 286984 . 120
chrIV 286991 286992 . 220
chrIV 287449 287450 . 800
chrIV 287794 287795 . 3420
chrIV 288465 288466 . 1680
chrIV 288773 288774 . 200
chrIV 288906 288907 . 3240
chrIV 289348 289349 . 2180
chrIV 289354 289355 . 120
chrIV 289549 289550 . 3800
chrIV 289555 289556 . 140
chrIV 289719 289720 . 1700
chrIV 289789 289790 . 280
chrIV 289811 289812 . 2760
chrIV 289827 289828 . 820
chrIV 290260 290261 . 500
chrIV 290343 290344 . 460
chrIV 290482 290483 . 160
chrIV 290784 290785 . 560
chrIV 291893 291894 . 120
chrIV 291902 291903 . 1340
chrIV 292106 292107 . 860
chrIV 292232 292233 . 140
chrIV 292609 292610 . 760
chrIV 292611 292612 . 2980
chrIV 292635 292636 . 840
chrIV 292688 292689 . 560
chrIV 292693 292694 . 360
chrIV 292997 292998 . 120
chrIV 293776 293777 . 260
chrIV 294389 294390 . 680
chrIV 294735 294736 . 1800
chrIV 294918 294919 . 200
chrIV 294930 294931 . 220
chrIV 294972 294973 . 220
chrIV 296271 296272 . 120
chrIV 296361 296362 . 1500
chrIV 296376 296377 . 220
chrIV 296467 296468 . 120
chrIV 296814 296815 . 720
chrIV 298019 298020 . 260
chrIV 298188 298189 . 340
chrIV 298422 298423 . 1240
chrIV 300142 300143 . 760
chrIV 300159 300160 . 580
chrIV 300219 300220 . 200
chrIV 300263 300264 . 1240
chrIV 301090 301091 . 1040
chrIV 301131 301132 . 600
chrIV 301137 301138 . 1080
chrIV 301303 301304 . 560
chrIV 301366 301367 . 980
chrIV 301500 301501 . 2320
chrIV 301720 301721 . 1100
chrIV 301744 301745 . 140
chrIV 301946 301947 . 120
chrIV 301957 301958 . 480
chrIV 302129 302130 . 220
chrIV 302220 302221 . 1520
chrIV 302255 302256 . 1520
chrIV 302260 302261 . 280
chrIV 302297 302298 . 180
chrIV 302301 302302 . 240
chrIV 302303 302304 . 680
chrIV 302534 302535 . 5100
chrIV 302553 302554 . 140
chrIV 302564 302565 . 120
chrIV 302575 302576 . 140
chrIV 302581 302582 . 120
chrIV 302785 302786 . 200
chrIV 302851 302852 . 17640
chrIV 302862 302863 . 3680
chrIV 303055 303056 . 420
chrIV 303075 303076 . 940
chrIV 303097 303098 . 1760
chrIV 303100 303101 . 1360
chrIV 303721 303722 . 960
chrIV 303751 303752 . 500
chrIV 303876 303877 . 180
chrIV 303941 303942 . 1100
chrIV 304587 304588 . 1680
chrIV 304733 304734 . 1320
chrIV 304914 304915 . 700
chrIV 305033 305034 . 2480
chrIV 305055 305056 . 280
chrIV 306678 306679 . 2960
chrIV 306716 306717 . 1680
chrIV 306839 306840 . 1640
chrIV 307916 307917 . 140
chrIV 308299 308300 . 840
chrIV 309244 309245 . 260
chrIV 309554 309555 . 120
chrIV 309595 309596 . 220
chrIV 310036 310037 . 120
chrIV 310262 310263 . 1080
chrIV 310273 310274 . 960
chrIV 310363 310364 . 2340
chrIV 310371 310372 . 4280
chrIV 310377 310378 . 2020
chrIV 310383 310384 . 3340
chrIV 310407 310408 . 1100
chrIV 310424 310425 . 120
chrIV 310577 310578 . 120
chrIV 310743 310744 . 520
chrIV 310925 310926 . 1020
chrIV 311199 311200 . 140
chrIV 311350 311351 . 200
chrIV 311387 311388 . 220
chrIV 311675 311676 . 380
chrIV 312041 312042 . 860
chrIV 312377 312378 . 720
chrIV 312741 312742 . 400
chrIV 312745 312746 . 340
chrIV 312753 312754 . 120
chrIV 312764 312765 . 180
chrIV 312772 312773 . 620
chrIV 312774 312775 . 600
chrIV 312789 312790 . 920
chrIV 312790 312791 . 380
chrIV 312852 312853 . 520
chrIV 312866 312867 . 140
chrIV 312874 312875 . 240
chrIV 313115 313116 . 2900
chrIV 313124 313125 . 700
chrIV 313147 313148 . 2680
chrIV 313387 313388 . 120
chrIV 313419 313420 . 13120
chrIV 313484 313485 . 760
chrIV 313652 313653 . 4320
chrIV 314091 314092 . 180
chrIV 314660 314661 . 640
chrIV 314703 314704 . 320
chrIV 314707 314708 . 160
chrIV 314746 314747 . 480
chrIV 314849 314850 . 780
chrIV 314901 314902 . 300
chrIV 314918 314919 . 160
chrIV 315037 315038 . 160
chrIV 315113 315114 . 320
chrIV 315134 315135 . 200
chrIV 315163 315164 . 1240
chrIV 315193 315194 . 140
chrIV 315199 315200 . 120
chrIV 315263 315264 . 220
chrIV 315272 315273 . 460
chrIV 315386 315387 . 720
chrIV 315398 315399 . 340
chrIV 315495 315496 . 120
chrIV 315581 315582 . 200
chrIV 315620 315621 . 300
chrIV 315657 315658 . 200
chrIV 315673 315674 . 140
chrIV 315722 315723 . 160
chrIV 315729 315730 . 160
chrIV 315764 315765 . 5320
chrIV 315783 315784 . 260
chrIV 316231 316232 . 120
chrIV 316280 316281 . 200
chrIV 316520 316521 . 1040
chrIV 316653 316654 . 140
chrIV 316688 316689 . 140
chrIV 316738 316739 . 2940
chrIV 316770 316771 . 120
chrIV 316882 316883 . 260
chrIV 316922 316923 . 260
chrIV 316942 316943 . 460
chrIV 317515 317516 . 660
chrIV 318318 318319 . 180
chrIV 320313 320314 . 1380
chrIV 320347 320348 . 360
chrIV 320364 320365 . 1060
chrIV 320367 320368 . 380
chrIV 320550 320551 . 1400
chrIV 321041 321042 . 1760
chrIV 321054 321055 . 140
chrIV 321560 321561 . 320
chrIV 321718 321719 . 3540
chrIV 321726 321727 . 2200
chrIV 321741 321742 . 520
chrIV 321755 321756 . 560
chrIV 321755 321756 . 2060
chrIV 321763 321764 . 1540
chrIV 321782 321783 . 1460
chrIV 321826 321827 . 780
chrIV 321920 321921 . 140
chrIV 323080 323081 . 180
chrIV 323179 323180 . 820
chrIV 323229 323230 . 1160
chrIV 323972 323973 . 140
chrIV 325473 325474 . 120
chrIV 325930 325931 . 140
chrIV 325937 325938 . 420
chrIV 326044 326045 . 240
chrIV 326224 326225 . 2060
chrIV 326228 326229 . 140
chrIV 326240 326241 . 200
chrIV 326298 326299 . 3300
chrIV 326357 326358 . 1100
chrIV 326368 326369 . 140
chrIV 326398 326399 . 2040
chrIV 326568 326569 . 1460
chrIV 326897 326898 . 220
chrIV 327034 327035 . 120
chrIV 327178 327179 . 1700
chrIV 327856 327857 . 280
chrIV 328222 328223 . 320
chrIV 328985 328986 . 1360
chrIV 329012 329013 . 780
chrIV 329305 329306 . 1940
chrIV 329648 329649 . 120
chrIV 330028 330029 . 160
chrIV 330376 330377 . 120
chrIV 330495 330496 . 1940
chrIV 330526 330527 . 320
chrIV 330536 330537 . 140
chrIV 330548 330549 . 160
chrIV 330555 330556 . 9840
chrIV 330567 330568 . 140
chrIV 330640 330641 . 260
chrIV 330712 330713 . 2520
chrIV 330882 330883 . 300
chrIV 330895 330896 . 460
chrIV 330900 330901 . 200
chrIV 330905 330906 . 340
chrIV 330990 330991 . 5620
chrIV 331475 331476 . 260
chrIV 331614 331615 . 1220
chrIV 331745 331746 . 440
chrIV 332297 332298 . 240
chrIV 332722 332723 . 240
chrIV 332747 332748 . 220
chrIV 332778 332779 . 120
chrIV 333086 333087 . 10260
chrIV 333092 333093 . 120
chrIV 333206 333207 . 2460
chrIV 333329 333330 . 380
chrIV 333624 333625 . 5940
chrIV 333632 333633 . 860
chrIV 333767 333768 . 1440
chrIV 334020 334021 . 220
chrIV 334022 334023 . 2500
chrIV 334322 334323 . 340
chrIV 334493 334494 . 13660
chrIV 334503 334504 . 5620
chrIV 334507 334508 . 7280
chrIV 334515 334516 . 15040
chrIV 334660 334661 . 1780
chrIV 334692 334693 . 140
chrIV 334732 334733 . 560
chrIV 334764 334765 . 120
chrIV 334771 334772 . 2040
chrIV 334810 334811 . 180
chrIV 335420 335421 . 280
chrIV 335747 335748 . 280
chrIV 336294 336295 . 720
chrIV 337308 337309 . 1540
chrIV 337344 337345 . 740
chrIV 337361 337362 . 700
chrIV 337364 337365 . 120
chrIV 337371 337372 . 560
chrIV 337403 337404 . 440
chrIV 337406 337407 . 580
chrIV 338251 338252 . 180
chrIV 339789 339790 . 280
chrIV 339810 339811 . 220
chrIV 340170 340171 . 1440
chrIV 340299 340300 . 920
chrIV 340312 340313 . 140
chrIV 340317 340318 . 1980
chrIV 340409 340410 . 840
chrIV 341310 341311 . 400
chrIV 341319 341320 . 140
chrIV 341324 341325 . 160
chrIV 341514 341515 . 120
chrIV 341521 341522 . 7960
chrIV 341548 341549 . 560
chrIV 341564 341565 . 240
chrIV 341677 341678 . 120
chrIV 344095 344096 . 280
chrIV 344213 344214 . 120
chrIV 344236 344237 . 280
chrIV 344252 344253 . 160
chrIV 344273 344274 . 280
chrIV 344582 344583 . 200
chrIV 344808 344809 . 380
chrIV 344941 344942 . 1620
chrIV 345138 345139 . 1640
chrIV 345329 345330 . 2480
chrIV 345502 345503 . 420
chrIV 345508 345509 . 1980
chrIV 345535 345536 . 180
chrIV 345555 345556 . 580
chrIV 345583 345584 . 120
chrIV 349905 349906 . 240
chrIV 350465 350466 . 120
chrIV 350916 350917 . 2100
chrIV 351260 351261 . 2280
chrIV 351296 351297 . 1040
chrIV 351313 351314 . 360
chrIV 351318 351319 . 480
chrIV 351325 351326 . 440
chrIV 351328 351329 . 480
chrIV 351340 351341 . 120
chrIV 351362 351363 . 140
chrIV 351373 351374 . 380
chrIV 351384 351385 . 120
chrIV 351544 351545 . 560
chrIV 351568 351569 . 240
chrIV 351579 351580 . 560
chrIV 352010 352011 . 620
chrIV 352290 352291 . 600
chrIV 352328 352329 . 2360
chrIV 352441 352442 . 2260
chrIV 352464 352465 . 320
chrIV 352675 352676 . 260
chrIV 352737 352738 . 260
chrIV 353236 353237 . 540
chrIV 353375 353376 . 720
chrIV 354038 354039 . 120
chrIV 354290 354291 . 1280
chrIV 354696 354697 . 1740
chrIV 355000 355001 . 420
chrIV 355029 355030 . 340
chrIV 355094 355095 . 140
chrIV 355126 355127 . 500
chrIV 355167 355168 . 200
chrIV 355182 355183 . 120
chrIV 355222 355223 . 360
chrIV 355341 355342 . 240
chrIV 355372 355373 . 160
chrIV 355554 355555 . 920
chrIV 355562 355563 . 220
chrIV 355654 355655 . 960
chrIV 356901 356902 . 240
chrIV 356923 356924 . 340
chrIV 357016 357017 . 200
chrIV 357031 357032 . 960
chrIV 357070 357071 . 160
chrIV 357214 357215 . 160
chrIV 357229 357230 . 3960
chrIV 357244 357245 . 880
chrIV 357265 357266 . 640
chrIV 357303 357304 . 120
chrIV 357324 357325 . 1880
chrIV 357332 357333 . 120
chrIV 357339 357340 . 560
chrIV 357399 357400 . 140
chrIV 357416 357417 . 8140
chrIV 357427 357428 . 4560
chrIV 357437 357438 . 120
chrIV 357465 357466 . 3020
chrIV 357534 357535 . 8080
chrIV 357664 357665 . 720
chrIV 357693 357694 . 600
chrIV 357696 357697 . 120
chrIV 357699 357700 . 620
chrIV 357744 357745 . 140
chrIV 357849 357850 . 1860
chrIV 357913 357914 . 120
chrIV 357970 357971 . 360
chrIV 358023 358024 . 760
chrIV 358276 358277 . 1120
chrIV 358296 358297 . 320
chrIV 358395 358396 . 140
chrIV 358568 358569 . 180
chrIV 358660 358661 . 440
chrIV 358678 358679 . 120
chrIV 358696 358697 . 380
chrIV 358715 358716 . 3460
chrIV 358732 358733 . 260
chrIV 358748 358749 . 2680
chrIV 358785 358786 . 3200
chrIV 358947 358948 . 1300
chrIV 359036 359037 . 400
chrIV 359138 359139 . 1260
chrIV 359151 359152 . 3300
chrIV 359278 359279 . 120
chrIV 359313 359314 . 500
chrIV 359386 359387 . 140
chrIV 359400 359401 . 720
chrIV 359479 359480 . 460
chrIV 359511 359512 . 680
chrIV 359585 359586 . 6580
chrIV 359593 359594 . 1940
chrIV 359620 359621 . 1100
chrIV 359634 359635 . 420
chrIV 359636 359637 . 9460
chrIV 359691 359692 . 1640
chrIV 359709 359710 . 1460
chrIV 359711 359712 . 120
chrIV 359714 359715 . 600
chrIV 359721 359722 . 260
chrIV 359736 359737 . 440
chrIV 359738 359739 . 3440
chrIV 359740 359741 . 680
chrIV 359754 359755 . 1940
chrIV 359755 359756 . 660
chrIV 359880 359881 . 4160
chrIV 359897 359898 . 3100
chrIV 359912 359913 . 2340
chrIV 359974 359975 . 160
chrIV 360048 360049 . 1040
chrIV 360098 360099 . 120
chrIV 360790 360791 . 120
chrIV 361193 361194 . 1060
chrIV 361242 361243 . 260
chrIV 361393 361394 . 220
chrIV 361407 361408 . 120
chrIV 361463 361464 . 400
chrIV 361464 361465 . 120
chrIV 361475 361476 . 560
chrIV 361492 361493 . 300
chrIV 361661 361662 . 380
chrIV 361706 361707 . 160
chrIV 361965 361966 . 120
chrIV 362005 362006 . 120
chrIV 362119 362120 . 1120
chrIV 362147 362148 . 640
chrIV 362445 362446 . 6120
chrIV 362480 362481 . 420
chrIV 362488 362489 . 1760
chrIV 362565 362566 . 600
chrIV 362576 362577 . 1260
chrIV 362584 362585 . 240
chrIV 362589 362590 . 900
chrIV 363079 363080 . 860
chrIV 363361 363362 . 140
chrIV 363671 363672 . 1520
chrIV 363681 363682 . 3720
chrIV 363690 363691 . 840
chrIV 363700 363701 . 320
chrIV 363705 363706 . 1840
chrIV 363780 363781 . 860
chrIV 363786 363787 . 2300
chrIV 363800 363801 . 1040
chrIV 363833 363834 . 120
chrIV 363851 363852 . 2560
chrIV 363873 363874 . 2000
chrIV 364000 364001 . 220
chrIV 364194 364195 . 420
chrIV 364616 364617 . 200
chrIV 364738 364739 . 140
chrIV 364951 364952 . 180
chrIV 365065 365066 . 120
chrIV 365137 365138 . 1720
chrIV 365210 365211 . 120
chrIV 365612 365613 . 2640
chrIV 365656 365657 . 120
chrIV 365804 365805 . 120
chrIV 365820 365821 . 180
chrIV 365822 365823 . 380
chrIV 365925 365926 . 6400
chrIV 365984 365985 . 120
chrIV 366090 366091 . 160
chrIV 366134 366135 . 140
chrIV 366146 366147 . 8420
chrIV 366154 366155 . 1260
chrIV 366207 366208 . 420
chrIV 366211 366212 . 1520
chrIV 366217 366218 . 4120
chrIV 366228 366229 . 3340
chrIV 366245 366246 . 780
chrIV 366277 366278 . 860
chrIV 366335 366336 . 160
chrIV 366382 366383 . 1440
chrIV 366437 366438 . 360
chrIV 366440 366441 . 1920
chrIV 366470 366471 . 880
chrIV 366490 366491 . 4960
chrIV 366544 366545 . 120
chrIV 366551 366552 . 120
chrIV 366632 366633 . 560
chrIV 366642 366643 . 340
chrIV 366645 366646 . 140
chrIV 366810 366811 . 160
chrIV 366818 366819 . 1360
chrIV 366833 366834 . 260
chrIV 366841 366842 . 440
chrIV 366890 366891 . 340
chrIV 366901 366902 . 640
chrIV 367302 367303 . 420
chrIV 367339 367340 . 240
chrIV 367396 367397 . 400
chrIV 367940 367941 . 120
chrIV 368128 368129 . 300
chrIV 368433 368434 . 400
chrIV 368436 368437 . 180
chrIV 368448 368449 . 960
chrIV 368471 368472 . 220
chrIV 368503 368504 . 2100
chrIV 368571 368572 . 2960
chrIV 368576 368577 . 240
chrIV 368589 368590 . 340
chrIV 368617 368618 . 120
chrIV 368642 368643 . 680
chrIV 368668 368669 . 140
chrIV 368707 368708 . 120
chrIV 368766 368767 . 7900
chrIV 368803 368804 . 3060
chrIV 368813 368814 . 1980
chrIV 368862 368863 . 200
chrIV 368892 368893 . 160
chrIV 368961 368962 . 620
chrIV 369033 369034 . 120
chrIV 369091 369092 . 3060
chrIV 369106 369107 . 1540
chrIV 369108 369109 . 140
chrIV 369166 369167 . 180
chrIV 369197 369198 . 180
chrIV 369225 369226 . 660
chrIV 369230 369231 . 940
chrIV 369334 369335 . 3160
chrIV 369404 369405 . 3940
chrIV 369413 369414 . 5700
chrIV 369417 369418 . 460
chrIV 369420 369421 . 120
chrIV 369426 369427 . 140
chrIV 369432 369433 . 360
chrIV 369443 369444 . 900
chrIV 369470 369471 . 140
chrIV 369501 369502 . 180
chrIV 369522 369523 . 5560
chrIV 369674 369675 . 1180
chrIV 369682 369683 . 3580
chrIV 369754 369755 . 340
chrIV 370862 370863 . 820
chrIV 370897 370898 . 1080
chrIV 371034 371035 . 340
chrIV 371042 371043 . 220
chrIV 371103 371104 . 640
chrIV 371106 371107 . 120
chrIV 371107 371108 . 1120
chrIV 371132 371133 . 160
chrIV 371162 371163 . 220
chrIV 371283 371284 . 620
chrIV 371291 371292 . 1380
chrIV 371476 371477 . 120
chrIV 371505 371506 . 5040
chrIV 371674 371675 . 3220
chrIV 371939 371940 . 580
chrIV 372031 372032 . 120
chrIV 372047 372048 . 120
chrIV 372053 372054 . 520
chrIV 372056 372057 . 180
chrIV 372057 372058 . 120
chrIV 372067 372068 . 2680
chrIV 372086 372087 . 2440
chrIV 372133 372134 . 1320
chrIV 372135 372136 . 1460
chrIV 372170 372171 . 180
chrIV 372176 372177 . 1000
chrIV 372194 372195 . 140
chrIV 372199 372200 . 160
chrIV 372205 372206 . 440
chrIV 372220 372221 . 880
chrIV 373634 373635 . 1780
chrIV 373637 373638 . 120
chrIV 373813 373814 . 200
chrIV 373817 373818 . 120
chrIV 373821 373822 . 1720
chrIV 373840 373841 . 460
chrIV 373853 373854 . 340
chrIV 373891 373892 . 160
chrIV 374234 374235 . 140
chrIV 374405 374406 . 320
chrIV 375025 375026 . 860
chrIV 375200 375201 . 120
chrIV 375323 375324 . 120
chrIV 375341 375342 . 4120
chrIV 375357 375358 . 1260
chrIV 375373 375374 . 3640
chrIV 375409 375410 . 600
chrIV 375417 375418 . 120
chrIV 375424 375425 . 6280
chrIV 375451 375452 . 440
chrIV 376521 376522 . 120
chrIV 376527 376528 . 420
chrIV 376561 376562 . 720
chrIV 376614 376615 . 620
chrIV 376688 376689 . 2000
chrIV 376794 376795 . 400
chrIV 376967 376968 . 480
chrIV 377135 377136 . 120
chrIV 377306 377307 . 2340
chrIV 377324 377325 . 120
chrIV 377742 377743 . 280
chrIV 377794 377795 . 120
chrIV 377942 377943 . 3240
chrIV 377977 377978 . 600
chrIV 377981 377982 . 3660
chrIV 377995 377996 . 1760
chrIV 378007 378008 . 480
chrIV 378334 378335 . 800
chrIV 378354 378355 . 260
chrIV 378354 378355 . 480
chrIV 378355 378356 . 120
chrIV 378399 378400 . 1000
chrIV 378422 378423 . 300
chrIV 378486 378487 . 680
chrIV 378537 378538 . 1680
chrIV 378541 378542 . 360
chrIV 378581 378582 . 420
chrIV 378588 378589 . 240
chrIV 378601 378602 . 1660
chrIV 378710 378711 . 320
chrIV 378717 378718 . 160
chrIV 378721 378722 . 220
chrIV 378993 378994 . 320
chrIV 379003 379004 . 1440
chrIV 379190 379191 . 5560
chrIV 379277 379278 . 2420
chrIV 379503 379504 . 1880
chrIV 379724 379725 . 120
chrIV 381560 381561 . 140
chrIV 381574 381575 . 640
chrIV 381588 381589 . 320
chrIV 381611 381612 . 3800
chrIV 381640 381641 . 140
chrIV 381801 381802 . 1080
chrIV 381823 381824 . 120
chrIV 382427 382428 . 160
chrIV 382492 382493 . 540
chrIV 382588 382589 . 320
chrIV 382604 382605 . 400
chrIV 382658 382659 . 1320
chrIV 382779 382780 . 480
chrIV 382805 382806 . 740
chrIV 382813 382814 . 120
chrIV 382840 382841 . 1020
chrIV 382849 382850 . 120
chrIV 382931 382932 . 1220
chrIV 382964 382965 . 1880
chrIV 383025 383026 . 160
chrIV 383199 383200 . 1240
chrIV 383956 383957 . 1100
chrIV 384700 384701 . 3060
chrIV 384834 384835 . 120
chrIV 385103 385104 . 3600
chrIV 385115 385116 . 120
chrIV 385243 385244 . 240
chrIV 385480 385481 . 680
chrIV 385492 385493 . 2120
chrIV 386406 386407 . 460
chrIV 386547 386548 . 520
chrIV 386619 386620 . 1020
chrIV 386875 386876 . 140
chrIV 386942 386943 . 120
chrIV 387098 387099 . 2740
chrIV 387451 387452 . 2620
chrIV 388090 388091 . 1020
chrIV 388207 388208 . 520
chrIV 388919 388920 . 260
chrIV 388938 388939 . 140
chrIV 388943 388944 . 220
chrIV 388965 388966 . 340
chrIV 388978 388979 . 180
chrIV 388982 388983 . 1320
chrIV 389055 389056 . 400
chrIV 389180 389181 . 140
chrIV 389218 389219 . 720
chrIV 389225 389226 . 140
chrIV 390095 390096 . 3440
chrIV 390202 390203 . 120
chrIV 391410 391411 . 240
chrIV 392135 392136 . 120
chrIV 392158 392159 . 2180
chrIV 392195 392196 . 120
chrIV 392356 392357 . 640
chrIV 392374 392375 . 1780
chrIV 392396 392397 . 120
chrIV 392409 392410 . 420
chrIV 392427 392428 . 260
chrIV 392448 392449 . 160
chrIV 392501 392502 . 920
chrIV 392567 392568 . 8700
chrIV 392594 392595 . 1120
chrIV 392598 392599 . 3620
chrIV 392602 392603 . 740
chrIV 392702 392703 . 220
chrIV 392718 392719 . 200
chrIV 392732 392733 . 620
chrIV 393157 393158 . 140
chrIV 393444 393445 . 140
chrIV 393445 393446 . 240
chrIV 393445 393446 . 1780
chrIV 393460 393461 . 2520
chrIV 393492 393493 . 120
chrIV 393498 393499 . 2100
chrIV 393501 393502 . 1960
chrIV 393507 393508 . 460
chrIV 393509 393510 . 260
chrIV 393568 393569 . 1220
chrIV 393832 393833 . 3620
chrIV 393858 393859 . 140
chrIV 394008 394009 . 380
chrIV 394016 394017 . 120
chrIV 394026 394027 . 800
chrIV 394083 394084 . 640
chrIV 394100 394101 . 160
chrIV 394147 394148 . 220
chrIV 397149 397150 . 120
chrIV 397321 397322 . 420
chrIV 397332 397333 . 220
chrIV 397339 397340 . 160
chrIV 397340 397341 . 220
chrIV 397349 397350 . 580
chrIV 397356 397357 . 120
chrIV 397360 397361 . 240
chrIV 397377 397378 . 600
chrIV 397390 397391 . 220
chrIV 397391 397392 . 12360
chrIV 397391 397392 . 2360
chrIV 397392 397393 . 240
chrIV 397392 397393 . 140
chrIV 397393 397394 . 120
chrIV 397412 397413 . 1020
chrIV 397417 397418 . 3980
chrIV 397429 397430 . 1180
chrIV 399168 399169 . 140
chrIV 399248 399249 . 180
chrIV 399248 399249 . 160
chrIV 399259 399260 . 140
chrIV 400970 400971 . 120
chrIV 403468 403469 . 140
chrIV 403483 403484 . 120
chrIV 403504 403505 . 720
chrIV 403525 403526 . 120
chrIV 403575 403576 . 4800
chrIV 403579 403580 . 760
chrIV 403607 403608 . 120
chrIV 403968 403969 . 220
chrIV 403968 403969 . 180
chrIV 404011 404012 . 180
chrIV 405048 405049 . 1760
chrIV 405065 405066 . 1900
chrIV 405071 405072 . 120
chrIV 405079 405080 . 1580
chrIV 405114 405115 . 120
chrIV 405122 405123 . 240
chrIV 405125 405126 . 440
chrIV 405134 405135 . 220
chrIV 405138 405139 . 260
chrIV 405851 405852 . 2360
chrIV 405992 405993 . 1220
chrIV 406033 406034 . 380
chrIV 406182 406183 . 120
chrIV 406357 406358 . 120
chrIV 406636 406637 . 1140
chrIV 406727 406728 . 280
chrIV 406765 406766 . 160
chrIV 406786 406787 . 120
chrIV 406797 406798 . 320
chrIV 406917 406918 . 2360
chrIV 406917 406918 . 180
chrIV 406919 406920 . 160
chrIV 407095 407096 . 700
chrIV 407221 407222 . 120
chrIV 407406 407407 . 220
chrIV 407449 407450 . 260
chrIV 407487 407488 . 1060
chrIV 407489 407490 . 120
chrIV 407497 407498 . 140
chrIV 407655 407656 . 4660
chrIV 407689 407690 . 1900
chrIV 407698 407699 . 5460
chrIV 407719 407720 . 9320
chrIV 407732 407733 . 3120
chrIV 407747 407748 . 1160
chrIV 407753 407754 . 2200
chrIV 407773 407774 . 240
chrIV 407804 407805 . 200
chrIV 407808 407809 . 1420
chrIV 407818 407819 . 120
chrIV 407885 407886 . 3700
chrIV 408116 408117 . 460
chrIV 408136 408137 . 420
chrIV 408158 408159 . 960
chrIV 408331 408332 . 220
chrIV 408361 408362 . 380
chrIV 408364 408365 . 200
chrIV 408549 408550 . 820
chrIV 408646 408647 . 120
chrIV 409066 409067 . 1140
chrIV 409101 409102 . 200
chrIV 409306 409307 . 140
chrIV 409363 409364 . 720
chrIV 409422 409423 . 2700
chrIV 409752 409753 . 960
chrIV 409792 409793 . 4420
chrIV 409796 409797 . 1420
chrIV 409882 409883 . 660
chrIV 409939 409940 . 2700
chrIV 409954 409955 . 640
chrIV 409961 409962 . 120
chrIV 410098 410099 . 3400
chrIV 410150 410151 . 240
chrIV 410151 410152 . 2120
chrIV 410166 410167 . 1280
chrIV 410255 410256 . 380
chrIV 410260 410261 . 360
chrIV 410283 410284 . 700
chrIV 410290 410291 . 220
chrIV 410302 410303 . 3960
chrIV 410432 410433 . 120
chrIV 410480 410481 . 2240
chrIV 410494 410495 . 2060
chrIV 410519 410520 . 1200
chrIV 410557 410558 . 600
chrIV 410582 410583 . 480
chrIV 410678 410679 . 120
chrIV 410744 410745 . 420
chrIV 410859 410860 . 140
chrIV 410872 410873 . 180
chrIV 410875 410876 . 140
chrIV 410875 410876 . 280
chrIV 410879 410880 . 220
chrIV 410883 410884 . 320
chrIV 410904 410905 . 120
chrIV 410916 410917 . 140
chrIV 410935 410936 . 260
chrIV 410941 410942 . 120
chrIV 410968 410969 . 240
chrIV 410980 410981 . 120
chrIV 410999 411000 . 140
chrIV 411005 411006 . 120
chrIV 411034 411035 . 120
chrIV 411049 411050 . 180
chrIV 411050 411051 . 120
chrIV 411091 411092 . 1720
chrIV 411126 411127 . 160
chrIV 411184 411185 . 120
chrIV 411264 411265 . 120
chrIV 411271 411272 . 1100
chrIV 411277 411278 . 2680
chrIV 411294 411295 . 1860
chrIV 411369 411370 . 3020
chrIV 411374 411375 . 160
chrIV 411412 411413 . 300
chrIV 411505 411506 . 120
chrIV 411516 411517 . 440
chrIV 411529 411530 . 180
chrIV 411532 411533 . 1020
chrIV 411537 411538 . 1100
chrIV 411563 411564 . 520
chrIV 411585 411586 . 120
chrIV 411592 411593 . 500
chrIV 411600 411601 . 440
chrIV 411615 411616 . 2460
chrIV 411618 411619 . 120
chrIV 411621 411622 . 180
chrIV 411648 411649 . 120
chrIV 411659 411660 . 160
chrIV 411660 411661 . 240
chrIV 411785 411786 . 1760
chrIV 411828 411829 . 720
chrIV 411981 411982 . 2260
chrIV 412454 412455 . 860
chrIV 412658 412659 . 1080
chrIV 412746 412747 . 220
chrIV 412979 412980 . 120
chrIV 413243 413244 . 180
chrIV 413246 413247 . 120
chrIV 413267 413268 . 220
chrIV 413270 413271 . 160
chrIV 413281 413282 . 200
chrIV 413289 413290 . 120
chrIV 413295 413296 . 340
chrIV 413303 413304 . 120
chrIV 413310 413311 . 280
chrIV 413461 413462 . 120
chrIV 413485 413486 . 460
chrIV 413651 413652 . 280
chrIV 413714 413715 . 200
chrIV 413802 413803 . 120
chrIV 413817 413818 . 760
chrIV 413824 413825 . 2140
chrIV 413828 413829 . 220
chrIV 413950 413951 . 3800
chrIV 413952 413953 . 400
chrIV 414092 414093 . 140
chrIV 414175 414176 . 2280
chrIV 414300 414301 . 420
chrIV 414542 414543 . 1680
chrIV 414661 414662 . 1080
chrIV 414827 414828 . 120
chrIV 414841 414842 . 120
chrIV 414849 414850 . 120
chrIV 414877 414878 . 10120
chrIV 414920 414921 . 120
chrIV 414936 414937 . 140
chrIV 415255 415256 . 120
chrIV 415450 415451 . 140
chrIV 416789 416790 . 440
chrIV 416794 416795 . 600
chrIV 416970 416971 . 360
chrIV 416994 416995 . 980
chrIV 417001 417002 . 520
chrIV 417010 417011 . 440
chrIV 417016 417017 . 160
chrIV 417032 417033 . 620
chrIV 417035 417036 . 2040
chrIV 417043 417044 . 120
chrIV 417115 417116 . 3280
chrIV 417122 417123 . 1160
chrIV 417123 417124 . 380
chrIV 417124 417125 . 760
chrIV 417126 417127 . 300
chrIV 417164 417165 . 900
chrIV 417166 417167 . 400
chrIV 417168 417169 . 160
chrIV 417168 417169 . 120
chrIV 417169 417170 . 900
chrIV 417178 417179 . 1120
chrIV 417190 417191 . 1320
chrIV 417197 417198 . 1520
chrIV 417206 417207 . 1040
chrIV 417372 417373 . 120
chrIV 417376 417377 . 2140
chrIV 417407 417408 . 1100
chrIV 417552 417553 . 460
chrIV 417557 417558 . 1240
chrIV 417565 417566 . 1640
chrIV 417783 417784 . 1220
chrIV 417854 417855 . 500
chrIV 417878 417879 . 6200
chrIV 417898 417899 . 1940
chrIV 417935 417936 . 400
chrIV 417956 417957 . 660
chrIV 417967 417968 . 10300
chrIV 418148 418149 . 4520
chrIV 418151 418152 . 120
chrIV 418191 418192 . 700
chrIV 418335 418336 . 460
chrIV 418426 418427 . 160
chrIV 419876 419877 . 440
chrIV 420093 420094 . 260
chrIV 420147 420148 . 1300
chrIV 420314 420315 . 840
chrIV 420391 420392 . 4440
chrIV 420491 420492 . 1340
chrIV 420543 420544 . 120
chrIV 421279 421280 . 1600
chrIV 421761 421762 . 160
chrIV 421764 421765 . 160
chrIV 421765 421766 . 160
chrIV 421796 421797 . 380
chrIV 421810 421811 . 200
chrIV 421812 421813 . 140
chrIV 421823 421824 . 140
chrIV 421837 421838 . 120
chrIV 421841 421842 . 120
chrIV 421842 421843 . 320
chrIV 421848 421849 . 260
chrIV 421850 421851 . 1440
chrIV 421857 421858 . 240
chrIV 421861 421862 . 180
chrIV 421864 421865 . 280
chrIV 421870 421871 . 220
chrIV 421881 421882 . 320
chrIV 421895 421896 . 2060
chrIV 421900 421901 . 360
chrIV 421912 421913 . 120
chrIV 421925 421926 . 200
chrIV 422077 422078 . 120
chrIV 422099 422100 . 120
chrIV 422121 422122 . 120
chrIV 422392 422393 . 1460
chrIV 422437 422438 . 520
chrIV 422457 422458 . 140
chrIV 422461 422462 . 740
chrIV 422567 422568 . 1100
chrIV 422617 422618 . 2160
chrIV 422795 422796 . 380
chrIV 422800 422801 . 800
chrIV 422803 422804 . 120
chrIV 422807 422808 . 1600
chrIV 423583 423584 . 420
chrIV 423600 423601 . 220
chrIV 423615 423616 . 520
chrIV 423627 423628 . 1540
chrIV 423636 423637 . 9840
chrIV 423700 423701 . 460
chrIV 423712 423713 . 140
chrIV 423735 423736 . 140
chrIV 423808 423809 . 2300
chrIV 423850 423851 . 1560
chrIV 423863 423864 . 1180
chrIV 423883 423884 . 380
chrIV 423886 423887 . 140
chrIV 423894 423895 . 4360
chrIV 423972 423973 . 1160
chrIV 423987 423988 . 1300
chrIV 423992 423993 . 1100
chrIV 424001 424002 . 2080
chrIV 424018 424019 . 360
chrIV 424043 424044 . 680
chrIV 424052 424053 . 2400
chrIV 424080 424081 . 140
chrIV 424083 424084 . 180
chrIV 424085 424086 . 700
chrIV 424111 424112 . 120
chrIV 424122 424123 . 320
chrIV 425755 425756 . 8200
chrIV 425763 425764 . 180
chrIV 425815 425816 . 1540
chrIV 425885 425886 . 3300
chrIV 425919 425920 . 3960
chrIV 425963 425964 . 1680
chrIV 427004 427005 . 340
chrIV 427005 427006 . 240
chrIV 427005 427006 . 120
chrIV 427009 427010 . 640
chrIV 427014 427015 . 180
chrIV 427022 427023 . 240
chrIV 427048 427049 . 520
chrIV 427159 427160 . 140
chrIV 427164 427165 . 560
chrIV 427169 427170 . 120
chrIV 427172 427173 . 800
chrIV 427180 427181 . 260
chrIV 428428 428429 . 340
chrIV 428476 428477 . 240
chrIV 428533 428534 . 960
chrIV 428562 428563 . 240
chrIV 428564 428565 . 280
chrIV 428572 428573 . 260
chrIV 428758 428759 . 160
chrIV 428769 428770 . 120
chrIV 428779 428780 . 140
chrIV 428781 428782 . 380
chrIV 428785 428786 . 1140
chrIV 428785 428786 . 200
chrIV 428789 428790 . 1500
chrIV 428789 428790 . 260
chrIV 428792 428793 . 360
chrIV 428803 428804 . 240
chrIV 428861 428862 . 820
chrIV 428874 428875 . 120
chrIV 428917 428918 . 2280
chrIV 429062 429063 . 1860
chrIV 429210 429211 . 120
chrIV 429286 429287 . 340
chrIV 429771 429772 . 1180
chrIV 430170 430171 . 200
chrIV 430635 430636 . 160
chrIV 430765 430766 . 720
chrIV 430852 430853 . 140
chrIV 430911 430912 . 520
chrIV 431052 431053 . 260
chrIV 431055 431056 . 280
chrIV 431170 431171 . 1120
chrIV 431212 431213 . 1380
chrIV 431372 431373 . 2620
chrIV 431521 431522 . 140
chrIV 431544 431545 . 220
chrIV 431555 431556 . 1320
chrIV 431561 431562 . 1200
chrIV 431568 431569 . 880
chrIV 431569 431570 . 820
chrIV 431571 431572 . 200
chrIV 431580 431581 . 300
chrIV 431584 431585 . 3360
chrIV 431599 431600 . 660
chrIV 431616 431617 . 1700
chrIV 431653 431654 . 2560
chrIV 431660 431661 . 680
chrIV 431673 431674 . 120
chrIV 431677 431678 . 320
chrIV 431679 431680 . 620
chrIV 431679 431680 . 360
chrIV 431680 431681 . 120
chrIV 431687 431688 . 1180
chrIV 431730 431731 . 200
chrIV 431794 431795 . 1200
chrIV 431893 431894 . 500
chrIV 431904 431905 . 1600
chrIV 431931 431932 . 740
chrIV 431941 431942 . 10720
chrIV 431948 431949 . 120
chrIV 432070 432071 . 1000
chrIV 432123 432124 . 420
chrIV 432129 432130 . 540
chrIV 432136 432137 . 2480
chrIV 432142 432143 . 360
chrIV 432144 432145 . 220
chrIV 432179 432180 . 140
chrIV 432186 432187 . 1120
chrIV 432187 432188 . 2100
chrIV 432189 432190 . 660
chrIV 432189 432190 . 6880
chrIV 432209 432210 . 1000
chrIV 432216 432217 . 1700
chrIV 432230 432231 . 9560
chrIV 432238 432239 . 320
chrIV 432238 432239 . 160
chrIV 432240 432241 . 120
chrIV 432250 432251 . 620
chrIV 432278 432279 . 1460
chrIV 432597 432598 . 540
chrIV 432617 432618 . 1680
chrIV 432900 432901 . 120
chrIV 432958 432959 . 340
chrIV 433122 433123 . 160
chrIV 433330 433331 . 160
chrIV 433341 433342 . 220
chrIV 433352 433353 . 320
chrIV 433358 433359 . 160
chrIV 433358 433359 . 680
chrIV 433365 433366 . 4900
chrIV 433376 433377 . 420
chrIV 433378 433379 . 120
chrIV 433391 433392 . 120
chrIV 433396 433397 . 160
chrIV 433397 433398 . 300
chrIV 433398 433399 . 2700
chrIV 433404 433405 . 2720
chrIV 433414 433415 . 1220
chrIV 433454 433455 . 420
chrIV 433888 433889 . 380
chrIV 433962 433963 . 740
chrIV 434060 434061 . 4740
chrIV 434060 434061 . 180
chrIV 434061 434062 . 220
chrIV 434061 434062 . 1900
chrIV 434072 434073 . 180
chrIV 434145 434146 . 3500
chrIV 434157 434158 . 500
chrIV 434165 434166 . 160
chrIV 434215 434216 . 180
chrIV 434220 434221 . 560
chrIV 434228 434229 . 1260
chrIV 434239 434240 . 260
chrIV 434243 434244 . 140
chrIV 434244 434245 . 400
chrIV 434312 434313 . 140
chrIV 434426 434427 . 940
chrIV 434440 434441 . 1060
chrIV 434445 434446 . 440
chrIV 434549 434550 . 340
chrIV 434791 434792 . 200
chrIV 434903 434904 . 480
chrIV 434908 434909 . 480
chrIV 434940 434941 . 320
chrIV 434955 434956 . 180
chrIV 435119 435120 . 260
chrIV 435133 435134 . 120
chrIV 435227 435228 . 6340
chrIV 435239 435240 . 200
chrIV 435240 435241 . 280
chrIV 435255 435256 . 420
chrIV 435259 435260 . 260
chrIV 435262 435263 . 120
chrIV 435377 435378 . 2900
chrIV 435383 435384 . 1420
chrIV 435394 435395 . 220
chrIV 435497 435498 . 2880
chrIV 435517 435518 . 140
chrIV 435693 435694 . 300
chrIV 435821 435822 . 140
chrIV 435844 435845 . 220
chrIV 435874 435875 . 180
chrIV 435885 435886 . 2660
chrIV 435888 435889 . 1380
chrIV 435897 435898 . 1140
chrIV 436117 436118 . 160
chrIV 436128 436129 . 620
chrIV 436315 436316 . 720
chrIV 436417 436418 . 140
chrIV 436423 436424 . 180
chrIV 436451 436452 . 320
chrIV 436898 436899 . 940
chrIV 436919 436920 . 360
chrIV 436927 436928 . 460
chrIV 436946 436947 . 180
chrIV 436949 436950 . 1540
chrIV 436954 436955 . 180
chrIV 436971 436972 . 500
chrIV 437050 437051 . 380
chrIV 437696 437697 . 200
chrIV 437702 437703 . 400
chrIV 437706 437707 . 200
chrIV 437759 437760 . 280
chrIV 437781 437782 . 220
chrIV 437906 437907 . 1780
chrIV 437914 437915 . 160
chrIV 437917 437918 . 2080
chrIV 437922 437923 . 160
chrIV 437941 437942 . 580
chrIV 437951 437952 . 500
chrIV 437955 437956 . 2260
chrIV 437961 437962 . 120
chrIV 437969 437970 . 260
chrIV 437983 437984 . 360
chrIV 439007 439008 . 280
chrIV 439403 439404 . 120
chrIV 439411 439412 . 380
chrIV 439431 439432 . 1080
chrIV 439436 439437 . 480
chrIV 439483 439484 . 380
chrIV 439489 439490 . 160
chrIV 439492 439493 . 1280
chrIV 439496 439497 . 120
chrIV 439503 439504 . 200
chrIV 439508 439509 . 660
chrIV 439529 439530 . 1400
chrIV 439534 439535 . 120
chrIV 439536 439537 . 180
chrIV 439538 439539 . 4480
chrIV 439590 439591 . 180
chrIV 439714 439715 . 240
chrIV 439714 439715 . 180
chrIV 439727 439728 . 160
chrIV 440538 440539 . 320
chrIV 440769 440770 . 140
chrIV 440800 440801 . 320
chrIV 440813 440814 . 260
chrIV 440827 440828 . 340
chrIV 440873 440874 . 160
chrIV 440933 440934 . 1220
chrIV 440941 440942 . 2420
chrIV 441005 441006 . 120
chrIV 441066 441067 . 440
chrIV 441129 441130 . 140
chrIV 441453 441454 . 120
chrIV 441603 441604 . 700
chrIV 441869 441870 . 180
chrIV 441873 441874 . 3120
chrIV 441885 441886 . 1720
chrIV 442033 442034 . 280
chrIV 442225 442226 . 300
chrIV 442249 442250 . 5640
chrIV 442409 442410 . 120
chrIV 442421 442422 . 6400
chrIV 442445 442446 . 140
chrIV 442448 442449 . 620
chrIV 442450 442451 . 120
chrIV 442454 442455 . 1480
chrIV 442458 442459 . 1920
chrIV 442490 442491 . 180
chrIV 442501 442502 . 580
chrIV 442512 442513 . 340
chrIV 442513 442514 . 140
chrIV 442514 442515 . 120
chrIV 442520 442521 . 1420
chrIV 442527 442528 . 160
chrIV 442547 442548 . 120
chrIV 442557 442558 . 120
chrIV 442575 442576 . 840
chrIV 442585 442586 . 120
chrIV 442589 442590 . 520
chrIV 442765 442766 . 280
chrIV 442789 442790 . 420
chrIV 442791 442792 . 140
chrIV 442799 442800 . 3660
chrIV 442812 442813 . 120
chrIV 442818 442819 . 120
chrIV 442823 442824 . 2900
chrIV 442830 442831 . 160
chrIV 442878 442879 . 600
chrIV 442887 442888 . 140
chrIV 442889 442890 . 520
chrIV 442896 442897 . 7800
chrIV 442904 442905 . 6560
chrIV 442912 442913 . 280
chrIV 442919 442920 . 160
chrIV 442931 442932 . 1840
chrIV 442944 442945 . 1520
chrIV 442946 442947 . 300
chrIV 442950 442951 . 780
chrIV 442963 442964 . 680
chrIV 442972 442973 . 1260
chrIV 443103 443104 . 300
chrIV 443124 443125 . 500
chrIV 443253 443254 . 380
chrIV 443258 443259 . 160
chrIV 443409 443410 . 360
chrIV 443478 443479 . 140
chrIV 443537 443538 . 280
chrIV 443859 443860 . 4120
chrIV 443864 443865 . 2420
chrIV 443865 443866 . 2980
chrIV 443866 443867 . 1020
chrIV 443867 443868 . 3000
chrIV 443876 443877 . 5900
chrIV 443884 443885 . 140
chrIV 443885 443886 . 960
chrIV 443885 443886 . 3640
chrIV 443888 443889 . 220
chrIV 443892 443893 . 5860
chrIV 443897 443898 . 6180
chrIV 443901 443902 . 1440
chrIV 443901 443902 . 120
chrIV 443902 443903 . 120
chrIV 443907 443908 . 3360
chrIV 443908 443909 . 3540
chrIV 443908 443909 . 140
chrIV 443909 443910 . 120
chrIV 443910 443911 . 2060
chrIV 443916 443917 . 240
chrIV 443922 443923 . 960
chrIV 443930 443931 . 2220
chrIV 443958 443959 . 120
chrIV 443980 443981 . 600
chrIV 444116 444117 . 120
chrIV 444124 444125 . 120
chrIV 444138 444139 . 2340
chrIV 444160 444161 . 160
chrIV 444177 444178 . 640
chrIV 444284 444285 . 340
chrIV 444303 444304 . 3680
chrIV 444415 444416 . 120
chrIV 444429 444430 . 360
chrIV 444439 444440 . 320
chrIV 444547 444548 . 1640
chrIV 444574 444575 . 140
chrIV 444579 444580 . 120
chrIV 446375 446376 . 140
chrIV 446511 446512 . 120
chrIV 446527 446528 . 140
chrIV 446532 446533 . 120
chrIV 446549 446550 . 160
chrIV 446555 446556 . 920
chrIV 446581 446582 . 1960
chrIV 446603 446604 . 180
chrIV 446649 446650 . 3220
chrIV 446684 446685 . 600
chrIV 446706 446707 . 1040
chrIV 446709 446710 . 1680
chrIV 446712 446713 . 120
chrIV 446727 446728 . 200
chrIV 446748 446749 . 4720
chrIV 446929 446930 . 520
chrIV 446992 446993 . 680
chrIV 447081 447082 . 2260
chrIV 447086 447087 . 160
chrIV 447105 447106 . 1440
chrIV 447249 447250 . 520
chrIV 447274 447275 . 560
chrIV 447563 447564 . 340
chrIV 447591 447592 . 240
chrIV 447594 447595 . 1740
chrIV 447619 447620 . 120
chrIV 447690 447691 . 240
chrIV 447694 447695 . 920
chrIV 447701 447702 . 1040
chrIV 447722 447723 . 360
chrIV 447734 447735 . 120
chrIV 447735 447736 . 120
chrIV 447735 447736 . 740
chrIV 447744 447745 . 900
chrIV 447746 447747 . 120
chrIV 447753 447754 . 280
chrIV 447755 447756 . 460
chrIV 447758 447759 . 280
chrIV 447761 447762 . 940
chrIV 447761 447762 . 260
chrIV 447768 447769 . 1640
chrIV 447772 447773 . 320
chrIV 447779 447780 . 560
chrIV 447780 447781 . 140
chrIV 447783 447784 . 260
chrIV 447785 447786 . 120
chrIV 447787 447788 . 140
chrIV 447787 447788 . 720
chrIV 447788 447789 . 120
chrIV 447790 447791 . 180
chrIV 447798 447799 . 1800
chrIV 447803 447804 . 120
chrIV 447803 447804 . 240
chrIV 447814 447815 . 2960
chrIV 447819 447820 . 220
chrIV 447822 447823 . 1840
chrIV 447829 447830 . 1200
chrIV 447832 447833 . 740
chrIV 447835 447836 . 760
chrIV 447840 447841 . 200
chrIV 447842 447843 . 180
chrIV 447847 447848 . 280
chrIV 447848 447849 . 480
chrIV 447855 447856 . 580
chrIV 447859 447860 . 2260
chrIV 447859 447860 . 120
chrIV 447860 447861 . 120
chrIV 447861 447862 . 540
chrIV 447862 447863 . 200
chrIV 447862 447863 . 120
chrIV 447863 447864 . 120
chrIV 447875 447876 . 500
chrIV 447903 447904 . 1200
chrIV 447909 447910 . 160
chrIV 447985 447986 . 7020
chrIV 448018 448019 . 240
chrIV 448030 448031 . 9920
chrIV 448041 448042 . 7040
chrIV 448041 448042 . 160
chrIV 448043 448044 . 200
chrIV 448048 448049 . 220
chrIV 448057 448058 . 220
chrIV 448061 448062 . 820
chrIV 448070 448071 . 1920
chrIV 448195 448196 . 160
chrIV 448205 448206 . 120
chrIV 448407 448408 . 200
chrIV 448544 448545 . 160
chrIV 448698 448699 . 780
chrIV 448740 448741 . 160
chrIV 448896 448897 . 480
chrIV 448988 448989 . 300
chrIV 449056 449057 . 460
chrIV 449099 449100 . 120
chrIV 449114 449115 . 3440
chrIV 449212 449213 . 120
chrIV 449257 449258 . 580
chrIV 449258 449259 . 1220
chrIV 449259 449260 . 1280
chrIV 449267 449268 . 140
chrIV 449293 449294 . 3540
chrIV 449302 449303 . 740
chrIV 449309 449310 . 800
chrIV 449406 449407 . 320
chrIV 449417 449418 . 2380
chrIV 449420 449421 . 120
chrIV 449421 449422 . 1740
chrIV 449421 449422 . 820
chrIV 449422 449423 . 120
chrIV 449425 449426 . 4480
chrIV 449426 449427 . 180
chrIV 449428 449429 . 1880
chrIV 449431 449432 . 980
chrIV 449432 449433 . 7900
chrIV 449432 449433 . 120
chrIV 449433 449434 . 320
chrIV 449433 449434 . 1120
chrIV 449434 449435 . 3680
chrIV 449434 449435 . 240
chrIV 449437 449438 . 2060
chrIV 449443 449444 . 120
chrIV 449445 449446 . 1280
chrIV 449448 449449 . 1600
chrIV 449448 449449 . 120
chrIV 449452 449453 . 1440
chrIV 449458 449459 . 6180
chrIV 449467 449468 . 3740
chrIV 449478 449479 . 2280
chrIV 449514 449515 . 1320
chrIV 449519 449520 . 1640
chrIV 449522 449523 . 240
chrIV 449527 449528 . 580
chrIV 449533 449534 . 1020
chrIV 449538 449539 . 300
chrIV 449606 449607 . 320
chrIV 449634 449635 . 980
chrIV 449638 449639 . 5680
chrIV 449643 449644 . 1220
chrIV 449644 449645 . 180
chrIV 449645 449646 . 120
chrIV 449652 449653 . 6880
chrIV 449659 449660 . 120
chrIV 449665 449666 . 2060
chrIV 449670 449671 . 1000
chrIV 449678 449679 . 460
chrIV 449699 449700 . 340
chrIV 449848 449849 . 700
chrIV 449855 449856 . 360
chrIV 449859 449860 . 460
chrIV 449863 449864 . 440
chrIV 449869 449870 . 3180
chrIV 449874 449875 . 160
chrIV 449879 449880 . 540
chrIV 449883 449884 . 180
chrIV 449896 449897 . 840
chrIV 449902 449903 . 1860
chrIV 449904 449905 . 120
chrIV 449915 449916 . 3280
chrIV 449928 449929 . 160
chrIV 449936 449937 . 120
chrIV 449945 449946 . 3460
chrIV 449961 449962 . 520
chrIV 450075 450076 . 500
chrIV 450098 450099 . 120
chrIV 450124 450125 . 380
chrIV 450129 450130 . 780
chrIV 450132 450133 . 600
chrIV 450146 450147 . 1120
chrIV 450210 450211 . 1060
chrIV 450283 450284 . 360
chrIV 450286 450287 . 740
chrIV 450292 450293 . 2880
chrIV 450310 450311 . 780
chrIV 450316 450317 . 400
chrIV 450362 450363 . 1580
chrIV 450434 450435 . 260
chrIV 450471 450472 . 360
chrIV 450507 450508 . 1600
chrIV 450588 450589 . 440
chrIV 450595 450596 . 4120
chrIV 450602 450603 . 3620
chrIV 450686 450687 . 180
chrIV 450716 450717 . 1020
chrIV 450725 450726 . 2080
chrIV 450742 450743 . 220
chrIV 450752 450753 . 840
chrIV 450781 450782 . 940
chrIV 450835 450836 . 360
chrIV 450955 450956 . 140
chrIV 450965 450966 . 2160
chrIV 450992 450993 . 140
chrIV 451030 451031 . 260
chrIV 451045 451046 . 500
chrIV 451136 451137 . 520
chrIV 451180 451181 . 1100
chrIV 451225 451226 . 600
chrIV 451325 451326 . 900
chrIV 451351 451352 . 260
chrIV 451412 451413 . 140
chrIV 451413 451414 . 180
chrIV 451491 451492 . 200
chrIV 451539 451540 . 140
chrIV 451618 451619 . 1240
chrIV 451624 451625 . 120
chrIV 451643 451644 . 1020
chrIV 451831 451832 . 300
chrIV 451931 451932 . 420
chrIV 451935 451936 . 120
chrIV 451947 451948 . 640
chrIV 451954 451955 . 1740
chrIV 452155 452156 . 480
chrIV 452219 452220 . 1680
chrIV 452282 452283 . 3320
chrIV 452449 452450 . 720
chrIV 452451 452452 . 280
chrIV 452456 452457 . 1220
chrIV 452548 452549 . 160
chrIV 452567 452568 . 740
chrIV 452577 452578 . 440
chrIV 452585 452586 . 2000
chrIV 452589 452590 . 420
chrIV 452594 452595 . 180
chrIV 452625 452626 . 120
chrIV 452674 452675 . 180
chrIV 452731 452732 . 3580
chrIV 452738 452739 . 460
chrIV 452760 452761 . 1840
chrIV 452767 452768 . 320
chrIV 452772 452773 . 360
chrIV 452773 452774 . 300
chrIV 452775 452776 . 1980
chrIV 452778 452779 . 620
chrIV 452782 452783 . 2460
chrIV 452786 452787 . 300
chrIV 452788 452789 . 660
chrIV 452792 452793 . 1500
chrIV 452793 452794 . 200
chrIV 452793 452794 . 120
chrIV 452798 452799 . 280
chrIV 452810 452811 . 1260
chrIV 452823 452824 . 260
chrIV 452826 452827 . 640
chrIV 452834 452835 . 300
chrIV 452838 452839 . 1300
chrIV 452842 452843 . 700
chrIV 452848 452849 . 120
chrIV 452881 452882 . 720
chrIV 452887 452888 . 120
chrIV 452889 452890 . 200
chrIV 452895 452896 . 220
chrIV 452944 452945 . 180
chrIV 452948 452949 . 120
chrIV 452952 452953 . 380
chrIV 452953 452954 . 800
chrIV 452953 452954 . 120
chrIV 452959 452960 . 2200
chrIV 452966 452967 . 120
chrIV 452984 452985 . 740
chrIV 453658 453659 . 240
chrIV 453698 453699 . 620
chrIV 453730 453731 . 640
chrIV 453747 453748 . 260
chrIV 453781 453782 . 3320
chrIV 453819 453820 . 160
chrIV 453848 453849 . 820
chrIV 453856 453857 . 200
chrIV 453866 453867 . 120
chrIV 453873 453874 . 120
chrIV 453885 453886 . 2220
chrIV 453935 453936 . 820
chrIV 453944 453945 . 5120
chrIV 453945 453946 . 460
chrIV 453946 453947 . 140
chrIV 453946 453947 . 23300
chrIV 453949 453950 . 500
chrIV 453957 453958 . 17420
chrIV 453978 453979 . 2420
chrIV 453980 453981 . 120
chrIV 453985 453986 . 3140
chrIV 453986 453987 . 1580
chrIV 453987 453988 . 120
chrIV 453987 453988 . 160
chrIV 453991 453992 . 2180
chrIV 453999 454000 . 940
chrIV 453999 454000 . 120
chrIV 454000 454001 . 120
chrIV 454000 454001 . 1020
chrIV 454003 454004 . 220
chrIV 454003 454004 . 960
chrIV 454004 454005 . 120
chrIV 454004 454005 . 180
chrIV 454010 454011 . 2780
chrIV 454016 454017 . 420
chrIV 454032 454033 . 160
chrIV 454033 454034 . 5100
chrIV 454033 454034 . 120
chrIV 454034 454035 . 120
chrIV 454044 454045 . 1780
chrIV 454052 454053 . 120
chrIV 454065 454066 . 160
chrIV 454073 454074 . 460
chrIV 454074 454075 . 340
chrIV 454074 454075 . 120
chrIV 454179 454180 . 820
chrIV 454189 454190 . 180
chrIV 454225 454226 . 200
chrIV 454245 454246 . 580
chrIV 454305 454306 . 120
chrIV 454346 454347 . 560
chrIV 454349 454350 . 120
chrIV 454363 454364 . 160
chrIV 454372 454373 . 140
chrIV 454374 454375 . 6360
chrIV 454406 454407 . 280
chrIV 454408 454409 . 380
chrIV 454533 454534 . 400
chrIV 454546 454547 . 480
chrIV 454693 454694 . 340
chrIV 454748 454749 . 120
chrIV 454751 454752 . 9580
chrIV 454892 454893 . 4740
chrIV 454938 454939 . 480
chrIV 455048 455049 . 120
chrIV 455051 455052 . 220
chrIV 455067 455068 . 180
chrIV 455076 455077 . 180
chrIV 455082 455083 . 160
chrIV 455089 455090 . 160
chrIV 455122 455123 . 380
chrIV 455148 455149 . 1000
chrIV 455153 455154 . 1500
chrIV 455156 455157 . 3080
chrIV 455161 455162 . 1360
chrIV 455167 455168 . 1080
chrIV 455170 455171 . 140
chrIV 455181 455182 . 140
chrIV 455184 455185 . 120
chrIV 455190 455191 . 6980
chrIV 455200 455201 . 1180
chrIV 455201 455202 . 680
chrIV 455201 455202 . 120
chrIV 455202 455203 . 120
chrIV 455510 455511 . 140
chrIV 455641 455642 . 560
chrIV 456041 456042 . 180
chrIV 456109 456110 . 220
chrIV 456383 456384 . 120
chrIV 456630 456631 . 120
chrIV 456643 456644 . 400
chrIV 456720 456721 . 1700
chrIV 456763 456764 . 900
chrIV 457003 457004 . 300
chrIV 457023 457024 . 420
chrIV 457176 457177 . 1160
chrIV 457806 457807 . 1460
chrIV 457958 457959 . 1480
chrIV 458000 458001 . 300
chrIV 458272 458273 . 3100
chrIV 458322 458323 . 1780
chrIV 458333 458334 . 120
chrIV 458333 458334 . 120
chrIV 458336 458337 . 120
chrIV 458341 458342 . 160
chrIV 458349 458350 . 260
chrIV 458355 458356 . 220
chrIV 458366 458367 . 440
chrIV 458375 458376 . 500
chrIV 458384 458385 . 3320
chrIV 458393 458394 . 160
chrIV 458398 458399 . 1080
chrIV 458423 458424 . 120
chrIV 458435 458436 . 620
chrIV 458578 458579 . 200
chrIV 458625 458626 . 160
chrIV 459095 459096 . 3620
chrIV 459114 459115 . 1300
chrIV 459243 459244 . 920
chrIV 459360 459361 . 120
chrIV 459569 459570 . 1520
chrIV 459664 459665 . 1400
chrIV 460348 460349 . 1120
chrIV 460411 460412 . 660
chrIV 460910 460911 . 1660
chrIV 461197 461198 . 1080
chrIV 461204 461205 . 380
chrIV 461284 461285 . 300
chrIV 461366 461367 . 460
chrIV 461395 461396 . 320
chrIV 461397 461398 . 6300
chrIV 461402 461403 . 480
chrIV 461417 461418 . 220
chrIV 461420 461421 . 1320
chrIV 461426 461427 . 120
chrIV 461429 461430 . 540
chrIV 461449 461450 . 300
chrIV 461466 461467 . 140
chrIV 461475 461476 . 4280
chrIV 461509 461510 . 1060
chrIV 461531 461532 . 200
chrIV 461561 461562 . 120
chrIV 461564 461565 . 420
chrIV 461569 461570 . 420
chrIV 461572 461573 . 900
chrIV 461579 461580 . 1480
chrIV 461581 461582 . 300
chrIV 461586 461587 . 6400
chrIV 461589 461590 . 120
chrIV 461610 461611 . 33040
chrIV 461636 461637 . 13520
chrIV 461640 461641 . 820
chrIV 461641 461642 . 140
chrIV 461641 461642 . 120
chrIV 461642 461643 . 16720
chrIV 461642 461643 . 160
chrIV 461643 461644 . 26660
chrIV 461643 461644 . 500
chrIV 461644 461645 . 1160
chrIV 461644 461645 . 120
chrIV 461645 461646 . 13260
chrIV 461645 461646 . 180
chrIV 461646 461647 . 1720
chrIV 461646 461647 . 980
chrIV 461647 461648 . 26360
chrIV 461647 461648 . 280
chrIV 461648 461649 . 22540
chrIV 461649 461650 . 260
chrIV 461650 461651 . 7000
chrIV 461650 461651 . 420
chrIV 461651 461652 . 14640
chrIV 461651 461652 . 700
chrIV 461652 461653 . 6700
chrIV 461652 461653 . 120
chrIV 461653 461654 . 10700
chrIV 461653 461654 . 380
chrIV 461654 461655 . 40660
chrIV 461654 461655 . 140
chrIV 461655 461656 . 6400
chrIV 461655 461656 . 500
chrIV 461656 461657 . 14680
chrIV 461656 461657 . 840
chrIV 461657 461658 . 25280
chrIV 461657 461658 . 300
chrIV 461658 461659 . 17140
chrIV 461658 461659 . 240
chrIV 461659 461660 . 2320
chrIV 461659 461660 . 220
chrIV 461660 461661 . 9320
chrIV 461660 461661 . 320
chrIV 461661 461662 . 5760
chrIV 461661 461662 . 380
chrIV 461662 461663 . 780
chrIV 461662 461663 . 1100
chrIV 461663 461664 . 10900
chrIV 461663 461664 . 120
chrIV 461664 461665 . 1020
chrIV 461664 461665 . 520
chrIV 461665 461666 . 1220
chrIV 461665 461666 . 440
chrIV 461666 461667 . 3620
chrIV 461666 461667 . 340
chrIV 461667 461668 . 10500
chrIV 461667 461668 . 380
chrIV 461668 461669 . 260
chrIV 461668 461669 . 480
chrIV 461669 461670 . 1280
chrIV 461669 461670 . 260
chrIV 461670 461671 . 580
chrIV 461672 461673 . 400
chrIV 461673 461674 . 10400
chrIV 461673 461674 . 120
chrIV 461674 461675 . 2060
chrIV 461674 461675 . 160
chrIV 461675 461676 . 2220
chrIV 461675 461676 . 880
chrIV 461676 461677 . 36100
chrIV 461677 461678 . 120
chrIV 461678 461679 . 7680
chrIV 461679 461680 . 160
chrIV 461680 461681 . 1360
chrIV 461680 461681 . 140
chrIV 461681 461682 . 120
chrIV 461681 461682 . 620
chrIV 461682 461683 . 2840
chrIV 461682 461683 . 420
chrIV 461683 461684 . 320
chrIV 461683 461684 . 120
chrIV 461684 461685 . 1420
chrIV 461684 461685 . 760
chrIV 461685 461686 . 20600
chrIV 461685 461686 . 340
chrIV 461686 461687 . 21640
chrIV 461686 461687 . 300
chrIV 461688 461689 . 38380
chrIV 461689 461690 . 140
chrIV 461690 461691 . 13900
chrIV 461690 461691 . 280
chrIV 461691 461692 . 29940
chrIV 461691 461692 . 240
chrIV 461692 461693 . 17880
chrIV 461692 461693 . 160
chrIV 461693 461694 . 9720
chrIV 461693 461694 . 1300
chrIV 461694 461695 . 160
chrIV 461696 461697 . 2160
chrIV 461697 461698 . 220
chrIV 461697 461698 . 420
chrIV 461698 461699 . 120
chrIV 461699 461700 . 1680
chrIV 461700 461701 . 120
chrIV 461700 461701 . 1360
chrIV 461701 461702 . 200
chrIV 461702 461703 . 1280
chrIV 461705 461706 . 120
chrIV 461705 461706 . 4040
chrIV 461706 461707 . 120
chrIV 461707 461708 . 620
chrIV 461709 461710 . 1920
chrIV 461709 461710 . 1980
chrIV 461710 461711 . 3540
chrIV 461710 461711 . 320
chrIV 461711 461712 . 540
chrIV 461711 461712 . 1700
chrIV 461712 461713 . 1380
chrIV 461712 461713 . 140
chrIV 461713 461714 . 180
chrIV 461713 461714 . 160
chrIV 461716 461717 . 1080
chrIV 461717 461718 . 120
chrIV 461721 461722 . 140
chrIV 461725 461726 . 1160
chrIV 461729 461730 . 320
chrIV 461730 461731 . 240
chrIV 461730 461731 . 3560
chrIV 461732 461733 . 1160
chrIV 461733 461734 . 200
chrIV 461734 461735 . 1560
chrIV 461734 461735 . 440
chrIV 461735 461736 . 1140
chrIV 461735 461736 . 1140
chrIV 461736 461737 . 200
chrIV 461736 461737 . 2620
chrIV 461737 461738 . 580
chrIV 461737 461738 . 180
chrIV 461738 461739 . 260
chrIV 461738 461739 . 560
chrIV 461739 461740 . 900
chrIV 461739 461740 . 2080
chrIV 461740 461741 . 120
chrIV 461740 461741 . 4360
chrIV 461741 461742 . 340
chrIV 461741 461742 . 600
chrIV 461742 461743 . 300
chrIV 461742 461743 . 26140
chrIV 461744 461745 . 220
chrIV 461744 461745 . 180
chrIV 461745 461746 . 840
chrIV 461745 461746 . 4500
chrIV 461746 461747 . 320
chrIV 461746 461747 . 14080
chrIV 461749 461750 . 3420
chrIV 461749 461750 . 3300
chrIV 461751 461752 . 160
chrIV 461751 461752 . 220
chrIV 461752 461753 . 120
chrIV 461753 461754 . 6280
chrIV 461754 461755 . 200
chrIV 461754 461755 . 500
chrIV 461755 461756 . 320
chrIV 461755 461756 . 140
chrIV 461756 461757 . 1080
chrIV 461756 461757 . 220
chrIV 461757 461758 . 280
chrIV 461757 461758 . 8340
chrIV 461758 461759 . 140
chrIV 461758 461759 . 180
chrIV 461759 461760 . 1880
chrIV 461759 461760 . 160
chrIV 461760 461761 . 2580
chrIV 461760 461761 . 120
chrIV 461761 461762 . 2260
chrIV 461761 461762 . 1740
chrIV 461762 461763 . 4200
chrIV 461762 461763 . 1820
chrIV 461763 461764 . 420
chrIV 461763 461764 . 1780
chrIV 461764 461765 . 820
chrIV 461764 461765 . 540
chrIV 461765 461766 . 300
chrIV 461765 461766 . 6100
chrIV 461766 461767 . 15760
chrIV 461766 461767 . 1680
chrIV 461767 461768 . 380
chrIV 461767 461768 . 8160
chrIV 461768 461769 . 29620
chrIV 461768 461769 . 9520
chrIV 461769 461770 . 4640
chrIV 461769 461770 . 5200
chrIV 461770 461771 . 4780
chrIV 461770 461771 . 11600
chrIV 461771 461772 . 2200
chrIV 461771 461772 . 3240
chrIV 461772 461773 . 20680
chrIV 461772 461773 . 4340
chrIV 461773 461774 . 13100
chrIV 461773 461774 . 2140
chrIV 461774 461775 . 4380
chrIV 461774 461775 . 45620
chrIV 461775 461776 . 5900
chrIV 461775 461776 . 2800
chrIV 461776 461777 . 560
chrIV 461776 461777 . 78060
chrIV 461777 461778 . 5100
chrIV 461777 461778 . 9620
chrIV 461778 461779 . 1920
chrIV 461778 461779 . 9440
chrIV 461779 461780 . 840
chrIV 461779 461780 . 6720
chrIV 461780 461781 . 34320
chrIV 461780 461781 . 60880
chrIV 461781 461782 . 7180
chrIV 461781 461782 . 35660
chrIV 461782 461783 . 740
chrIV 461782 461783 . 32080
chrIV 461783 461784 . 2240
chrIV 461783 461784 . 19600
chrIV 461784 461785 . 17300
chrIV 461784 461785 . 2780
chrIV 461785 461786 . 1420
chrIV 461785 461786 . 12180
chrIV 461786 461787 . 1080
chrIV 461786 461787 . 6600
chrIV 461787 461788 . 1620
chrIV 461787 461788 . 1380
chrIV 461788 461789 . 120
chrIV 461788 461789 . 51880
chrIV 461789 461790 . 220
chrIV 461789 461790 . 13980
chrIV 461790 461791 . 500
chrIV 461790 461791 . 3680
chrIV 461791 461792 . 13780
chrIV 461791 461792 . 11660
chrIV 461792 461793 . 900
chrIV 461792 461793 . 46920
chrIV 461793 461794 . 4220
chrIV 461793 461794 . 5580
chrIV 461794 461795 . 1860
chrIV 461794 461795 . 3220
chrIV 461795 461796 . 1200
chrIV 461795 461796 . 11860
chrIV 461796 461797 . 560
chrIV 461796 461797 . 280
chrIV 461797 461798 . 760
chrIV 461797 461798 . 280
chrIV 461798 461799 . 280
chrIV 461798 461799 . 1580
chrIV 461799 461800 . 5020
chrIV 461799 461800 . 21780
chrIV 461800 461801 . 120
chrIV 461800 461801 . 1640
chrIV 461801 461802 . 6940
chrIV 461801 461802 . 5980
chrIV 461802 461803 . 1640
chrIV 461802 461803 . 2040
chrIV 461803 461804 . 1000
chrIV 461803 461804 . 4100
chrIV 461804 461805 . 180
chrIV 461804 461805 . 220
chrIV 461805 461806 . 3960
chrIV 461805 461806 . 2460
chrIV 461806 461807 . 720
chrIV 461806 461807 . 140
chrIV 461807 461808 . 200
chrIV 461807 461808 . 8460
chrIV 461808 461809 . 140
chrIV 461808 461809 . 200
chrIV 461809 461810 . 4040
chrIV 461809 461810 . 6680
chrIV 461810 461811 . 820
chrIV 461810 461811 . 1460
chrIV 461811 461812 . 4080
chrIV 461811 461812 . 2400
chrIV 461812 461813 . 900
chrIV 461812 461813 . 600
chrIV 461813 461814 . 2740
chrIV 461813 461814 . 6840
chrIV 461814 461815 . 5340
chrIV 461814 461815 . 1140
chrIV 461815 461816 . 2360
chrIV 461815 461816 . 1600
chrIV 461816 461817 . 2720
chrIV 461816 461817 . 300
chrIV 461817 461818 . 180
chrIV 461817 461818 . 5360
chrIV 461818 461819 . 1600
chrIV 461818 461819 . 180
chrIV 461819 461820 . 2280
chrIV 461819 461820 . 2720
chrIV 461820 461821 . 520
chrIV 461820 461821 . 3140
chrIV 461821 461822 . 4280
chrIV 461821 461822 . 1460
chrIV 461822 461823 . 1380
chrIV 461822 461823 . 3520
chrIV 461823 461824 . 4260
chrIV 461823 461824 . 1200
chrIV 461824 461825 . 1160
chrIV 461824 461825 . 5340
chrIV 461825 461826 . 1140
chrIV 461825 461826 . 800
chrIV 461826 461827 . 780
chrIV 461826 461827 . 9560
chrIV 461827 461828 . 1420
chrIV 461827 461828 . 4880
chrIV 461828 461829 . 260
chrIV 461828 461829 . 560
chrIV 461829 461830 . 2960
chrIV 461829 461830 . 6640
chrIV 461831 461832 . 700
chrIV 461831 461832 . 6220
chrIV 461832 461833 . 1700
chrIV 461832 461833 . 560
chrIV 461833 461834 . 12640
chrIV 461833 461834 . 4280
chrIV 461834 461835 . 700
chrIV 461834 461835 . 1660
chrIV 461835 461836 . 2120
chrIV 461835 461836 . 1940
chrIV 461836 461837 . 260
chrIV 461836 461837 . 240
chrIV 461837 461838 . 3600
chrIV 461837 461838 . 14340
chrIV 461838 461839 . 120
chrIV 461838 461839 . 320
chrIV 461839 461840 . 1220
chrIV 461839 461840 . 1240
chrIV 461840 461841 . 1580
chrIV 461840 461841 . 800
chrIV 461841 461842 . 1960
chrIV 461841 461842 . 13760
chrIV 461842 461843 . 860
chrIV 461842 461843 . 1200
chrIV 461843 461844 . 1060
chrIV 461843 461844 . 620
chrIV 461844 461845 . 660
chrIV 461844 461845 . 340
chrIV 461845 461846 . 180
chrIV 461845 461846 . 5980
chrIV 461848 461849 . 240
chrIV 461849 461850 . 4480
chrIV 461852 461853 . 280
chrIV 461852 461853 . 460
chrIV 461853 461854 . 120
chrIV 461853 461854 . 140
chrIV 461854 461855 . 780
chrIV 461854 461855 . 200
chrIV 461855 461856 . 300
chrIV 461856 461857 . 2760
chrIV 461857 461858 . 1440
chrIV 461857 461858 . 120
chrIV 461859 461860 . 180
chrIV 461860 461861 . 500
chrIV 461861 461862 . 180
chrIV 461862 461863 . 940
chrIV 461863 461864 . 340
chrIV 461864 461865 . 700
chrIV 461867 461868 . 2020
chrIV 461868 461869 . 2320
chrIV 461869 461870 . 160
chrIV 461870 461871 . 3580
chrIV 461872 461873 . 480
chrIV 461872 461873 . 460
chrIV 461874 461875 . 1120
chrIV 461875 461876 . 2420
chrIV 461877 461878 . 400
chrIV 461878 461879 . 860
chrIV 461880 461881 . 2180
chrIV 461881 461882 . 1700
chrIV 461888 461889 . 1580
chrIV 461889 461890 . 120
chrIV 461889 461890 . 2120
chrIV 461890 461891 . 120
chrIV 461890 461891 . 120
chrIV 461894 461895 . 140
chrIV 461895 461896 . 3740
chrIV 461895 461896 . 740
chrIV 461896 461897 . 640
chrIV 461896 461897 . 120
chrIV 461897 461898 . 580
chrIV 461897 461898 . 140
chrIV 461898 461899 . 480
chrIV 461900 461901 . 3680
chrIV 461903 461904 . 3240
chrIV 461903 461904 . 560
chrIV 461904 461905 . 120
chrIV 461905 461906 . 280
chrIV 461906 461907 . 300
chrIV 461907 461908 . 1000
chrIV 461908 461909 . 320
chrIV 461908 461909 . 280
chrIV 461910 461911 . 600
chrIV 461910 461911 . 160
chrIV 461911 461912 . 120
chrIV 461911 461912 . 1960
chrIV 461913 461914 . 320
chrIV 461913 461914 . 120
chrIV 461914 461915 . 1260
chrIV 461914 461915 . 1380
chrIV 461917 461918 . 160
chrIV 461918 461919 . 160
chrIV 461919 461920 . 380
chrIV 461919 461920 . 120
chrIV 461920 461921 . 140
chrIV 461920 461921 . 780
chrIV 461921 461922 . 360
chrIV 461922 461923 . 2440
chrIV 461925 461926 . 240
chrIV 461925 461926 . 160
chrIV 461927 461928 . 240
chrIV 461927 461928 . 380
chrIV 461929 461930 . 1260
chrIV 461929 461930 . 200
chrIV 461930 461931 . 460
chrIV 461932 461933 . 2380
chrIV 461933 461934 . 920
chrIV 461935 461936 . 12640
chrIV 461937 461938 . 1320
chrIV 461937 461938 . 180
chrIV 461938 461939 . 860
chrIV 461938 461939 . 860
chrIV 461939 461940 . 860
chrIV 461939 461940 . 1220
chrIV 461940 461941 . 120
chrIV 461940 461941 . 32140
chrIV 461941 461942 . 1380
chrIV 461941 461942 . 332240
chrIV 461942 461943 . 1280
chrIV 461942 461943 . 40751820
chrIV 461943 461944 . 1260
chrIV 461943 461944 . 351800
chrIV 461944 461945 . 520
chrIV 461944 461945 . 102880
chrIV 461945 461946 . 1040
chrIV 461945 461946 . 4800
chrIV 461946 461947 . 1520
chrIV 461946 461947 . 420
chrIV 461947 461948 . 920
chrIV 461947 461948 . 120
chrIV 461950 461951 . 7480
chrIV 461951 461952 . 140
chrIV 461952 461953 . 120
chrIV 461952 461953 . 280
chrIV 461953 461954 . 940
chrIV 461954 461955 . 380
chrIV 461955 461956 . 1420
chrIV 461955 461956 . 1160
chrIV 461956 461957 . 4180
chrIV 461957 461958 . 140
chrIV 461958 461959 . 1400
chrIV 461958 461959 . 180
chrIV 461959 461960 . 720
chrIV 461959 461960 . 440
chrIV 461960 461961 . 1160
chrIV 461960 461961 . 120
chrIV 461961 461962 . 2540
chrIV 461961 461962 . 700
chrIV 461962 461963 . 4580
chrIV 461962 461963 . 120
chrIV 461963 461964 . 800
chrIV 461963 461964 . 500
chrIV 461965 461966 . 8340
chrIV 461965 461966 . 340
chrIV 461966 461967 . 640
chrIV 461967 461968 . 960
chrIV 461969 461970 . 4340
chrIV 461969 461970 . 120
chrIV 461970 461971 . 200
chrIV 461970 461971 . 300
chrIV 461971 461972 . 5220
chrIV 461971 461972 . 120
chrIV 461972 461973 . 980
chrIV 461972 461973 . 160
chrIV 461973 461974 . 180
chrIV 461973 461974 . 400
chrIV 461974 461975 . 3320
chrIV 461974 461975 . 120
chrIV 461975 461976 . 580
chrIV 461975 461976 . 140
chrIV 461977 461978 . 2680
chrIV 461979 461980 . 1060
chrIV 461981 461982 . 16140
chrIV 461985 461986 . 320
chrIV 461986 461987 . 1120
chrIV 461986 461987 . 120
chrIV 461987 461988 . 2460
chrIV 461988 461989 . 180
chrIV 461989 461990 . 1040
chrIV 461989 461990 . 460
chrIV 461990 461991 . 320
chrIV 461990 461991 . 220
chrIV 461992 461993 . 17420
chrIV 461993 461994 . 120
chrIV 461994 461995 . 3460
chrIV 461994 461995 . 340
chrIV 461995 461996 . 1680
chrIV 461995 461996 . 180
chrIV 461996 461997 . 2180
chrIV 461996 461997 . 140
chrIV 461997 461998 . 160
chrIV 461998 461999 . 320
chrIV 461999 462000 . 440
chrIV 462000 462001 . 1580
chrIV 462001 462002 . 700
chrIV 462001 462002 . 120
chrIV 462003 462004 . 160
chrIV 462003 462004 . 1060
chrIV 462007 462008 . 3120
chrIV 462014 462015 . 3920
chrIV 462015 462016 . 1080
chrIV 462016 462017 . 4580
chrIV 462016 462017 . 1100
chrIV 462019 462020 . 12140
chrIV 462020 462021 . 120
chrIV 462022 462023 . 200
chrIV 462022 462023 . 360
chrIV 462024 462025 . 220
chrIV 462025 462026 . 1840
chrIV 462026 462027 . 1640
chrIV 462026 462027 . 11860
chrIV 462028 462029 . 1060
chrIV 462028 462029 . 400
chrIV 462029 462030 . 2600
chrIV 462029 462030 . 1120
chrIV 462030 462031 . 180
chrIV 462030 462031 . 120
chrIV 462031 462032 . 280
chrIV 462032 462033 . 120
chrIV 462034 462035 . 1760
chrIV 462036 462037 . 260
chrIV 462037 462038 . 960
chrIV 462037 462038 . 540
chrIV 462038 462039 . 5300
chrIV 462038 462039 . 340
chrIV 462039 462040 . 140
chrIV 462043 462044 . 880
chrIV 462045 462046 . 920
chrIV 462046 462047 . 560
chrIV 462047 462048 . 5500
chrIV 462047 462048 . 120
chrIV 462049 462050 . 3260
chrIV 462050 462051 . 720
chrIV 462051 462052 . 320
chrIV 462051 462052 . 180
chrIV 462054 462055 . 2060
chrIV 462055 462056 . 640
chrIV 462057 462058 . 120
chrIV 462057 462058 . 120
chrIV 462058 462059 . 200
chrIV 462058 462059 . 400
chrIV 462059 462060 . 1040
chrIV 462059 462060 . 1380
chrIV 462060 462061 . 1520
chrIV 462062 462063 . 720
chrIV 462064 462065 . 2400
chrIV 462065 462066 . 1080
chrIV 462066 462067 . 3460
chrIV 462066 462067 . 140
chrIV 462067 462068 . 4680
chrIV 462067 462068 . 140
chrIV 462068 462069 . 680
chrIV 462068 462069 . 580
chrIV 462069 462070 . 160
chrIV 462069 462070 . 480
chrIV 462071 462072 . 1680
chrIV 462075 462076 . 860
chrIV 462076 462077 . 12260
chrIV 462076 462077 . 900
chrIV 462077 462078 . 620
chrIV 462077 462078 . 120
chrIV 462078 462079 . 280
chrIV 462079 462080 . 140
chrIV 462080 462081 . 4040
chrIV 462080 462081 . 660
chrIV 462082 462083 . 120
chrIV 462082 462083 . 120
chrIV 462083 462084 . 2960
chrIV 462083 462084 . 180
chrIV 462084 462085 . 120
chrIV 462084 462085 . 140
chrIV 462085 462086 . 160
chrIV 462085 462086 . 480
chrIV 462086 462087 . 120
chrIV 462089 462090 . 2980
chrIV 462094 462095 . 2680
chrIV 462094 462095 . 180
chrIV 462096 462097 . 180
chrIV 462096 462097 . 120
chrIV 462101 462102 . 2060
chrIV 462102 462103 . 500
chrIV 462104 462105 . 320
chrIV 462104 462105 . 180
chrIV 462106 462107 . 7660
chrIV 462107 462108 . 260
chrIV 462108 462109 . 180
chrIV 462108 462109 . 660
chrIV 462111 462112 . 5000
chrIV 462116 462117 . 120
chrIV 462117 462118 . 180
chrIV 462117 462118 . 160
chrIV 462118 462119 . 1560
chrIV 462118 462119 . 280
chrIV 462119 462120 . 1820
chrIV 462119 462120 . 400
chrIV 462120 462121 . 4540
chrIV 462120 462121 . 220
chrIV 462122 462123 . 1680
chrIV 462126 462127 . 740
chrIV 462129 462130 . 120
chrIV 462130 462131 . 1340
chrIV 462137 462138 . 1060
chrIV 462140 462141 . 820
chrIV 462140 462141 . 160
chrIV 462141 462142 . 160
chrIV 462141 462142 . 2120
chrIV 462143 462144 . 1960
chrIV 462143 462144 . 120
chrIV 462148 462149 . 1180
chrIV 462151 462152 . 120
chrIV 462156 462157 . 1420
chrIV 462158 462159 . 1680
chrIV 462159 462160 . 480
chrIV 462161 462162 . 6560
chrIV 462162 462163 . 2340
chrIV 462163 462164 . 3500
chrIV 462164 462165 . 3060
chrIV 462164 462165 . 8840
chrIV 462165 462166 . 260
chrIV 462165 462166 . 9680
chrIV 462171 462172 . 120
chrIV 462171 462172 . 200
chrIV 462172 462173 . 120
chrIV 462172 462173 . 15700
chrIV 462174 462175 . 200
chrIV 462174 462175 . 6740
chrIV 462175 462176 . 120
chrIV 462175 462176 . 2020
chrIV 462176 462177 . 120
chrIV 462176 462177 . 120
chrIV 462178 462179 . 120
chrIV 462179 462180 . 120
chrIV 462180 462181 . 180
chrIV 462182 462183 . 200
chrIV 462183 462184 . 160
chrIV 462183 462184 . 6260
chrIV 462185 462186 . 120
chrIV 462186 462187 . 1240
chrIV 462187 462188 . 140
chrIV 462188 462189 . 880
chrIV 462190 462191 . 420
chrIV 462191 462192 . 520
chrIV 462198 462199 . 6140
chrIV 462199 462200 . 160
chrIV 462199 462200 . 120
chrIV 462200 462201 . 120
chrIV 462200 462201 . 1320
chrIV 462201 462202 . 260
chrIV 462201 462202 . 580
chrIV 462202 462203 . 560
chrIV 462203 462204 . 3080
chrIV 462204 462205 . 120
chrIV 462204 462205 . 140
chrIV 462205 462206 . 280
chrIV 462207 462208 . 260
chrIV 462209 462210 . 180
chrIV 462210 462211 . 8260
chrIV 462214 462215 . 120
chrIV 462214 462215 . 940
chrIV 462215 462216 . 240
chrIV 462215 462216 . 11820
chrIV 462216 462217 . 180
chrIV 462217 462218 . 15460
chrIV 462219 462220 . 260
chrIV 462219 462220 . 180
chrIV 462220 462221 . 120
chrIV 462220 462221 . 3620
chrIV 462222 462223 . 140
chrIV 462224 462225 . 17840
chrIV 462226 462227 . 240
chrIV 462226 462227 . 680
chrIV 462227 462228 . 120
chrIV 462227 462228 . 25840
chrIV 462229 462230 . 140
chrIV 462230 462231 . 20180
chrIV 462232 462233 . 120
chrIV 462232 462233 . 1300
chrIV 462233 462234 . 320
chrIV 462234 462235 . 8720
chrIV 462235 462236 . 200
chrIV 462236 462237 . 64880
chrIV 462240 462241 . 140
chrIV 462241 462242 . 28960
chrIV 462243 462244 . 120
chrIV 462245 462246 . 16100
chrIV 462251 462252 . 160
chrIV 462252 462253 . 120
chrIV 462255 462256 . 140
chrIV 462255 462256 . 180
chrIV 462257 462258 . 260
chrIV 462259 462260 . 120
chrIV 462263 462264 . 160
chrIV 462273 462274 . 560
chrIV 462274 462275 . 340
chrIV 462275 462276 . 1380
chrIV 462276 462277 . 280
chrIV 462277 462278 . 120
chrIV 462280 462281 . 220
chrIV 462283 462284 . 13440
chrIV 462286 462287 . 820
chrIV 462286 462287 . 120
chrIV 462290 462291 . 360
chrIV 462292 462293 . 740
chrIV 462293 462294 . 140
chrIV 462294 462295 . 4580
chrIV 462295 462296 . 220
chrIV 462296 462297 . 200
chrIV 462299 462300 . 700
chrIV 462299 462300 . 1960
chrIV 462300 462301 . 120
chrIV 462300 462301 . 120
chrIV 462301 462302 . 220
chrIV 462303 462304 . 5440
chrIV 462309 462310 . 2760
chrIV 462315 462316 . 640
chrIV 462324 462325 . 160
chrIV 462327 462328 . 140
chrIV 462328 462329 . 280
chrIV 462328 462329 . 2020
chrIV 462331 462332 . 420
chrIV 462331 462332 . 240
chrIV 462335 462336 . 2880
chrIV 462338 462339 . 780
chrIV 462339 462340 . 360
chrIV 462341 462342 . 180
chrIV 462347 462348 . 1940
chrIV 462350 462351 . 120
chrIV 462355 462356 . 120
chrIV 462357 462358 . 160
chrIV 462369 462370 . 140
chrIV 462370 462371 . 120
chrIV 462373 462374 . 320
chrIV 462375 462376 . 340
chrIV 462376 462377 . 120
chrIV 462381 462382 . 2260
chrIV 462391 462392 . 1080
chrIV 462396 462397 . 280
chrIV 462398 462399 . 180
chrIV 462401 462402 . 680
chrIV 462402 462403 . 620
chrIV 462405 462406 . 320
chrIV 462407 462408 . 120
chrIV 462408 462409 . 1260
chrIV 462409 462410 . 2340
chrIV 462410 462411 . 120
chrIV 462410 462411 . 300
chrIV 462414 462415 . 400
chrIV 462414 462415 . 300
chrIV 462416 462417 . 240
chrIV 462418 462419 . 160
chrIV 462421 462422 . 160
chrIV 462421 462422 . 220
chrIV 462423 462424 . 1260
chrIV 462424 462425 . 120
chrIV 462427 462428 . 240
chrIV 462427 462428 . 200
chrIV 462428 462429 . 340
chrIV 462429 462430 . 320
chrIV 462430 462431 . 360
chrIV 462430 462431 . 1700
chrIV 462431 462432 . 440
chrIV 462431 462432 . 120
chrIV 462432 462433 . 240
chrIV 462432 462433 . 640
chrIV 462433 462434 . 940
chrIV 462435 462436 . 320
chrIV 462436 462437 . 980
chrIV 462436 462437 . 280
chrIV 462439 462440 . 1380
chrIV 462439 462440 . 280
chrIV 462440 462441 . 260
chrIV 462440 462441 . 1380
chrIV 462442 462443 . 4640
chrIV 462442 462443 . 180
chrIV 462443 462444 . 420
chrIV 462444 462445 . 380
chrIV 462445 462446 . 720
chrIV 462445 462446 . 120
chrIV 462446 462447 . 1400
chrIV 462446 462447 . 1080
chrIV 462448 462449 . 1520
chrIV 462448 462449 . 320
chrIV 462449 462450 . 1060
chrIV 462449 462450 . 140
chrIV 462450 462451 . 300
chrIV 462450 462451 . 2860
chrIV 462451 462452 . 1320
chrIV 462451 462452 . 140
chrIV 462452 462453 . 1440
chrIV 462452 462453 . 160
chrIV 462454 462455 . 6960
chrIV 462454 462455 . 600
chrIV 462455 462456 . 520
chrIV 462455 462456 . 280
chrIV 462456 462457 . 240
chrIV 462456 462457 . 1640
chrIV 462457 462458 . 600
chrIV 462457 462458 . 260
chrIV 462458 462459 . 1160
chrIV 462458 462459 . 180
chrIV 462459 462460 . 220
chrIV 462459 462460 . 2060
chrIV 462460 462461 . 600
chrIV 462461 462462 . 2720
chrIV 462463 462464 . 2220
chrIV 462463 462464 . 140
chrIV 462464 462465 . 2360
chrIV 462464 462465 . 160
chrIV 462465 462466 . 460
chrIV 462465 462466 . 220
chrIV 462466 462467 . 120
chrIV 462466 462467 . 180
chrIV 462467 462468 . 2880
chrIV 462467 462468 . 140
chrIV 462468 462469 . 500
chrIV 462468 462469 . 440
chrIV 462469 462470 . 1100
chrIV 462471 462472 . 1280
chrIV 462472 462473 . 820
chrIV 462472 462473 . 280
chrIV 462474 462475 . 1780
chrIV 462475 462476 . 1320
chrIV 462476 462477 . 1400
chrIV 462476 462477 . 260
chrIV 462477 462478 . 120
chrIV 462477 462478 . 220
chrIV 462478 462479 . 5280
chrIV 462480 462481 . 140
chrIV 462481 462482 . 120
chrIV 462483 462484 . 4580
chrIV 462499 462500 . 140
chrIV 462506 462507 . 120
chrIV 462506 462507 . 120
chrIV 462507 462508 . 120
chrIV 462507 462508 . 580
chrIV 462510 462511 . 160
chrIV 462514 462515 . 360
chrIV 462517 462518 . 1540
chrIV 462518 462519 . 580
chrIV 462520 462521 . 340
chrIV 462520 462521 . 120
chrIV 462521 462522 . 480
chrIV 462523 462524 . 480
chrIV 462524 462525 . 200
chrIV 462525 462526 . 13080
chrIV 462526 462527 . 120
chrIV 462526 462527 . 860
chrIV 462527 462528 . 160
chrIV 462527 462528 . 960
chrIV 462528 462529 . 180
chrIV 462530 462531 . 25500
chrIV 462534 462535 . 140
chrIV 462535 462536 . 1000
chrIV 462536 462537 . 340
chrIV 462536 462537 . 1780
chrIV 462537 462538 . 280
chrIV 462538 462539 . 1020
chrIV 462539 462540 . 140
chrIV 462546 462547 . 19500
chrIV 462557 462558 . 200
chrIV 462564 462565 . 13400
chrIV 462628 462629 . 420
chrIV 462633 462634 . 200
chrIV 462648 462649 . 780
chrIV 462703 462704 . 1180
chrIV 462759 462760 . 480
chrIV 462771 462772 . 1640
chrIV 462801 462802 . 820
chrIV 462815 462816 . 540
chrIV 462819 462820 . 260
chrIV 462829 462830 . 400
chrIV 462832 462833 . 140
chrIV 462846 462847 . 940
chrIV 462900 462901 . 2200
chrIV 462945 462946 . 160
chrIV 463016 463017 . 660
chrIV 463020 463021 . 5740
chrIV 463028 463029 . 160
chrIV 463029 463030 . 3080
chrIV 463053 463054 . 1300
chrIV 463053 463054 . 120
chrIV 463054 463055 . 160
chrIV 463054 463055 . 500
chrIV 463056 463057 . 260
chrIV 463056 463057 . 120
chrIV 463074 463075 . 120
chrIV 463089 463090 . 440
chrIV 463113 463114 . 160
chrIV 463116 463117 . 120
chrIV 463127 463128 . 120
chrIV 463185 463186 . 760
chrIV 463205 463206 . 5520
chrIV 463216 463217 . 4940
chrIV 463220 463221 . 320
chrIV 463224 463225 . 880
chrIV 463225 463226 . 120
chrIV 463227 463228 . 280
chrIV 463230 463231 . 120
chrIV 463237 463238 . 560
chrIV 463247 463248 . 980
chrIV 463255 463256 . 5660
chrIV 463262 463263 . 340
chrIV 463272 463273 . 1080
chrIV 463317 463318 . 540
chrIV 463320 463321 . 380
chrIV 463323 463324 . 520
chrIV 463360 463361 . 400
chrIV 463379 463380 . 800
chrIV 463429 463430 . 800
chrIV 463697 463698 . 1820
chrIV 463870 463871 . 2120
chrIV 463909 463910 . 2820
chrIV 463941 463942 . 940
chrIV 463947 463948 . 120
chrIV 463958 463959 . 15520
chrIV 464188 464189 . 800
chrIV 464278 464279 . 3800
chrIV 464344 464345 . 740
chrIV 464390 464391 . 1540
chrIV 464459 464460 . 200
chrIV 464494 464495 . 120
chrIV 464506 464507 . 4480
chrIV 464643 464644 . 140
chrIV 464651 464652 . 2520
chrIV 464701 464702 . 1640
chrIV 464713 464714 . 220
chrIV 464793 464794 . 840
chrIV 464813 464814 . 2120
chrIV 464819 464820 . 1340
chrIV 464830 464831 . 560
chrIV 464835 464836 . 380
chrIV 464845 464846 . 1260
chrIV 464848 464849 . 2120
chrIV 464856 464857 . 340
chrIV 464862 464863 . 340
chrIV 464868 464869 . 540
chrIV 464872 464873 . 140
chrIV 464886 464887 . 2500
chrIV 464904 464905 . 180
chrIV 464939 464940 . 2260
chrIV 464967 464968 . 360
chrIV 465040 465041 . 500
chrIV 465047 465048 . 240
chrIV 465052 465053 . 500
chrIV 465059 465060 . 900
chrIV 465062 465063 . 540
chrIV 465083 465084 . 13540
chrIV 465097 465098 . 1520
chrIV 465102 465103 . 1580
chrIV 465109 465110 . 1540
chrIV 465131 465132 . 2320
chrIV 465133 465134 . 4640
chrIV 465144 465145 . 1200
chrIV 465149 465150 . 120
chrIV 465153 465154 . 260
chrIV 465158 465159 . 1220
chrIV 465164 465165 . 340
chrIV 465167 465168 . 280
chrIV 465234 465235 . 2860
chrIV 465237 465238 . 400
chrIV 465237 465238 . 120
chrIV 465238 465239 . 120
chrIV 465238 465239 . 120
chrIV 465249 465250 . 120
chrIV 465276 465277 . 220
chrIV 465280 465281 . 120
chrIV 465290 465291 . 10620
chrIV 465292 465293 . 200
chrIV 465292 465293 . 200
chrIV 465294 465295 . 400
chrIV 465321 465322 . 2540
chrIV 465354 465355 . 120
chrIV 465359 465360 . 140
chrIV 465375 465376 . 140
chrIV 465396 465397 . 260
chrIV 465438 465439 . 3140
chrIV 465457 465458 . 540
chrIV 465463 465464 . 120
chrIV 465492 465493 . 1420
chrIV 465498 465499 . 200
chrIV 465509 465510 . 1120
chrIV 465526 465527 . 3080
chrIV 465532 465533 . 780
chrIV 465542 465543 . 480
chrIV 465551 465552 . 300
chrIV 465701 465702 . 300
chrIV 465762 465763 . 140
chrIV 465781 465782 . 400
chrIV 465787 465788 . 120
chrIV 465797 465798 . 820
chrIV 465799 465800 . 320
chrIV 465839 465840 . 2560
chrIV 465866 465867 . 120
chrIV 465897 465898 . 4020
chrIV 466026 466027 . 1160
chrIV 466335 466336 . 180
chrIV 466587 466588 . 740
chrIV 466800 466801 . 220
chrIV 466856 466857 . 140
chrIV 466960 466961 . 160
chrIV 466975 466976 . 360
chrIV 467184 467185 . 1420
chrIV 467189 467190 . 120
chrIV 467337 467338 . 320
chrIV 468096 468097 . 400
chrIV 468174 468175 . 2580
chrIV 468520 468521 . 240
chrIV 468663 468664 . 160
chrIV 468841 468842 . 220
chrIV 468979 468980 . 220
chrIV 469264 469265 . 460
chrIV 469280 469281 . 160
chrIV 469517 469518 . 2920
chrIV 469570 469571 . 360
chrIV 469640 469641 . 6040
chrIV 469645 469646 . 560
chrIV 469729 469730 . 200
chrIV 469792 469793 . 140
chrIV 469825 469826 . 460
chrIV 469862 469863 . 2260
chrIV 469910 469911 . 3340
chrIV 469927 469928 . 1300
chrIV 470018 470019 . 280
chrIV 470042 470043 . 140
chrIV 470135 470136 . 1660
chrIV 470173 470174 . 1460
chrIV 470232 470233 . 700
chrIV 470258 470259 . 1720
chrIV 470535 470536 . 320
chrIV 470670 470671 . 2560
chrIV 470691 470692 . 2180
chrIV 470768 470769 . 420
chrIV 470852 470853 . 380
chrIV 470888 470889 . 560
chrIV 470944 470945 . 140
chrIV 471223 471224 . 640
chrIV 471385 471386 . 200
chrIV 471401 471402 . 6080
chrIV 471462 471463 . 1080
chrIV 471504 471505 . 120
chrIV 471595 471596 . 5080
chrIV 471604 471605 . 1520
chrIV 471617 471618 . 6240
chrIV 471620 471621 . 4940
chrIV 471627 471628 . 480
chrIV 471633 471634 . 120
chrIV 471753 471754 . 120
chrIV 471775 471776 . 120
chrIV 471796 471797 . 1200
chrIV 471810 471811 . 160
chrIV 471895 471896 . 260
chrIV 471899 471900 . 800
chrIV 471907 471908 . 1040
chrIV 471937 471938 . 680
chrIV 472276 472277 . 120
chrIV 473011 473012 . 1460
chrIV 473062 473063 . 2340
chrIV 473089 473090 . 1060
chrIV 473101 473102 . 2220
chrIV 473113 473114 . 180
chrIV 473122 473123 . 320
chrIV 473942 473943 . 460
chrIV 473943 473944 . 160
chrIV 473955 473956 . 380
chrIV 473972 473973 . 180
chrIV 473986 473987 . 200
chrIV 473998 473999 . 160
chrIV 474127 474128 . 820
chrIV 474171 474172 . 3560
chrIV 474342 474343 . 140
chrIV 474478 474479 . 160
chrIV 475070 475071 . 280
chrIV 475600 475601 . 220
chrIV 475649 475650 . 300
chrIV 475667 475668 . 420
chrIV 475781 475782 . 260
chrIV 475891 475892 . 120
chrIV 475937 475938 . 580
chrIV 476030 476031 . 460
chrIV 476246 476247 . 180
chrIV 476418 476419 . 160
chrIV 476475 476476 . 360
chrIV 476521 476522 . 400
chrIV 476554 476555 . 120
chrIV 476562 476563 . 640
chrIV 476565 476566 . 180
chrIV 476571 476572 . 160
chrIV 476578 476579 . 220
chrIV 476608 476609 . 420
chrIV 476646 476647 . 340
chrIV 476821 476822 . 4080
chrIV 476827 476828 . 120
chrIV 476866 476867 . 240
chrIV 477100 477101 . 300
chrIV 477159 477160 . 240
chrIV 477176 477177 . 900
chrIV 477181 477182 . 4100
chrIV 477555 477556 . 160
chrIV 477681 477682 . 280
chrIV 477739 477740 . 340
chrIV 478029 478030 . 280
chrIV 478212 478213 . 260
chrIV 478294 478295 . 180
chrIV 478824 478825 . 2120
chrIV 478829 478830 . 1680
chrIV 478832 478833 . 1980
chrIV 478846 478847 . 1480
chrIV 478849 478850 . 300
chrIV 478855 478856 . 700
chrIV 478861 478862 . 260
chrIV 478893 478894 . 120
chrIV 478905 478906 . 740
chrIV 478912 478913 . 860
chrIV 478916 478917 . 240
chrIV 478920 478921 . 640
chrIV 478937 478938 . 740
chrIV 478939 478940 . 200
chrIV 478942 478943 . 180
chrIV 478950 478951 . 840
chrIV 478960 478961 . 180
chrIV 478963 478964 . 260
chrIV 478976 478977 . 120
chrIV 479102 479103 . 1280
chrIV 479157 479158 . 460
chrIV 479836 479837 . 180
chrIV 479977 479978 . 2140
chrIV 480342 480343 . 120
chrIV 481542 481543 . 140
chrIV 481663 481664 . 180
chrIV 482038 482039 . 140
chrIV 482053 482054 . 1220
chrIV 482218 482219 . 560
chrIV 482285 482286 . 420
chrIV 482403 482404 . 3240
chrIV 482420 482421 . 1000
chrIV 482441 482442 . 160
chrIV 482489 482490 . 180
chrIV 482496 482497 . 320
chrIV 482504 482505 . 200
chrIV 482510 482511 . 120
chrIV 482511 482512 . 120
chrIV 482511 482512 . 140
chrIV 482513 482514 . 200
chrIV 482515 482516 . 780
chrIV 482521 482522 . 160
chrIV 482527 482528 . 200
chrIV 482534 482535 . 940
chrIV 482553 482554 . 360
chrIV 482563 482564 . 460
chrIV 482635 482636 . 240
chrIV 482712 482713 . 120
chrIV 482755 482756 . 460
chrIV 482873 482874 . 320
chrIV 483037 483038 . 2540
chrIV 483879 483880 . 860
chrIV 483887 483888 . 7560
chrIV 483891 483892 . 1040
chrIV 483914 483915 . 2040
chrIV 483939 483940 . 560
chrIV 483954 483955 . 2580
chrIV 483965 483966 . 920
chrIV 483976 483977 . 560
chrIV 483991 483992 . 3600
chrIV 484023 484024 . 120
chrIV 484175 484176 . 360
chrIV 484193 484194 . 680
chrIV 484262 484263 . 120
chrIV 484347 484348 . 300
chrIV 484371 484372 . 9700
chrIV 484816 484817 . 240
chrIV 484830 484831 . 120
chrIV 484835 484836 . 2000
chrIV 484977 484978 . 340
chrIV 484984 484985 . 300
chrIV 485014 485015 . 300
chrIV 485174 485175 . 2400
chrIV 485425 485426 . 340
chrIV 485442 485443 . 840
chrIV 485446 485447 . 300
chrIV 485454 485455 . 360
chrIV 485459 485460 . 780
chrIV 485472 485473 . 660
chrIV 485476 485477 . 380
chrIV 485480 485481 . 380
chrIV 485557 485558 . 120
chrIV 485574 485575 . 400
chrIV 485588 485589 . 220
chrIV 485624 485625 . 640
chrIV 485643 485644 . 260
chrIV 485691 485692 . 5400
chrIV 485838 485839 . 140
chrIV 485884 485885 . 4980
chrIV 485892 485893 . 2520
chrIV 485896 485897 . 120
chrIV 485899 485900 . 1120
chrIV 485907 485908 . 1360
chrIV 485913 485914 . 360
chrIV 486034 486035 . 1200
chrIV 486256 486257 . 300
chrIV 486562 486563 . 600
chrIV 486567 486568 . 7380
chrIV 486586 486587 . 500
chrIV 486591 486592 . 1540
chrIV 486594 486595 . 6580
chrIV 486631 486632 . 1140
chrIV 486650 486651 . 1600
chrIV 486650 486651 . 120
chrIV 486653 486654 . 700
chrIV 486653 486654 . 120
chrIV 486654 486655 . 220
chrIV 486665 486666 . 1960
chrIV 486668 486669 . 2940
chrIV 486672 486673 . 3800
chrIV 488027 488028 . 220
chrIV 488579 488580 . 640
chrIV 488742 488743 . 2100
chrIV 488748 488749 . 4600
chrIV 488751 488752 . 460
chrIV 488755 488756 . 120
chrIV 488756 488757 . 260
chrIV 488756 488757 . 960
chrIV 488769 488770 . 260
chrIV 488777 488778 . 260
chrIV 488834 488835 . 140
chrIV 488850 488851 . 900
chrIV 488863 488864 . 700
chrIV 488943 488944 . 280
chrIV 489219 489220 . 3360
chrIV 489235 489236 . 700
chrIV 489241 489242 . 120
chrIV 489270 489271 . 1660
chrIV 489295 489296 . 2780
chrIV 489302 489303 . 380
chrIV 489305 489306 . 780
chrIV 489310 489311 . 620
chrIV 489324 489325 . 480
chrIV 489426 489427 . 180
chrIV 489445 489446 . 120
chrIV 490146 490147 . 120
chrIV 490871 490872 . 140
chrIV 490876 490877 . 1360
chrIV 491066 491067 . 300
chrIV 491216 491217 . 140
chrIV 491300 491301 . 120
chrIV 492462 492463 . 1180
chrIV 492702 492703 . 2340
chrIV 492720 492721 . 10800
chrIV 492726 492727 . 140
chrIV 492733 492734 . 120
chrIV 492755 492756 . 2160
chrIV 492880 492881 . 120
chrIV 492955 492956 . 4260
chrIV 492990 492991 . 1420
chrIV 492997 492998 . 8600
chrIV 493515 493516 . 440
chrIV 493616 493617 . 10840
chrIV 493742 493743 . 240
chrIV 493844 493845 . 1160
chrIV 493993 493994 . 1040
chrIV 494314 494315 . 2400
chrIV 494323 494324 . 1220
chrIV 494465 494466 . 400
chrIV 494473 494474 . 1060
chrIV 494529 494530 . 1020
chrIV 494537 494538 . 820
chrIV 494568 494569 . 220
chrIV 494582 494583 . 840
chrIV 494587 494588 . 320
chrIV 494745 494746 . 1300
chrIV 494780 494781 . 2560
chrIV 496501 496502 . 120
chrIV 497446 497447 . 340
chrIV 497474 497475 . 480
chrIV 497482 497483 . 220
chrIV 497504 497505 . 140
chrIV 497520 497521 . 940
chrIV 497594 497595 . 1960
chrIV 497601 497602 . 1200
chrIV 497606 497607 . 2700
chrIV 497614 497615 . 520
chrIV 498263 498264 . 340
chrIV 498410 498411 . 140
chrIV 498459 498460 . 320
chrIV 498665 498666 . 120
chrIV 499783 499784 . 160
chrIV 500137 500138 . 460
chrIV 500763 500764 . 460
chrIV 501063 501064 . 140
chrIV 501408 501409 . 740
chrIV 501412 501413 . 160
chrIV 501417 501418 . 1060
chrIV 501467 501468 . 4160
chrIV 501483 501484 . 400
chrIV 501497 501498 . 2520
chrIV 501638 501639 . 5680
chrIV 501705 501706 . 120
chrIV 501706 501707 . 1140
chrIV 501709 501710 . 2760
chrIV 501728 501729 . 1100
chrIV 501732 501733 . 620
chrIV 501738 501739 . 880
chrIV 501751 501752 . 4460
chrIV 501898 501899 . 1000
chrIV 501923 501924 . 13560
chrIV 501929 501930 . 2220
chrIV 501980 501981 . 940
chrIV 502112 502113 . 240
chrIV 502709 502710 . 140
chrIV 502855 502856 . 3580
chrIV 503138 503139 . 680
chrIV 503146 503147 . 700
chrIV 503341 503342 . 1820
chrIV 503361 503362 . 120
chrIV 503375 503376 . 1880
chrIV 503415 503416 . 240
chrIV 503423 503424 . 1500
chrIV 503435 503436 . 200
chrIV 503440 503441 . 120
chrIV 503453 503454 . 300
chrIV 503471 503472 . 320
chrIV 503630 503631 . 4640
chrIV 503800 503801 . 2880
chrIV 503943 503944 . 1220
chrIV 503991 503992 . 460
chrIV 504115 504116 . 120
chrIV 504199 504200 . 140
chrIV 504416 504417 . 140
chrIV 504574 504575 . 500
chrIV 504657 504658 . 380
chrIV 504665 504666 . 1820
chrIV 504680 504681 . 240
chrIV 504880 504881 . 7140
chrIV 504882 504883 . 180
chrIV 504885 504886 . 140
chrIV 504896 504897 . 360
chrIV 504900 504901 . 1900
chrIV 504905 504906 . 1460
chrIV 504913 504914 . 1820
chrIV 504913 504914 . 120
chrIV 504915 504916 . 320
chrIV 504920 504921 . 320
chrIV 504920 504921 . 200
chrIV 504923 504924 . 220
chrIV 504929 504930 . 160
chrIV 504936 504937 . 520
chrIV 504941 504942 . 140
chrIV 504948 504949 . 140
chrIV 504993 504994 . 220
chrIV 504996 504997 . 440
chrIV 505003 505004 . 480
chrIV 505007 505008 . 520
chrIV 505033 505034 . 400
chrIV 505444 505445 . 820
chrIV 505474 505475 . 3560
chrIV 505525 505526 . 740
chrIV 505697 505698 . 560
chrIV 505720 505721 . 1280
chrIV 505735 505736 . 320
chrIV 505754 505755 . 980
chrIV 505760 505761 . 1940
chrIV 505764 505765 . 2240
chrIV 505837 505838 . 5700
chrIV 505946 505947 . 120
chrIV 505952 505953 . 3380
chrIV 506147 506148 . 2720
chrIV 506173 506174 . 1120
chrIV 506182 506183 . 160
chrIV 506188 506189 . 120
chrIV 506198 506199 . 200
chrIV 506323 506324 . 1080
chrIV 506353 506354 . 400
chrIV 506372 506373 . 1680
chrIV 506390 506391 . 140
chrIV 506500 506501 . 140
chrIV 506573 506574 . 120
chrIV 506744 506745 . 380
chrIV 506808 506809 . 400
chrIV 506991 506992 . 7220
chrIV 507024 507025 . 120
chrIV 507103 507104 . 300
chrIV 507135 507136 . 200
chrIV 507147 507148 . 320
chrIV 507262 507263 . 4060
chrIV 507380 507381 . 680
chrIV 507388 507389 . 2260
chrIV 507394 507395 . 360
chrIV 507406 507407 . 720
chrIV 507435 507436 . 220
chrIV 507440 507441 . 260
chrIV 507451 507452 . 480
chrIV 507484 507485 . 660
chrIV 507495 507496 . 1660
chrIV 507583 507584 . 2140
chrIV 507594 507595 . 320
chrIV 507608 507609 . 5140
chrIV 507646 507647 . 300
chrIV 507653 507654 . 640
chrIV 507758 507759 . 200
chrIV 507806 507807 . 660
chrIV 507929 507930 . 420
chrIV 508138 508139 . 740
chrIV 508809 508810 . 6560
chrIV 509220 509221 . 460
chrIV 509238 509239 . 620
chrIV 509384 509385 . 2800
chrIV 509584 509585 . 140
chrIV 509670 509671 . 780
chrIV 509701 509702 . 120
chrIV 512077 512078 . 380
chrIV 512154 512155 . 700
chrIV 512192 512193 . 1860
chrIV 512272 512273 . 440
chrIV 512285 512286 . 240
chrIV 512295 512296 . 600
chrIV 512316 512317 . 420
chrIV 512345 512346 . 380
chrIV 512346 512347 . 240
chrIV 512351 512352 . 620
chrIV 512408 512409 . 4700
chrIV 512412 512413 . 180
chrIV 512418 512419 . 2160
chrIV 512426 512427 . 240
chrIV 512460 512461 . 1000
chrIV 512509 512510 . 1180
chrIV 512820 512821 . 2800
chrIV 512820 512821 . 120
chrIV 512821 512822 . 160
chrIV 512821 512822 . 320
chrIV 512870 512871 . 120
chrIV 519594 519595 . 4140
chrIV 519622 519623 . 2060
chrIV 519639 519640 . 140
chrIV 519662 519663 . 960
chrIV 519671 519672 . 480
chrIV 519672 519673 . 1600
chrIV 519672 519673 . 120
chrIV 519673 519674 . 560
chrIV 519683 519684 . 620
chrIV 519850 519851 . 560
chrIV 519881 519882 . 160
chrIV 519940 519941 . 240
chrIV 519971 519972 . 1080
chrIV 519984 519985 . 1380
chrIV 520140 520141 . 1100
chrIV 520144 520145 . 120
chrIV 520246 520247 . 7100
chrIV 520252 520253 . 120
chrIV 520620 520621 . 280
chrIV 520718 520719 . 1860
chrIV 520721 520722 . 440
chrIV 520895 520896 . 4360
chrIV 520899 520900 . 120
chrIV 521012 521013 . 140
chrIV 521102 521103 . 500
chrIV 521151 521152 . 480
chrIV 521166 521167 . 520
chrIV 521208 521209 . 200
chrIV 521514 521515 . 120
chrIV 521539 521540 . 1000
chrIV 521594 521595 . 180
chrIV 521620 521621 . 160
chrIV 521697 521698 . 140
chrIV 523090 523091 . 520
chrIV 523377 523378 . 280
chrIV 524605 524606 . 120
chrIV 524638 524639 . 9740
chrIV 524774 524775 . 120
chrIV 524811 524812 . 1600
chrIV 524824 524825 . 680
chrIV 524825 524826 . 560
chrIV 524859 524860 . 1780
chrIV 524861 524862 . 700
chrIV 524904 524905 . 120
chrIV 524927 524928 . 1260
chrIV 524942 524943 . 700
chrIV 524945 524946 . 1100
chrIV 525005 525006 . 260
chrIV 525008 525009 . 240
chrIV 525129 525130 . 160
chrIV 525135 525136 . 180
chrIV 525149 525150 . 19100
chrIV 525153 525154 . 440
chrIV 525164 525165 . 3580
chrIV 525175 525176 . 2200
chrIV 525179 525180 . 140
chrIV 525293 525294 . 520
chrIV 525294 525295 . 120
chrIV 525295 525296 . 900
chrIV 525317 525318 . 8500
chrIV 527280 527281 . 400
chrIV 527422 527423 . 580
chrIV 535545 535546 . 140
chrIV 538381 538382 . 1840
chrIV 538740 538741 . 120
chrIV 538748 538749 . 120
chrIV 538769 538770 . 2120
chrIV 538819 538820 . 540
chrIV 538851 538852 . 220
chrIV 539046 539047 . 520
chrIV 539074 539075 . 8980
chrIV 539141 539142 . 1440
chrIV 539161 539162 . 460
chrIV 539179 539180 . 1760
chrIV 539197 539198 . 720
chrIV 539201 539202 . 120
chrIV 539211 539212 . 220
chrIV 539223 539224 . 120
chrIV 539235 539236 . 1100
chrIV 539243 539244 . 3060
chrIV 539265 539266 . 860
chrIV 539296 539297 . 4820
chrIV 539302 539303 . 120
chrIV 539314 539315 . 1300
chrIV 539355 539356 . 1420
chrIV 539379 539380 . 1440
chrIV 539506 539507 . 840
chrIV 539603 539604 . 920
chrIV 539607 539608 . 5200
chrIV 539612 539613 . 120
chrIV 539646 539647 . 5920
chrIV 539706 539707 . 120
chrIV 539718 539719 . 120
chrIV 539724 539725 . 1920
chrIV 539737 539738 . 480
chrIV 539889 539890 . 1820
chrIV 539906 539907 . 720
chrIV 539952 539953 . 120
chrIV 541232 541233 . 120
chrIV 541240 541241 . 180
chrIV 541257 541258 . 120
chrIV 541422 541423 . 620
chrIV 541442 541443 . 180
chrIV 541447 541448 . 400
chrIV 541452 541453 . 660
chrIV 541463 541464 . 200
chrIV 541494 541495 . 420
chrIV 541509 541510 . 180
chrIV 541525 541526 . 5460
chrIV 541538 541539 . 1040
chrIV 541543 541544 . 340
chrIV 541690 541691 . 7020
chrIV 541698 541699 . 4900
chrIV 541887 541888 . 300
chrIV 541896 541897 . 920
chrIV 541906 541907 . 2100
chrIV 541940 541941 . 1280
chrIV 542221 542222 . 280
chrIV 542288 542289 . 400
chrIV 542346 542347 . 1120
chrIV 542363 542364 . 240
chrIV 542393 542394 . 600
chrIV 542409 542410 . 120
chrIV 542412 542413 . 120
chrIV 542427 542428 . 4300
chrIV 542548 542549 . 920
chrIV 542551 542552 . 2260
chrIV 542635 542636 . 10320
chrIV 542736 542737 . 800
chrIV 542740 542741 . 1340
chrIV 542783 542784 . 180
chrIV 542795 542796 . 440
chrIV 542929 542930 . 260
chrIV 543026 543027 . 1300
chrIV 543157 543158 . 120
chrIV 543526 543527 . 120
chrIV 543731 543732 . 120
chrIV 544091 544092 . 120
chrIV 544118 544119 . 140
chrIV 544295 544296 . 140
chrIV 544352 544353 . 240
chrIV 544448 544449 . 840
chrIV 544485 544486 . 260
chrIV 544509 544510 . 1580
chrIV 544548 544549 . 760
chrIV 544566 544567 . 1460
chrIV 544868 544869 . 140
chrIV 545351 545352 . 2320
chrIV 545509 545510 . 3260
chrIV 545512 545513 . 220
chrIV 545601 545602 . 3860
chrIV 545739 545740 . 120
chrIV 545816 545817 . 1000
chrIV 545929 545930 . 1280
chrIV 546358 546359 . 380
chrIV 546381 546382 . 180
chrIV 546390 546391 . 220
chrIV 546579 546580 . 640
chrIV 546593 546594 . 860
chrIV 546601 546602 . 1300
chrIV 546610 546611 . 1000
chrIV 547856 547857 . 180
chrIV 548399 548400 . 1180
chrIV 548539 548540 . 120
chrIV 548605 548606 . 1240
chrIV 548615 548616 . 7620
chrIV 549329 549330 . 880
chrIV 550226 550227 . 960
chrIV 550586 550587 . 1080
chrIV 550686 550687 . 2420
chrIV 550750 550751 . 700
chrIV 550773 550774 . 1660
chrIV 550820 550821 . 560
chrIV 550830 550831 . 4280
chrIV 550880 550881 . 220
chrIV 550888 550889 . 140
chrIV 550919 550920 . 8060
chrIV 550926 550927 . 1360
chrIV 550934 550935 . 320
chrIV 551063 551064 . 1520
chrIV 551069 551070 . 500
chrIV 551072 551073 . 1000
chrIV 551163 551164 . 7540
chrIV 551228 551229 . 2780
chrIV 551256 551257 . 140
chrIV 551269 551270 . 200
chrIV 551277 551278 . 400
chrIV 551296 551297 . 8280
chrIV 551352 551353 . 2080
chrIV 551388 551389 . 2780
chrIV 551561 551562 . 1680
chrIV 551592 551593 . 200
chrIV 551607 551608 . 800
chrIV 551608 551609 . 1040
chrIV 551609 551610 . 120
chrIV 551621 551622 . 980
chrIV 551633 551634 . 4600
chrIV 551694 551695 . 6820
chrIV 551727 551728 . 1840
chrIV 551786 551787 . 1220
chrIV 551852 551853 . 1180
chrIV 553120 553121 . 120
chrIV 553127 553128 . 940
chrIV 553148 553149 . 240
chrIV 553167 553168 . 360
chrIV 553281 553282 . 520
chrIV 553407 553408 . 420
chrIV 554810 554811 . 200
chrIV 555261 555262 . 360
chrIV 555288 555289 . 140
chrIV 555399 555400 . 1340
chrIV 555410 555411 . 1480
chrIV 555416 555417 . 120
chrIV 555559 555560 . 2340
chrIV 555644 555645 . 120
chrIV 556498 556499 . 140
chrIV 556597 556598 . 120
chrIV 556657 556658 . 320
chrIV 556658 556659 . 900
chrIV 556689 556690 . 140
chrIV 556729 556730 . 1480
chrIV 556730 556731 . 4400
chrIV 556740 556741 . 1220
chrIV 556775 556776 . 1240
chrIV 556883 556884 . 200
chrIV 556889 556890 . 120
chrIV 556894 556895 . 120
chrIV 556900 556901 . 120
chrIV 556901 556902 . 5280
chrIV 557001 557002 . 1200
chrIV 557794 557795 . 140
chrIV 557797 557798 . 120
chrIV 557989 557990 . 10840
chrIV 558146 558147 . 120
chrIV 558152 558153 . 4720
chrIV 558192 558193 . 160
chrIV 558224 558225 . 180
chrIV 558236 558237 . 1200
chrIV 558243 558244 . 8000
chrIV 558389 558390 . 140
chrIV 558399 558400 . 140
chrIV 560799 560800 . 860
chrIV 560825 560826 . 280
chrIV 560963 560964 . 120
chrIV 561137 561138 . 220
chrIV 562537 562538 . 120
chrIV 562542 562543 . 1720
chrIV 562660 562661 . 220
chrIV 562680 562681 . 120
chrIV 562700 562701 . 120
chrIV 562701 562702 . 140
chrIV 562711 562712 . 160
chrIV 562758 562759 . 120
chrIV 562790 562791 . 120
chrIV 562800 562801 . 180
chrIV 562845 562846 . 200
chrIV 562880 562881 . 320
chrIV 562887 562888 . 200
chrIV 562925 562926 . 560
chrIV 563021 563022 . 1240
chrIV 563045 563046 . 420
chrIV 563054 563055 . 300
chrIV 563068 563069 . 160
chrIV 563354 563355 . 420
chrIV 563419 563420 . 11460
chrIV 563657 563658 . 120
chrIV 564737 564738 . 3120
chrIV 564816 564817 . 2980
chrIV 564868 564869 . 600
chrIV 564875 564876 . 3860
chrIV 564875 564876 . 120
chrIV 564876 564877 . 160
chrIV 564876 564877 . 2040
chrIV 564908 564909 . 780
chrIV 565063 565064 . 540
chrIV 565191 565192 . 1400
chrIV 565229 565230 . 540
chrIV 565286 565287 . 1300
chrIV 565390 565391 . 460
chrIV 565585 565586 . 3480
chrIV 565772 565773 . 7280
chrIV 565778 565779 . 120
chrIV 565780 565781 . 1020
chrIV 565791 565792 . 5980
chrIV 565805 565806 . 660
chrIV 565809 565810 . 120
chrIV 565809 565810 . 980
chrIV 565815 565816 . 220
chrIV 565897 565898 . 2960
chrIV 566059 566060 . 800
chrIV 567049 567050 . 3660
chrIV 567474 567475 . 420
chrIV 567664 567665 . 320
chrIV 567718 567719 . 2320
chrIV 567860 567861 . 120
chrIV 568160 568161 . 340
chrIV 568754 568755 . 1840
chrIV 568759 568760 . 400
chrIV 568803 568804 . 160
chrIV 568837 568838 . 500
chrIV 568990 568991 . 120
chrIV 569054 569055 . 2320
chrIV 569061 569062 . 2040
chrIV 569073 569074 . 1440
chrIV 569727 569728 . 880
chrIV 569847 569848 . 540
chrIV 569883 569884 . 480
chrIV 569897 569898 . 160
chrIV 569929 569930 . 1220
chrIV 569931 569932 . 480
chrIV 570009 570010 . 940
chrIV 570018 570019 . 4300
chrIV 570032 570033 . 240
chrIV 570055 570056 . 3120
chrIV 570065 570066 . 1020
chrIV 570216 570217 . 120
chrIV 570234 570235 . 820
chrIV 570407 570408 . 220
chrIV 570418 570419 . 120
chrIV 570427 570428 . 180
chrIV 570447 570448 . 1620
chrIV 570486 570487 . 160
chrIV 570518 570519 . 220
chrIV 570530 570531 . 1620
chrIV 571087 571088 . 120
chrIV 573860 573861 . 140
chrIV 573864 573865 . 680
chrIV 573870 573871 . 460
chrIV 573902 573903 . 800
chrIV 573963 573964 . 780
chrIV 573965 573966 . 120
chrIV 573965 573966 . 120
chrIV 573971 573972 . 240
chrIV 574013 574014 . 120
chrIV 574040 574041 . 200
chrIV 574045 574046 . 120
chrIV 574052 574053 . 180
chrIV 574071 574072 . 240
chrIV 574108 574109 . 120
chrIV 574260 574261 . 1000
chrIV 574404 574405 . 420
chrIV 574407 574408 . 760
chrIV 574579 574580 . 1260
chrIV 575298 575299 . 180
chrIV 575534 575535 . 460
chrIV 575587 575588 . 1660
chrIV 575725 575726 . 120
chrIV 575760 575761 . 1660
chrIV 575913 575914 . 1460
chrIV 575919 575920 . 660
chrIV 575921 575922 . 120
chrIV 575933 575934 . 560
chrIV 575934 575935 . 4880
chrIV 575939 575940 . 1760
chrIV 576000 576001 . 200
chrIV 576017 576018 . 140
chrIV 576035 576036 . 120
chrIV 576057 576058 . 820
chrIV 576101 576102 . 1160
chrIV 578236 578237 . 360
chrIV 578253 578254 . 160
chrIV 578411 578412 . 1200
chrIV 578423 578424 . 1620
chrIV 578485 578486 . 2580
chrIV 578500 578501 . 320
chrIV 578545 578546 . 120
chrIV 578637 578638 . 2580
chrIV 579013 579014 . 880
chrIV 579180 579181 . 160
chrIV 579180 579181 . 980
chrIV 579191 579192 . 8720
chrIV 580541 580542 . 140
chrIV 580609 580610 . 160
chrIV 580753 580754 . 3840
chrIV 580789 580790 . 1120
chrIV 581279 581280 . 560
chrIV 581417 581418 . 4180
chrIV 581676 581677 . 8620
chrIV 581744 581745 . 120
chrIV 581935 581936 . 880
chrIV 581992 581993 . 140
chrIV 582306 582307 . 1380
chrIV 582602 582603 . 140
chrIV 582603 582604 . 220
chrIV 582640 582641 . 280
chrIV 582841 582842 . 1000
chrIV 582847 582848 . 120
chrIV 582885 582886 . 140
chrIV 583016 583017 . 360
chrIV 583195 583196 . 2700
chrIV 583601 583602 . 1440
chrIV 583605 583606 . 240
chrIV 584586 584587 . 240
chrIV 587483 587484 . 340
chrIV 587812 587813 . 120
chrIV 587819 587820 . 120
chrIV 587868 587869 . 800
chrIV 587874 587875 . 200
chrIV 587959 587960 . 1160
chrIV 588406 588407 . 440
chrIV 588580 588581 . 120
chrIV 588597 588598 . 140
chrIV 588647 588648 . 120
chrIV 588653 588654 . 140
chrIV 588866 588867 . 1220
chrIV 589263 589264 . 140
chrIV 589467 589468 . 1000
chrIV 589517 589518 . 180
chrIV 589529 589530 . 720
chrIV 589537 589538 . 2020
chrIV 589545 589546 . 520
chrIV 589546 589547 . 680
chrIV 589547 589548 . 120
chrIV 589548 589549 . 1000
chrIV 589578 589579 . 180
chrIV 589595 589596 . 420
chrIV 589710 589711 . 700
chrIV 589873 589874 . 120
chrIV 589902 589903 . 120
chrIV 590048 590049 . 140
chrIV 590986 590987 . 1500
chrIV 591515 591516 . 140
chrIV 591550 591551 . 1180
chrIV 591566 591567 . 120
chrIV 591572 591573 . 540
chrIV 591579 591580 . 200
chrIV 591590 591591 . 120
chrIV 591643 591644 . 180
chrIV 591715 591716 . 940
chrIV 591724 591725 . 120
chrIV 591729 591730 . 260
chrIV 592006 592007 . 480
chrIV 592141 592142 . 1040
chrIV 592152 592153 . 140
chrIV 592153 592154 . 1740
chrIV 592153 592154 . 120
chrIV 592154 592155 . 120
chrIV 592155 592156 . 2480
chrIV 592164 592165 . 160
chrIV 592170 592171 . 860
chrIV 592182 592183 . 640
chrIV 592193 592194 . 400
chrIV 592273 592274 . 880
chrIV 592284 592285 . 180
chrIV 592293 592294 . 500
chrIV 592323 592324 . 1680
chrIV 592398 592399 . 120
chrIV 592464 592465 . 260
chrIV 592650 592651 . 420
chrIV 593037 593038 . 5060
chrIV 593047 593048 . 3940
chrIV 593057 593058 . 120
chrIV 593058 593059 . 1340
chrIV 593090 593091 . 1260
chrIV 593128 593129 . 440
chrIV 593251 593252 . 120
chrIV 593257 593258 . 800
chrIV 593262 593263 . 120
chrIV 593273 593274 . 580
chrIV 593347 593348 . 520
chrIV 593402 593403 . 1520
chrIV 593435 593436 . 3880
chrIV 593452 593453 . 120
chrIV 593458 593459 . 240
chrIV 593466 593467 . 3680
chrIV 593473 593474 . 5620
chrIV 593538 593539 . 1240
chrIV 593540 593541 . 640
chrIV 593588 593589 . 540
chrIV 593615 593616 . 640
chrIV 593659 593660 . 1120
chrIV 593717 593718 . 880
chrIV 593883 593884 . 340
chrIV 593908 593909 . 520
chrIV 594930 594931 . 120
chrIV 595687 595688 . 540
chrIV 596435 596436 . 120
chrIV 596438 596439 . 5640
chrIV 596485 596486 . 120
chrIV 596849 596850 . 380
chrIV 596853 596854 . 1520
chrIV 596864 596865 . 280
chrIV 596890 596891 . 1860
chrIV 596968 596969 . 600
chrIV 597614 597615 . 1580
chrIV 598280 598281 . 120
chrIV 598288 598289 . 5160
chrIV 598306 598307 . 300
chrIV 598531 598532 . 200
chrIV 598739 598740 . 300
chrIV 598808 598809 . 560
chrIV 599205 599206 . 140
chrIV 599305 599306 . 520
chrIV 599532 599533 . 640
chrIV 599590 599591 . 800
chrIV 599629 599630 . 7100
chrIV 599653 599654 . 200
chrIV 599660 599661 . 1320
chrIV 599666 599667 . 720
chrIV 599669 599670 . 700
chrIV 599677 599678 . 140
chrIV 599680 599681 . 460
chrIV 599741 599742 . 240
chrIV 599749 599750 . 120
chrIV 599816 599817 . 580
chrIV 599821 599822 . 120
chrIV 599822 599823 . 1340
chrIV 599822 599823 . 120
chrIV 599823 599824 . 140
chrIV 599823 599824 . 160
chrIV 599824 599825 . 120
chrIV 599844 599845 . 2020
chrIV 599898 599899 . 160
chrIV 599992 599993 . 400
chrIV 600065 600066 . 680
chrIV 600085 600086 . 2900
chrIV 600118 600119 . 3580
chrIV 600178 600179 . 260
chrIV 600190 600191 . 920
chrIV 600191 600192 . 900
chrIV 600199 600200 . 160
chrIV 600208 600209 . 140
chrIV 600224 600225 . 460
chrIV 600338 600339 . 840
chrIV 600366 600367 . 3560
chrIV 600397 600398 . 120
chrIV 600408 600409 . 2480
chrIV 600581 600582 . 1000
chrIV 600611 600612 . 1640
chrIV 600909 600910 . 180
chrIV 601177 601178 . 400
chrIV 601554 601555 . 2680
chrIV 601632 601633 . 3020
chrIV 601645 601646 . 420
chrIV 601795 601796 . 3260
chrIV 601948 601949 . 220
chrIV 602166 602167 . 1680
chrIV 602202 602203 . 600
chrIV 602226 602227 . 180
chrIV 602240 602241 . 440
chrIV 602280 602281 . 2720
chrIV 602541 602542 . 160
chrIV 602551 602552 . 1280
chrIV 602890 602891 . 320
chrIV 602920 602921 . 820
chrIV 602940 602941 . 420
chrIV 602977 602978 . 1140
chrIV 602982 602983 . 920
chrIV 603003 603004 . 460
chrIV 603534 603535 . 200
chrIV 603881 603882 . 1940
chrIV 603882 603883 . 440
chrIV 603882 603883 . 140
chrIV 603897 603898 . 140
chrIV 603937 603938 . 540
chrIV 603955 603956 . 500
chrIV 605717 605718 . 240
chrIV 605991 605992 . 140
chrIV 607395 607396 . 120
chrIV 610228 610229 . 1640
chrIV 610286 610287 . 700
chrIV 610324 610325 . 120
chrIV 610336 610337 . 120
chrIV 610346 610347 . 120
chrIV 611913 611914 . 680
chrIV 611972 611973 . 560
chrIV 612000 612001 . 1860
chrIV 612019 612020 . 1500
chrIV 612687 612688 . 540
chrIV 612873 612874 . 160
chrIV 612877 612878 . 1040
chrIV 613229 613230 . 660
chrIV 613717 613718 . 400
chrIV 613773 613774 . 200
chrIV 613913 613914 . 1340
chrIV 614136 614137 . 2360
chrIV 614156 614157 . 1980
chrIV 614166 614167 . 3900
chrIV 614191 614192 . 360
chrIV 614212 614213 . 820
chrIV 614960 614961 . 1200
chrIV 615159 615160 . 1200
chrIV 616281 616282 . 120
chrIV 616309 616310 . 180
chrIV 616328 616329 . 4720
chrIV 616403 616404 . 120
chrIV 616517 616518 . 700
chrIV 616526 616527 . 160
chrIV 616538 616539 . 120
chrIV 616603 616604 . 2360
chrIV 616693 616694 . 13040
chrIV 617266 617267 . 140
chrIV 617358 617359 . 120
chrIV 617363 617364 . 120
chrIV 617403 617404 . 140
chrIV 618357 618358 . 300
chrIV 618417 618418 . 180
chrIV 618451 618452 . 220
chrIV 618458 618459 . 200
chrIV 618466 618467 . 4260
chrIV 618494 618495 . 120
chrIV 619889 619890 . 240
chrIV 619897 619898 . 380
chrIV 619903 619904 . 700
chrIV 619922 619923 . 480
chrIV 619957 619958 . 300
chrIV 620014 620015 . 140
chrIV 620076 620077 . 580
chrIV 620129 620130 . 160
chrIV 620297 620298 . 160
chrIV 620456 620457 . 2060
chrIV 620614 620615 . 440
chrIV 621457 621458 . 980
chrIV 621642 621643 . 180
chrIV 621773 621774 . 2720
chrIV 621793 621794 . 640
chrIV 621824 621825 . 1780
chrIV 621842 621843 . 140
chrIV 621856 621857 . 180
chrIV 621871 621872 . 200
chrIV 622068 622069 . 2700
chrIV 622075 622076 . 240
chrIV 622089 622090 . 480
chrIV 622959 622960 . 500
chrIV 623141 623142 . 2380
chrIV 623430 623431 . 400
chrIV 623828 623829 . 120
chrIV 624152 624153 . 1680
chrIV 624571 624572 . 480
chrIV 624725 624726 . 2100
chrIV 624777 624778 . 260
chrIV 624872 624873 . 140
chrIV 624924 624925 . 140
chrIV 624935 624936 . 2560
chrIV 624940 624941 . 2340
chrIV 624950 624951 . 580
chrIV 624972 624973 . 1760
chrIV 624989 624990 . 2080
chrIV 625949 625950 . 560
chrIV 625966 625967 . 220
chrIV 626160 626161 . 240
chrIV 626161 626162 . 8940
chrIV 626165 626166 . 280
chrIV 626170 626171 . 720
chrIV 626241 626242 . 840
chrIV 626249 626250 . 280
chrIV 626284 626285 . 140
chrIV 626293 626294 . 2820
chrIV 626496 626497 . 1080
chrIV 628649 628650 . 760
chrIV 628685 628686 . 120
chrIV 628686 628687 . 2860
chrIV 628686 628687 . 180
chrIV 628687 628688 . 120
chrIV 628688 628689 . 700
chrIV 628689 628690 . 200
chrIV 628689 628690 . 220
chrIV 628692 628693 . 3000
chrIV 628735 628736 . 1740
chrIV 628764 628765 . 1360
chrIV 628923 628924 . 120
chrIV 628930 628931 . 400
chrIV 628984 628985 . 900
chrIV 629002 629003 . 460
chrIV 629054 629055 . 120
chrIV 629275 629276 . 200
chrIV 629357 629358 . 1720
chrIV 629747 629748 . 360
chrIV 629755 629756 . 200
chrIV 629785 629786 . 240
chrIV 629786 629787 . 280
chrIV 629959 629960 . 820
chrIV 630269 630270 . 2140
chrIV 630277 630278 . 180
chrIV 630286 630287 . 400
chrIV 630381 630382 . 180
chrIV 630752 630753 . 1500
chrIV 630762 630763 . 120
chrIV 630789 630790 . 2940
chrIV 630892 630893 . 740
chrIV 630919 630920 . 160
chrIV 630921 630922 . 120
chrIV 630924 630925 . 480
chrIV 630927 630928 . 1700
chrIV 630927 630928 . 8440
chrIV 631458 631459 . 5100
chrIV 631492 631493 . 300
chrIV 631618 631619 . 160
chrIV 631623 631624 . 140
chrIV 631773 631774 . 1420
chrIV 632585 632586 . 1540
chrIV 633025 633026 . 740
chrIV 633454 633455 . 160
chrIV 633894 633895 . 120
chrIV 634036 634037 . 480
chrIV 634461 634462 . 1520
chrIV 634558 634559 . 2360
chrIV 634564 634565 . 120
chrIV 634903 634904 . 120
chrIV 634996 634997 . 120
chrIV 635243 635244 . 860
chrIV 635329 635330 . 2740
chrIV 635429 635430 . 220
chrIV 635443 635444 . 160
chrIV 635466 635467 . 240
chrIV 635473 635474 . 340
chrIV 635543 635544 . 460
chrIV 635673 635674 . 3240
chrIV 635737 635738 . 400
chrIV 635779 635780 . 3820
chrIV 635812 635813 . 180
chrIV 635838 635839 . 1240
chrIV 635887 635888 . 320
chrIV 635894 635895 . 2800
chrIV 635911 635912 . 12560
chrIV 635946 635947 . 1560
chrIV 635954 635955 . 2140
chrIV 635994 635995 . 5880
chrIV 636017 636018 . 3280
chrIV 636022 636023 . 1520
chrIV 636087 636088 . 220
chrIV 636104 636105 . 860
chrIV 636161 636162 . 980
chrIV 636181 636182 . 1140
chrIV 636311 636312 . 260
chrIV 636370 636371 . 180
chrIV 636400 636401 . 180
chrIV 636436 636437 . 940
chrIV 636484 636485 . 120
chrIV 636542 636543 . 160
chrIV 636744 636745 . 160
chrIV 636761 636762 . 120
chrIV 636811 636812 . 120
chrIV 636856 636857 . 120
chrIV 636984 636985 . 120
chrIV 637078 637079 . 240
chrIV 637983 637984 . 220
chrIV 638060 638061 . 120
chrIV 638458 638459 . 2060
chrIV 639209 639210 . 120
chrIV 639227 639228 . 620
chrIV 640011 640012 . 120
chrIV 640123 640124 . 160
chrIV 642576 642577 . 580
chrIV 642961 642962 . 140
chrIV 643091 643092 . 120
chrIV 644007 644008 . 140
chrIV 644030 644031 . 520
chrIV 644075 644076 . 280
chrIV 644455 644456 . 1020
chrIV 644991 644992 . 500
chrIV 645029 645030 . 2140
chrIV 645034 645035 . 140
chrIV 645047 645048 . 3200
chrIV 645120 645121 . 1000
chrIV 645127 645128 . 660
chrIV 645134 645135 . 840
chrIV 645138 645139 . 1000
chrIV 645142 645143 . 260
chrIV 645334 645335 . 120
chrIV 645504 645505 . 200
chrIV 651578 651579 . 3060
chrIV 652274 652275 . 140
chrIV 652417 652418 . 1760
chrIV 652529 652530 . 1620
chrIV 652537 652538 . 840
chrIV 652552 652553 . 120
chrIV 652589 652590 . 4120
chrIV 652605 652606 . 1940
chrIV 652654 652655 . 480
chrIV 652767 652768 . 1640
chrIV 653223 653224 . 140
chrIV 654016 654017 . 1680
chrIV 654259 654260 . 120
chrIV 654269 654270 . 340
chrIV 654489 654490 . 180
chrIV 654540 654541 . 140
chrIV 654611 654612 . 240
chrIV 654662 654663 . 140
chrIV 654851 654852 . 280
chrIV 654862 654863 . 1060
chrIV 654886 654887 . 300
chrIV 654894 654895 . 6740
chrIV 654940 654941 . 2580
chrIV 655125 655126 . 200
chrIV 655726 655727 . 740
chrIV 655921 655922 . 340
chrIV 655971 655972 . 180
chrIV 656686 656687 . 1660
chrIV 657532 657533 . 2600
chrIV 658135 658136 . 2540
chrIV 658141 658142 . 4540
chrIV 658160 658161 . 780
chrIV 658455 658456 . 300
chrIV 658562 658563 . 160
chrIV 659186 659187 . 140
chrIV 659394 659395 . 240
chrIV 660748 660749 . 260
chrIV 661440 661441 . 720
chrIV 662477 662478 . 660
chrIV 664475 664476 . 1120
chrIV 664973 664974 . 6320
chrIV 664995 664996 . 1220
chrIV 664998 664999 . 120
chrIV 665004 665005 . 1520
chrIV 665028 665029 . 680
chrIV 665057 665058 . 720
chrIV 665061 665062 . 120
chrIV 665085 665086 . 260
chrIV 665259 665260 . 1520
chrIV 665270 665271 . 2060
chrIV 665272 665273 . 140
chrIV 665273 665274 . 120
chrIV 665287 665288 . 1200
chrIV 665571 665572 . 3860
chrIV 665577 665578 . 120
chrIV 665739 665740 . 4780
chrIV 666888 666889 . 2840
chrIV 666894 666895 . 360
chrIV 666901 666902 . 140
chrIV 666933 666934 . 680
chrIV 667517 667518 . 140
chrIV 667681 667682 . 1260
chrIV 667765 667766 . 120
chrIV 667768 667769 . 380
chrIV 667779 667780 . 160
chrIV 667801 667802 . 360
chrIV 667936 667937 . 160
chrIV 667983 667984 . 1860
chrIV 668025 668026 . 120
chrIV 668410 668411 . 780
chrIV 669343 669344 . 2680
chrIV 669633 669634 . 720
chrIV 669664 669665 . 220
chrIV 670107 670108 . 120
chrIV 670110 670111 . 1680
chrIV 670131 670132 . 720
chrIV 670333 670334 . 120
chrIV 671112 671113 . 440
chrIV 671117 671118 . 480
chrIV 671144 671145 . 140
chrIV 671147 671148 . 520
chrIV 671177 671178 . 140
chrIV 671178 671179 . 480
chrIV 671178 671179 . 120
chrIV 671179 671180 . 140
chrIV 673750 673751 . 820
chrIV 673921 673922 . 800
chrIV 674069 674070 . 1480
chrIV 674748 674749 . 220
chrIV 675708 675709 . 2760
chrIV 675709 675710 . 340
chrIV 675710 675711 . 140
chrIV 675726 675727 . 2040
chrIV 675735 675736 . 1480
chrIV 675777 675778 . 2140
chrIV 675913 675914 . 500
chrIV 676003 676004 . 160
chrIV 676347 676348 . 1780
chrIV 677026 677027 . 120
chrIV 677598 677599 . 460
chrIV 677735 677736 . 1040
chrIV 677836 677837 . 1620
chrIV 677959 677960 . 280
chrIV 678334 678335 . 180
chrIV 678359 678360 . 1220
chrIV 678513 678514 . 1060
chrIV 679148 679149 . 120
chrIV 679317 679318 . 1240
chrIV 679494 679495 . 4780
chrIV 679658 679659 . 200
chrIV 679814 679815 . 640
chrIV 679856 679857 . 580
chrIV 679871 679872 . 1000
chrIV 679978 679979 . 3440
chrIV 680021 680022 . 3400
chrIV 680029 680030 . 1400
chrIV 680054 680055 . 1140
chrIV 680096 680097 . 120
chrIV 680180 680181 . 5680
chrIV 680182 680183 . 840
chrIV 680207 680208 . 280
chrIV 680258 680259 . 1580
chrIV 680264 680265 . 840
chrIV 680269 680270 . 440
chrIV 680325 680326 . 1080
chrIV 680330 680331 . 620
chrIV 680351 680352 . 140
chrIV 680421 680422 . 1020
chrIV 680425 680426 . 2860
chrIV 680455 680456 . 160
chrIV 681425 681426 . 280
chrIV 681788 681789 . 3040
chrIV 681795 681796 . 220
chrIV 682023 682024 . 500
chrIV 682091 682092 . 240
chrIV 682110 682111 . 480
chrIV 682263 682264 . 160
chrIV 682429 682430 . 900
chrIV 683006 683007 . 300
chrIV 683456 683457 . 4020
chrIV 683628 683629 . 820
chrIV 683637 683638 . 140
chrIV 683692 683693 . 3160
chrIV 683704 683705 . 960
chrIV 683709 683710 . 720
chrIV 683714 683715 . 380
chrIV 683717 683718 . 500
chrIV 683756 683757 . 1160
chrIV 683897 683898 . 140
chrIV 683947 683948 . 160
chrIV 684560 684561 . 180
chrIV 684565 684566 . 380
chrIV 685362 685363 . 120
chrIV 685722 685723 . 300
chrIV 685731 685732 . 2880
chrIV 685756 685757 . 900
chrIV 685765 685766 . 300
chrIV 685777 685778 . 260
chrIV 685780 685781 . 660
chrIV 685792 685793 . 1100
chrIV 685806 685807 . 800
chrIV 687767 687768 . 180
chrIV 688035 688036 . 1180
chrIV 688128 688129 . 560
chrIV 688768 688769 . 4180
chrIV 688827 688828 . 3960
chrIV 688869 688870 . 6760
chrIV 689571 689572 . 300
chrIV 689779 689780 . 640
chrIV 689944 689945 . 880
chrIV 690047 690048 . 1760
chrIV 690082 690083 . 800
chrIV 690368 690369 . 180
chrIV 690504 690505 . 580
chrIV 690592 690593 . 6540
chrIV 690698 690699 . 7000
chrIV 690705 690706 . 2160
chrIV 690713 690714 . 2440
chrIV 690715 690716 . 540
chrIV 690724 690725 . 120
chrIV 690739 690740 . 460
chrIV 690802 690803 . 1760
chrIV 690809 690810 . 1460
chrIV 690902 690903 . 2480
chrIV 690989 690990 . 6180
chrIV 691002 691003 . 180
chrIV 691428 691429 . 180
chrIV 691490 691491 . 240
chrIV 691581 691582 . 1160
chrIV 691593 691594 . 160
chrIV 691613 691614 . 260
chrIV 691677 691678 . 580
chrIV 691989 691990 . 560
chrIV 693130 693131 . 500
chrIV 693301 693302 . 440
chrIV 693316 693317 . 600
chrIV 693333 693334 . 240
chrIV 693388 693389 . 120
chrIV 693414 693415 . 120
chrIV 693759 693760 . 120
chrIV 694278 694279 . 3300
chrIV 694331 694332 . 240
chrIV 694334 694335 . 120
chrIV 694345 694346 . 400
chrIV 694369 694370 . 540
chrIV 694681 694682 . 5760
chrIV 694854 694855 . 3720
chrIV 695063 695064 . 2020
chrIV 695833 695834 . 120
chrIV 696574 696575 . 600
chrIV 697895 697896 . 120
chrIV 698864 698865 . 200
chrIV 699632 699633 . 1460
chrIV 699633 699634 . 620
chrIV 699634 699635 . 5600
chrIV 699642 699643 . 800
chrIV 699643 699644 . 1340
chrIV 699658 699659 . 140
chrIV 699707 699708 . 180
chrIV 699735 699736 . 3240
chrIV 699751 699752 . 580
chrIV 699765 699766 . 120
chrIV 700138 700139 . 200
chrIV 700313 700314 . 600
chrIV 700334 700335 . 2120
chrIV 700455 700456 . 1600
chrIV 700489 700490 . 360
chrIV 700501 700502 . 10760
chrIV 700861 700862 . 1000
chrIV 701642 701643 . 140
chrIV 701700 701701 . 640
chrIV 702066 702067 . 140
chrIV 702741 702742 . 120
chrIV 703186 703187 . 140
chrIV 703334 703335 . 120
chrIV 703350 703351 . 9260
chrIV 703366 703367 . 1140
chrIV 703844 703845 . 680
chrIV 703863 703864 . 680
chrIV 704000 704001 . 840
chrIV 704017 704018 . 120
chrIV 704135 704136 . 540
chrIV 704264 704265 . 120
chrIV 704299 704300 . 500
chrIV 704315 704316 . 1820
chrIV 704327 704328 . 480
chrIV 706299 706300 . 120
chrIV 709335 709336 . 380
chrIV 709340 709341 . 160
chrIV 709352 709353 . 460
chrIV 709386 709387 . 1720
chrIV 709446 709447 . 160
chrIV 709449 709450 . 260
chrIV 710545 710546 . 480
chrIV 711519 711520 . 200
chrIV 712170 712171 . 140
chrIV 712174 712175 . 520
chrIV 712333 712334 . 1960
chrIV 712792 712793 . 300
chrIV 712940 712941 . 1980
chrIV 712966 712967 . 1700
chrIV 712999 713000 . 3560
chrIV 713153 713154 . 160
chrIV 713215 713216 . 120
chrIV 713912 713913 . 160
chrIV 715320 715321 . 280
chrIV 715454 715455 . 2020
chrIV 715466 715467 . 1120
chrIV 715508 715509 . 240
chrIV 715513 715514 . 1760
chrIV 715524 715525 . 260
chrIV 715543 715544 . 180
chrIV 715545 715546 . 140
chrIV 715565 715566 . 320
chrIV 715565 715566 . 160
chrIV 715584 715585 . 1360
chrIV 715874 715875 . 220
chrIV 716700 716701 . 260
chrIV 716807 716808 . 740
chrIV 718076 718077 . 2740
chrIV 718537 718538 . 300
chrIV 718587 718588 . 500
chrIV 718596 718597 . 160
chrIV 720106 720107 . 440
chrIV 720120 720121 . 4540
chrIV 720335 720336 . 2820
chrIV 720479 720480 . 2660
chrIV 720493 720494 . 340
chrIV 720499 720500 . 760
chrIV 720533 720534 . 3160
chrIV 720541 720542 . 1200
chrIV 720581 720582 . 2800
chrIV 720586 720587 . 580
chrIV 720639 720640 . 180
chrIV 720768 720769 . 1080
chrIV 721499 721500 . 160
chrIV 721854 721855 . 440
chrIV 722036 722037 . 680
chrIV 722085 722086 . 940
chrIV 722114 722115 . 1120
chrIV 722163 722164 . 160
chrIV 722204 722205 . 400
chrIV 722213 722214 . 3940
chrIV 722553 722554 . 120
chrIV 722838 722839 . 1860
chrIV 723258 723259 . 120
chrIV 723691 723692 . 3720
chrIV 723814 723815 . 120
chrIV 723966 723967 . 120
chrIV 724084 724085 . 340
chrIV 724286 724287 . 120
chrIV 724304 724305 . 140
chrIV 724749 724750 . 780
chrIV 725585 725586 . 540
chrIV 726805 726806 . 860
chrIV 726861 726862 . 1880
chrIV 726997 726998 . 1160
chrIV 727347 727348 . 940
chrIV 727471 727472 . 440
chrIV 727651 727652 . 160
chrIV 727715 727716 . 1640
chrIV 728006 728007 . 520
chrIV 728050 728051 . 160
chrIV 728161 728162 . 980
chrIV 730015 730016 . 120
chrIV 730084 730085 . 140
chrIV 730336 730337 . 2040
chrIV 730358 730359 . 3320
chrIV 730389 730390 . 17680
chrIV 730413 730414 . 120
chrIV 730415 730416 . 2280
chrIV 730420 730421 . 120
chrIV 731121 731122 . 820
chrIV 732537 732538 . 4340
chrIV 732810 732811 . 840
chrIV 733345 733346 . 260
chrIV 733632 733633 . 640
chrIV 734046 734047 . 1580
chrIV 734803 734804 . 1440
chrIV 740174 740175 . 1080
chrIV 740180 740181 . 540
chrIV 740186 740187 . 400
chrIV 740621 740622 . 4360
chrIV 741471 741472 . 4720
chrIV 741501 741502 . 3340
chrIV 741811 741812 . 560
chrIV 742099 742100 . 840
chrIV 742395 742396 . 3580
chrIV 742754 742755 . 140
chrIV 742758 742759 . 120
chrIV 746614 746615 . 120
chrIV 746667 746668 . 620
chrIV 748551 748552 . 180
chrIV 750844 750845 . 380
chrIV 750868 750869 . 460
chrIV 751070 751071 . 3120
chrIV 751188 751189 . 220
chrIV 751370 751371 . 180
chrIV 751516 751517 . 440
chrIV 751530 751531 . 1540
chrIV 752455 752456 . 920
chrIV 753242 753243 . 9760
chrIV 753248 753249 . 120
chrIV 753264 753265 . 400
chrIV 753496 753497 . 700
chrIV 753885 753886 . 720
chrIV 753934 753935 . 180
chrIV 755038 755039 . 6280
chrIV 755160 755161 . 180
chrIV 755216 755217 . 680
chrIV 755244 755245 . 1480
chrIV 755320 755321 . 1780
chrIV 755326 755327 . 1320
chrIV 755330 755331 . 120
chrIV 760079 760080 . 140
chrIV 763716 763717 . 120
chrIV 763774 763775 . 720
chrIV 763777 763778 . 960
chrIV 763786 763787 . 1000
chrIV 763789 763790 . 1600
chrIV 763856 763857 . 120
chrIV 764625 764626 . 340
chrIV 764819 764820 . 220
chrIV 764964 764965 . 2260
chrIV 765014 765015 . 240
chrIV 765015 765016 . 400
chrIV 765192 765193 . 500
chrIV 765380 765381 . 3360
chrIV 765390 765391 . 280
chrIV 765423 765424 . 2440
chrIV 765480 765481 . 2620
chrIV 765597 765598 . 900
chrIV 765607 765608 . 120
chrIV 765614 765615 . 120
chrIV 765627 765628 . 160
chrIV 765629 765630 . 140
chrIV 765633 765634 . 300
chrIV 765638 765639 . 160
chrIV 766452 766453 . 460
chrIV 767006 767007 . 120
chrIV 767875 767876 . 160
chrIV 768197 768198 . 120
chrIV 768201 768202 . 140
chrIV 768268 768269 . 120
chrIV 768276 768277 . 320
chrIV 768335 768336 . 120
chrIV 768525 768526 . 120
chrIV 768725 768726 . 320
chrIV 768896 768897 . 440
chrIV 769122 769123 . 160
chrIV 769197 769198 . 120
chrIV 769203 769204 . 160
chrIV 769213 769214 . 500
chrIV 769270 769271 . 460
chrIV 769441 769442 . 180
chrIV 769472 769473 . 160
chrIV 769615 769616 . 5920
chrIV 769805 769806 . 220
chrIV 769815 769816 . 500
chrIV 769849 769850 . 600
chrIV 769892 769893 . 1060
chrIV 769902 769903 . 320
chrIV 770158 770159 . 420
chrIV 770169 770170 . 120
chrIV 770176 770177 . 800
chrIV 770180 770181 . 1520
chrIV 770263 770264 . 760
chrIV 770312 770313 . 120
chrIV 770337 770338 . 120
chrIV 770586 770587 . 120
chrIV 770897 770898 . 480
chrIV 771655 771656 . 1420
chrIV 771680 771681 . 1640
chrIV 771699 771700 . 2920
chrIV 771894 771895 . 560
chrIV 772395 772396 . 120
chrIV 775410 775411 . 1220
chrIV 775437 775438 . 180
chrIV 775691 775692 . 160
chrIV 775836 775837 . 340
chrIV 775856 775857 . 360
chrIV 775884 775885 . 1380
chrIV 776102 776103 . 440
chrIV 776707 776708 . 10020
chrIV 777814 777815 . 400
chrIV 778957 778958 . 160
chrIV 781254 781255 . 3000
chrIV 781265 781266 . 540
chrIV 781303 781304 . 620
chrIV 781379 781380 . 1420
chrIV 781865 781866 . 120
chrIV 784338 784339 . 120
chrIV 784362 784363 . 1260
chrIV 784755 784756 . 2320
chrIV 784962 784963 . 160
chrIV 784972 784973 . 120
chrIV 785157 785158 . 220
chrIV 785980 785981 . 2820
chrIV 786067 786068 . 220
chrIV 786125 786126 . 200
chrIV 786602 786603 . 120
chrIV 786813 786814 . 3660
chrIV 787446 787447 . 7720
chrIV 787550 787551 . 2040
chrIV 789325 789326 . 1400
chrIV 790046 790047 . 820
chrIV 790145 790146 . 1380
chrIV 790195 790196 . 460
chrIV 790223 790224 . 200
chrIV 791357 791358 . 120
chrIV 791694 791695 . 440
chrIV 791882 791883 . 1080
chrIV 792063 792064 . 120
chrIV 792076 792077 . 140
chrIV 792115 792116 . 1860
chrIV 792138 792139 . 560
chrIV 792921 792922 . 1480
chrIV 794304 794305 . 1080
chrIV 794318 794319 . 4140
chrIV 794328 794329 . 140
chrIV 794337 794338 . 800
chrIV 794339 794340 . 6800
chrIV 794354 794355 . 200
chrIV 794362 794363 . 2520
chrIV 794397 794398 . 900
chrIV 794434 794435 . 200
chrIV 794589 794590 . 4920
chrIV 795578 795579 . 180
chrIV 795702 795703 . 160
chrIV 795885 795886 . 3460
chrIV 795916 795917 . 220
chrIV 795921 795922 . 280
chrIV 797078 797079 . 160
chrIV 802330 802331 . 2240
chrIV 802352 802353 . 120
chrIV 802480 802481 . 260
chrIV 802485 802486 . 120
chrIV 802507 802508 . 180
chrIV 802537 802538 . 460
chrIV 802557 802558 . 120
chrIV 803124 803125 . 120
chrIV 803554 803555 . 120
chrIV 803608 803609 . 120
chrIV 803624 803625 . 1360
chrIV 805707 805708 . 920
chrIV 806081 806082 . 220
chrIV 806288 806289 . 120
chrIV 806319 806320 . 420
chrIV 806330 806331 . 140
chrIV 806335 806336 . 220
chrIV 806348 806349 . 120
chrIV 806443 806444 . 600
chrIV 806813 806814 . 220
chrIV 807071 807072 . 240
chrIV 807737 807738 . 2080
chrIV 807848 807849 . 580
chrIV 807887 807888 . 360
chrIV 807940 807941 . 200
chrIV 808033 808034 . 280
chrIV 808129 808130 . 5120
chrIV 808213 808214 . 220
chrIV 808218 808219 . 1460
chrIV 808229 808230 . 320
chrIV 808584 808585 . 140
chrIV 811702 811703 . 1680
chrIV 811725 811726 . 1920
chrIV 811738 811739 . 220
chrIV 811748 811749 . 440
chrIV 811913 811914 . 1720
chrIV 811916 811917 . 240
chrIV 811946 811947 . 120
chrIV 811968 811969 . 1240
chrIV 811975 811976 . 1980
chrIV 812011 812012 . 300
chrIV 812077 812078 . 480
chrIV 812084 812085 . 580
chrIV 812103 812104 . 520
chrIV 812665 812666 . 2020
chrIV 812740 812741 . 1080
chrIV 813751 813752 . 320
chrIV 813909 813910 . 620
chrIV 814200 814201 . 560
chrIV 814268 814269 . 1640
chrIV 814326 814327 . 2140
chrIV 814351 814352 . 300
chrIV 814845 814846 . 820
chrIV 815502 815503 . 160
chrIV 816567 816568 . 140
chrIV 816631 816632 . 4760
chrIV 816672 816673 . 560
chrIV 816743 816744 . 220
chrIV 816761 816762 . 120
chrIV 816769 816770 . 120
chrIV 817688 817689 . 400
chrIV 817726 817727 . 680
chrIV 817792 817793 . 120
chrIV 817802 817803 . 1220
chrIV 819283 819284 . 120
chrIV 819315 819316 . 380
chrIV 819335 819336 . 940
chrIV 821013 821014 . 260
chrIV 821035 821036 . 220
chrIV 825782 825783 . 1900
chrIV 826100 826101 . 520
chrIV 827246 827247 . 1800
chrIV 827444 827445 . 120
chrIV 827485 827486 . 1100
chrIV 829085 829086 . 120
chrIV 829244 829245 . 1920
chrIV 829274 829275 . 2260
chrIV 829404 829405 . 1360
chrIV 829465 829466 . 2840
chrIV 829658 829659 . 3180
chrIV 829696 829697 . 140
chrIV 829875 829876 . 620
chrIV 830167 830168 . 1180
chrIV 830566 830567 . 1820
chrIV 831267 831268 . 200
chrIV 831417 831418 . 140
chrIV 831427 831428 . 720
chrIV 831672 831673 . 140
chrIV 831680 831681 . 140
chrIV 832156 832157 . 280
chrIV 832242 832243 . 280
chrIV 832598 832599 . 800
chrIV 832670 832671 . 620
chrIV 832672 832673 . 480
chrIV 832717 832718 . 180
chrIV 832758 832759 . 140
chrIV 833061 833062 . 640
chrIV 833509 833510 . 560
chrIV 833621 833622 . 3780
chrIV 834431 834432 . 120
chrIV 835305 835306 . 2500
chrIV 835580 835581 . 420
chrIV 835630 835631 . 1560
chrIV 835656 835657 . 1000
chrIV 835842 835843 . 180
chrIV 835888 835889 . 4120
chrIV 835896 835897 . 380
chrIV 835898 835899 . 440
chrIV 835912 835913 . 120
chrIV 835941 835942 . 180
chrIV 836027 836028 . 500
chrIV 836055 836056 . 1960
chrIV 836062 836063 . 1760
chrIV 836083 836084 . 300
chrIV 836099 836100 . 600
chrIV 836108 836109 . 940
chrIV 836115 836116 . 1840
chrIV 836129 836130 . 280
chrIV 836136 836137 . 1800
chrIV 836147 836148 . 260
chrIV 836148 836149 . 6780
chrIV 836282 836283 . 240
chrIV 836301 836302 . 740
chrIV 836327 836328 . 400
chrIV 837095 837096 . 120
chrIV 838267 838268 . 200
chrIV 838468 838469 . 520
chrIV 838664 838665 . 120
chrIV 842091 842092 . 120
chrIV 842102 842103 . 120
chrIV 842122 842123 . 180
chrIV 842244 842245 . 1520
chrIV 842598 842599 . 1000
chrIV 842739 842740 . 1920
chrIV 843231 843232 . 180
chrIV 843694 843695 . 1120
chrIV 843740 843741 . 2100
chrIV 843746 843747 . 580
chrIV 845026 845027 . 1160
chrIV 845042 845043 . 800
chrIV 845435 845436 . 280
chrIV 845590 845591 . 780
chrIV 845738 845739 . 140
chrIV 846648 846649 . 140
chrIV 848302 848303 . 140
chrIV 848319 848320 . 200
chrIV 848824 848825 . 260
chrIV 849177 849178 . 860
chrIV 851020 851021 . 880
chrIV 851071 851072 . 160
chrIV 851089 851090 . 160
chrIV 851306 851307 . 1420
chrIV 852797 852798 . 340
chrIV 853745 853746 . 980
chrIV 853956 853957 . 180
chrIV 854051 854052 . 1000
chrIV 854064 854065 . 640
chrIV 854108 854109 . 240
chrIV 854309 854310 . 160
chrIV 854679 854680 . 740
chrIV 855394 855395 . 120
chrIV 856217 856218 . 1620
chrIV 856261 856262 . 120
chrIV 856281 856282 . 4820
chrIV 857676 857677 . 320
chrIV 858018 858019 . 840
chrIV 858047 858048 . 1600
chrIV 858082 858083 . 2220
chrIV 858222 858223 . 11240
chrIV 858260 858261 . 120
chrIV 858589 858590 . 560
chrIV 859189 859190 . 140
chrIV 859205 859206 . 140
chrIV 859205 859206 . 620
chrIV 859206 859207 . 2560
chrIV 859305 859306 . 960
chrIV 859460 859461 . 9840
chrIV 859605 859606 . 960
chrIV 860438 860439 . 320
chrIV 861539 861540 . 800
chrIV 861585 861586 . 360
chrIV 861598 861599 . 1500
chrIV 861603 861604 . 140
chrIV 861689 861690 . 1680
chrIV 863575 863576 . 220
chrIV 863676 863677 . 820
chrIV 863709 863710 . 720
chrIV 864476 864477 . 120
chrIV 866713 866714 . 220
chrIV 866740 866741 . 180
chrIV 867108 867109 . 220
chrIV 867445 867446 . 180
chrIV 867605 867606 . 1740
chrIV 867635 867636 . 1220
chrIV 867669 867670 . 2580
chrIV 867677 867678 . 3660
chrIV 867690 867691 . 1960
chrIV 867695 867696 . 1480
chrIV 867887 867888 . 280
chrIV 867948 867949 . 320
chrIV 867979 867980 . 1780
chrIV 868026 868027 . 1700
chrIV 868028 868029 . 180
chrIV 868035 868036 . 2980
chrIV 868055 868056 . 460
chrIV 868067 868068 . 2680
chrIV 868078 868079 . 2080
chrIV 868135 868136 . 1360
chrIV 869338 869339 . 160
chrIV 870725 870726 . 2780
chrIV 870815 870816 . 120
chrIV 870921 870922 . 260
chrIV 870932 870933 . 940
chrIV 870986 870987 . 120
chrIV 871176 871177 . 300
chrIV 871202 871203 . 180
chrIV 872088 872089 . 120
chrIV 873351 873352 . 140
chrIV 877928 877929 . 180
chrIV 878130 878131 . 200
chrIV 878222 878223 . 160
chrIV 878250 878251 . 240
chrIV 880738 880739 . 120
chrIV 882637 882638 . 120
chrIV 882853 882854 . 200
chrIV 884277 884278 . 260
chrIV 884402 884403 . 120
chrIV 884423 884424 . 1880
chrIV 884460 884461 . 220
chrIV 884516 884517 . 120
chrIV 884551 884552 . 120
chrIV 884561 884562 . 6540
chrIV 884600 884601 . 1180
chrIV 884613 884614 . 180
chrIV 884637 884638 . 400
chrIV 884674 884675 . 840
chrIV 886804 886805 . 1460
chrIV 887032 887033 . 1060
chrIV 887041 887042 . 320
chrIV 887063 887064 . 1600
chrIV 889024 889025 . 380
chrIV 889027 889028 . 120
chrIV 889051 889052 . 5300
chrIV 889093 889094 . 1300
chrIV 889098 889099 . 1780
chrIV 889109 889110 . 180
chrIV 889136 889137 . 240
chrIV 889338 889339 . 1220
chrIV 889401 889402 . 3240
chrIV 889412 889413 . 480
chrIV 889435 889436 . 760
chrIV 889447 889448 . 140
chrIV 889476 889477 . 500
chrIV 890690 890691 . 580
chrIV 890872 890873 . 540
chrIV 890981 890982 . 2000
chrIV 890984 890985 . 120
chrIV 891218 891219 . 180
chrIV 891378 891379 . 300
chrIV 892081 892082 . 3540
chrIV 892520 892521 . 140
chrIV 892556 892557 . 120
chrIV 892624 892625 . 120
chrIV 892645 892646 . 340
chrIV 892666 892667 . 200
chrIV 893590 893591 . 3280
chrIV 893603 893604 . 120
chrIV 893625 893626 . 360
chrIV 893671 893672 . 2260
chrIV 893872 893873 . 2320
chrIV 893956 893957 . 1880
chrIV 893977 893978 . 660
chrIV 893979 893980 . 1760
chrIV 894061 894062 . 300
chrIV 894067 894068 . 120
chrIV 894078 894079 . 1440
chrIV 894192 894193 . 1360
chrIV 894293 894294 . 8280
chrIV 894302 894303 . 120
chrIV 894316 894317 . 5840
chrIV 894347 894348 . 420
chrIV 894387 894388 . 5120
chrIV 894394 894395 . 2420
chrIV 894413 894414 . 7780
chrIV 896584 896585 . 240
chrIV 897475 897476 . 3600
chrIV 897812 897813 . 2060
chrIV 899094 899095 . 940
chrIV 899112 899113 . 880
chrIV 899528 899529 . 360
chrIV 900180 900181 . 300
chrIV 900882 900883 . 200
chrIV 901068 901069 . 1500
chrIV 901151 901152 . 1280
chrIV 903063 903064 . 2320
chrIV 903373 903374 . 200
chrIV 903597 903598 . 120
chrIV 903662 903663 . 740
chrIV 904967 904968 . 2280
chrIV 905225 905226 . 3620
chrIV 906938 906939 . 180
chrIV 907151 907152 . 240
chrIV 907175 907176 . 160
chrIV 907182 907183 . 120
chrIV 907236 907237 . 1020
chrIV 907436 907437 . 460
chrIV 908689 908690 . 120
chrIV 908788 908789 . 8140
chrIV 908917 908918 . 260
chrIV 909316 909317 . 260
chrIV 909490 909491 . 340
chrIV 909498 909499 . 5600
chrIV 909506 909507 . 540
chrIV 909536 909537 . 320
chrIV 909568 909569 . 160
chrIV 909692 909693 . 120
chrIV 909753 909754 . 120
chrIV 909784 909785 . 260
chrIV 910123 910124 . 860
chrIV 910324 910325 . 1540
chrIV 911247 911248 . 160
chrIV 911493 911494 . 620
chrIV 911543 911544 . 120
chrIV 911549 911550 . 3980
chrIV 911657 911658 . 880
chrIV 912186 912187 . 140
chrIV 912321 912322 . 120
chrIV 912788 912789 . 700
chrIV 913609 913610 . 420
chrIV 913610 913611 . 740
chrIV 913645 913646 . 860
chrIV 913783 913784 . 200
chrIV 913915 913916 . 700
chrIV 914159 914160 . 120
chrIV 914929 914930 . 120
chrIV 915000 915001 . 460
chrIV 915094 915095 . 140
chrIV 915284 915285 . 200
chrIV 915296 915297 . 2260
chrIV 915525 915526 . 1480
chrIV 915681 915682 . 120
chrIV 915859 915860 . 240
chrIV 916155 916156 . 3940
chrIV 916167 916168 . 580
chrIV 916205 916206 . 620
chrIV 916270 916271 . 260
chrIV 916296 916297 . 860
chrIV 916297 916298 . 160
chrIV 916338 916339 . 300
chrIV 916358 916359 . 3640
chrIV 917281 917282 . 140
chrIV 917391 917392 . 200
chrIV 917403 917404 . 5460
chrIV 920809 920810 . 140
chrIV 921024 921025 . 180
chrIV 923939 923940 . 340
chrIV 924001 924002 . 160
chrIV 924014 924015 . 600
chrIV 924022 924023 . 5200
chrIV 924075 924076 . 1060
chrIV 924594 924595 . 520
chrIV 924628 924629 . 480
chrIV 924681 924682 . 640
chrIV 924805 924806 . 120
chrIV 924849 924850 . 6700
chrIV 926063 926064 . 160
chrIV 926566 926567 . 180
chrIV 926617 926618 . 640
chrIV 926954 926955 . 360
chrIV 926995 926996 . 3280
chrIV 927006 927007 . 2140
chrIV 927013 927014 . 740
chrIV 927257 927258 . 17180
chrIV 929303 929304 . 140
chrIV 929740 929741 . 2360
chrIV 929999 930000 . 420
chrIV 930534 930535 . 400
chrIV 930575 930576 . 160
chrIV 930589 930590 . 760
chrIV 930622 930623 . 460
chrIV 930636 930637 . 160
chrIV 930646 930647 . 2320
chrIV 930671 930672 . 1040
chrIV 930676 930677 . 1400
chrIV 930683 930684 . 1220
chrIV 930707 930708 . 1040
chrIV 930873 930874 . 6260
chrIV 930875 930876 . 140
chrIV 930914 930915 . 2700
chrIV 930917 930918 . 180
chrIV 930934 930935 . 120
chrIV 931029 931030 . 360
chrIV 932699 932700 . 260
chrIV 932974 932975 . 280
chrIV 933096 933097 . 240
chrIV 933394 933395 . 180
chrIV 933437 933438 . 220
chrIV 933455 933456 . 120
chrIV 933458 933459 . 120
chrIV 936005 936006 . 1140
chrIV 936055 936056 . 1540
chrIV 936075 936076 . 1480
chrIV 936082 936083 . 120
chrIV 936399 936400 . 340
chrIV 936404 936405 . 160
chrIV 936418 936419 . 280
chrIV 936427 936428 . 600
chrIV 936439 936440 . 160
chrIV 937097 937098 . 320
chrIV 940876 940877 . 120
chrIV 940948 940949 . 200
chrIV 940951 940952 . 1120
chrIV 941031 941032 . 1440
chrIV 942312 942313 . 120
chrIV 943487 943488 . 1260
chrIV 943517 943518 . 2600
chrIV 943531 943532 . 480
chrIV 943595 943596 . 2880
chrIV 943609 943610 . 240
chrIV 943631 943632 . 400
chrIV 944232 944233 . 800
chrIV 944411 944412 . 600
chrIV 944820 944821 . 160
chrIV 945208 945209 . 400
chrIV 945222 945223 . 320
chrIV 945244 945245 . 5240
chrIV 945257 945258 . 280
chrIV 946308 946309 . 740
chrIV 946334 946335 . 140
chrIV 946569 946570 . 200
chrIV 946607 946608 . 460
chrIV 946647 946648 . 220
chrIV 946809 946810 . 240
chrIV 947014 947015 . 160
chrIV 947190 947191 . 120
chrIV 947196 947197 . 24320
chrIV 948148 948149 . 120
chrIV 948451 948452 . 120
chrIV 950378 950379 . 280
chrIV 950412 950413 . 460
chrIV 950429 950430 . 880
chrIV 950457 950458 . 520
chrIV 951770 951771 . 1060
chrIV 952619 952620 . 1980
chrIV 953952 953953 . 2980
chrIV 954155 954156 . 360
chrIV 954159 954160 . 120
chrIV 954162 954163 . 500
chrIV 954170 954171 . 1120
chrIV 954180 954181 . 280
chrIV 954187 954188 . 1020
chrIV 954194 954195 . 460
chrIV 954933 954934 . 3620
chrIV 954976 954977 . 120
chrIV 955017 955018 . 1540
chrIV 955052 955053 . 1240
chrIV 955147 955148 . 340
chrIV 955176 955177 . 360
chrIV 955203 955204 . 140
chrIV 955226 955227 . 2120
chrIV 955340 955341 . 180
chrIV 955413 955414 . 800
chrIV 955444 955445 . 320
chrIV 955472 955473 . 160
chrIV 955480 955481 . 860
chrIV 955482 955483 . 120
chrIV 955547 955548 . 180
chrIV 955559 955560 . 240
chrIV 955674 955675 . 120
chrIV 955833 955834 . 400
chrIV 956601 956602 . 7400
chrIV 957046 957047 . 780
chrIV 957758 957759 . 300
chrIV 958134 958135 . 220
chrIV 958546 958547 . 1740
chrIV 959741 959742 . 2100
chrIV 959904 959905 . 4420
chrIV 959921 959922 . 120
chrIV 960102 960103 . 5720
chrIV 960459 960460 . 1800
chrIV 960619 960620 . 120
chrIV 960949 960950 . 300
chrIV 961477 961478 . 4100
chrIV 962683 962684 . 120
chrIV 963258 963259 . 120
chrIV 963315 963316 . 340
chrIV 963349 963350 . 1300
chrIV 963351 963352 . 6620
chrIV 963351 963352 . 140
chrIV 963352 963353 . 320
chrIV 963595 963596 . 1420
chrIV 964296 964297 . 5880
chrIV 964489 964490 . 640
chrIV 964684 964685 . 220
chrIV 964720 964721 . 200
chrIV 964793 964794 . 120
chrIV 964881 964882 . 140
chrIV 964902 964903 . 15480
chrIV 964917 964918 . 460
chrIV 964995 964996 . 240
chrIV 967944 967945 . 320
chrIV 967998 967999 . 2960
chrIV 968572 968573 . 320
chrIV 968722 968723 . 240
chrIV 969340 969341 . 820
chrIV 969917 969918 . 120
chrIV 971142 971143 . 300
chrIV 971345 971346 . 3520
chrIV 971605 971606 . 1100
chrIV 971621 971622 . 1760
chrIV 971666 971667 . 4740
chrIV 971846 971847 . 120
chrIV 972159 972160 . 2060
chrIV 972540 972541 . 120
chrIV 973189 973190 . 120
chrIV 973220 973221 . 140
chrIV 973575 973576 . 1760
chrIV 973817 973818 . 120
chrIV 974158 974159 . 1460
chrIV 974361 974362 . 280
chrIV 974546 974547 . 220
chrIV 974566 974567 . 140
chrIV 974597 974598 . 120
chrIV 974646 974647 . 360
chrIV 974668 974669 . 120
chrIV 974674 974675 . 2480
chrIV 974771 974772 . 280
chrIV 975191 975192 . 260
chrIV 975484 975485 . 180
chrIV 975690 975691 . 200
chrIV 975858 975859 . 220
chrIV 976317 976318 . 1200
chrIV 976528 976529 . 940
chrIV 976567 976568 . 2120
chrIV 976647 976648 . 1640
chrIV 976700 976701 . 120
chrIV 976741 976742 . 920
chrIV 976764 976765 . 1860
chrIV 976799 976800 . 160
chrIV 976918 976919 . 140
chrIV 977050 977051 . 640
chrIV 977250 977251 . 800
chrIV 977282 977283 . 420
chrIV 977285 977286 . 1080
chrIV 977418 977419 . 120
chrIV 977557 977558 . 240
chrIV 978079 978080 . 620
chrIV 978135 978136 . 3040
chrIV 978461 978462 . 1620
chrIV 979133 979134 . 360
chrIV 979352 979353 . 140
chrIV 979385 979386 . 880
chrIV 979425 979426 . 300
chrIV 979433 979434 . 1460
chrIV 979444 979445 . 1160
chrIV 980220 980221 . 480
chrIV 980396 980397 . 180
chrIV 980540 980541 . 1320
chrIV 981032 981033 . 640
chrIV 981047 981048 . 160
chrIV 982037 982038 . 120
chrIV 982063 982064 . 140
chrIV 987141 987142 . 140
chrIV 992614 992615 . 120
chrIV 992746 992747 . 120
chrIV 992753 992754 . 2820
chrIV 992947 992948 . 580
chrIV 992975 992976 . 1260
chrIV 992976 992977 . 260
chrIV 992977 992978 . 160
chrIV 992980 992981 . 3440
chrIV 993063 993064 . 860
chrIV 993082 993083 . 460
chrIV 994063 994064 . 400
chrIV 994203 994204 . 180
chrIV 994218 994219 . 120
chrIV 994696 994697 . 140
chrIV 994973 994974 . 260
chrIV 995191 995192 . 480
chrIV 995672 995673 . 120
chrIV 995737 995738 . 1240
chrIV 998466 998467 . 820
chrIV 998493 998494 . 260
chrIV 998584 998585 . 260
chrIV 998734 998735 . 3980
chrIV 998769 998770 . 140
chrIV 998922 998923 . 360
chrIV 999096 999097 . 620
chrIV 1000412 1000413 . 500
chrIV 1001291 1001292 . 120
chrIV 1001319 1001320 . 120
chrIV 1002259 1002260 . 2120
chrIV 1002278 1002279 . 1280
chrIV 1002285 1002286 . 280
chrIV 1002331 1002332 . 2160
chrIV 1002347 1002348 . 5740
chrIV 1002359 1002360 . 1480
chrIV 1002362 1002363 . 1420
chrIV 1002398 1002399 . 160
chrIV 1003616 1003617 . 6100
chrIV 1003648 1003649 . 980
chrIV 1003694 1003695 . 160
chrIV 1003838 1003839 . 720
chrIV 1003890 1003891 . 120
chrIV 1003902 1003903 . 180
chrIV 1003909 1003910 . 560
chrIV 1004108 1004109 . 320
chrIV 1005080 1005081 . 740
chrIV 1005117 1005118 . 220
chrIV 1005293 1005294 . 1220
chrIV 1005304 1005305 . 380
chrIV 1005386 1005387 . 120
chrIV 1005400 1005401 . 3560
chrIV 1005455 1005456 . 400
chrIV 1005475 1005476 . 720
chrIV 1005537 1005538 . 320
chrIV 1006592 1006593 . 120
chrIV 1008183 1008184 . 2220
chrIV 1008228 1008229 . 120
chrIV 1008805 1008806 . 640
chrIV 1008865 1008866 . 540
chrIV 1008873 1008874 . 120
chrIV 1009280 1009281 . 120
chrIV 1009286 1009287 . 7260
chrIV 1009479 1009480 . 5540
chrIV 1009950 1009951 . 380
chrIV 1009963 1009964 . 1160
chrIV 1009983 1009984 . 320
chrIV 1011297 1011298 . 120
chrIV 1011298 1011299 . 120
chrIV 1011325 1011326 . 620
chrIV 1011397 1011398 . 120
chrIV 1011431 1011432 . 620
chrIV 1011439 1011440 . 140
chrIV 1011443 1011444 . 500
chrIV 1011459 1011460 . 400
chrIV 1011551 1011552 . 160
chrIV 1011565 1011566 . 1000
chrIV 1011578 1011579 . 120
chrIV 1011606 1011607 . 420
chrIV 1011626 1011627 . 640
chrIV 1011630 1011631 . 2840
chrIV 1011636 1011637 . 120
chrIV 1011782 1011783 . 140
chrIV 1011786 1011787 . 620
chrIV 1011792 1011793 . 2160
chrIV 1011801 1011802 . 500
chrIV 1011822 1011823 . 160
chrIV 1011832 1011833 . 360
chrIV 1011857 1011858 . 440
chrIV 1011862 1011863 . 4400
chrIV 1011866 1011867 . 1700
chrIV 1011882 1011883 . 120
chrIV 1011885 1011886 . 4040
chrIV 1011897 1011898 . 3280
chrIV 1011922 1011923 . 6360
chrIV 1011932 1011933 . 1560
chrIV 1012224 1012225 . 2560
chrIV 1012281 1012282 . 700
chrIV 1012559 1012560 . 1200
chrIV 1013489 1013490 . 700
chrIV 1013550 1013551 . 160
chrIV 1013704 1013705 . 380
chrIV 1013765 1013766 . 5740
chrIV 1013798 1013799 . 2100
chrIV 1013870 1013871 . 520
chrIV 1013887 1013888 . 6080
chrIV 1013964 1013965 . 120
chrIV 1013983 1013984 . 120
chrIV 1014018 1014019 . 1400
chrIV 1014032 1014033 . 9660
chrIV 1014058 1014059 . 680
chrIV 1014082 1014083 . 1520
chrIV 1014216 1014217 . 220
chrIV 1014243 1014244 . 2360
chrIV 1014334 1014335 . 1000
chrIV 1014477 1014478 . 1020
chrIV 1014558 1014559 . 2660
chrIV 1016292 1016293 . 680
chrIV 1016313 1016314 . 1000
chrIV 1016326 1016327 . 820
chrIV 1016361 1016362 . 260
chrIV 1016390 1016391 . 120
chrIV 1016396 1016397 . 2520
chrIV 1016404 1016405 . 120
chrIV 1016409 1016410 . 640
chrIV 1016429 1016430 . 260
chrIV 1016475 1016476 . 120
chrIV 1016620 1016621 . 760
chrIV 1016670 1016671 . 200
chrIV 1016806 1016807 . 440
chrIV 1016900 1016901 . 120
chrIV 1017104 1017105 . 600
chrIV 1017144 1017145 . 120
chrIV 1017145 1017146 . 240
chrIV 1017145 1017146 . 200
chrIV 1017153 1017154 . 120
chrIV 1017167 1017168 . 180
chrIV 1017175 1017176 . 140
chrIV 1017666 1017667 . 1480
chrIV 1018053 1018054 . 5660
chrIV 1019130 1019131 . 980
chrIV 1019141 1019142 . 1440
chrIV 1019153 1019154 . 180
chrIV 1019202 1019203 . 400
chrIV 1019205 1019206 . 1900
chrIV 1019450 1019451 . 140
chrIV 1020434 1020435 . 1080
chrIV 1020461 1020462 . 180
chrIV 1020466 1020467 . 140
chrIV 1020484 1020485 . 720
chrIV 1020492 1020493 . 1900
chrIV 1021779 1021780 . 1820
chrIV 1021783 1021784 . 300
chrIV 1021784 1021785 . 140
chrIV 1021857 1021858 . 540
chrIV 1021866 1021867 . 160
chrIV 1022300 1022301 . 200
chrIV 1022557 1022558 . 120
chrIV 1022571 1022572 . 320
chrIV 1022867 1022868 . 1480
chrIV 1024300 1024301 . 120
chrIV 1024653 1024654 . 660
chrIV 1024796 1024797 . 460
chrIV 1024805 1024806 . 300
chrIV 1024868 1024869 . 200
chrIV 1028320 1028321 . 120
chrIV 1030173 1030174 . 1040
chrIV 1030354 1030355 . 520
chrIV 1030399 1030400 . 120
chrIV 1030407 1030408 . 140
chrIV 1030943 1030944 . 1040
chrIV 1030997 1030998 . 260
chrIV 1031117 1031118 . 1000
chrIV 1031417 1031418 . 500
chrIV 1031543 1031544 . 280
chrIV 1031562 1031563 . 3880
chrIV 1031624 1031625 . 880
chrIV 1031816 1031817 . 1860
chrIV 1031847 1031848 . 120
chrIV 1032156 1032157 . 1040
chrIV 1032233 1032234 . 740
chrIV 1032725 1032726 . 740
chrIV 1032853 1032854 . 160
chrIV 1033729 1033730 . 1680
chrIV 1033758 1033759 . 220
chrIV 1033921 1033922 . 140
chrIV 1034783 1034784 . 880
chrIV 1035494 1035495 . 140
chrIV 1035658 1035659 . 3060
chrIV 1035660 1035661 . 180
chrIV 1035660 1035661 . 140
chrIV 1035698 1035699 . 120
chrIV 1035854 1035855 . 500
chrIV 1035892 1035893 . 380
chrIV 1035900 1035901 . 2720
chrIV 1036136 1036137 . 160
chrIV 1037023 1037024 . 120
chrIV 1037041 1037042 . 240
chrIV 1037069 1037070 . 1980
chrIV 1037119 1037120 . 120
chrIV 1037141 1037142 . 380
chrIV 1038844 1038845 . 1720
chrIV 1038847 1038848 . 120
chrIV 1039654 1039655 . 420
chrIV 1039867 1039868 . 1340
chrIV 1039946 1039947 . 120
chrIV 1040353 1040354 . 2400
chrIV 1042323 1042324 . 2580
chrIV 1042470 1042471 . 200
chrIV 1043006 1043007 . 6480
chrIV 1043824 1043825 . 200
chrIV 1045281 1045282 . 120
chrIV 1045285 1045286 . 560
chrIV 1045313 1045314 . 120
chrIV 1046349 1046350 . 700
chrIV 1047232 1047233 . 3920
chrIV 1047842 1047843 . 120
chrIV 1048308 1048309 . 740
chrIV 1049043 1049044 . 140
chrIV 1049515 1049516 . 560
chrIV 1049583 1049584 . 120
chrIV 1049655 1049656 . 120
chrIV 1049666 1049667 . 460
chrIV 1049687 1049688 . 740
chrIV 1050276 1050277 . 260
chrIV 1050321 1050322 . 660
chrIV 1050349 1050350 . 1420
chrIV 1050411 1050412 . 160
chrIV 1050425 1050426 . 1100
chrIV 1050762 1050763 . 460
chrIV 1051337 1051338 . 2500
chrIV 1052094 1052095 . 120
chrIV 1052338 1052339 . 1780
chrIV 1052350 1052351 . 4280
chrIV 1052401 1052402 . 580
chrIV 1053697 1053698 . 1280
chrIV 1054495 1054496 . 680
chrIV 1054786 1054787 . 560
chrIV 1054798 1054799 . 180
chrIV 1054806 1054807 . 580
chrIV 1054962 1054963 . 3320
chrIV 1054994 1054995 . 260
chrIV 1055091 1055092 . 4320
chrIV 1055097 1055098 . 7100
chrIV 1055178 1055179 . 880
chrIV 1055290 1055291 . 240
chrIV 1055437 1055438 . 420
chrIV 1055949 1055950 . 160
chrIV 1055974 1055975 . 780
chrIV 1056057 1056058 . 1460
chrIV 1056073 1056074 . 120
chrIV 1056087 1056088 . 600
chrIV 1056170 1056171 . 300
chrIV 1056199 1056200 . 200
chrIV 1056320 1056321 . 300
chrIV 1057279 1057280 . 760
chrIV 1057360 1057361 . 1040
chrIV 1057365 1057366 . 120
chrIV 1058946 1058947 . 840
chrIV 1059116 1059117 . 560
chrIV 1059161 1059162 . 340
chrIV 1059174 1059175 . 480
chrIV 1059178 1059179 . 280
chrIV 1059332 1059333 . 120
chrIV 1059394 1059395 . 640
chrIV 1059424 1059425 . 720
chrIV 1059442 1059443 . 140
chrIV 1059519 1059520 . 180
chrIV 1059532 1059533 . 1800
chrIV 1061200 1061201 . 1020
chrIV 1061370 1061371 . 11380
chrIV 1061376 1061377 . 120
chrIV 1062881 1062882 . 640
chrIV 1062978 1062979 . 4500
chrIV 1062999 1063000 . 880
chrIV 1063006 1063007 . 4140
chrIV 1063008 1063009 . 720
chrIV 1063172 1063173 . 120
chrIV 1063220 1063221 . 360
chrIV 1063254 1063255 . 800
chrIV 1067516 1067517 . 560
chrIV 1067524 1067525 . 2120
chrIV 1067586 1067587 . 820
chrIV 1067593 1067594 . 120
chrIV 1067636 1067637 . 1540
chrIV 1071590 1071591 . 140
chrIV 1071599 1071600 . 280
chrIV 1071634 1071635 . 140
chrIV 1071743 1071744 . 200
chrIV 1071746 1071747 . 800
chrIV 1071774 1071775 . 200
chrIV 1072680 1072681 . 720
chrIV 1073087 1073088 . 1260
chrIV 1073165 1073166 . 180
chrIV 1073512 1073513 . 160
chrIV 1073848 1073849 . 260
chrIV 1074133 1074134 . 640
chrIV 1074240 1074241 . 3140
chrIV 1074779 1074780 . 2160
chrIV 1075252 1075253 . 1640
chrIV 1075258 1075259 . 120
chrIV 1075286 1075287 . 980
chrIV 1075289 1075290 . 1880
chrIV 1075333 1075334 . 180
chrIV 1075400 1075401 . 120
chrIV 1075457 1075458 . 2040
chrIV 1075606 1075607 . 360
chrIV 1076120 1076121 . 320
chrIV 1076507 1076508 . 220
chrIV 1076627 1076628 . 520
chrIV 1077286 1077287 . 520
chrIV 1079305 1079306 . 120
chrIV 1080098 1080099 . 260
chrIV 1080408 1080409 . 120
chrIV 1080439 1080440 . 120
chrIV 1080556 1080557 . 1600
chrIV 1080563 1080564 . 720
chrIV 1080605 1080606 . 2780
chrIV 1080628 1080629 . 260
chrIV 1080640 1080641 . 860
chrIV 1080699 1080700 . 340
chrIV 1080852 1080853 . 860
chrIV 1081087 1081088 . 1060
chrIV 1081128 1081129 . 120
chrIV 1081142 1081143 . 120
chrIV 1081312 1081313 . 1700
chrIV 1081312 1081313 . 1380
chrIV 1081320 1081321 . 6120
chrIV 1083546 1083547 . 180
chrIV 1084149 1084150 . 1020
chrIV 1084481 1084482 . 260
chrIV 1084642 1084643 . 300
chrIV 1084678 1084679 . 160
chrIV 1084971 1084972 . 140
chrIV 1084972 1084973 . 2940
chrIV 1085019 1085020 . 260
chrIV 1087065 1087066 . 460
chrIV 1087092 1087093 . 900
chrIV 1087116 1087117 . 200
chrIV 1087376 1087377 . 1560
chrIV 1087379 1087380 . 400
chrIV 1087400 1087401 . 420
chrIV 1087464 1087465 . 420
chrIV 1087466 1087467 . 1260
chrIV 1087484 1087485 . 1300
chrIV 1087972 1087973 . 120
chrIV 1088763 1088764 . 500
chrIV 1089266 1089267 . 3720
chrIV 1089390 1089391 . 660
chrIV 1090314 1090315 . 3980
chrIV 1090321 1090322 . 1400
chrIV 1090334 1090335 . 16180
chrIV 1090357 1090358 . 1760
chrIV 1091791 1091792 . 580
chrIV 1092632 1092633 . 1380
chrIV 1092677 1092678 . 2560
chrIV 1092696 1092697 . 520
chrIV 1093197 1093198 . 940
chrIV 1093673 1093674 . 240
chrIV 1093820 1093821 . 4460
chrIV 1094954 1094955 . 400
chrIV 1095317 1095318 . 140
chrIV 1095343 1095344 . 180
chrIV 1095415 1095416 . 140
chrIV 1095550 1095551 . 120
chrIV 1102211 1102212 . 1380
chrIV 1102384 1102385 . 540
chrIV 1102409 1102410 . 200
chrIV 1102443 1102444 . 180
chrIV 1102569 1102570 . 120
chrIV 1103623 1103624 . 140
chrIV 1103687 1103688 . 160
chrIV 1103698 1103699 . 5420
chrIV 1105464 1105465 . 2220
chrIV 1105567 1105568 . 420
chrIV 1105802 1105803 . 1440
chrIV 1105959 1105960 . 120
chrIV 1105970 1105971 . 480
chrIV 1106066 1106067 . 160
chrIV 1106084 1106085 . 800
chrIV 1107732 1107733 . 560
chrIV 1107779 1107780 . 1080
chrIV 1108144 1108145 . 1040
chrIV 1108569 1108570 . 680
chrIV 1108575 1108576 . 460
chrIV 1108578 1108579 . 540
chrIV 1108589 1108590 . 120
chrIV 1108663 1108664 . 1000
chrIV 1109423 1109424 . 1200
chrIV 1109795 1109796 . 220
chrIV 1109921 1109922 . 1160
chrIV 1109937 1109938 . 140
chrIV 1110121 1110122 . 400
chrIV 1110442 1110443 . 1560
chrIV 1110489 1110490 . 140
chrIV 1110857 1110858 . 300
chrIV 1111200 1111201 . 140
chrIV 1111885 1111886 . 340
chrIV 1112376 1112377 . 200
chrIV 1112410 1112411 . 200
chrIV 1113766 1113767 . 1940
chrIV 1113944 1113945 . 140
chrIV 1114133 1114134 . 120
chrIV 1114142 1114143 . 860
chrIV 1114238 1114239 . 320
chrIV 1116767 1116768 . 260
chrIV 1117020 1117021 . 5580
chrIV 1117085 1117086 . 680
chrIV 1120332 1120333 . 160
chrIV 1120337 1120338 . 220
chrIV 1120340 1120341 . 2920
chrIV 1120388 1120389 . 120
chrIV 1120427 1120428 . 120
chrIV 1120445 1120446 . 2460
chrIV 1123078 1123079 . 1200
chrIV 1123371 1123372 . 740
chrIV 1123568 1123569 . 240
chrIV 1124351 1124352 . 400
chrIV 1124760 1124761 . 140
chrIV 1125249 1125250 . 1420
chrIV 1125274 1125275 . 320
chrIV 1125275 1125276 . 700
chrIV 1125282 1125283 . 560
chrIV 1126112 1126113 . 140
chrIV 1126157 1126158 . 1080
chrIV 1126190 1126191 . 120
chrIV 1126194 1126195 . 120
chrIV 1126199 1126200 . 180
chrIV 1126234 1126235 . 120
chrIV 1126348 1126349 . 300
chrIV 1127489 1127490 . 460
chrIV 1127645 1127646 . 140
chrIV 1127647 1127648 . 880
chrIV 1127683 1127684 . 200
chrIV 1127761 1127762 . 8800
chrIV 1127923 1127924 . 2900
chrIV 1129250 1129251 . 3700
chrIV 1129274 1129275 . 1040
chrIV 1129391 1129392 . 180
chrIV 1129499 1129500 . 540
chrIV 1129511 1129512 . 2100
chrIV 1129565 1129566 . 180
chrIV 1131284 1131285 . 1260
chrIV 1132732 1132733 . 500
chrIV 1134044 1134045 . 140
chrIV 1135536 1135537 . 2300
chrIV 1135550 1135551 . 220
chrIV 1135654 1135655 . 300
chrIV 1136267 1136268 . 460
chrIV 1136403 1136404 . 640
chrIV 1138182 1138183 . 2300
chrIV 1138984 1138985 . 160
chrIV 1139191 1139192 . 960
chrIV 1139888 1139889 . 180
chrIV 1140641 1140642 . 2520
chrIV 1140649 1140650 . 420
chrIV 1140655 1140656 . 6520
chrIV 1140696 1140697 . 2280
chrIV 1140702 1140703 . 1500
chrIV 1140720 1140721 . 640
chrIV 1140732 1140733 . 380
chrIV 1140744 1140745 . 6580
chrIV 1140752 1140753 . 1800
chrIV 1141109 1141110 . 120
chrIV 1141460 1141461 . 360
chrIV 1142199 1142200 . 160
chrIV 1142841 1142842 . 180
chrIV 1142949 1142950 . 560
chrIV 1144414 1144415 . 2720
chrIV 1144556 1144557 . 1440
chrIV 1145003 1145004 . 240
chrIV 1145024 1145025 . 340
chrIV 1145071 1145072 . 380
chrIV 1145080 1145081 . 440
chrIV 1145246 1145247 . 2200
chrIV 1145367 1145368 . 4960
chrIV 1145865 1145866 . 120
chrIV 1145871 1145872 . 1320
chrIV 1145928 1145929 . 700
chrIV 1145950 1145951 . 2100
chrIV 1146118 1146119 . 1000
chrIV 1146126 1146127 . 1220
chrIV 1146189 1146190 . 840
chrIV 1146246 1146247 . 580
chrIV 1146260 1146261 . 1380
chrIV 1146426 1146427 . 180
chrIV 1146548 1146549 . 480
chrIV 1147284 1147285 . 4060
chrIV 1147314 1147315 . 280
chrIV 1147473 1147474 . 660
chrIV 1147486 1147487 . 520
chrIV 1147532 1147533 . 260
chrIV 1147733 1147734 . 220
chrIV 1149214 1149215 . 120
chrIV 1149392 1149393 . 840
chrIV 1149429 1149430 . 9900
chrIV 1149557 1149558 . 1420
chrIV 1149737 1149738 . 840
chrIV 1150601 1150602 . 240
chrIV 1150612 1150613 . 1820
chrIV 1150687 1150688 . 10080
chrIV 1150691 1150692 . 340
chrIV 1150700 1150701 . 140
chrIV 1150822 1150823 . 2060
chrIV 1150913 1150914 . 120
chrIV 1150962 1150963 . 2160
chrIV 1151278 1151279 . 340
chrIV 1151523 1151524 . 720
chrIV 1151614 1151615 . 300
chrIV 1153723 1153724 . 440
chrIV 1153728 1153729 . 120
chrIV 1153810 1153811 . 3900
chrIV 1156052 1156053 . 280
chrIV 1156067 1156068 . 960
chrIV 1156272 1156273 . 140
chrIV 1156540 1156541 . 120
chrIV 1156726 1156727 . 140
chrIV 1156768 1156769 . 3600
chrIV 1156948 1156949 . 1080
chrIV 1157123 1157124 . 180
chrIV 1157212 1157213 . 320
chrIV 1157496 1157497 . 4420
chrIV 1157649 1157650 . 180
chrIV 1157659 1157660 . 3680
chrIV 1157779 1157780 . 120
chrIV 1157794 1157795 . 3620
chrIV 1157902 1157903 . 7440
chrIV 1159156 1159157 . 560
chrIV 1159162 1159163 . 220
chrIV 1159356 1159357 . 600
chrIV 1159418 1159419 . 260
chrIV 1161501 1161502 . 1120
chrIV 1161609 1161610 . 140
chrIV 1162037 1162038 . 900
chrIV 1162046 1162047 . 2920
chrIV 1162177 1162178 . 120
chrIV 1162263 1162264 . 820
chrIV 1162270 1162271 . 120
chrIV 1162315 1162316 . 240
chrIV 1162354 1162355 . 560
chrIV 1162447 1162448 . 1140
chrIV 1162508 1162509 . 680
chrIV 1162520 1162521 . 1460
chrIV 1162684 1162685 . 1420
chrIV 1162698 1162699 . 180
chrIV 1162699 1162700 . 740
chrIV 1162755 1162756 . 160
chrIV 1162988 1162989 . 580
chrIV 1163151 1163152 . 2740
chrIV 1163536 1163537 . 580
chrIV 1163545 1163546 . 500
chrIV 1163566 1163567 . 620
chrIV 1163608 1163609 . 260
chrIV 1163721 1163722 . 120
chrIV 1165645 1165646 . 160
chrIV 1165712 1165713 . 1280
chrIV 1165967 1165968 . 140
chrIV 1166193 1166194 . 1720
chrIV 1166207 1166208 . 320
chrIV 1166257 1166258 . 1420
chrIV 1166292 1166293 . 1300
chrIV 1166343 1166344 . 2340
chrIV 1166372 1166373 . 4440
chrIV 1166569 1166570 . 1520
chrIV 1166582 1166583 . 3460
chrIV 1166590 1166591 . 1300
chrIV 1166600 1166601 . 860
chrIV 1166610 1166611 . 120
chrIV 1166617 1166618 . 420
chrIV 1166625 1166626 . 5440
chrIV 1166685 1166686 . 300
chrIV 1166951 1166952 . 1720
chrIV 1167750 1167751 . 280
chrIV 1168551 1168552 . 220
chrIV 1169043 1169044 . 920
chrIV 1169501 1169502 . 160
chrIV 1170103 1170104 . 1480
chrIV 1170361 1170362 . 480
chrIV 1170366 1170367 . 120
chrIV 1170451 1170452 . 140
chrIV 1172195 1172196 . 120
chrIV 1172196 1172197 . 2600
chrIV 1172196 1172197 . 540
chrIV 1172197 1172198 . 120
chrIV 1172197 1172198 . 1720
chrIV 1172198 1172199 . 3100
chrIV 1172198 1172199 . 220
chrIV 1172199 1172200 . 140
chrIV 1172282 1172283 . 1440
chrIV 1172426 1172427 . 140
chrIV 1173302 1173303 . 160
chrIV 1173997 1173998 . 140
chrIV 1174285 1174286 . 600
chrIV 1174333 1174334 . 3440
chrIV 1174333 1174334 . 380
chrIV 1174335 1174336 . 140
chrIV 1174338 1174339 . 200
chrIV 1174343 1174344 . 1240
chrIV 1174407 1174408 . 660
chrIV 1174410 1174411 . 4280
chrIV 1174645 1174646 . 1060
chrIV 1174863 1174864 . 360
chrIV 1174899 1174900 . 200
chrIV 1174969 1174970 . 180
chrIV 1175122 1175123 . 160
chrIV 1175590 1175591 . 240
chrIV 1175703 1175704 . 120
chrIV 1175755 1175756 . 120
chrIV 1175843 1175844 . 560
chrIV 1175928 1175929 . 480
chrIV 1175960 1175961 . 160
chrIV 1176317 1176318 . 240
chrIV 1176349 1176350 . 300
chrIV 1177606 1177607 . 120
chrIV 1177910 1177911 . 3300
chrIV 1178540 1178541 . 120
chrIV 1179059 1179060 . 2840
chrIV 1179743 1179744 . 440
chrIV 1181267 1181268 . 620
chrIV 1181423 1181424 . 2260
chrIV 1181428 1181429 . 840
chrIV 1181458 1181459 . 3000
chrIV 1181475 1181476 . 140
chrIV 1181522 1181523 . 980
chrIV 1181548 1181549 . 300
chrIV 1181569 1181570 . 620
chrIV 1181736 1181737 . 220
chrIV 1181956 1181957 . 260
chrIV 1182265 1182266 . 120
chrIV 1182278 1182279 . 620
chrIV 1182487 1182488 . 280
chrIV 1182872 1182873 . 120
chrIV 1183007 1183008 . 1000
chrIV 1183132 1183133 . 260
chrIV 1183172 1183173 . 1260
chrIV 1183204 1183205 . 120
chrIV 1184489 1184490 . 1500
chrIV 1184530 1184531 . 1220
chrIV 1184530 1184531 . 200
chrIV 1184532 1184533 . 120
chrIV 1184538 1184539 . 3260
chrIV 1185925 1185926 . 380
chrIV 1185926 1185927 . 4320
chrIV 1185928 1185929 . 180
chrIV 1185983 1185984 . 120
chrIV 1186026 1186027 . 940
chrIV 1186028 1186029 . 520
chrIV 1186091 1186092 . 180
chrIV 1189177 1189178 . 640
chrIV 1189193 1189194 . 1220
chrIV 1189293 1189294 . 480
chrIV 1189431 1189432 . 1080
chrIV 1189681 1189682 . 1140
chrIV 1189689 1189690 . 660
chrIV 1189703 1189704 . 940
chrIV 1189738 1189739 . 120
chrIV 1189744 1189745 . 3320
chrIV 1189752 1189753 . 2640
chrIV 1189760 1189761 . 3460
chrIV 1189780 1189781 . 5580
chrIV 1189805 1189806 . 120
chrIV 1189853 1189854 . 120
chrIV 1189940 1189941 . 120
chrIV 1189947 1189948 . 160
chrIV 1190652 1190653 . 380
chrIV 1191668 1191669 . 380
chrIV 1192554 1192555 . 120
chrIV 1194996 1194997 . 120
chrIV 1195281 1195282 . 3040
chrIV 1195325 1195326 . 400
chrIV 1195331 1195332 . 920
chrIV 1195339 1195340 . 880
chrIV 1195358 1195359 . 2340
chrIV 1196334 1196335 . 420
chrIV 1196352 1196353 . 440
chrIV 1196459 1196460 . 120
chrIV 1196485 1196486 . 200
chrIV 1196495 1196496 . 220
chrIV 1196643 1196644 . 140
chrIV 1196655 1196656 . 140
chrIV 1198670 1198671 . 120
chrIV 1198693 1198694 . 500
chrIV 1198701 1198702 . 4000
chrIV 1198825 1198826 . 560
chrIV 1198898 1198899 . 120
chrIV 1199277 1199278 . 260
chrIV 1201656 1201657 . 2760
chrIV 1201679 1201680 . 1180
chrIV 1201689 1201690 . 120
chrIV 1201837 1201838 . 140
chrIV 1201915 1201916 . 160
chrIV 1201938 1201939 . 10140
chrIV 1201948 1201949 . 120
chrIV 1202012 1202013 . 2360
chrIV 1202018 1202019 . 120
chrIV 1202021 1202022 . 660
chrIV 1202023 1202024 . 1540
chrIV 1202030 1202031 . 1080
chrIV 1202075 1202076 . 860
chrIV 1202411 1202412 . 520
chrIV 1204303 1204304 . 160
chrIV 1204313 1204314 . 6820
chrIV 1206457 1206458 . 560
chrIV 1206506 1206507 . 1620
chrIV 1206621 1206622 . 1120
chrIV 1212672 1212673 . 1300
chrIV 1212756 1212757 . 260
chrIV 1213709 1213710 . 1980
chrIV 1214000 1214001 . 3820
chrIV 1214147 1214148 . 560
chrIV 1214211 1214212 . 200
chrIV 1214636 1214637 . 2700
chrIV 1214642 1214643 . 120
chrIV 1214709 1214710 . 120
chrIV 1214969 1214970 . 380
chrIV 1215101 1215102 . 260
chrIV 1215351 1215352 . 6360
chrIV 1216835 1216836 . 920
chrIV 1217096 1217097 . 120
chrIV 1217621 1217622 . 800
chrIV 1217682 1217683 . 1240
chrIV 1217857 1217858 . 160
chrIV 1218229 1218230 . 980
chrIV 1219150 1219151 . 5200
chrIV 1219272 1219273 . 120
chrIV 1219302 1219303 . 1260
chrIV 1219306 1219307 . 540
chrIV 1219308 1219309 . 340
chrIV 1219968 1219969 . 120
chrIV 1222305 1222306 . 200
chrIV 1222310 1222311 . 520
chrIV 1222487 1222488 . 4180
chrIV 1222505 1222506 . 1100
chrIV 1222513 1222514 . 1860
chrIV 1222593 1222594 . 900
chrIV 1222623 1222624 . 2800
chrIV 1222631 1222632 . 900
chrIV 1222664 1222665 . 340
chrIV 1224664 1224665 . 9260
chrIV 1224693 1224694 . 120
chrIV 1224705 1224706 . 400
chrIV 1225268 1225269 . 140
chrIV 1225935 1225936 . 660
chrIV 1225959 1225960 . 3000
chrIV 1226585 1226586 . 600
chrIV 1226610 1226611 . 1360
chrIV 1226614 1226615 . 280
chrIV 1226649 1226650 . 260
chrIV 1226685 1226686 . 1180
chrIV 1226690 1226691 . 220
chrIV 1226719 1226720 . 1300
chrIV 1228334 1228335 . 120
chrIV 1228371 1228372 . 120
chrIV 1228428 1228429 . 1820
chrIV 1228435 1228436 . 200
chrIV 1228467 1228468 . 2120
chrIV 1228469 1228470 . 400
chrIV 1228469 1228470 . 1520
chrIV 1228471 1228472 . 120
chrIV 1228489 1228490 . 940
chrIV 1229690 1229691 . 120
chrIV 1229694 1229695 . 1020
chrIV 1229707 1229708 . 560
chrIV 1229921 1229922 . 140
chrIV 1229967 1229968 . 520
chrIV 1230136 1230137 . 1840
chrIV 1230921 1230922 . 240
chrIV 1231126 1231127 . 960
chrIV 1231139 1231140 . 560
chrIV 1231208 1231209 . 120
chrIV 1232620 1232621 . 200
chrIV 1233564 1233565 . 640
chrIV 1233660 1233661 . 8320
chrIV 1233668 1233669 . 1220
chrIV 1233846 1233847 . 1000
chrIV 1233859 1233860 . 1560
chrIV 1234173 1234174 . 1160
chrIV 1235543 1235544 . 380
chrIV 1235631 1235632 . 120
chrIV 1236232 1236233 . 120
chrIV 1236253 1236254 . 1700
chrIV 1236266 1236267 . 120
chrIV 1236267 1236268 . 860
chrIV 1236346 1236347 . 220
chrIV 1236405 1236406 . 320
chrIV 1236409 1236410 . 140
chrIV 1236413 1236414 . 200
chrIV 1238155 1238156 . 1280
chrIV 1238187 1238188 . 200
chrIV 1239183 1239184 . 2340
chrIV 1239261 1239262 . 120
chrIV 1239354 1239355 . 1200
chrIV 1239378 1239379 . 160
chrIV 1240199 1240200 . 620
chrIV 1240360 1240361 . 280
chrIV 1240385 1240386 . 380
chrIV 1240423 1240424 . 160
chrIV 1240705 1240706 . 620
chrIV 1240740 1240741 . 7100
chrIV 1240788 1240789 . 2440
chrIV 1240794 1240795 . 1020
chrIV 1240803 1240804 . 1120
chrIV 1240817 1240818 . 1560
chrIV 1240990 1240991 . 140
chrIV 1241130 1241131 . 120
chrIV 1241364 1241365 . 2840
chrIV 1242150 1242151 . 120
chrIV 1242260 1242261 . 340
chrIV 1242306 1242307 . 200
chrIV 1242326 1242327 . 120
chrIV 1242353 1242354 . 340
chrIV 1242493 1242494 . 140
chrIV 1242549 1242550 . 1540
chrIV 1242615 1242616 . 120
chrIV 1242745 1242746 . 280
chrIV 1242758 1242759 . 140
chrIV 1242766 1242767 . 5040
chrIV 1242774 1242775 . 240
chrIV 1242777 1242778 . 3800
chrIV 1242825 1242826 . 320
chrIV 1242891 1242892 . 1060
chrIV 1242897 1242898 . 3560
chrIV 1242931 1242932 . 320
chrIV 1242960 1242961 . 280
chrIV 1242987 1242988 . 3180
chrIV 1242990 1242991 . 460
chrIV 1243103 1243104 . 120
chrIV 1243127 1243128 . 640
chrIV 1243177 1243178 . 140
chrIV 1245766 1245767 . 340
chrIV 1245880 1245881 . 980
chrIV 1245930 1245931 . 300
chrIV 1245961 1245962 . 120
chrIV 1246002 1246003 . 7420
chrIV 1246020 1246021 . 320
chrIV 1246023 1246024 . 420
chrIV 1246029 1246030 . 960
chrIV 1246204 1246205 . 120
chrIV 1246984 1246985 . 620
chrIV 1247329 1247330 . 520
chrIV 1248089 1248090 . 1020
chrIV 1248275 1248276 . 820
chrIV 1248286 1248287 . 120
chrIV 1249991 1249992 . 760
chrIV 1250032 1250033 . 11340
chrIV 1250062 1250063 . 4720
chrIV 1250098 1250099 . 860
chrIV 1250101 1250102 . 1280
chrIV 1250137 1250138 . 340
chrIV 1250998 1250999 . 160
chrIV 1251083 1251084 . 920
chrIV 1251154 1251155 . 180
chrIV 1251350 1251351 . 120
chrIV 1251535 1251536 . 240
chrIV 1251729 1251730 . 240
chrIV 1251854 1251855 . 240
chrIV 1251884 1251885 . 480
chrIV 1251923 1251924 . 280
chrIV 1251955 1251956 . 2260
chrIV 1251999 1252000 . 1220
chrIV 1252539 1252540 . 600
chrIV 1252831 1252832 . 880
chrIV 1253706 1253707 . 260
chrIV 1253731 1253732 . 980
chrIV 1254194 1254195 . 160
chrIV 1254370 1254371 . 740
chrIV 1254557 1254558 . 780
chrIV 1254759 1254760 . 1400
chrIV 1256898 1256899 . 640
chrIV 1256929 1256930 . 180
chrIV 1256984 1256985 . 140
chrIV 1257140 1257141 . 1800
chrIV 1257318 1257319 . 320
chrIV 1257731 1257732 . 500
chrIV 1257982 1257983 . 140
chrIV 1258168 1258169 . 660
chrIV 1258497 1258498 . 140
chrIV 1258506 1258507 . 480
chrIV 1259705 1259706 . 1400
chrIV 1259766 1259767 . 3700
chrIV 1259803 1259804 . 840
chrIV 1259911 1259912 . 1600
chrIV 1259912 1259913 . 140
chrIV 1259913 1259914 . 240
chrIV 1259981 1259982 . 360
chrIV 1261251 1261252 . 1200
chrIV 1261416 1261417 . 800
chrIV 1261429 1261430 . 1620
chrIV 1261501 1261502 . 3780
chrIV 1261517 1261518 . 360
chrIV 1261539 1261540 . 820
chrIV 1263105 1263106 . 120
chrIV 1263111 1263112 . 2180
chrIV 1263154 1263155 . 660
chrIV 1263172 1263173 . 580
chrIV 1263368 1263369 . 140
chrIV 1265814 1265815 . 120
chrIV 1265850 1265851 . 160
chrIV 1266070 1266071 . 640
chrIV 1267000 1267001 . 180
chrIV 1267001 1267002 . 1560
chrIV 1267003 1267004 . 360
chrIV 1267016 1267017 . 320
chrIV 1267049 1267050 . 1860
chrIV 1267056 1267057 . 2720
chrIV 1267059 1267060 . 180
chrIV 1267072 1267073 . 2640
chrIV 1267074 1267075 . 200
chrIV 1267222 1267223 . 140
chrIV 1267233 1267234 . 620
chrIV 1267245 1267246 . 160
chrIV 1267340 1267341 . 520
chrIV 1267352 1267353 . 140
chrIV 1267364 1267365 . 180
chrIV 1267366 1267367 . 520
chrIV 1269542 1269543 . 5160
chrIV 1269614 1269615 . 2760
chrIV 1269795 1269796 . 160
chrIV 1269820 1269821 . 220
chrIV 1269838 1269839 . 900
chrIV 1270832 1270833 . 900
chrIV 1270850 1270851 . 460
chrIV 1270929 1270930 . 940
chrIV 1270938 1270939 . 220
chrIV 1271265 1271266 . 120
chrIV 1271273 1271274 . 5040
chrIV 1271287 1271288 . 2260
chrIV 1271822 1271823 . 1140
chrIV 1271924 1271925 . 1880
chrIV 1271998 1271999 . 2060
chrIV 1272184 1272185 . 660
chrIV 1272340 1272341 . 4660
chrIV 1272347 1272348 . 160
chrIV 1272356 1272357 . 180
chrIV 1272446 1272447 . 5000
chrIV 1273153 1273154 . 200
chrIV 1273796 1273797 . 140
chrIV 1273997 1273998 . 1120
chrIV 1274005 1274006 . 160
chrIV 1274069 1274070 . 140
chrIV 1274944 1274945 . 4320
chrIV 1274967 1274968 . 140
chrIV 1275116 1275117 . 120
chrIV 1275276 1275277 . 5080
chrIV 1275279 1275280 . 140
chrIV 1275297 1275298 . 860
chrIV 1275303 1275304 . 120
chrIV 1275308 1275309 . 1960
chrIV 1275319 1275320 . 3160
chrIV 1275373 1275374 . 12220
chrIV 1275437 1275438 . 460
chrIV 1275593 1275594 . 920
chrIV 1275603 1275604 . 200
chrIV 1276033 1276034 . 180
chrIV 1276269 1276270 . 2560
chrIV 1276429 1276430 . 120
chrIV 1276456 1276457 . 160
chrIV 1276490 1276491 . 220
chrIV 1276503 1276504 . 120
chrIV 1277404 1277405 . 320
chrIV 1277443 1277444 . 620
chrIV 1277533 1277534 . 500
chrIV 1277560 1277561 . 640
chrIV 1278042 1278043 . 2440
chrIV 1278158 1278159 . 720
chrIV 1278213 1278214 . 2820
chrIV 1278249 1278250 . 1720
chrIV 1278317 1278318 . 2760
chrIV 1278329 1278330 . 4440
chrIV 1278385 1278386 . 400
chrIV 1278625 1278626 . 280
chrIV 1278684 1278685 . 5540
chrIV 1278868 1278869 . 460
chrIV 1278930 1278931 . 120
chrIV 1279070 1279071 . 120
chrIV 1279074 1279075 . 2380
chrIV 1279233 1279234 . 1520
chrIV 1279343 1279344 . 140
chrIV 1279398 1279399 . 280
chrIV 1279417 1279418 . 1220
chrIV 1279440 1279441 . 120
chrIV 1279443 1279444 . 840
chrIV 1279465 1279466 . 2400
chrIV 1279471 1279472 . 4280
chrIV 1279514 1279515 . 640
chrIV 1279522 1279523 . 2140
chrIV 1279526 1279527 . 120
chrIV 1279558 1279559 . 780
chrIV 1279569 1279570 . 380
chrIV 1279722 1279723 . 120
chrIV 1279850 1279851 . 320
chrIV 1279972 1279973 . 980
chrIV 1279977 1279978 . 380
chrIV 1280001 1280002 . 620
chrIV 1280009 1280010 . 280
chrIV 1280040 1280041 . 640
chrIV 1280059 1280060 . 820
chrIV 1280103 1280104 . 120
chrIV 1280109 1280110 . 2700
chrIV 1280588 1280589 . 1020
chrIV 1280952 1280953 . 300
chrIV 1281460 1281461 . 3680
chrIV 1281823 1281824 . 2540
chrIV 1282384 1282385 . 660
chrIV 1283388 1283389 . 380
chrIV 1283766 1283767 . 220
chrIV 1283804 1283805 . 440
chrIV 1287006 1287007 . 120
chrIV 1287942 1287943 . 120
chrIV 1288061 1288062 . 800
chrIV 1288080 1288081 . 720
chrIV 1288374 1288375 . 120
chrIV 1288511 1288512 . 700
chrIV 1288777 1288778 . 1160
chrIV 1288869 1288870 . 740
chrIV 1288990 1288991 . 120
chrIV 1289229 1289230 . 660
chrIV 1289242 1289243 . 420
chrIV 1289296 1289297 . 160
chrIV 1289301 1289302 . 420
chrIV 1289483 1289484 . 160
chrIV 1289822 1289823 . 240
chrIV 1290169 1290170 . 400
chrIV 1292194 1292195 . 7480
chrIV 1292313 1292314 . 200
chrIV 1292592 1292593 . 140
chrIV 1292693 1292694 . 2820
chrIV 1292874 1292875 . 400
chrIV 1293032 1293033 . 1020
chrIV 1293200 1293201 . 1100
chrIV 1293209 1293210 . 2320
chrIV 1293237 1293238 . 780
chrIV 1293240 1293241 . 1200
chrIV 1293243 1293244 . 160
chrIV 1293319 1293320 . 480
chrIV 1294447 1294448 . 1680
chrIV 1295290 1295291 . 360
chrIV 1295927 1295928 . 280
chrIV 1295933 1295934 . 740
chrIV 1296393 1296394 . 2700
chrIV 1296958 1296959 . 4240
chrIV 1297100 1297101 . 1740
chrIV 1297563 1297564 . 140
chrIV 1298227 1298228 . 160
chrIV 1298261 1298262 . 180
chrIV 1298285 1298286 . 200
chrIV 1298650 1298651 . 380
chrIV 1300857 1300858 . 1280
chrIV 1300962 1300963 . 1760
chrIV 1301011 1301012 . 740
chrIV 1301024 1301025 . 120
chrIV 1301046 1301047 . 580
chrIV 1301299 1301300 . 140
chrIV 1301311 1301312 . 120
chrIV 1302387 1302388 . 1280
chrIV 1302630 1302631 . 1700
chrIV 1303045 1303046 . 180
chrIV 1303070 1303071 . 1720
chrIV 1303106 1303107 . 2680
chrIV 1303255 1303256 . 120
chrIV 1303305 1303306 . 520
chrIV 1303783 1303784 . 660
chrIV 1304839 1304840 . 440
chrIV 1304924 1304925 . 120
chrIV 1304979 1304980 . 4420
chrIV 1305240 1305241 . 320
chrIV 1305830 1305831 . 160
chrIV 1305858 1305859 . 260
chrIV 1305941 1305942 . 120
chrIV 1306087 1306088 . 160
chrIV 1306655 1306656 . 740
chrIV 1307132 1307133 . 120
chrIV 1307478 1307479 . 180
chrIV 1307564 1307565 . 620
chrIV 1307800 1307801 . 140
chrIV 1311110 1311111 . 500
chrIV 1311348 1311349 . 140
chrIV 1311630 1311631 . 120
chrIV 1311863 1311864 . 1060
chrIV 1311888 1311889 . 300
chrIV 1311947 1311948 . 12940
chrIV 1313245 1313246 . 120
chrIV 1313988 1313989 . 220
chrIV 1314218 1314219 . 5160
chrIV 1314848 1314849 . 160
chrIV 1314923 1314924 . 240
chrIV 1315178 1315179 . 180
chrIV 1315212 1315213 . 1140
chrIV 1315216 1315217 . 560
chrIV 1315218 1315219 . 160
chrIV 1315449 1315450 . 880
chrIV 1315585 1315586 . 160
chrIV 1315596 1315597 . 1180
chrIV 1317122 1317123 . 1380
chrIV 1317323 1317324 . 120
chrIV 1317428 1317429 . 120
chrIV 1317919 1317920 . 120
chrIV 1317930 1317931 . 6720
chrIV 1317949 1317950 . 440
chrIV 1317960 1317961 . 340
chrIV 1318023 1318024 . 120
chrIV 1318028 1318029 . 160
chrIV 1319122 1319123 . 280
chrIV 1319264 1319265 . 1660
chrIV 1319299 1319300 . 1120
chrIV 1319300 1319301 . 2620
chrIV 1319301 1319302 . 200
chrIV 1319366 1319367 . 120
chrIV 1319374 1319375 . 360
chrIV 1319384 1319385 . 220
chrIV 1319390 1319391 . 200
chrIV 1319546 1319547 . 160
chrIV 1319895 1319896 . 120
chrIV 1319917 1319918 . 1520
chrIV 1319930 1319931 . 560
chrIV 1319933 1319934 . 1260
chrIV 1319949 1319950 . 520
chrIV 1319981 1319982 . 2420
chrIV 1320151 1320152 . 300
chrIV 1320162 1320163 . 160
chrIV 1320630 1320631 . 620
chrIV 1321088 1321089 . 720
chrIV 1321818 1321819 . 320
chrIV 1321877 1321878 . 820
chrIV 1322099 1322100 . 2420
chrIV 1322617 1322618 . 240
chrIV 1324031 1324032 . 500
chrIV 1324150 1324151 . 260
chrIV 1324387 1324388 . 700
chrIV 1325355 1325356 . 1780
chrIV 1325405 1325406 . 2420
chrIV 1325432 1325433 . 1540
chrIV 1325452 1325453 . 140
chrIV 1325475 1325476 . 8640
chrIV 1325481 1325482 . 840
chrIV 1325614 1325615 . 120
chrIV 1325649 1325650 . 340
chrIV 1325874 1325875 . 440
chrIV 1326017 1326018 . 1480
chrIV 1326041 1326042 . 460
chrIV 1326425 1326426 . 1940
chrIV 1327152 1327153 . 2720
chrIV 1328431 1328432 . 1400
chrIV 1328607 1328608 . 2860
chrIV 1328677 1328678 . 160
chrIV 1328733 1328734 . 120
chrIV 1330282 1330283 . 120
chrIV 1330797 1330798 . 900
chrIV 1330826 1330827 . 260
chrIV 1331009 1331010 . 160
chrIV 1331027 1331028 . 620
chrIV 1331092 1331093 . 340
chrIV 1331102 1331103 . 320
chrIV 1331112 1331113 . 160
chrIV 1333063 1333064 . 120
chrIV 1333199 1333200 . 460
chrIV 1333850 1333851 . 1140
chrIV 1333883 1333884 . 600
chrIV 1334010 1334011 . 160
chrIV 1334071 1334072 . 560
chrIV 1334084 1334085 . 1420
chrIV 1334113 1334114 . 900
chrIV 1334462 1334463 . 120
chrIV 1334489 1334490 . 280
chrIV 1334506 1334507 . 380
chrIV 1334517 1334518 . 420
chrIV 1334667 1334668 . 600
chrIV 1334678 1334679 . 140
chrIV 1335000 1335001 . 1620
chrIV 1335319 1335320 . 120
chrIV 1335972 1335973 . 200
chrIV 1335973 1335974 . 1160
chrIV 1336811 1336812 . 1320
chrIV 1337191 1337192 . 120
chrIV 1337204 1337205 . 120
chrIV 1337764 1337765 . 3260
chrIV 1337919 1337920 . 380
chrIV 1337920 1337921 . 480
chrIV 1338115 1338116 . 200
chrIV 1338208 1338209 . 120
chrIV 1338281 1338282 . 2500
chrIV 1338537 1338538 . 420
chrIV 1338669 1338670 . 2260
chrIV 1338977 1338978 . 640
chrIV 1339330 1339331 . 4400
chrIV 1339359 1339360 . 2680
chrIV 1339566 1339567 . 120
chrIV 1341731 1341732 . 1860
chrIV 1342291 1342292 . 180
chrIV 1342304 1342305 . 260
chrIV 1342343 1342344 . 120
chrIV 1342361 1342362 . 3760
chrIV 1342368 1342369 . 260
chrIV 1343049 1343050 . 2740
chrIV 1343397 1343398 . 120
chrIV 1344239 1344240 . 1340
chrIV 1344272 1344273 . 780
chrIV 1344273 1344274 . 220
chrIV 1344354 1344355 . 1620
chrIV 1345301 1345302 . 120
chrIV 1345509 1345510 . 840
chrIV 1345634 1345635 . 7200
chrIV 1345696 1345697 . 5780
chrIV 1347639 1347640 . 180
chrIV 1350048 1350049 . 540
chrIV 1350056 1350057 . 720
chrIV 1350058 1350059 . 820
chrIV 1350084 1350085 . 400
chrIV 1350090 1350091 . 140
chrIV 1350142 1350143 . 1160
chrIV 1350182 1350183 . 340
chrIV 1350186 1350187 . 920
chrIV 1350381 1350382 . 360
chrIV 1350516 1350517 . 120
chrIV 1350530 1350531 . 580
chrIV 1350838 1350839 . 3200
chrIV 1351604 1351605 . 600
chrIV 1351645 1351646 . 120
chrIV 1351895 1351896 . 3420
chrIV 1352240 1352241 . 460
chrIV 1352443 1352444 . 440
chrIV 1352445 1352446 . 1000
chrIV 1352445 1352446 . 180
chrIV 1352607 1352608 . 120
chrIV 1353607 1353608 . 1300
chrIV 1353632 1353633 . 860
chrIV 1354000 1354001 . 1640
chrIV 1354547 1354548 . 1340
chrIV 1355678 1355679 . 120
chrIV 1355687 1355688 . 200
chrIV 1355707 1355708 . 360
chrIV 1355895 1355896 . 940
chrIV 1355958 1355959 . 1160
chrIV 1355973 1355974 . 380
chrIV 1357057 1357058 . 1900
chrIV 1357554 1357555 . 240
chrIV 1358316 1358317 . 120
chrIV 1359009 1359010 . 120
chrIV 1359068 1359069 . 2560
chrIV 1359073 1359074 . 2000
chrIV 1359076 1359077 . 1120
chrIV 1359087 1359088 . 280
chrIV 1359102 1359103 . 4860
chrIV 1359120 1359121 . 1840
chrIV 1359252 1359253 . 320
chrIV 1359318 1359319 . 140
chrIV 1359495 1359496 . 520
chrIV 1359566 1359567 . 1000
chrIV 1360926 1360927 . 160
chrIV 1361312 1361313 . 200
chrIV 1362065 1362066 . 120
chrIV 1362227 1362228 . 200
chrIV 1362387 1362388 . 540
chrIV 1362456 1362457 . 4440
chrIV 1362583 1362584 . 1360
chrIV 1362856 1362857 . 600
chrIV 1364595 1364596 . 1540
chrIV 1364650 1364651 . 1180
chrIV 1364883 1364884 . 520
chrIV 1364886 1364887 . 640
chrIV 1365312 1365313 . 140
chrIV 1365473 1365474 . 3900
chrIV 1365506 1365507 . 140
chrIV 1365569 1365570 . 2600
chrIV 1365715 1365716 . 4980
chrIV 1365896 1365897 . 820
chrIV 1366217 1366218 . 620
chrIV 1366899 1366900 . 120
chrIV 1366982 1366983 . 120
chrIV 1366984 1366985 . 120
chrIV 1367042 1367043 . 340
chrIV 1367399 1367400 . 1380
chrIV 1367405 1367406 . 120
chrIV 1369508 1369509 . 280
chrIV 1369637 1369638 . 3140
chrIV 1370872 1370873 . 2840
chrIV 1371320 1371321 . 2580
chrIV 1371892 1371893 . 120
chrIV 1372252 1372253 . 140
chrIV 1372676 1372677 . 340
chrIV 1375500 1375501 . 160
chrIV 1375814 1375815 . 1620
chrIV 1375926 1375927 . 120
chrIV 1376072 1376073 . 120
chrIV 1376282 1376283 . 640
chrIV 1376303 1376304 . 760
chrIV 1377256 1377257 . 280
chrIV 1377858 1377859 . 1420
chrIV 1378407 1378408 . 120
chrIV 1378539 1378540 . 120
chrIV 1379760 1379761 . 300
chrIV 1380482 1380483 . 1840
chrIV 1381156 1381157 . 1140
chrIV 1381163 1381164 . 120
chrIV 1382122 1382123 . 160
chrIV 1382171 1382172 . 140
chrIV 1382184 1382185 . 340
chrIV 1382406 1382407 . 140
chrIV 1382498 1382499 . 120
chrIV 1383393 1383394 . 320
chrIV 1383404 1383405 . 940
chrIV 1383579 1383580 . 340
chrIV 1383626 1383627 . 2780
chrIV 1383634 1383635 . 1860
chrIV 1383658 1383659 . 1560
chrIV 1384897 1384898 . 260
chrIV 1384918 1384919 . 6840
chrIV 1384928 1384929 . 2060
chrIV 1384942 1384943 . 240
chrIV 1384950 1384951 . 580
chrIV 1384983 1384984 . 760
chrIV 1384983 1384984 . 140
chrIV 1384984 1384985 . 120
chrIV 1384984 1384985 . 120
chrIV 1384995 1384996 . 1000
chrIV 1385010 1385011 . 3120
chrIV 1385012 1385013 . 2920
chrIV 1385027 1385028 . 1060
chrIV 1385034 1385035 . 160
chrIV 1385798 1385799 . 140
chrIV 1385801 1385802 . 280
chrIV 1385807 1385808 . 500
chrIV 1385832 1385833 . 520
chrIV 1385843 1385844 . 120
chrIV 1385873 1385874 . 160
chrIV 1385878 1385879 . 4420
chrIV 1385886 1385887 . 120
chrIV 1385892 1385893 . 5800
chrIV 1385969 1385970 . 4360
chrIV 1386622 1386623 . 120
chrIV 1386645 1386646 . 1480
chrIV 1386684 1386685 . 220
chrIV 1386720 1386721 . 480
chrIV 1386892 1386893 . 540
chrIV 1386914 1386915 . 860
chrIV 1387413 1387414 . 1640
chrIV 1387730 1387731 . 4220
chrIV 1388414 1388415 . 160
chrIV 1388690 1388691 . 360
chrIV 1389473 1389474 . 120
chrIV 1393183 1393184 . 120
chrIV 1393311 1393312 . 560
chrIV 1393468 1393469 . 200
chrIV 1394637 1394638 . 4020
chrIV 1394675 1394676 . 1180
chrIV 1394684 1394685 . 1500
chrIV 1394714 1394715 . 220
chrIV 1394831 1394832 . 4400
chrIV 1394953 1394954 . 120
chrIV 1394957 1394958 . 900
chrIV 1395147 1395148 . 2420
chrIV 1395598 1395599 . 140
chrIV 1395606 1395607 . 1020
chrIV 1397177 1397178 . 580
chrIV 1397540 1397541 . 140
chrIV 1397610 1397611 . 120
chrIV 1397616 1397617 . 1480
chrIV 1397644 1397645 . 740
chrIV 1398543 1398544 . 240
chrIV 1398864 1398865 . 1900
chrIV 1398883 1398884 . 420
chrIV 1398904 1398905 . 2600
chrIV 1398951 1398952 . 380
chrIV 1399066 1399067 . 3660
chrIV 1399077 1399078 . 540
chrIV 1399645 1399646 . 4820
chrIV 1399735 1399736 . 120
chrIV 1400967 1400968 . 220
chrIV 1401120 1401121 . 160
chrIV 1401326 1401327 . 120
chrIV 1401336 1401337 . 2580
chrIV 1401385 1401386 . 3060
chrIV 1401584 1401585 . 1000
chrIV 1402062 1402063 . 120
chrIV 1402370 1402371 . 140
chrIV 1402702 1402703 . 140
chrIV 1402718 1402719 . 380
chrIV 1402740 1402741 . 800
chrIV 1402836 1402837 . 300
chrIV 1402842 1402843 . 780
chrIV 1402859 1402860 . 320
chrIV 1402866 1402867 . 440
chrIV 1402950 1402951 . 120
chrIV 1404273 1404274 . 140
chrIV 1404316 1404317 . 360
chrIV 1404383 1404384 . 1200
chrIV 1404395 1404396 . 460
chrIV 1404457 1404458 . 120
chrIV 1405578 1405579 . 160
chrIV 1405978 1405979 . 360
chrIV 1406015 1406016 . 500
chrIV 1406666 1406667 . 560
chrIV 1406708 1406709 . 840
chrIV 1407191 1407192 . 940
chrIV 1407592 1407593 . 1800
chrIV 1408091 1408092 . 920
chrIV 1409853 1409854 . 120
chrIV 1409953 1409954 . 7520
chrIV 1409978 1409979 . 320
chrIV 1409992 1409993 . 320
chrIV 1410384 1410385 . 200
chrIV 1410434 1410435 . 180
chrIV 1410471 1410472 . 720
chrIV 1410479 1410480 . 500
chrIV 1410498 1410499 . 160
chrIV 1410657 1410658 . 160
chrIV 1410900 1410901 . 540
chrIV 1410952 1410953 . 120
chrIV 1411052 1411053 . 560
chrIV 1411135 1411136 . 1260
chrIV 1411145 1411146 . 340
chrIV 1411188 1411189 . 560
chrIV 1411225 1411226 . 180
chrIV 1411232 1411233 . 2200
chrIV 1411235 1411236 . 200
chrIV 1411239 1411240 . 1880
chrIV 1411285 1411286 . 120
chrIV 1411434 1411435 . 4480
chrIV 1411527 1411528 . 660
chrIV 1411550 1411551 . 1580
chrIV 1411606 1411607 . 2240
chrIV 1411645 1411646 . 1680
chrIV 1411817 1411818 . 4080
chrIV 1412052 1412053 . 1820
chrIV 1414389 1414390 . 2820
chrIV 1414440 1414441 . 120
chrIV 1414441 1414442 . 380
chrIV 1414449 1414450 . 4300
chrIV 1414468 1414469 . 140
chrIV 1414493 1414494 . 2260
chrIV 1414523 1414524 . 140
chrIV 1415229 1415230 . 560
chrIV 1415990 1415991 . 360
chrIV 1416285 1416286 . 380
chrIV 1416665 1416666 . 11980
chrIV 1417179 1417180 . 340
chrIV 1418076 1418077 . 220
chrIV 1418154 1418155 . 1960
chrIV 1418216 1418217 . 1920
chrIV 1418267 1418268 . 120
chrIV 1418453 1418454 . 400
chrIV 1419167 1419168 . 1020
chrIV 1419228 1419229 . 580
chrIV 1419522 1419523 . 2700
chrIV 1419859 1419860 . 11640
chrIV 1419865 1419866 . 120
chrIV 1419900 1419901 . 820
chrIV 1420027 1420028 . 640
chrIV 1420161 1420162 . 240
chrIV 1420487 1420488 . 120
chrIV 1420531 1420532 . 560
chrIV 1420712 1420713 . 2360
chrIV 1420877 1420878 . 1400
chrIV 1420903 1420904 . 7480
chrIV 1420905 1420906 . 320
chrIV 1420921 1420922 . 180
chrIV 1420932 1420933 . 12000
chrIV 1420942 1420943 . 3180
chrIV 1420952 1420953 . 1020
chrIV 1421005 1421006 . 320
chrIV 1421056 1421057 . 160
chrIV 1421057 1421058 . 1440
chrIV 1421057 1421058 . 120
chrIV 1421222 1421223 . 220
chrIV 1422632 1422633 . 280
chrIV 1422646 1422647 . 1680
chrIV 1424700 1424701 . 140
chrIV 1424875 1424876 . 140
chrIV 1425047 1425048 . 300
chrIV 1427265 1427266 . 140
chrIV 1427272 1427273 . 220
chrIV 1427525 1427526 . 920
chrIV 1428148 1428149 . 120
chrIV 1428165 1428166 . 320
chrIV 1428188 1428189 . 7340
chrIV 1428202 1428203 . 3440
chrIV 1429054 1429055 . 340
chrIV 1429060 1429061 . 300
chrIV 1429065 1429066 . 4820
chrIV 1429088 1429089 . 180
chrIV 1429094 1429095 . 180
chrIV 1429102 1429103 . 900
chrIV 1429145 1429146 . 1800
chrIV 1429164 1429165 . 320
chrIV 1429214 1429215 . 900
chrIV 1429235 1429236 . 200
chrIV 1429238 1429239 . 160
chrIV 1429331 1429332 . 140
chrIV 1429357 1429358 . 160
chrIV 1429712 1429713 . 180
chrIV 1429998 1429999 . 120
chrIV 1430833 1430834 . 180
chrIV 1430888 1430889 . 640
chrIV 1430926 1430927 . 180
chrIV 1431516 1431517 . 140
chrIV 1431928 1431929 . 900
chrIV 1431957 1431958 . 120
chrIV 1432198 1432199 . 360
chrIV 1433457 1433458 . 120
chrIV 1433553 1433554 . 10600
chrIV 1433561 1433562 . 120
chrIV 1434224 1434225 . 1880
chrIV 1434237 1434238 . 440
chrIV 1434356 1434357 . 620
chrIV 1434378 1434379 . 1760
chrIV 1434394 1434395 . 360
chrIV 1434409 1434410 . 220
chrIV 1434570 1434571 . 2340
chrIV 1434594 1434595 . 1560
chrIV 1434615 1434616 . 1800
chrIV 1434622 1434623 . 260
chrIV 1434627 1434628 . 140
chrIV 1434659 1434660 . 940
chrIV 1434696 1434697 . 420
chrIV 1434743 1434744 . 140
chrIV 1434763 1434764 . 300
chrIV 1435186 1435187 . 120
chrIV 1435321 1435322 . 1580
chrIV 1435327 1435328 . 120
chrIV 1435513 1435514 . 2840
chrIV 1436067 1436068 . 3240
chrIV 1436107 1436108 . 520
chrIV 1436462 1436463 . 1700
chrIV 1436749 1436750 . 1620
chrIV 1436769 1436770 . 160
chrIV 1436778 1436779 . 940
chrIV 1437020 1437021 . 1600
chrIV 1438118 1438119 . 1000
chrIV 1438955 1438956 . 140
chrIV 1439357 1439358 . 280
chrIV 1439695 1439696 . 160
chrIV 1439706 1439707 . 840
chrIV 1441392 1441393 . 1400
chrIV 1442307 1442308 . 4460
chrIV 1443110 1443111 . 2960
chrIV 1443503 1443504 . 1300
chrIV 1443582 1443583 . 340
chrIV 1443673 1443674 . 2140
chrIV 1443758 1443759 . 180
chrIV 1443791 1443792 . 760
chrIV 1445660 1445661 . 1400
chrIV 1445664 1445665 . 720
chrIV 1445694 1445695 . 1740
chrIV 1445712 1445713 . 5280
chrIV 1445717 1445718 . 740
chrIV 1445732 1445733 . 500
chrIV 1445888 1445889 . 3340
chrIV 1447059 1447060 . 180
chrIV 1447068 1447069 . 560
chrIV 1447069 1447070 . 7840
chrIV 1447098 1447099 . 500
chrIV 1447159 1447160 . 1720
chrIV 1447307 1447308 . 120
chrIV 1447467 1447468 . 1440
chrIV 1447688 1447689 . 560
chrIV 1447703 1447704 . 780
chrIV 1447746 1447747 . 1660
chrIV 1447770 1447771 . 400
chrIV 1450067 1450068 . 160
chrIV 1450069 1450070 . 2220
chrIV 1450219 1450220 . 1960
chrIV 1450927 1450928 . 340
chrIV 1450932 1450933 . 1620
chrIV 1451737 1451738 . 320
chrIV 1452238 1452239 . 220
chrIV 1452526 1452527 . 1180
chrIV 1452619 1452620 . 140
chrIV 1453121 1453122 . 4520
chrIV 1453151 1453152 . 1080
chrIV 1453967 1453968 . 2400
chrIV 1454158 1454159 . 1060
chrIV 1454486 1454487 . 300
chrIV 1454625 1454626 . 4940
chrIV 1454669 1454670 . 360
chrIV 1454708 1454709 . 5160
chrIV 1454720 1454721 . 6920
chrIV 1454731 1454732 . 4680
chrIV 1454738 1454739 . 120
chrIV 1454744 1454745 . 12120
chrIV 1454747 1454748 . 1300
chrIV 1454801 1454802 . 160
chrIV 1454805 1454806 . 8960
chrIV 1454815 1454816 . 340
chrIV 1455966 1455967 . 2300
chrIV 1455975 1455976 . 11220
chrIV 1455987 1455988 . 180
chrIV 1456008 1456009 . 3020
chrIV 1456018 1456019 . 140
chrIV 1456093 1456094 . 3720
chrIV 1456227 1456228 . 120
chrIV 1456765 1456766 . 500
chrIV 1458293 1458294 . 240
chrIV 1458391 1458392 . 300
chrIV 1458615 1458616 . 1040
chrIV 1459551 1459552 . 1140
chrIV 1459554 1459555 . 1660
chrIV 1459560 1459561 . 1080
chrIV 1459590 1459591 . 140
chrIV 1459594 1459595 . 460
chrIV 1459608 1459609 . 380
chrIV 1459611 1459612 . 380
chrIV 1459612 1459613 . 120
chrIV 1459644 1459645 . 120
chrIV 1459645 1459646 . 200
chrIV 1459645 1459646 . 700
chrIV 1459841 1459842 . 2080
chrIV 1459883 1459884 . 480
chrIV 1459899 1459900 . 1800
chrIV 1460031 1460032 . 240
chrIV 1460083 1460084 . 240
chrIV 1460138 1460139 . 2260
chrIV 1460459 1460460 . 120
chrIV 1461630 1461631 . 4560
chrIV 1461630 1461631 . 120
chrIV 1461631 1461632 . 160
chrIV 1461631 1461632 . 220
chrIV 1461632 1461633 . 140
chrIV 1461655 1461656 . 300
chrIV 1461663 1461664 . 160
chrIV 1461758 1461759 . 120
chrIV 1461761 1461762 . 660
chrIV 1462121 1462122 . 760
chrIV 1463798 1463799 . 940
chrIV 1465151 1465152 . 1420
chrIV 1465504 1465505 . 7080
chrIV 1465527 1465528 . 2280
chrIV 1466010 1466011 . 300
chrIV 1466020 1466021 . 640
chrIV 1466033 1466034 . 540
chrIV 1466115 1466116 . 200
chrIV 1466662 1466663 . 3060
chrIV 1467244 1467245 . 120
chrIV 1467347 1467348 . 3320
chrIV 1467614 1467615 . 240
chrIV 1467989 1467990 . 1360
chrIV 1468202 1468203 . 1260
chrIV 1468462 1468463 . 140
chrIV 1468537 1468538 . 760
chrIV 1468562 1468563 . 1640
chrIV 1468565 1468566 . 7020
chrIV 1468585 1468586 . 1140
chrIV 1468613 1468614 . 660
chrIV 1468638 1468639 . 400
chrIV 1468644 1468645 . 320
chrIV 1468653 1468654 . 1920
chrIV 1468680 1468681 . 7360
chrIV 1468685 1468686 . 420
chrIV 1468759 1468760 . 800
chrIV 1468778 1468779 . 120
chrIV 1468839 1468840 . 120
chrIV 1468932 1468933 . 980
chrIV 1468964 1468965 . 120
chrIV 1469218 1469219 . 220
chrIV 1469230 1469231 . 3940
chrIV 1469234 1469235 . 160
chrIV 1469241 1469242 . 240
chrIV 1469249 1469250 . 1580
chrIV 1469274 1469275 . 160
chrIV 1469865 1469866 . 220
chrIV 1469898 1469899 . 820
chrIV 1469909 1469910 . 4380
chrIV 1469949 1469950 . 140
chrIV 1469996 1469997 . 1880
chrIV 1470099 1470100 . 120
chrIV 1470158 1470159 . 460
chrIV 1470628 1470629 . 340
chrIV 1470848 1470849 . 9200
chrIV 1470856 1470857 . 8580
chrIV 1470871 1470872 . 5360
chrIV 1470905 1470906 . 1120
chrIV 1470911 1470912 . 200
chrIV 1470930 1470931 . 2780
chrIV 1471590 1471591 . 1180
chrIV 1472570 1472571 . 380
chrIV 1473095 1473096 . 480
chrIV 1473102 1473103 . 320
chrIV 1473172 1473173 . 140
chrIV 1473194 1473195 . 1360
chrIV 1474369 1474370 . 120
chrIV 1474380 1474381 . 11940
chrIV 1474804 1474805 . 1480
chrIV 1475586 1475587 . 1260
chrIV 1476211 1476212 . 1060
chrIV 1476703 1476704 . 200
chrIV 1476710 1476711 . 960
chrIV 1476713 1476714 . 3440
chrIV 1476725 1476726 . 140
chrIV 1476817 1476818 . 140
chrIV 1476888 1476889 . 140
chrIV 1476888 1476889 . 1520
chrIV 1476996 1476997 . 1960
chrIV 1477042 1477043 . 340
chrIV 1477068 1477069 . 380
chrIV 1477073 1477074 . 220
chrIV 1477097 1477098 . 340
chrIV 1477099 1477100 . 460
chrIV 1477105 1477106 . 200
chrIV 1477141 1477142 . 120
chrIV 1477617 1477618 . 120
chrIV 1478191 1478192 . 760
chrIV 1478200 1478201 . 440
chrIV 1478408 1478409 . 580
chrIV 1478427 1478428 . 160
chrIV 1478445 1478446 . 2400
chrIV 1478493 1478494 . 220
chrIV 1478682 1478683 . 1720
chrIV 1478862 1478863 . 380
chrIV 1479876 1479877 . 460
chrIV 1480084 1480085 . 2000
chrIV 1480233 1480234 . 660
chrIV 1480251 1480252 . 1840
chrIV 1480309 1480310 . 660
chrIV 1480549 1480550 . 1300
chrIV 1482255 1482256 . 260
chrIV 1482312 1482313 . 120
chrIV 1482762 1482763 . 120
chrIV 1482768 1482769 . 13240
chrIV 1483418 1483419 . 260
chrIV 1483572 1483573 . 960
chrIV 1483642 1483643 . 720
chrIV 1483650 1483651 . 200
chrIV 1483660 1483661 . 120
chrIV 1484393 1484394 . 580
chrIV 1485345 1485346 . 2480
chrIV 1485390 1485391 . 120
chrIV 1485459 1485460 . 180
chrIV 1485626 1485627 . 740
chrIV 1486092 1486093 . 120
chrIV 1486150 1486151 . 480
chrIV 1486577 1486578 . 700
chrIV 1486596 1486597 . 580
chrIV 1486817 1486818 . 24140
chrIV 1486839 1486840 . 380
chrIV 1486885 1486886 . 700
chrIV 1487010 1487011 . 120
chrIV 1487443 1487444 . 120
chrIV 1487447 1487448 . 360
chrIV 1487463 1487464 . 120
chrIV 1487500 1487501 . 120
chrIV 1488914 1488915 . 160
chrIV 1489058 1489059 . 1280
chrIV 1489081 1489082 . 3140
chrIV 1489118 1489119 . 120
chrIV 1489127 1489128 . 120
chrIV 1489132 1489133 . 680
chrIV 1489153 1489154 . 120
chrIV 1489170 1489171 . 3580
chrIV 1489898 1489899 . 6040
chrIV 1489981 1489982 . 340
chrIV 1489991 1489992 . 120
chrIV 1490010 1490011 . 720
chrIV 1490018 1490019 . 120
chrIV 1490051 1490052 . 480
chrIV 1490099 1490100 . 660
chrIV 1490131 1490132 . 2640
chrIV 1490361 1490362 . 120
chrIV 1490384 1490385 . 800
chrIV 1490402 1490403 . 2280
chrIV 1490410 1490411 . 1200
chrIV 1490621 1490622 . 720
chrIV 1490788 1490789 . 180
chrIV 1490790 1490791 . 120
chrIV 1490802 1490803 . 600
chrIV 1490892 1490893 . 180
chrIV 1490900 1490901 . 240
chrIV 1490982 1490983 . 460
chrIV 1491011 1491012 . 400
chrIV 1491030 1491031 . 200
chrIV 1492392 1492393 . 400
chrIV 1492672 1492673 . 180
chrIV 1493042 1493043 . 2360
chrIV 1493151 1493152 . 140
chrIV 1493162 1493163 . 1540
chrIV 1493176 1493177 . 1400
chrIV 1493252 1493253 . 2260
chrIV 1493253 1493254 . 1740
chrIV 1493262 1493263 . 560
chrIV 1493268 1493269 . 140
chrIV 1493279 1493280 . 440
chrIV 1493280 1493281 . 120
chrIV 1493326 1493327 . 120
chrIV 1493332 1493333 . 7860
chrIV 1493354 1493355 . 1300
chrIV 1493362 1493363 . 2960
chrIV 1493684 1493685 . 560
chrIV 1494040 1494041 . 180
chrIV 1494058 1494059 . 2100
chrIV 1494096 1494097 . 200
chrIV 1494104 1494105 . 160
chrIV 1494173 1494174 . 140
chrIV 1494186 1494187 . 120
chrIV 1494710 1494711 . 300
chrIV 1494958 1494959 . 460
chrIV 1495546 1495547 . 400
chrIV 1495714 1495715 . 140
chrIV 1495968 1495969 . 120
chrIV 1496591 1496592 . 1320
chrIV 1496619 1496620 . 2220
chrIV 1496671 1496672 . 340
chrIV 1496677 1496678 . 1720
chrIV 1496684 1496685 . 2000
chrIV 1496740 1496741 . 4280
chrIV 1496750 1496751 . 2960
chrIV 1496755 1496756 . 480
chrIV 1496759 1496760 . 280
chrIV 1496760 1496761 . 4500
chrIV 1496774 1496775 . 3680
chrIV 1496919 1496920 . 120
chrIV 1497435 1497436 . 120
chrIV 1498030 1498031 . 1080
chrIV 1498039 1498040 . 380
chrIV 1498070 1498071 . 1700
chrIV 1498095 1498096 . 5760
chrIV 1498139 1498140 . 300
chrIV 1498160 1498161 . 2120
chrIV 1500627 1500628 . 1320
chrIV 1501216 1501217 . 4020
chrIV 1501237 1501238 . 120
chrIV 1501831 1501832 . 160
chrIV 1501872 1501873 . 2160
chrIV 1502326 1502327 . 500
chrIV 1502459 1502460 . 120
chrIV 1502633 1502634 . 2460
chrIV 1502672 1502673 . 780
chrIV 1502686 1502687 . 120
chrIV 1502715 1502716 . 1920
chrIV 1502771 1502772 . 3380
chrIV 1503003 1503004 . 640
chrIV 1503050 1503051 . 1400
chrIV 1503159 1503160 . 360
chrIV 1503347 1503348 . 2180
chrIV 1503357 1503358 . 720
chrIV 1503631 1503632 . 160
chrIV 1504289 1504290 . 480
chrIV 1504932 1504933 . 120
chrIV 1505045 1505046 . 240
chrIV 1505227 1505228 . 1000
chrIV 1506931 1506932 . 200
chrIV 1506942 1506943 . 560
chrIV 1506952 1506953 . 13260
chrIV 1506955 1506956 . 320
chrIV 1506958 1506959 . 1880
chrIV 1506962 1506963 . 2720
chrIV 1507006 1507007 . 1140
chrIV 1507259 1507260 . 1440
chrIV 1507278 1507279 . 640
chrIV 1507305 1507306 . 260
chrIV 1507305 1507306 . 3880
chrIV 1507339 1507340 . 1760
chrIV 1507368 1507369 . 2780
chrIV 1507411 1507412 . 120
chrIV 1507504 1507505 . 12660
chrIV 1507569 1507570 . 340
chrIV 1507571 1507572 . 240
chrIV 1507625 1507626 . 260
chrIV 1507677 1507678 . 160
chrIV 1507764 1507765 . 1400
chrIV 1507898 1507899 . 200
chrIV 1508054 1508055 . 4000
chrIV 1508333 1508334 . 1200
chrIV 1508705 1508706 . 240
chrIV 1508878 1508879 . 540
chrIV 1509815 1509816 . 480
chrIV 1509845 1509846 . 280
chrIV 1509868 1509869 . 2980
chrIV 1509905 1509906 . 440
chrIV 1509912 1509913 . 6540
chrIV 1509929 1509930 . 320
chrIV 1509958 1509959 . 200
chrIV 1510142 1510143 . 820
chrIV 1510149 1510150 . 1060
chrIV 1510454 1510455 . 1300
chrIV 1510724 1510725 . 140
chrIV 1510782 1510783 . 200
chrIV 1510961 1510962 . 640
chrIV 1511048 1511049 . 820
chrIV 1511142 1511143 . 280
chrIV 1511675 1511676 . 900
chrIV 1511940 1511941 . 2080
chrIV 1512002 1512003 . 160
chrIV 1512473 1512474 . 1500
chrIV 1513295 1513296 . 120
chrIV 1513775 1513776 . 280
chrIV 1514177 1514178 . 160
chrIV 1514266 1514267 . 580
chrIV 1514283 1514284 . 1860
chrIV 1514739 1514740 . 1300
chrIV 1514755 1514756 . 680
chrIV 1514759 1514760 . 480
chrIV 1514767 1514768 . 120
chrIV 1514973 1514974 . 820
chrIV 1515108 1515109 . 220
chrIV 1515129 1515130 . 480
chrIV 1515496 1515497 . 120
chrIV 1515603 1515604 . 1080
chrIV 1515873 1515874 . 160
chrIV 1516121 1516122 . 180
chrIV 1516168 1516169 . 160
chrIV 1516478 1516479 . 2860
chrIV 1516541 1516542 . 6760
chrIV 1516552 1516553 . 700
chrIV 1516564 1516565 . 300
chrIV 1517004 1517005 . 140
chrIV 1517838 1517839 . 380
chrIV 1517879 1517880 . 660
chrIV 1517920 1517921 . 3440
chrIV 1517987 1517988 . 4380
chrIV 1518113 1518114 . 340
chrIV 1518138 1518139 . 480
chrIV 1518516 1518517 . 180
chrIV 1518978 1518979 . 9760
chrIV 1519317 1519318 . 2280
chrIV 1519350 1519351 . 640
chrIV 1519960 1519961 . 10860
chrIV 1520791 1520792 . 1120
chrIV 1520968 1520969 . 780
chrIV 1521054 1521055 . 200
chrIV 1521082 1521083 . 220
chrIV 1521572 1521573 . 3840
chrIV 1521582 1521583 . 1960
chrIV 1521791 1521792 . 420
chrIV 1522493 1522494 . 2880
chrIV 1522494 1522495 . 180
chrIV 1522963 1522964 . 1760
chrIV 1523616 1523617 . 120
chrIV 1523720 1523721 . 300
chrIV 1523894 1523895 . 380
chrIV 1524731 1524732 . 120
chrIV 1524852 1524853 . 120
chrIV 1524911 1524912 . 160
chrIV 1524931 1524932 . 120
chrIV 1524935 1524936 . 4960
chrIV 1525236 1525237 . 740
chrIV 1525258 1525259 . 180
chrV 333 334 . 820
chrV 396 397 . 1200
chrV 405 406 . 120
chrV 589 590 . 120
chrV 599 600 . 120
chrV 673 674 . 5880
chrV 1138 1139 . 140
chrV 1791 1792 . 120
chrV 2145 2146 . 140
chrV 2573 2574 . 120
chrV 3507 3508 . 160
chrV 3513 3514 . 160
chrV 3519 3520 . 120
chrV 3520 3521 . 140
chrV 3521 3522 . 120
chrV 3527 3528 . 160
chrV 3528 3529 . 700
chrV 3529 3530 . 120
chrV 3529 3530 . 220
chrV 3530 3531 . 140
chrV 3530 3531 . 4860
chrV 3536 3537 . 120
chrV 3537 3538 . 280
chrV 3545 3546 . 120
chrV 3588 3589 . 160
chrV 3600 3601 . 120
chrV 3611 3612 . 120
chrV 4104 4105 . 720
chrV 5472 5473 . 460
chrV 6197 6198 . 2660
chrV 6205 6206 . 740
chrV 6215 6216 . 620
chrV 6263 6264 . 140
chrV 6266 6267 . 2780
chrV 6357 6358 . 140
chrV 6365 6366 . 1300
chrV 6374 6375 . 7080
chrV 6421 6422 . 2980
chrV 6456 6457 . 880
chrV 6481 6482 . 2860
chrV 6613 6614 . 320
chrV 6676 6677 . 1220
chrV 6848 6849 . 120
chrV 7338 7339 . 4000
chrV 7548 7549 . 1040
chrV 7709 7710 . 1700
chrV 7710 7711 . 4300
chrV 7711 7712 . 120
chrV 7715 7716 . 1000
chrV 7748 7749 . 1840
chrV 7762 7763 . 2140
chrV 7762 7763 . 1520
chrV 7764 7765 . 160
chrV 7781 7782 . 4700
chrV 7784 7785 . 1240
chrV 7789 7790 . 660
chrV 7931 7932 . 620
chrV 8322 8323 . 120
chrV 8456 8457 . 220
chrV 8658 8659 . 140
chrV 8964 8965 . 120
chrV 9225 9226 . 280
chrV 9266 9267 . 600
chrV 9463 9464 . 120
chrV 9604 9605 . 140
chrV 9616 9617 . 720
chrV 9791 9792 . 3460
chrV 9811 9812 . 720
chrV 9811 9812 . 2280
chrV 9820 9821 . 440
chrV 9820 9821 . 580
chrV 9825 9826 . 880
chrV 9842 9843 . 4960
chrV 9852 9853 . 140
chrV 9894 9895 . 1240
chrV 9900 9901 . 660
chrV 9908 9909 . 2100
chrV 10035 10036 . 1660
chrV 10038 10039 . 980
chrV 10048 10049 . 300
chrV 10068 10069 . 180
chrV 10401 10402 . 440
chrV 10413 10414 . 3500
chrV 10425 10426 . 140
chrV 11025 11026 . 2540
chrV 11061 11062 . 120
chrV 11238 11239 . 3340
chrV 11355 11356 . 220
chrV 11453 11454 . 8360
chrV 11458 11459 . 120
chrV 11484 11485 . 520
chrV 11855 11856 . 140
chrV 12083 12084 . 1200
chrV 12431 12432 . 600
chrV 12572 12573 . 240
chrV 12635 12636 . 240
chrV 12648 12649 . 2440
chrV 12787 12788 . 1260
chrV 12819 12820 . 280
chrV 12860 12861 . 180
chrV 12949 12950 . 140
chrV 13028 13029 . 780
chrV 13040 13041 . 340
chrV 13148 13149 . 1220
chrV 13171 13172 . 1580
chrV 13217 13218 . 2080
chrV 13249 13250 . 1840
chrV 13351 13352 . 900
chrV 13366 13367 . 2080
chrV 13376 13377 . 620
chrV 13396 13397 . 240
chrV 13407 13408 . 2840
chrV 13415 13416 . 1400
chrV 13450 13451 . 420
chrV 13506 13507 . 1420
chrV 13517 13518 . 120
chrV 13526 13527 . 160
chrV 13553 13554 . 3380
chrV 13565 13566 . 280
chrV 13594 13595 . 3160
chrV 13736 13737 . 540
chrV 13746 13747 . 120
chrV 13752 13753 . 1360
chrV 13796 13797 . 120
chrV 13863 13864 . 1000
chrV 13870 13871 . 5620
chrV 14020 14021 . 5020
chrV 14248 14249 . 120
chrV 14747 14748 . 180
chrV 14749 14750 . 120
chrV 14779 14780 . 180
chrV 14871 14872 . 200
chrV 14876 14877 . 260
chrV 14880 14881 . 3280
chrV 14890 14891 . 3600
chrV 14916 14917 . 500
chrV 14925 14926 . 2260
chrV 14937 14938 . 180
chrV 15050 15051 . 700
chrV 15120 15121 . 660
chrV 15129 15130 . 640
chrV 15163 15164 . 520
chrV 15208 15209 . 1640
chrV 15218 15219 . 1020
chrV 15231 15232 . 720
chrV 15721 15722 . 2320
chrV 15924 15925 . 340
chrV 16026 16027 . 3320
chrV 16034 16035 . 320
chrV 16038 16039 . 320
chrV 16063 16064 . 4800
chrV 16137 16138 . 9060
chrV 16171 16172 . 6700
chrV 16188 16189 . 140
chrV 16190 16191 . 480
chrV 16204 16205 . 2500
chrV 16251 16252 . 260
chrV 16259 16260 . 180
chrV 16277 16278 . 140
chrV 16577 16578 . 280
chrV 16589 16590 . 1020
chrV 16718 16719 . 120
chrV 16772 16773 . 120
chrV 16779 16780 . 460
chrV 16832 16833 . 900
chrV 17425 17426 . 240
chrV 17516 17517 . 240
chrV 17867 17868 . 340
chrV 18011 18012 . 240
chrV 18108 18109 . 460
chrV 18115 18116 . 1000
chrV 18199 18200 . 120
chrV 18288 18289 . 1180
chrV 18721 18722 . 220
chrV 18774 18775 . 380
chrV 18778 18779 . 2100
chrV 18782 18783 . 180
chrV 18816 18817 . 4200
chrV 18841 18842 . 600
chrV 18853 18854 . 1200
chrV 18859 18860 . 940
chrV 18981 18982 . 140
chrV 19072 19073 . 540
chrV 19167 19168 . 380
chrV 19246 19247 . 140
chrV 19267 19268 . 200
chrV 19354 19355 . 1440
chrV 19480 19481 . 880
chrV 19550 19551 . 200
chrV 19675 19676 . 4640
chrV 19677 19678 . 200
chrV 19786 19787 . 400
chrV 20045 20046 . 500
chrV 20732 20733 . 1100
chrV 20739 20740 . 420
chrV 21058 21059 . 140
chrV 21064 21065 . 6520
chrV 21272 21273 . 420
chrV 21282 21283 . 1100
chrV 21292 21293 . 1120
chrV 21299 21300 . 1340
chrV 21300 21301 . 1920
chrV 21301 21302 . 120
chrV 21305 21306 . 920
chrV 21311 21312 . 1760
chrV 21321 21322 . 300
chrV 21344 21345 . 120
chrV 21356 21357 . 120
chrV 21383 21384 . 3760
chrV 21394 21395 . 900
chrV 21694 21695 . 4160
chrV 21845 21846 . 120
chrV 22340 22341 . 440
chrV 22487 22488 . 1900
chrV 22550 22551 . 160
chrV 22746 22747 . 3200
chrV 22872 22873 . 200
chrV 23205 23206 . 220
chrV 23221 23222 . 140
chrV 23329 23330 . 1100
chrV 23395 23396 . 560
chrV 23582 23583 . 1060
chrV 23702 23703 . 120
chrV 23803 23804 . 1980
chrV 23829 23830 . 360
chrV 24646 24647 . 300
chrV 24801 24802 . 920
chrV 24950 24951 . 220
chrV 25350 25351 . 840
chrV 25477 25478 . 160
chrV 25506 25507 . 500
chrV 25565 25566 . 700
chrV 25671 25672 . 200
chrV 25821 25822 . 180
chrV 25870 25871 . 180
chrV 25985 25986 . 460
chrV 26014 26015 . 3420
chrV 26035 26036 . 620
chrV 26050 26051 . 1220
chrV 26087 26088 . 140
chrV 26506 26507 . 180
chrV 26525 26526 . 440
chrV 26616 26617 . 2140
chrV 26654 26655 . 1320
chrV 26684 26685 . 1780
chrV 26919 26920 . 1860
chrV 27050 27051 . 220
chrV 27097 27098 . 140
chrV 27127 27128 . 220
chrV 27148 27149 . 840
chrV 27317 27318 . 720
chrV 27328 27329 . 1000
chrV 27404 27405 . 140
chrV 27414 27415 . 220
chrV 27414 27415 . 500
chrV 27438 27439 . 520
chrV 27693 27694 . 120
chrV 27708 27709 . 1140
chrV 27809 27810 . 140
chrV 28019 28020 . 120
chrV 28187 28188 . 1920
chrV 28886 28887 . 1420
chrV 29297 29298 . 640
chrV 29644 29645 . 120
chrV 29669 29670 . 140
chrV 29891 29892 . 1840
chrV 29954 29955 . 1740
chrV 30068 30069 . 500
chrV 30093 30094 . 140
chrV 30108 30109 . 5020
chrV 30142 30143 . 140
chrV 30159 30160 . 220
chrV 30605 30606 . 520
chrV 30626 30627 . 2100
chrV 30935 30936 . 3120
chrV 31141 31142 . 2320
chrV 31306 31307 . 2540
chrV 31311 31312 . 120
chrV 31350 31351 . 3680
chrV 31359 31360 . 820
chrV 31596 31597 . 120
chrV 31798 31799 . 3400
chrV 32371 32372 . 320
chrV 32423 32424 . 480
chrV 32904 32905 . 260
chrV 32957 32958 . 140
chrV 33056 33057 . 120
chrV 33425 33426 . 200
chrV 33497 33498 . 120
chrV 33774 33775 . 120
chrV 33774 33775 . 380
chrV 33779 33780 . 140
chrV 33820 33821 . 240
chrV 33963 33964 . 320
chrV 33973 33974 . 120
chrV 34027 34028 . 180
chrV 34039 34040 . 120
chrV 34111 34112 . 160
chrV 34123 34124 . 340
chrV 34161 34162 . 1480
chrV 34278 34279 . 380
chrV 34289 34290 . 1080
chrV 34301 34302 . 1260
chrV 34309 34310 . 980
chrV 34311 34312 . 200
chrV 34313 34314 . 1980
chrV 34321 34322 . 140
chrV 34343 34344 . 4480
chrV 35746 35747 . 680
chrV 37587 37588 . 200
chrV 38731 38732 . 480
chrV 38930 38931 . 220
chrV 39665 39666 . 2360
chrV 39738 39739 . 2320
chrV 39803 39804 . 180
chrV 39969 39970 . 140
chrV 39990 39991 . 4500
chrV 40550 40551 . 380
chrV 40638 40639 . 1420
chrV 40752 40753 . 280
chrV 40983 40984 . 620
chrV 40989 40990 . 120
chrV 41058 41059 . 260
chrV 41136 41137 . 1200
chrV 41393 41394 . 1020
chrV 41452 41453 . 1300
chrV 42042 42043 . 1360
chrV 42076 42077 . 500
chrV 42097 42098 . 2300
chrV 42098 42099 . 160
chrV 42098 42099 . 200
chrV 42100 42101 . 1740
chrV 42108 42109 . 340
chrV 42124 42125 . 280
chrV 42140 42141 . 260
chrV 42160 42161 . 840
chrV 42223 42224 . 4780
chrV 42231 42232 . 1360
chrV 42252 42253 . 1320
chrV 42255 42256 . 120
chrV 42364 42365 . 620
chrV 42370 42371 . 360
chrV 42376 42377 . 1140
chrV 42422 42423 . 140
chrV 42551 42552 . 240
chrV 42703 42704 . 4560
chrV 42723 42724 . 2040
chrV 42723 42724 . 440
chrV 42724 42725 . 2020
chrV 42725 42726 . 140
chrV 42726 42727 . 120
chrV 42728 42729 . 1700
chrV 42757 42758 . 1580
chrV 42765 42766 . 380
chrV 42774 42775 . 120
chrV 42779 42780 . 560
chrV 42790 42791 . 4280
chrV 42791 42792 . 180
chrV 42792 42793 . 140
chrV 42792 42793 . 2280
chrV 42793 42794 . 2720
chrV 42793 42794 . 2380
chrV 42794 42795 . 140
chrV 42794 42795 . 400
chrV 42795 42796 . 160
chrV 42800 42801 . 660
chrV 42806 42807 . 2380
chrV 42870 42871 . 140
chrV 42979 42980 . 3140
chrV 43082 43083 . 140
chrV 43146 43147 . 2860
chrV 43194 43195 . 1360
chrV 43200 43201 . 2380
chrV 44906 44907 . 900
chrV 45017 45018 . 9680
chrV 45028 45029 . 120
chrV 45040 45041 . 740
chrV 45475 45476 . 2440
chrV 45607 45608 . 460
chrV 45938 45939 . 2080
chrV 46008 46009 . 2280
chrV 46024 46025 . 120
chrV 46030 46031 . 260
chrV 46050 46051 . 840
chrV 46054 46055 . 120
chrV 46069 46070 . 120
chrV 46080 46081 . 260
chrV 46087 46088 . 120
chrV 46129 46130 . 2040
chrV 46140 46141 . 720
chrV 46169 46170 . 780
chrV 46225 46226 . 120
chrV 46609 46610 . 2060
chrV 46614 46615 . 1940
chrV 46651 46652 . 340
chrV 46654 46655 . 240
chrV 46801 46802 . 2140
chrV 46816 46817 . 440
chrV 46855 46856 . 3380
chrV 46962 46963 . 120
chrV 46964 46965 . 560
chrV 47048 47049 . 300
chrV 47073 47074 . 1240
chrV 47079 47080 . 3140
chrV 47169 47170 . 3340
chrV 47346 47347 . 360
chrV 47832 47833 . 120
chrV 48175 48176 . 240
chrV 48349 48350 . 120
chrV 49326 49327 . 120
chrV 51293 51294 . 2200
chrV 51671 51672 . 500
chrV 51681 51682 . 4260
chrV 51691 51692 . 220
chrV 51704 51705 . 200
chrV 51728 51729 . 120
chrV 51760 51761 . 1220
chrV 51784 51785 . 120
chrV 51793 51794 . 120
chrV 51826 51827 . 160
chrV 51978 51979 . 180
chrV 52155 52156 . 160
chrV 52298 52299 . 720
chrV 52412 52413 . 1420
chrV 52532 52533 . 320
chrV 53309 53310 . 220
chrV 53345 53346 . 680
chrV 53365 53366 . 200
chrV 53560 53561 . 120
chrV 53783 53784 . 120
chrV 53787 53788 . 140
chrV 53789 53790 . 160
chrV 53807 53808 . 120
chrV 54512 54513 . 120
chrV 54541 54542 . 160
chrV 55042 55043 . 120
chrV 55060 55061 . 820
chrV 56228 56229 . 600
chrV 56275 56276 . 1040
chrV 56287 56288 . 600
chrV 56291 56292 . 220
chrV 56419 56420 . 5940
chrV 56453 56454 . 140
chrV 56477 56478 . 780
chrV 56496 56497 . 180
chrV 56507 56508 . 160
chrV 56677 56678 . 260
chrV 56900 56901 . 180
chrV 57120 57121 . 180
chrV 57735 57736 . 120
chrV 58001 58002 . 260
chrV 58216 58217 . 920
chrV 58219 58220 . 1560
chrV 58225 58226 . 1840
chrV 58279 58280 . 1480
chrV 58292 58293 . 300
chrV 59392 59393 . 400
chrV 59395 59396 . 120
chrV 59410 59411 . 180
chrV 59411 59412 . 120
chrV 59413 59414 . 980
chrV 59418 59419 . 660
chrV 59449 59450 . 2700
chrV 59635 59636 . 1460
chrV 59667 59668 . 3500
chrV 60118 60119 . 160
chrV 60128 60129 . 440
chrV 60266 60267 . 2180
chrV 60282 60283 . 560
chrV 60580 60581 . 1220
chrV 60942 60943 . 1500
chrV 60953 60954 . 500
chrV 60973 60974 . 7140
chrV 60982 60983 . 4220
chrV 61044 61045 . 600
chrV 61053 61054 . 2580
chrV 61056 61057 . 1220
chrV 61068 61069 . 240
chrV 61094 61095 . 680
chrV 61680 61681 . 1260
chrV 61827 61828 . 600
chrV 61838 61839 . 180
chrV 61841 61842 . 380
chrV 61844 61845 . 460
chrV 61854 61855 . 120
chrV 61862 61863 . 160
chrV 61923 61924 . 180
chrV 62031 62032 . 3680
chrV 62040 62041 . 480
chrV 62054 62055 . 260
chrV 62557 62558 . 380
chrV 62928 62929 . 1060
chrV 63291 63292 . 1380
chrV 63299 63300 . 4080
chrV 63300 63301 . 260
chrV 63300 63301 . 140
chrV 63302 63303 . 420
chrV 63311 63312 . 1580
chrV 63692 63693 . 4360
chrV 63865 63866 . 2420
chrV 63907 63908 . 1280
chrV 64135 64136 . 1180
chrV 64196 64197 . 120
chrV 64249 64250 . 2120
chrV 64292 64293 . 1600
chrV 64359 64360 . 700
chrV 64416 64417 . 280
chrV 64433 64434 . 11420
chrV 65215 65216 . 180
chrV 65248 65249 . 120
chrV 65253 65254 . 120
chrV 65486 65487 . 420
chrV 65522 65523 . 4000
chrV 65676 65677 . 360
chrV 66219 66220 . 180
chrV 66336 66337 . 3220
chrV 66528 66529 . 1880
chrV 66560 66561 . 1020
chrV 66706 66707 . 440
chrV 66901 66902 . 2480
chrV 66976 66977 . 400
chrV 66977 66978 . 1440
chrV 66978 66979 . 140
chrV 66998 66999 . 120
chrV 67010 67011 . 120
chrV 67091 67092 . 1120
chrV 67130 67131 . 140
chrV 67224 67225 . 120
chrV 68900 68901 . 360
chrV 68903 68904 . 120
chrV 68981 68982 . 280
chrV 68986 68987 . 1040
chrV 68999 69000 . 1480
chrV 69010 69011 . 120
chrV 69018 69019 . 440
chrV 69029 69030 . 1500
chrV 69042 69043 . 1000
chrV 69083 69084 . 320
chrV 69112 69113 . 240
chrV 69163 69164 . 120
chrV 69259 69260 . 940
chrV 69269 69270 . 2580
chrV 69304 69305 . 1080
chrV 69335 69336 . 5440
chrV 69342 69343 . 5440
chrV 69354 69355 . 6660
chrV 69381 69382 . 340
chrV 69424 69425 . 1760
chrV 69462 69463 . 2700
chrV 69486 69487 . 600
chrV 69539 69540 . 140
chrV 69549 69550 . 1060
chrV 69564 69565 . 480
chrV 69568 69569 . 120
chrV 69581 69582 . 160
chrV 69584 69585 . 880
chrV 69631 69632 . 380
chrV 69655 69656 . 120
chrV 69666 69667 . 120
chrV 69704 69705 . 320
chrV 69714 69715 . 240
chrV 69727 69728 . 180
chrV 69737 69738 . 180
chrV 70261 70262 . 740
chrV 70266 70267 . 640
chrV 70276 70277 . 1380
chrV 70277 70278 . 560
chrV 70278 70279 . 1120
chrV 70292 70293 . 140
chrV 70295 70296 . 940
chrV 70306 70307 . 2600
chrV 70329 70330 . 800
chrV 70364 70365 . 260
chrV 70447 70448 . 180
chrV 70515 70516 . 500
chrV 70744 70745 . 1560
chrV 71746 71747 . 240
chrV 72031 72032 . 160
chrV 72427 72428 . 1760
chrV 72542 72543 . 1880
chrV 72705 72706 . 1300
chrV 72862 72863 . 320
chrV 73256 73257 . 1280
chrV 73498 73499 . 3360
chrV 73505 73506 . 120
chrV 73508 73509 . 2320
chrV 73508 73509 . 120
chrV 73510 73511 . 120
chrV 73513 73514 . 240
chrV 73527 73528 . 420
chrV 73546 73547 . 120
chrV 73583 73584 . 2100
chrV 73597 73598 . 120
chrV 73731 73732 . 200
chrV 73912 73913 . 120
chrV 73918 73919 . 1840
chrV 74053 74054 . 1180
chrV 74303 74304 . 920
chrV 74730 74731 . 120
chrV 74754 74755 . 120
chrV 74894 74895 . 600
chrV 75471 75472 . 720
chrV 75479 75480 . 640
chrV 75509 75510 . 200
chrV 75513 75514 . 1580
chrV 75525 75526 . 800
chrV 75532 75533 . 2500
chrV 75581 75582 . 960
chrV 75700 75701 . 3940
chrV 75718 75719 . 140
chrV 75725 75726 . 1100
chrV 75736 75737 . 2180
chrV 76119 76120 . 420
chrV 76392 76393 . 300
chrV 76570 76571 . 400
chrV 77165 77166 . 360
chrV 77213 77214 . 7900
chrV 77230 77231 . 1420
chrV 77674 77675 . 160
chrV 77756 77757 . 480
chrV 77777 77778 . 720
chrV 77893 77894 . 6340
chrV 77893 77894 . 120
chrV 77894 77895 . 140
chrV 77894 77895 . 880
chrV 77901 77902 . 200
chrV 77915 77916 . 2080
chrV 78111 78112 . 160
chrV 78422 78423 . 700
chrV 78731 78732 . 160
chrV 78787 78788 . 7940
chrV 78807 78808 . 3020
chrV 78904 78905 . 4600
chrV 79026 79027 . 120
chrV 79340 79341 . 120
chrV 79379 79380 . 1060
chrV 79641 79642 . 560
chrV 79675 79676 . 540
chrV 79678 79679 . 720
chrV 79823 79824 . 180
chrV 79910 79911 . 2360
chrV 80052 80053 . 720
chrV 80195 80196 . 2460
chrV 80376 80377 . 680
chrV 80388 80389 . 4220
chrV 80401 80402 . 500
chrV 80407 80408 . 120
chrV 80547 80548 . 140
chrV 80577 80578 . 120
chrV 80924 80925 . 120
chrV 81009 81010 . 120
chrV 81015 81016 . 560
chrV 81100 81101 . 1880
chrV 81160 81161 . 960
chrV 81169 81170 . 340
chrV 81438 81439 . 2280
chrV 81624 81625 . 320
chrV 81671 81672 . 800
chrV 82297 82298 . 560
chrV 82636 82637 . 220
chrV 82793 82794 . 120
chrV 82853 82854 . 140
chrV 82855 82856 . 1720
chrV 82862 82863 . 300
chrV 82871 82872 . 1560
chrV 82928 82929 . 120
chrV 82933 82934 . 1620
chrV 83236 83237 . 2160
chrV 83292 83293 . 120
chrV 83679 83680 . 200
chrV 83731 83732 . 920
chrV 83755 83756 . 840
chrV 84717 84718 . 1100
chrV 84720 84721 . 500
chrV 84787 84788 . 780
chrV 84822 84823 . 5640
chrV 84823 84824 . 540
chrV 84824 84825 . 280
chrV 84824 84825 . 120
chrV 84825 84826 . 140
chrV 84829 84830 . 120
chrV 84835 84836 . 120
chrV 84841 84842 . 1140
chrV 84848 84849 . 120
chrV 84852 84853 . 320
chrV 84929 84930 . 3220
chrV 84935 84936 . 2820
chrV 84937 84938 . 480
chrV 84941 84942 . 2020
chrV 84944 84945 . 2280
chrV 84983 84984 . 720
chrV 84993 84994 . 1040
chrV 84994 84995 . 300
chrV 84994 84995 . 2740
chrV 84996 84997 . 1380
chrV 84996 84997 . 120
chrV 85009 85010 . 1120
chrV 85014 85015 . 120
chrV 85028 85029 . 1040
chrV 85040 85041 . 220
chrV 85046 85047 . 380
chrV 85047 85048 . 120
chrV 85072 85073 . 3460
chrV 85082 85083 . 120
chrV 85098 85099 . 7320
chrV 85112 85113 . 2900
chrV 85156 85157 . 9420
chrV 85167 85168 . 5540
chrV 85183 85184 . 1700
chrV 85209 85210 . 880
chrV 85216 85217 . 360
chrV 85222 85223 . 700
chrV 85370 85371 . 160
chrV 85374 85375 . 1560
chrV 85379 85380 . 180
chrV 85437 85438 . 340
chrV 85459 85460 . 120
chrV 85529 85530 . 120
chrV 85533 85534 . 200
chrV 85544 85545 . 180
chrV 85551 85552 . 440
chrV 85578 85579 . 140
chrV 86288 86289 . 160
chrV 86319 86320 . 1540
chrV 86326 86327 . 320
chrV 86332 86333 . 260
chrV 86442 86443 . 180
chrV 86459 86460 . 1360
chrV 86465 86466 . 600
chrV 86525 86526 . 740
chrV 86525 86526 . 120
chrV 86526 86527 . 120
chrV 86535 86536 . 140
chrV 86536 86537 . 580
chrV 86537 86538 . 120
chrV 86540 86541 . 160
chrV 86547 86548 . 220
chrV 86594 86595 . 120
chrV 86622 86623 . 380
chrV 86671 86672 . 680
chrV 86733 86734 . 1600
chrV 86767 86768 . 660
chrV 86775 86776 . 320
chrV 86776 86777 . 260
chrV 86818 86819 . 5740
chrV 86824 86825 . 160
chrV 86852 86853 . 580
chrV 89847 89848 . 660
chrV 90032 90033 . 1980
chrV 90056 90057 . 1800
chrV 90059 90060 . 140
chrV 90070 90071 . 2220
chrV 90074 90075 . 320
chrV 90083 90084 . 3000
chrV 90089 90090 . 1500
chrV 90095 90096 . 1400
chrV 90137 90138 . 480
chrV 90151 90152 . 6620
chrV 90155 90156 . 160
chrV 90158 90159 . 800
chrV 90163 90164 . 820
chrV 90166 90167 . 3240
chrV 90166 90167 . 600
chrV 90175 90176 . 440
chrV 90181 90182 . 260
chrV 90207 90208 . 720
chrV 90215 90216 . 1040
chrV 90382 90383 . 200
chrV 90498 90499 . 860
chrV 90674 90675 . 160
chrV 90857 90858 . 480
chrV 91349 91350 . 260
chrV 91697 91698 . 140
chrV 92033 92034 . 200
chrV 92298 92299 . 200
chrV 92573 92574 . 1080
chrV 92857 92858 . 620
chrV 93491 93492 . 360
chrV 93494 93495 . 180
chrV 93692 93693 . 620
chrV 93850 93851 . 360
chrV 93854 93855 . 120
chrV 93879 93880 . 1660
chrV 94043 94044 . 160
chrV 94052 94053 . 180
chrV 94145 94146 . 140
chrV 94153 94154 . 140
chrV 94159 94160 . 160
chrV 94179 94180 . 420
chrV 94180 94181 . 440
chrV 94271 94272 . 120
chrV 94279 94280 . 560
chrV 94481 94482 . 2360
chrV 95565 95566 . 320
chrV 95779 95780 . 400
chrV 95876 95877 . 220
chrV 95953 95954 . 640
chrV 96008 96009 . 1240
chrV 96733 96734 . 200
chrV 96806 96807 . 440
chrV 97288 97289 . 160
chrV 97815 97816 . 540
chrV 97834 97835 . 120
chrV 97924 97925 . 120
chrV 97932 97933 . 1880
chrV 97944 97945 . 120
chrV 97955 97956 . 220
chrV 97961 97962 . 760
chrV 97967 97968 . 840
chrV 97979 97980 . 580
chrV 97990 97991 . 480
chrV 97991 97992 . 400
chrV 97992 97993 . 120
chrV 97995 97996 . 340
chrV 98010 98011 . 140
chrV 98017 98018 . 1820
chrV 98030 98031 . 660
chrV 98035 98036 . 220
chrV 98406 98407 . 120
chrV 98539 98540 . 1080
chrV 98595 98596 . 900
chrV 98814 98815 . 540
chrV 98854 98855 . 140
chrV 98883 98884 . 720
chrV 99335 99336 . 660
chrV 99480 99481 . 280
chrV 99515 99516 . 1120
chrV 99524 99525 . 2460
chrV 99532 99533 . 2800
chrV 99539 99540 . 3760
chrV 99572 99573 . 380
chrV 99577 99578 . 240
chrV 99604 99605 . 240
chrV 99609 99610 . 1920
chrV 99625 99626 . 120
chrV 99649 99650 . 1860
chrV 99722 99723 . 1600
chrV 99815 99816 . 720
chrV 99915 99916 . 120
chrV 99920 99921 . 320
chrV 100163 100164 . 320
chrV 100262 100263 . 220
chrV 100266 100267 . 320
chrV 100284 100285 . 1380
chrV 100450 100451 . 120
chrV 100459 100460 . 160
chrV 100462 100463 . 320
chrV 100463 100464 . 160
chrV 100484 100485 . 200
chrV 100496 100497 . 900
chrV 100502 100503 . 300
chrV 100503 100504 . 220
chrV 100512 100513 . 2040
chrV 100514 100515 . 160
chrV 100515 100516 . 320
chrV 100600 100601 . 540
chrV 100615 100616 . 1100
chrV 100638 100639 . 160
chrV 100651 100652 . 620
chrV 100829 100830 . 240
chrV 101587 101588 . 180
chrV 101591 101592 . 540
chrV 101609 101610 . 1140
chrV 101749 101750 . 9120
chrV 101756 101757 . 420
chrV 101803 101804 . 140
chrV 101854 101855 . 140
chrV 102417 102418 . 840
chrV 102424 102425 . 1440
chrV 102437 102438 . 3160
chrV 102464 102465 . 1240
chrV 102676 102677 . 1080
chrV 102962 102963 . 1180
chrV 102999 103000 . 5760
chrV 103234 103235 . 1120
chrV 103240 103241 . 660
chrV 103394 103395 . 3080
chrV 103908 103909 . 120
chrV 104229 104230 . 340
chrV 104296 104297 . 200
chrV 104356 104357 . 1920
chrV 104547 104548 . 120
chrV 104670 104671 . 3020
chrV 104814 104815 . 160
chrV 104826 104827 . 2300
chrV 105077 105078 . 240
chrV 105095 105096 . 1980
chrV 105181 105182 . 720
chrV 105276 105277 . 920
chrV 105362 105363 . 360
chrV 105699 105700 . 220
chrV 105906 105907 . 380
chrV 106036 106037 . 2740
chrV 106171 106172 . 1860
chrV 106185 106186 . 4140
chrV 106186 106187 . 3700
chrV 106186 106187 . 140
chrV 106187 106188 . 180
chrV 106188 106189 . 320
chrV 106196 106197 . 160
chrV 106202 106203 . 1280
chrV 106224 106225 . 220
chrV 106240 106241 . 5080
chrV 106242 106243 . 1180
chrV 106249 106250 . 140
chrV 106261 106262 . 220
chrV 106265 106266 . 7580
chrV 106271 106272 . 120
chrV 106277 106278 . 720
chrV 106294 106295 . 940
chrV 106297 106298 . 8100
chrV 106309 106310 . 25280
chrV 106320 106321 . 3920
chrV 106322 106323 . 320
chrV 106330 106331 . 1100
chrV 106339 106340 . 1080
chrV 106470 106471 . 160
chrV 106478 106479 . 4620
chrV 106489 106490 . 1800
chrV 106537 106538 . 1360
chrV 106551 106552 . 3580
chrV 106614 106615 . 920
chrV 106764 106765 . 220
chrV 106772 106773 . 560
chrV 106949 106950 . 3200
chrV 106950 106951 . 120
chrV 106951 106952 . 120
chrV 106956 106957 . 8280
chrV 106960 106961 . 500
chrV 106972 106973 . 960
chrV 106979 106980 . 1400
chrV 106985 106986 . 1560
chrV 106991 106992 . 420
chrV 107069 107070 . 1440
chrV 107076 107077 . 200
chrV 107078 107079 . 1880
chrV 107079 107080 . 360
chrV 107079 107080 . 140
chrV 107080 107081 . 120
chrV 107096 107097 . 4200
chrV 107102 107103 . 220
chrV 107107 107108 . 1240
chrV 107116 107117 . 2320
chrV 107441 107442 . 260
chrV 107592 107593 . 3040
chrV 107734 107735 . 120
chrV 108182 108183 . 340
chrV 108221 108222 . 6340
chrV 108425 108426 . 120
chrV 108671 108672 . 780
chrV 108756 108757 . 920
chrV 108772 108773 . 560
chrV 108783 108784 . 1480
chrV 109380 109381 . 1640
chrV 109448 109449 . 3920
chrV 109830 109831 . 360
chrV 110467 110468 . 140
chrV 110485 110486 . 500
chrV 110621 110622 . 120
chrV 110625 110626 . 460
chrV 110633 110634 . 160
chrV 110657 110658 . 780
chrV 110662 110663 . 780
chrV 110706 110707 . 940
chrV 110714 110715 . 660
chrV 110717 110718 . 560
chrV 110832 110833 . 320
chrV 111138 111139 . 120
chrV 111158 111159 . 180
chrV 111166 111167 . 3060
chrV 111179 111180 . 2100
chrV 111191 111192 . 160
chrV 111201 111202 . 480
chrV 111228 111229 . 740
chrV 111233 111234 . 300
chrV 111242 111243 . 4740
chrV 111243 111244 . 120
chrV 111244 111245 . 120
chrV 111267 111268 . 380
chrV 111267 111268 . 120
chrV 111274 111275 . 280
chrV 111277 111278 . 380
chrV 111298 111299 . 300
chrV 111618 111619 . 280
chrV 111763 111764 . 2000
chrV 112279 112280 . 120
chrV 112794 112795 . 3080
chrV 112891 112892 . 2000
chrV 113187 113188 . 900
chrV 113655 113656 . 1080
chrV 113907 113908 . 180
chrV 114080 114081 . 560
chrV 114146 114147 . 360
chrV 114445 114446 . 220
chrV 114486 114487 . 200
chrV 114745 114746 . 220
chrV 115409 115410 . 3520
chrV 115439 115440 . 660
chrV 115587 115588 . 680
chrV 115644 115645 . 160
chrV 115717 115718 . 160
chrV 115743 115744 . 200
chrV 115895 115896 . 200
chrV 115915 115916 . 120
chrV 115929 115930 . 420
chrV 115937 115938 . 260
chrV 115949 115950 . 180
chrV 115975 115976 . 3380
chrV 115980 115981 . 1140
chrV 115988 115989 . 12160
chrV 115999 116000 . 1600
chrV 116018 116019 . 36160
chrV 116039 116040 . 109040
chrV 116045 116046 . 120
chrV 116046 116047 . 13500
chrV 116046 116047 . 120
chrV 116048 116049 . 36000
chrV 116050 116051 . 980
chrV 116051 116052 . 5780
chrV 116051 116052 . 740
chrV 116052 116053 . 10860
chrV 116053 116054 . 2700
chrV 116054 116055 . 120
chrV 116056 116057 . 3160
chrV 116057 116058 . 14740
chrV 116057 116058 . 1540
chrV 116058 116059 . 120
chrV 116058 116059 . 320
chrV 116059 116060 . 31560
chrV 116059 116060 . 300
chrV 116060 116061 . 220
chrV 116060 116061 . 2320
chrV 116061 116062 . 1420
chrV 116061 116062 . 380
chrV 116063 116064 . 5680
chrV 116063 116064 . 180
chrV 116065 116066 . 560
chrV 116066 116067 . 560
chrV 116067 116068 . 10640
chrV 116067 116068 . 2700
chrV 116068 116069 . 880
chrV 116068 116069 . 120
chrV 116069 116070 . 2380
chrV 116069 116070 . 740
chrV 116070 116071 . 780
chrV 116070 116071 . 120
chrV 116071 116072 . 6020
chrV 116071 116072 . 760
chrV 116073 116074 . 120
chrV 116074 116075 . 620
chrV 116075 116076 . 140
chrV 116075 116076 . 560
chrV 116077 116078 . 120
chrV 116077 116078 . 480
chrV 116079 116080 . 120
chrV 116079 116080 . 760
chrV 116081 116082 . 3180
chrV 116087 116088 . 1260
chrV 116096 116097 . 580
chrV 116100 116101 . 240
chrV 116100 116101 . 120
chrV 116102 116103 . 4900
chrV 116107 116108 . 1680
chrV 116113 116114 . 10180
chrV 116118 116119 . 120
chrV 116120 116121 . 1480
chrV 116121 116122 . 1000
chrV 116121 116122 . 1040
chrV 116122 116123 . 140
chrV 116125 116126 . 460
chrV 116127 116128 . 2900
chrV 116129 116130 . 3000
chrV 116136 116137 . 940
chrV 116150 116151 . 1180
chrV 116156 116157 . 140
chrV 116168 116169 . 120
chrV 116170 116171 . 120
chrV 116176 116177 . 940
chrV 116180 116181 . 2200
chrV 116188 116189 . 1580
chrV 116192 116193 . 1780
chrV 116192 116193 . 600
chrV 116195 116196 . 1440
chrV 116196 116197 . 140
chrV 116197 116198 . 780
chrV 116197 116198 . 860
chrV 116199 116200 . 280
chrV 116199 116200 . 1300
chrV 116201 116202 . 3540
chrV 116201 116202 . 140
chrV 116202 116203 . 140
chrV 116202 116203 . 2620
chrV 116203 116204 . 5080
chrV 116203 116204 . 2200
chrV 116205 116206 . 5240
chrV 116206 116207 . 120
chrV 116207 116208 . 920
chrV 116207 116208 . 240
chrV 116208 116209 . 140
chrV 116209 116210 . 1260
chrV 116210 116211 . 800
chrV 116210 116211 . 120
chrV 116211 116212 . 160
chrV 116211 116212 . 4080
chrV 116212 116213 . 2580
chrV 116212 116213 . 9340
chrV 116215 116216 . 4780
chrV 116215 116216 . 3940
chrV 116217 116218 . 160
chrV 116217 116218 . 2240
chrV 116218 116219 . 2540
chrV 116218 116219 . 3000
chrV 116219 116220 . 120
chrV 116220 116221 . 4300
chrV 116221 116222 . 2460
chrV 116223 116224 . 17560
chrV 116227 116228 . 140
chrV 116234 116235 . 6100
chrV 116239 116240 . 480
chrV 116239 116240 . 160
chrV 116240 116241 . 520
chrV 116240 116241 . 120
chrV 116241 116242 . 120
chrV 116241 116242 . 3500
chrV 116242 116243 . 3240
chrV 116242 116243 . 220
chrV 116243 116244 . 1860
chrV 116243 116244 . 120
chrV 116244 116245 . 160
chrV 116259 116260 . 420
chrV 116259 116260 . 3380
chrV 116266 116267 . 920
chrV 116269 116270 . 120
chrV 116278 116279 . 400
chrV 116278 116279 . 160
chrV 116289 116290 . 240
chrV 116294 116295 . 3180
chrV 116294 116295 . 840
chrV 116296 116297 . 180
chrV 116296 116297 . 160
chrV 116300 116301 . 900
chrV 116309 116310 . 1020
chrV 116313 116314 . 1240
chrV 116316 116317 . 1060
chrV 116317 116318 . 820
chrV 116322 116323 . 2540
chrV 116345 116346 . 600
chrV 116350 116351 . 6040
chrV 116356 116357 . 140
chrV 116366 116367 . 1080
chrV 116370 116371 . 1880
chrV 116381 116382 . 22000
chrV 116392 116393 . 1920
chrV 116394 116395 . 1440
chrV 116394 116395 . 1420
chrV 116397 116398 . 1580
chrV 116397 116398 . 280
chrV 116399 116400 . 160
chrV 116399 116400 . 720
chrV 116400 116401 . 560
chrV 116400 116401 . 400
chrV 116401 116402 . 180
chrV 116402 116403 . 2120
chrV 116403 116404 . 420
chrV 116403 116404 . 2740
chrV 116407 116408 . 7100
chrV 116409 116410 . 1720
chrV 116410 116411 . 2560
chrV 116410 116411 . 120
chrV 116411 116412 . 1340
chrV 116412 116413 . 1260
chrV 116413 116414 . 120
chrV 116413 116414 . 140
chrV 116414 116415 . 380
chrV 116414 116415 . 1820
chrV 116415 116416 . 120
chrV 116416 116417 . 9800
chrV 116417 116418 . 240
chrV 116417 116418 . 120
chrV 116418 116419 . 1840
chrV 116426 116427 . 120
chrV 116430 116431 . 5660
chrV 116438 116439 . 7300
chrV 116441 116442 . 300
chrV 116448 116449 . 160
chrV 116449 116450 . 960
chrV 116449 116450 . 320
chrV 116456 116457 . 1520
chrV 116457 116458 . 520
chrV 116459 116460 . 1840
chrV 116463 116464 . 2520
chrV 116466 116467 . 1040
chrV 116467 116468 . 540
chrV 116467 116468 . 1280
chrV 116469 116470 . 2000
chrV 116469 116470 . 140
chrV 116470 116471 . 140
chrV 116470 116471 . 840
chrV 116471 116472 . 1580
chrV 116477 116478 . 1800
chrV 116483 116484 . 5240
chrV 116490 116491 . 4860
chrV 116491 116492 . 140
chrV 116492 116493 . 140
chrV 116498 116499 . 400
chrV 116502 116503 . 1380
chrV 116506 116507 . 720
chrV 116510 116511 . 120
chrV 116513 116514 . 2060
chrV 116514 116515 . 500
chrV 116515 116516 . 160
chrV 116522 116523 . 10840
chrV 116530 116531 . 1080
chrV 116530 116531 . 160
chrV 116532 116533 . 3240
chrV 116532 116533 . 580
chrV 116533 116534 . 680
chrV 116533 116534 . 120
chrV 116534 116535 . 4280
chrV 116535 116536 . 340
chrV 116536 116537 . 1820
chrV 116541 116542 . 1140
chrV 116542 116543 . 360
chrV 116542 116543 . 1880
chrV 116543 116544 . 5800
chrV 116543 116544 . 160
chrV 116544 116545 . 620
chrV 116547 116548 . 180
chrV 116549 116550 . 1180
chrV 116550 116551 . 2800
chrV 116552 116553 . 1760
chrV 116552 116553 . 740
chrV 116554 116555 . 240
chrV 116558 116559 . 540
chrV 116560 116561 . 160
chrV 116560 116561 . 140
chrV 116561 116562 . 3160
chrV 116568 116569 . 2040
chrV 116570 116571 . 240
chrV 116574 116575 . 420
chrV 116575 116576 . 140
chrV 116579 116580 . 1960
chrV 116581 116582 . 980
chrV 116582 116583 . 260
chrV 116584 116585 . 1440
chrV 116586 116587 . 2080
chrV 116588 116589 . 3840
chrV 116588 116589 . 120
chrV 116589 116590 . 120
chrV 116589 116590 . 600
chrV 116592 116593 . 300
chrV 116596 116597 . 6200
chrV 116598 116599 . 920
chrV 116599 116600 . 380
chrV 116601 116602 . 140
chrV 116602 116603 . 1240
chrV 116604 116605 . 1280
chrV 116606 116607 . 680
chrV 116606 116607 . 120
chrV 116607 116608 . 9820
chrV 116613 116614 . 120
chrV 116613 116614 . 160
chrV 116614 116615 . 120
chrV 116614 116615 . 140
chrV 116616 116617 . 120
chrV 116630 116631 . 6740
chrV 116630 116631 . 500
chrV 116631 116632 . 140
chrV 116634 116635 . 220
chrV 116638 116639 . 960
chrV 116641 116642 . 3500
chrV 116648 116649 . 3700
chrV 116656 116657 . 4260
chrV 116662 116663 . 5200
chrV 116665 116666 . 960
chrV 116666 116667 . 1100
chrV 116667 116668 . 2180
chrV 116672 116673 . 580
chrV 116673 116674 . 660
chrV 116674 116675 . 1140
chrV 116676 116677 . 560
chrV 116677 116678 . 2860
chrV 116677 116678 . 180
chrV 116680 116681 . 2820
chrV 116684 116685 . 520
chrV 116686 116687 . 200
chrV 116687 116688 . 140
chrV 116688 116689 . 540
chrV 116690 116691 . 480
chrV 116695 116696 . 160
chrV 116696 116697 . 260
chrV 116701 116702 . 280
chrV 116707 116708 . 1780
chrV 116709 116710 . 1420
chrV 116710 116711 . 4220
chrV 116716 116717 . 2140
chrV 116721 116722 . 240
chrV 116725 116726 . 120
chrV 116727 116728 . 1080
chrV 116733 116734 . 2480
chrV 116737 116738 . 180
chrV 116740 116741 . 340
chrV 116744 116745 . 140
chrV 116750 116751 . 760
chrV 116756 116757 . 4820
chrV 116761 116762 . 1460
chrV 116763 116764 . 1540
chrV 116768 116769 . 1080
chrV 116771 116772 . 160
chrV 116772 116773 . 240
chrV 116772 116773 . 6440
chrV 116773 116774 . 2480
chrV 116773 116774 . 140
chrV 116777 116778 . 200
chrV 116778 116779 . 2940
chrV 116779 116780 . 660
chrV 116779 116780 . 140
chrV 116780 116781 . 220
chrV 116781 116782 . 2460
chrV 116785 116786 . 580
chrV 116792 116793 . 5920
chrV 116801 116802 . 1200
chrV 116801 116802 . 640
chrV 116802 116803 . 1600
chrV 116802 116803 . 140
chrV 116803 116804 . 160
chrV 116803 116804 . 800
chrV 116805 116806 . 1180
chrV 116805 116806 . 340
chrV 116809 116810 . 1000
chrV 116810 116811 . 340
chrV 116810 116811 . 320
chrV 116813 116814 . 620
chrV 116813 116814 . 440
chrV 116814 116815 . 560
chrV 116814 116815 . 960
chrV 116816 116817 . 540
chrV 116816 116817 . 120
chrV 116817 116818 . 1020
chrV 116819 116820 . 1600
chrV 116821 116822 . 140
chrV 116821 116822 . 700
chrV 116822 116823 . 4740
chrV 116827 116828 . 2680
chrV 116829 116830 . 140
chrV 116830 116831 . 1100
chrV 116830 116831 . 940
chrV 116831 116832 . 1620
chrV 116833 116834 . 3680
chrV 116836 116837 . 120
chrV 116839 116840 . 120
chrV 116841 116842 . 1300
chrV 116844 116845 . 120
chrV 116844 116845 . 5480
chrV 116848 116849 . 200
chrV 116850 116851 . 120
chrV 116852 116853 . 1000
chrV 116854 116855 . 140
chrV 116858 116859 . 920
chrV 116859 116860 . 160
chrV 116864 116865 . 740
chrV 116865 116866 . 160
chrV 116866 116867 . 1040
chrV 116869 116870 . 3640
chrV 116871 116872 . 300
chrV 116871 116872 . 6920
chrV 116872 116873 . 120
chrV 116873 116874 . 1500
chrV 116875 116876 . 2600
chrV 116875 116876 . 120
chrV 116876 116877 . 120
chrV 116876 116877 . 520
chrV 116877 116878 . 120
chrV 116878 116879 . 280
chrV 116881 116882 . 960
chrV 116882 116883 . 3220
chrV 116887 116888 . 500
chrV 116890 116891 . 580
chrV 116893 116894 . 3240
chrV 116895 116896 . 1240
chrV 116895 116896 . 380
chrV 116897 116898 . 6720
chrV 116898 116899 . 620
chrV 116900 116901 . 420
chrV 116903 116904 . 240
chrV 116904 116905 . 120
chrV 116905 116906 . 1940
chrV 116909 116910 . 2960
chrV 116909 116910 . 520
chrV 116911 116912 . 120
chrV 116912 116913 . 5640
chrV 116913 116914 . 220
chrV 116917 116918 . 1140
chrV 116921 116922 . 1280
chrV 116931 116932 . 580
chrV 116934 116935 . 420
chrV 116937 116938 . 380
chrV 116937 116938 . 400
chrV 116938 116939 . 120
chrV 116939 116940 . 140
chrV 116942 116943 . 7520
chrV 116943 116944 . 120
chrV 116946 116947 . 200
chrV 116949 116950 . 3240
chrV 116955 116956 . 4040
chrV 116959 116960 . 120
chrV 116963 116964 . 560
chrV 116968 116969 . 500
chrV 116988 116989 . 8500
chrV 116995 116996 . 120
chrV 116995 116996 . 440
chrV 117001 117002 . 120
chrV 117002 117003 . 140
chrV 117003 117004 . 120
chrV 117008 117009 . 460
chrV 117011 117012 . 200
chrV 117014 117015 . 4420
chrV 117018 117019 . 17560
chrV 117019 117020 . 120
chrV 117020 117021 . 23580
chrV 117027 117028 . 25940
chrV 117032 117033 . 11340
chrV 117033 117034 . 140
chrV 117040 117041 . 12320
chrV 117064 117065 . 1900
chrV 117076 117077 . 420
chrV 117114 117115 . 780
chrV 117117 117118 . 120
chrV 117461 117462 . 180
chrV 117470 117471 . 540
chrV 117554 117555 . 280
chrV 117616 117617 . 1700
chrV 117972 117973 . 120
chrV 118094 118095 . 1840
chrV 118168 118169 . 140
chrV 118222 118223 . 160
chrV 118337 118338 . 260
chrV 118348 118349 . 120
chrV 118366 118367 . 280
chrV 118376 118377 . 400
chrV 118677 118678 . 220
chrV 118678 118679 . 4200
chrV 118683 118684 . 1080
chrV 118689 118690 . 1720
chrV 118691 118692 . 120
chrV 118726 118727 . 3300
chrV 118737 118738 . 2080
chrV 118748 118749 . 1120
chrV 118839 118840 . 380
chrV 118889 118890 . 1600
chrV 118903 118904 . 120
chrV 118924 118925 . 1140
chrV 119132 119133 . 120
chrV 119230 119231 . 520
chrV 119583 119584 . 1660
chrV 119766 119767 . 180
chrV 119805 119806 . 1720
chrV 120219 120220 . 120
chrV 120222 120223 . 880
chrV 120232 120233 . 260
chrV 120405 120406 . 460
chrV 120412 120413 . 360
chrV 120416 120417 . 140
chrV 120450 120451 . 360
chrV 120476 120477 . 260
chrV 120499 120500 . 4800
chrV 120504 120505 . 1640
chrV 120521 120522 . 540
chrV 120673 120674 . 2200
chrV 121347 121348 . 4100
chrV 121356 121357 . 180
chrV 121395 121396 . 220
chrV 121405 121406 . 3540
chrV 121406 121407 . 720
chrV 121408 121409 . 200
chrV 121590 121591 . 140
chrV 121988 121989 . 120
chrV 122001 122002 . 120
chrV 122109 122110 . 140
chrV 122224 122225 . 980
chrV 122369 122370 . 2840
chrV 122379 122380 . 120
chrV 122409 122410 . 320
chrV 122468 122469 . 5720
chrV 122502 122503 . 3480
chrV 122581 122582 . 200
chrV 122629 122630 . 200
chrV 122924 122925 . 180
chrV 122950 122951 . 240
chrV 123063 123064 . 140
chrV 123064 123065 . 200
chrV 123114 123115 . 220
chrV 123120 123121 . 280
chrV 123128 123129 . 320
chrV 123189 123190 . 180
chrV 123224 123225 . 200
chrV 123227 123228 . 180
chrV 123228 123229 . 400
chrV 123231 123232 . 120
chrV 123238 123239 . 180
chrV 123243 123244 . 120
chrV 123252 123253 . 120
chrV 123260 123261 . 280
chrV 123264 123265 . 480
chrV 123271 123272 . 180
chrV 123277 123278 . 140
chrV 123284 123285 . 160
chrV 123291 123292 . 540
chrV 123296 123297 . 300
chrV 123296 123297 . 120
chrV 123305 123306 . 120
chrV 123307 123308 . 180
chrV 123319 123320 . 180
chrV 123322 123323 . 220
chrV 123323 123324 . 180
chrV 123327 123328 . 120
chrV 123332 123333 . 120
chrV 123337 123338 . 140
chrV 123347 123348 . 120
chrV 123365 123366 . 380
chrV 123379 123380 . 640
chrV 123381 123382 . 120
chrV 123382 123383 . 120
chrV 123406 123407 . 120
chrV 123409 123410 . 620
chrV 123409 123410 . 140
chrV 123413 123414 . 120
chrV 123461 123462 . 860
chrV 123491 123492 . 320
chrV 123524 123525 . 360
chrV 123536 123537 . 120
chrV 123539 123540 . 380
chrV 123567 123568 . 540
chrV 123621 123622 . 860
chrV 123742 123743 . 380
chrV 123793 123794 . 220
chrV 123841 123842 . 200
chrV 123980 123981 . 120
chrV 124232 124233 . 220
chrV 124283 124284 . 240
chrV 124288 124289 . 360
chrV 124299 124300 . 460
chrV 124657 124658 . 3200
chrV 124723 124724 . 420
chrV 124728 124729 . 420
chrV 124882 124883 . 280
chrV 124895 124896 . 140
chrV 125024 125025 . 1160
chrV 125105 125106 . 220
chrV 125108 125109 . 1120
chrV 125489 125490 . 1540
chrV 125626 125627 . 2980
chrV 125817 125818 . 140
chrV 125895 125896 . 740
chrV 126076 126077 . 120
chrV 126083 126084 . 3240
chrV 126114 126115 . 820
chrV 126225 126226 . 160
chrV 126292 126293 . 200
chrV 126397 126398 . 1600
chrV 126465 126466 . 560
chrV 126473 126474 . 1040
chrV 126506 126507 . 2840
chrV 126539 126540 . 180
chrV 126544 126545 . 2520
chrV 126545 126546 . 120
chrV 126546 126547 . 120
chrV 126546 126547 . 120
chrV 126552 126553 . 1080
chrV 126562 126563 . 120
chrV 126700 126701 . 520
chrV 126717 126718 . 500
chrV 126731 126732 . 120
chrV 126998 126999 . 640
chrV 127016 127017 . 300
chrV 127120 127121 . 120
chrV 127153 127154 . 6200
chrV 127179 127180 . 1400
chrV 127217 127218 . 120
chrV 127599 127600 . 1880
chrV 127731 127732 . 780
chrV 128017 128018 . 180
chrV 128050 128051 . 5040
chrV 128200 128201 . 5700
chrV 128217 128218 . 200
chrV 128243 128244 . 300
chrV 128395 128396 . 660
chrV 128402 128403 . 120
chrV 128409 128410 . 1040
chrV 128417 128418 . 1660
chrV 128424 128425 . 360
chrV 128429 128430 . 860
chrV 128473 128474 . 420
chrV 128483 128484 . 320
chrV 128486 128487 . 140
chrV 128488 128489 . 660
chrV 128498 128499 . 240
chrV 128502 128503 . 260
chrV 128514 128515 . 140
chrV 128535 128536 . 120
chrV 128541 128542 . 280
chrV 128546 128547 . 200
chrV 128717 128718 . 160
chrV 128869 128870 . 320
chrV 129204 129205 . 120
chrV 130175 130176 . 140
chrV 130180 130181 . 1500
chrV 130376 130377 . 160
chrV 130472 130473 . 2200
chrV 130700 130701 . 200
chrV 130810 130811 . 880
chrV 130835 130836 . 160
chrV 130884 130885 . 140
chrV 130897 130898 . 260
chrV 130984 130985 . 120
chrV 131012 131013 . 620
chrV 131013 131014 . 120
chrV 131017 131018 . 1000
chrV 131020 131021 . 140
chrV 131046 131047 . 1800
chrV 131062 131063 . 260
chrV 131069 131070 . 2760
chrV 131074 131075 . 1420
chrV 131233 131234 . 140
chrV 131234 131235 . 2140
chrV 131235 131236 . 1960
chrV 131264 131265 . 380
chrV 131269 131270 . 260
chrV 131279 131280 . 10380
chrV 131284 131285 . 120
chrV 131286 131287 . 340
chrV 131302 131303 . 180
chrV 131308 131309 . 2120
chrV 131416 131417 . 160
chrV 131453 131454 . 1280
chrV 131459 131460 . 120
chrV 131467 131468 . 2360
chrV 131469 131470 . 140
chrV 131469 131470 . 140
chrV 131487 131488 . 140
chrV 131497 131498 . 440
chrV 131499 131500 . 120
chrV 131503 131504 . 120
chrV 131504 131505 . 220
chrV 131504 131505 . 680
chrV 131509 131510 . 120
chrV 131512 131513 . 520
chrV 131579 131580 . 260
chrV 131586 131587 . 120
chrV 131587 131588 . 220
chrV 131588 131589 . 700
chrV 131588 131589 . 140
chrV 131592 131593 . 420
chrV 131597 131598 . 160
chrV 131605 131606 . 1080
chrV 131618 131619 . 440
chrV 131636 131637 . 180
chrV 131769 131770 . 220
chrV 131821 131822 . 10240
chrV 131947 131948 . 140
chrV 131958 131959 . 1760
chrV 131973 131974 . 560
chrV 132129 132130 . 760
chrV 132335 132336 . 140
chrV 132341 132342 . 7120
chrV 132452 132453 . 1180
chrV 132473 132474 . 120
chrV 132483 132484 . 160
chrV 132528 132529 . 280
chrV 132531 132532 . 120
chrV 132534 132535 . 280
chrV 132630 132631 . 5660
chrV 132635 132636 . 2160
chrV 132689 132690 . 340
chrV 132749 132750 . 460
chrV 132749 132750 . 1240
chrV 132775 132776 . 640
chrV 132798 132799 . 1820
chrV 132804 132805 . 400
chrV 132812 132813 . 1640
chrV 132829 132830 . 2620
chrV 132859 132860 . 820
chrV 132879 132880 . 760
chrV 132884 132885 . 2080
chrV 132887 132888 . 2380
chrV 132887 132888 . 720
chrV 132888 132889 . 140
chrV 132888 132889 . 120
chrV 132889 132890 . 120
chrV 132889 132890 . 120
chrV 132890 132891 . 140
chrV 132891 132892 . 600
chrV 132919 132920 . 400
chrV 132932 132933 . 3400
chrV 132940 132941 . 820
chrV 132941 132942 . 14960
chrV 132948 132949 . 120
chrV 132968 132969 . 360
chrV 132971 132972 . 160
chrV 132976 132977 . 3420
chrV 133011 133012 . 1040
chrV 133017 133018 . 920
chrV 133133 133134 . 1420
chrV 133203 133204 . 340
chrV 133249 133250 . 1200
chrV 133259 133260 . 2220
chrV 133266 133267 . 2400
chrV 133274 133275 . 960
chrV 133279 133280 . 120
chrV 133285 133286 . 3120
chrV 133314 133315 . 6800
chrV 133860 133861 . 2020
chrV 133928 133929 . 500
chrV 134065 134066 . 1120
chrV 134090 134091 . 300
chrV 134099 134100 . 120
chrV 134188 134189 . 120
chrV 134326 134327 . 260
chrV 134382 134383 . 120
chrV 134567 134568 . 480
chrV 134570 134571 . 120
chrV 134833 134834 . 440
chrV 134884 134885 . 160
chrV 134926 134927 . 400
chrV 135001 135002 . 3360
chrV 135016 135017 . 840
chrV 135052 135053 . 400
chrV 135079 135080 . 5480
chrV 135118 135119 . 6140
chrV 135143 135144 . 3880
chrV 135166 135167 . 1100
chrV 135191 135192 . 360
chrV 135207 135208 . 360
chrV 135208 135209 . 1320
chrV 135315 135316 . 540
chrV 135353 135354 . 120
chrV 135367 135368 . 700
chrV 135373 135374 . 160
chrV 135381 135382 . 120
chrV 135382 135383 . 1680
chrV 135384 135385 . 160
chrV 135453 135454 . 420
chrV 135472 135473 . 240
chrV 135483 135484 . 600
chrV 135496 135497 . 460
chrV 135578 135579 . 280
chrV 135589 135590 . 180
chrV 135889 135890 . 740
chrV 135910 135911 . 540
chrV 136064 136065 . 1840
chrV 136085 136086 . 580
chrV 136112 136113 . 260
chrV 136231 136232 . 180
chrV 136241 136242 . 120
chrV 136294 136295 . 440
chrV 136404 136405 . 200
chrV 136418 136419 . 240
chrV 136422 136423 . 400
chrV 136425 136426 . 360
chrV 136427 136428 . 220
chrV 136468 136469 . 460
chrV 136469 136470 . 720
chrV 136485 136486 . 300
chrV 136485 136486 . 140
chrV 136492 136493 . 260
chrV 136502 136503 . 1040
chrV 136554 136555 . 460
chrV 136652 136653 . 2400
chrV 136661 136662 . 300
chrV 136670 136671 . 1860
chrV 136686 136687 . 440
chrV 136780 136781 . 140
chrV 136854 136855 . 1220
chrV 136856 136857 . 3560
chrV 137017 137018 . 1140
chrV 137027 137028 . 540
chrV 137032 137033 . 120
chrV 137036 137037 . 4080
chrV 137046 137047 . 200
chrV 137058 137059 . 120
chrV 137061 137062 . 1100
chrV 137068 137069 . 280
chrV 137076 137077 . 140
chrV 137094 137095 . 120
chrV 137184 137185 . 4900
chrV 137303 137304 . 5500
chrV 137574 137575 . 180
chrV 137671 137672 . 120
chrV 137844 137845 . 120
chrV 138109 138110 . 180
chrV 138254 138255 . 220
chrV 138419 138420 . 6320
chrV 138563 138564 . 120
chrV 138567 138568 . 120
chrV 138595 138596 . 120
chrV 138596 138597 . 280
chrV 138599 138600 . 120
chrV 138714 138715 . 3880
chrV 138755 138756 . 180
chrV 138757 138758 . 420
chrV 138758 138759 . 220
chrV 138758 138759 . 4520
chrV 138761 138762 . 140
chrV 138766 138767 . 1980
chrV 138768 138769 . 200
chrV 138771 138772 . 2800
chrV 138776 138777 . 220
chrV 138777 138778 . 3500
chrV 138778 138779 . 240
chrV 138778 138779 . 160
chrV 138779 138780 . 440
chrV 138780 138781 . 240
chrV 138781 138782 . 340
chrV 138781 138782 . 320
chrV 138782 138783 . 280
chrV 138782 138783 . 120
chrV 138791 138792 . 1060
chrV 138793 138794 . 340
chrV 138797 138798 . 940
chrV 138802 138803 . 220
chrV 138805 138806 . 280
chrV 138814 138815 . 1120
chrV 138823 138824 . 4640
chrV 138827 138828 . 160
chrV 138841 138842 . 200
chrV 138847 138848 . 800
chrV 138859 138860 . 1260
chrV 138873 138874 . 160
chrV 138889 138890 . 400
chrV 138900 138901 . 580
chrV 138926 138927 . 920
chrV 139674 139675 . 920
chrV 139905 139906 . 2080
chrV 140040 140041 . 440
chrV 140264 140265 . 120
chrV 140344 140345 . 260
chrV 140350 140351 . 420
chrV 140354 140355 . 120
chrV 140389 140390 . 160
chrV 140397 140398 . 600
chrV 140445 140446 . 160
chrV 140512 140513 . 120
chrV 140515 140516 . 160
chrV 140527 140528 . 120
chrV 140564 140565 . 280
chrV 140574 140575 . 120
chrV 140575 140576 . 900
chrV 140579 140580 . 1020
chrV 140586 140587 . 120
chrV 140588 140589 . 820
chrV 140591 140592 . 240
chrV 140597 140598 . 4900
chrV 140599 140600 . 400
chrV 140606 140607 . 5260
chrV 140609 140610 . 1080
chrV 140611 140612 . 660
chrV 140612 140613 . 320
chrV 140613 140614 . 2520
chrV 140620 140621 . 8020
chrV 140650 140651 . 340
chrV 140655 140656 . 980
chrV 140715 140716 . 1260
chrV 140719 140720 . 120
chrV 140720 140721 . 3000
chrV 140730 140731 . 480
chrV 140731 140732 . 5940
chrV 140750 140751 . 4480
chrV 140755 140756 . 300
chrV 140764 140765 . 1520
chrV 140766 140767 . 1880
chrV 140766 140767 . 140
chrV 140767 140768 . 600
chrV 140789 140790 . 120
chrV 140797 140798 . 1660
chrV 140816 140817 . 1880
chrV 140817 140818 . 1400
chrV 140831 140832 . 2460
chrV 140839 140840 . 5700
chrV 140845 140846 . 1820
chrV 140850 140851 . 6440
chrV 140854 140855 . 2160
chrV 140855 140856 . 120
chrV 140865 140866 . 280
chrV 140868 140869 . 1100
chrV 140869 140870 . 140
chrV 140878 140879 . 340
chrV 140903 140904 . 920
chrV 140904 140905 . 3300
chrV 140908 140909 . 1160
chrV 140916 140917 . 5580
chrV 140920 140921 . 700
chrV 140926 140927 . 3320
chrV 140929 140930 . 440
chrV 140935 140936 . 2060
chrV 140962 140963 . 180
chrV 140982 140983 . 6100
chrV 140996 140997 . 1400
chrV 141001 141002 . 680
chrV 141003 141004 . 1040
chrV 141007 141008 . 260
chrV 141009 141010 . 720
chrV 141012 141013 . 3420
chrV 141027 141028 . 360
chrV 141029 141030 . 120
chrV 141032 141033 . 580
chrV 141039 141040 . 220
chrV 141089 141090 . 440
chrV 141119 141120 . 2840
chrV 141126 141127 . 780
chrV 141166 141167 . 980
chrV 141188 141189 . 580
chrV 141190 141191 . 120
chrV 141197 141198 . 3400
chrV 141209 141210 . 720
chrV 141212 141213 . 160
chrV 141272 141273 . 380
chrV 141275 141276 . 340
chrV 141313 141314 . 1800
chrV 141320 141321 . 260
chrV 141338 141339 . 140
chrV 141344 141345 . 1440
chrV 141348 141349 . 280
chrV 141370 141371 . 2680
chrV 141372 141373 . 120
chrV 141376 141377 . 500
chrV 141377 141378 . 280
chrV 141383 141384 . 200
chrV 141386 141387 . 260
chrV 141387 141388 . 1100
chrV 141400 141401 . 140
chrV 141409 141410 . 680
chrV 141418 141419 . 1340
chrV 141421 141422 . 300
chrV 141422 141423 . 1060
chrV 141424 141425 . 1320
chrV 141430 141431 . 120
chrV 141435 141436 . 1180
chrV 141446 141447 . 6440
chrV 141449 141450 . 220
chrV 141451 141452 . 1060
chrV 141460 141461 . 860
chrV 141475 141476 . 140
chrV 141508 141509 . 580
chrV 141516 141517 . 880
chrV 141526 141527 . 1120
chrV 141534 141535 . 420
chrV 141541 141542 . 2220
chrV 141553 141554 . 200
chrV 141608 141609 . 160
chrV 141621 141622 . 2960
chrV 141635 141636 . 1540
chrV 141643 141644 . 180
chrV 141645 141646 . 4380
chrV 141651 141652 . 340
chrV 141657 141658 . 1540
chrV 141666 141667 . 400
chrV 141683 141684 . 120
chrV 141720 141721 . 180
chrV 141733 141734 . 1100
chrV 141816 141817 . 140
chrV 141880 141881 . 120
chrV 141906 141907 . 420
chrV 142107 142108 . 1240
chrV 142203 142204 . 120
chrV 142311 142312 . 620
chrV 142379 142380 . 720
chrV 142645 142646 . 340
chrV 142771 142772 . 140
chrV 143578 143579 . 620
chrV 143598 143599 . 4940
chrV 143604 143605 . 5360
chrV 143623 143624 . 180
chrV 143671 143672 . 480
chrV 143800 143801 . 240
chrV 143845 143846 . 620
chrV 143849 143850 . 180
chrV 143857 143858 . 500
chrV 143902 143903 . 1040
chrV 143950 143951 . 440
chrV 144048 144049 . 220
chrV 144071 144072 . 120
chrV 144076 144077 . 3240
chrV 144079 144080 . 260
chrV 144093 144094 . 140
chrV 144103 144104 . 1240
chrV 144104 144105 . 180
chrV 144114 144115 . 1020
chrV 144132 144133 . 1880
chrV 144143 144144 . 280
chrV 144144 144145 . 2100
chrV 144148 144149 . 580
chrV 144160 144161 . 1460
chrV 144163 144164 . 1880
chrV 144170 144171 . 300
chrV 144176 144177 . 360
chrV 144180 144181 . 680
chrV 144189 144190 . 4700
chrV 144195 144196 . 120
chrV 144198 144199 . 420
chrV 144206 144207 . 400
chrV 144224 144225 . 120
chrV 144225 144226 . 320
chrV 144225 144226 . 600
chrV 144256 144257 . 580
chrV 144260 144261 . 500
chrV 144264 144265 . 1380
chrV 144386 144387 . 360
chrV 144437 144438 . 1940
chrV 144499 144500 . 120
chrV 144521 144522 . 1800
chrV 144532 144533 . 160
chrV 144614 144615 . 460
chrV 144713 144714 . 140
chrV 144728 144729 . 1340
chrV 144750 144751 . 240
chrV 145122 145123 . 240
chrV 145199 145200 . 860
chrV 145203 145204 . 120
chrV 145209 145210 . 2120
chrV 145242 145243 . 2800
chrV 145257 145258 . 800
chrV 145266 145267 . 3560
chrV 145268 145269 . 140
chrV 145274 145275 . 980
chrV 145363 145364 . 1380
chrV 145415 145416 . 120
chrV 145462 145463 . 1560
chrV 145579 145580 . 140
chrV 145611 145612 . 140
chrV 145617 145618 . 1520
chrV 145623 145624 . 400
chrV 145625 145626 . 160
chrV 145634 145635 . 940
chrV 145635 145636 . 180
chrV 145636 145637 . 120
chrV 145639 145640 . 240
chrV 145643 145644 . 380
chrV 145645 145646 . 600
chrV 145649 145650 . 120
chrV 145662 145663 . 300
chrV 145666 145667 . 200
chrV 145675 145676 . 280
chrV 145678 145679 . 180
chrV 145706 145707 . 800
chrV 145719 145720 . 560
chrV 145724 145725 . 2780
chrV 145730 145731 . 160
chrV 145730 145731 . 280
chrV 145731 145732 . 320
chrV 145731 145732 . 120
chrV 145739 145740 . 120
chrV 145741 145742 . 1260
chrV 145755 145756 . 120
chrV 145756 145757 . 500
chrV 145861 145862 . 200
chrV 145873 145874 . 120
chrV 145893 145894 . 140
chrV 145948 145949 . 520
chrV 146039 146040 . 120
chrV 146059 146060 . 840
chrV 146107 146108 . 120
chrV 146121 146122 . 900
chrV 146168 146169 . 140
chrV 146182 146183 . 3620
chrV 146518 146519 . 140
chrV 146531 146532 . 2900
chrV 146627 146628 . 160
chrV 146643 146644 . 1060
chrV 146659 146660 . 1140
chrV 146677 146678 . 140
chrV 146801 146802 . 140
chrV 146804 146805 . 1560
chrV 146808 146809 . 1480
chrV 146811 146812 . 120
chrV 146812 146813 . 120
chrV 146822 146823 . 360
chrV 146828 146829 . 180
chrV 146836 146837 . 440
chrV 146841 146842 . 160
chrV 146845 146846 . 400
chrV 146851 146852 . 3900
chrV 146857 146858 . 1380
chrV 146867 146868 . 780
chrV 146868 146869 . 540
chrV 146874 146875 . 1320
chrV 146878 146879 . 220
chrV 146886 146887 . 1860
chrV 146891 146892 . 1640
chrV 147002 147003 . 120
chrV 147032 147033 . 2160
chrV 147048 147049 . 1460
chrV 147054 147055 . 120
chrV 147229 147230 . 1340
chrV 147373 147374 . 180
chrV 147409 147410 . 120
chrV 147502 147503 . 2440
chrV 147696 147697 . 1440
chrV 147758 147759 . 240
chrV 147772 147773 . 240
chrV 147835 147836 . 860
chrV 147840 147841 . 1360
chrV 147865 147866 . 2040
chrV 147870 147871 . 980
chrV 147874 147875 . 780
chrV 147875 147876 . 120
chrV 147876 147877 . 640
chrV 147884 147885 . 240
chrV 147887 147888 . 140
chrV 148004 148005 . 4340
chrV 148013 148014 . 960
chrV 148013 148014 . 200
chrV 148014 148015 . 860
chrV 148014 148015 . 5580
chrV 148024 148025 . 120
chrV 148027 148028 . 120
chrV 148033 148034 . 12180
chrV 148040 148041 . 660
chrV 148044 148045 . 3380
chrV 148053 148054 . 920
chrV 148059 148060 . 1240
chrV 148060 148061 . 880
chrV 148064 148065 . 3720
chrV 148065 148066 . 1480
chrV 148065 148066 . 140
chrV 148070 148071 . 1060
chrV 148075 148076 . 800
chrV 148082 148083 . 980
chrV 148086 148087 . 5120
chrV 148111 148112 . 420
chrV 148118 148119 . 4700
chrV 148122 148123 . 540
chrV 148124 148125 . 360
chrV 148125 148126 . 560
chrV 148130 148131 . 520
chrV 148187 148188 . 1680
chrV 148235 148236 . 140
chrV 148270 148271 . 1400
chrV 148309 148310 . 900
chrV 148440 148441 . 440
chrV 148452 148453 . 500
chrV 148458 148459 . 120
chrV 148504 148505 . 140
chrV 148512 148513 . 940
chrV 148586 148587 . 900
chrV 148677 148678 . 200
chrV 150100 150101 . 260
chrV 150103 150104 . 520
chrV 150108 150109 . 180
chrV 150110 150111 . 1660
chrV 150116 150117 . 120
chrV 150127 150128 . 1000
chrV 150127 150128 . 1040
chrV 150131 150132 . 280
chrV 150132 150133 . 120
chrV 150133 150134 . 2460
chrV 150140 150141 . 3220
chrV 150147 150148 . 940
chrV 150148 150149 . 540
chrV 150151 150152 . 1920
chrV 150156 150157 . 340
chrV 150156 150157 . 280
chrV 150159 150160 . 220
chrV 150164 150165 . 140
chrV 150189 150190 . 540
chrV 150190 150191 . 980
chrV 150192 150193 . 200
chrV 150192 150193 . 120
chrV 150197 150198 . 1780
chrV 150201 150202 . 660
chrV 150203 150204 . 680
chrV 150204 150205 . 2260
chrV 150210 150211 . 1020
chrV 150212 150213 . 320
chrV 150213 150214 . 1860
chrV 150218 150219 . 2940
chrV 150225 150226 . 1120
chrV 150227 150228 . 1700
chrV 150230 150231 . 140
chrV 150230 150231 . 1180
chrV 150232 150233 . 240
chrV 150232 150233 . 140
chrV 150233 150234 . 120
chrV 150233 150234 . 240
chrV 150234 150235 . 1920
chrV 150238 150239 . 400
chrV 150262 150263 . 140
chrV 150381 150382 . 120
chrV 150389 150390 . 760
chrV 150397 150398 . 320
chrV 150410 150411 . 760
chrV 150410 150411 . 1020
chrV 150412 150413 . 120
chrV 150415 150416 . 760
chrV 150418 150419 . 2460
chrV 150434 150435 . 180
chrV 150509 150510 . 920
chrV 150532 150533 . 2140
chrV 150540 150541 . 260
chrV 150556 150557 . 140
chrV 150587 150588 . 3560
chrV 150718 150719 . 420
chrV 150753 150754 . 1100
chrV 150828 150829 . 660
chrV 150850 150851 . 400
chrV 150869 150870 . 1840
chrV 151032 151033 . 2380
chrV 151036 151037 . 8460
chrV 151075 151076 . 1840
chrV 151084 151085 . 3380
chrV 151088 151089 . 120
chrV 151095 151096 . 1380
chrV 151132 151133 . 2020
chrV 151135 151136 . 520
chrV 151135 151136 . 260
chrV 151136 151137 . 220
chrV 151140 151141 . 3660
chrV 151148 151149 . 4420
chrV 151152 151153 . 840
chrV 151155 151156 . 1360
chrV 151159 151160 . 280
chrV 151172 151173 . 200
chrV 151178 151179 . 140
chrV 151181 151182 . 180
chrV 151185 151186 . 120
chrV 151186 151187 . 1100
chrV 151186 151187 . 900
chrV 151188 151189 . 120
chrV 151189 151190 . 300
chrV 151191 151192 . 6600
chrV 151192 151193 . 120
chrV 151197 151198 . 120
chrV 151198 151199 . 120
chrV 151198 151199 . 5920
chrV 151208 151209 . 7280
chrV 151311 151312 . 140
chrV 151319 151320 . 180
chrV 151338 151339 . 360
chrV 151352 151353 . 1640
chrV 151358 151359 . 1960
chrV 151364 151365 . 1260
chrV 151367 151368 . 1140
chrV 151372 151373 . 300
chrV 151384 151385 . 540
chrV 151385 151386 . 1740
chrV 151391 151392 . 5780
chrV 151395 151396 . 160
chrV 151411 151412 . 4840
chrV 151420 151421 . 480
chrV 151428 151429 . 2220
chrV 151437 151438 . 540
chrV 151447 151448 . 600
chrV 151452 151453 . 1440
chrV 151455 151456 . 600
chrV 151459 151460 . 5000
chrV 151465 151466 . 880
chrV 151466 151467 . 120
chrV 151473 151474 . 360
chrV 151476 151477 . 660
chrV 151480 151481 . 400
chrV 151546 151547 . 280
chrV 151554 151555 . 380
chrV 151605 151606 . 240
chrV 151613 151614 . 160
chrV 151652 151653 . 380
chrV 151668 151669 . 120
chrV 151765 151766 . 140
chrV 151778 151779 . 140
chrV 151831 151832 . 200
chrV 151919 151920 . 140
chrV 151925 151926 . 3240
chrV 151941 151942 . 500
chrV 151946 151947 . 11280
chrV 151948 151949 . 120
chrV 151956 151957 . 440
chrV 151968 151969 . 1300
chrV 151976 151977 . 4140
chrV 152140 152141 . 1520
chrV 152151 152152 . 760
chrV 152164 152165 . 3260
chrV 152176 152177 . 1040
chrV 152221 152222 . 120
chrV 152302 152303 . 120
chrV 152342 152343 . 120
chrV 152345 152346 . 460
chrV 152368 152369 . 3480
chrV 152377 152378 . 4280
chrV 152491 152492 . 5800
chrV 152513 152514 . 260
chrV 152556 152557 . 3220
chrV 152586 152587 . 120
chrV 152604 152605 . 1040
chrV 152612 152613 . 3580
chrV 152620 152621 . 6520
chrV 152637 152638 . 980
chrV 152652 152653 . 180
chrV 152663 152664 . 120
chrV 152669 152670 . 500
chrV 152674 152675 . 140
chrV 152678 152679 . 380
chrV 152688 152689 . 220
chrV 152706 152707 . 260
chrV 152711 152712 . 720
chrV 152719 152720 . 1200
chrV 152722 152723 . 3280
chrV 152726 152727 . 120
chrV 152730 152731 . 500
chrV 152733 152734 . 4240
chrV 152745 152746 . 3220
chrV 152750 152751 . 1360
chrV 152759 152760 . 220
chrV 152765 152766 . 3240
chrV 152773 152774 . 2600
chrV 152787 152788 . 2380
chrV 152821 152822 . 860
chrV 152830 152831 . 1500
chrV 152842 152843 . 1540
chrV 152842 152843 . 260
chrV 152878 152879 . 380
chrV 152882 152883 . 400
chrV 152892 152893 . 1960
chrV 152899 152900 . 800
chrV 152899 152900 . 620
chrV 152907 152908 . 620
chrV 152909 152910 . 1040
chrV 152913 152914 . 4700
chrV 152959 152960 . 400
chrV 152974 152975 . 760
chrV 153041 153042 . 960
chrV 153046 153047 . 600
chrV 153052 153053 . 140
chrV 153056 153057 . 220
chrV 153060 153061 . 1640
chrV 153074 153075 . 120
chrV 153082 153083 . 300
chrV 153087 153088 . 600
chrV 153088 153089 . 1960
chrV 153088 153089 . 220
chrV 153091 153092 . 2480
chrV 153095 153096 . 180
chrV 153096 153097 . 280
chrV 153105 153106 . 1260
chrV 153107 153108 . 2280
chrV 153116 153117 . 1600
chrV 153125 153126 . 680
chrV 153146 153147 . 120
chrV 153167 153168 . 160
chrV 153189 153190 . 360
chrV 153197 153198 . 620
chrV 153199 153200 . 300
chrV 153199 153200 . 140
chrV 153205 153206 . 160
chrV 153209 153210 . 1900
chrV 153211 153212 . 240
chrV 153212 153213 . 180
chrV 153219 153220 . 7140
chrV 153221 153222 . 320
chrV 153221 153222 . 180
chrV 153224 153225 . 400
chrV 153227 153228 . 3360
chrV 153228 153229 . 440
chrV 153229 153230 . 3760
chrV 153231 153232 . 120
chrV 153231 153232 . 160
chrV 153232 153233 . 540
chrV 153236 153237 . 1040
chrV 153240 153241 . 260
chrV 153242 153243 . 6700
chrV 153243 153244 . 140
chrV 153243 153244 . 160
chrV 153249 153250 . 120
chrV 153250 153251 . 280
chrV 153250 153251 . 3160
chrV 153252 153253 . 120
chrV 153258 153259 . 360
chrV 153262 153263 . 420
chrV 153271 153272 . 900
chrV 153274 153275 . 260
chrV 153283 153284 . 3660
chrV 153289 153290 . 700
chrV 153293 153294 . 680
chrV 153294 153295 . 120
chrV 153294 153295 . 120
chrV 153301 153302 . 7620
chrV 153319 153320 . 500
chrV 153319 153320 . 360
chrV 153320 153321 . 120
chrV 153333 153334 . 1640
chrV 153360 153361 . 220
chrV 153387 153388 . 220
chrV 153394 153395 . 680
chrV 153465 153466 . 640
chrV 153474 153475 . 240
chrV 153540 153541 . 420
chrV 153577 153578 . 140
chrV 153623 153624 . 460
chrV 153653 153654 . 260
chrV 153699 153700 . 1060
chrV 153751 153752 . 800
chrV 153817 153818 . 580
chrV 153953 153954 . 420
chrV 154005 154006 . 1240
chrV 154053 154054 . 400
chrV 154170 154171 . 960
chrV 154480 154481 . 840
chrV 154528 154529 . 140
chrV 154579 154580 . 820
chrV 154620 154621 . 620
chrV 154622 154623 . 120
chrV 154698 154699 . 1020
chrV 154709 154710 . 360
chrV 154878 154879 . 440
chrV 154947 154948 . 1560
chrV 155103 155104 . 1300
chrV 155154 155155 . 220
chrV 155190 155191 . 160
chrV 155252 155253 . 520
chrV 155260 155261 . 3560
chrV 155266 155267 . 1500
chrV 155270 155271 . 2700
chrV 155399 155400 . 8260
chrV 155413 155414 . 140
chrV 155592 155593 . 1180
chrV 155685 155686 . 3700
chrV 155698 155699 . 5260
chrV 155806 155807 . 220
chrV 155815 155816 . 2520
chrV 155874 155875 . 140
chrV 155914 155915 . 2680
chrV 155925 155926 . 19820
chrV 155948 155949 . 6280
chrV 156035 156036 . 240
chrV 156086 156087 . 760
chrV 156191 156192 . 160
chrV 156218 156219 . 280
chrV 156371 156372 . 260
chrV 156384 156385 . 220
chrV 156393 156394 . 140
chrV 156400 156401 . 260
chrV 156411 156412 . 360
chrV 156431 156432 . 120
chrV 156472 156473 . 180
chrV 156536 156537 . 120
chrV 156544 156545 . 400
chrV 156551 156552 . 180
chrV 156566 156567 . 920
chrV 156571 156572 . 940
chrV 156577 156578 . 460
chrV 156583 156584 . 780
chrV 156589 156590 . 660
chrV 156596 156597 . 2940
chrV 156601 156602 . 240
chrV 156606 156607 . 120
chrV 156617 156618 . 1640
chrV 156635 156636 . 2280
chrV 156641 156642 . 120
chrV 156657 156658 . 1460
chrV 156664 156665 . 860
chrV 156692 156693 . 1000
chrV 156696 156697 . 2220
chrV 156740 156741 . 1640
chrV 157085 157086 . 1020
chrV 157201 157202 . 180
chrV 157268 157269 . 160
chrV 157750 157751 . 120
chrV 159190 159191 . 900
chrV 159201 159202 . 1620
chrV 159203 159204 . 140
chrV 159204 159205 . 3860
chrV 159204 159205 . 2600
chrV 159205 159206 . 160
chrV 159205 159206 . 160
chrV 159212 159213 . 120
chrV 159226 159227 . 1620
chrV 159230 159231 . 180
chrV 159243 159244 . 3600
chrV 159253 159254 . 180
chrV 159266 159267 . 2880
chrV 159281 159282 . 1380
chrV 159291 159292 . 28600
chrV 159297 159298 . 300
chrV 159306 159307 . 120
chrV 159402 159403 . 160
chrV 159410 159411 . 120
chrV 159430 159431 . 680
chrV 159444 159445 . 1260
chrV 159460 159461 . 2840
chrV 159479 159480 . 580
chrV 159485 159486 . 2800
chrV 159493 159494 . 280
chrV 159498 159499 . 1300
chrV 159504 159505 . 280
chrV 159504 159505 . 400
chrV 159507 159508 . 700
chrV 159516 159517 . 3840
chrV 159527 159528 . 640
chrV 159609 159610 . 2540
chrV 159648 159649 . 940
chrV 159667 159668 . 1280
chrV 159674 159675 . 3680
chrV 159701 159702 . 1940
chrV 159716 159717 . 540
chrV 159745 159746 . 1860
chrV 159816 159817 . 460
chrV 159938 159939 . 300
chrV 159952 159953 . 2940
chrV 159998 159999 . 3620
chrV 160046 160047 . 300
chrV 160101 160102 . 140
chrV 160112 160113 . 200
chrV 160207 160208 . 660
chrV 160243 160244 . 780
chrV 160274 160275 . 1800
chrV 160299 160300 . 300
chrV 160308 160309 . 2020
chrV 160325 160326 . 260
chrV 160327 160328 . 2040
chrV 160331 160332 . 260
chrV 160336 160337 . 25560
chrV 160341 160342 . 920
chrV 160343 160344 . 120
chrV 160347 160348 . 120
chrV 160356 160357 . 660
chrV 160361 160362 . 8100
chrV 160370 160371 . 1200
chrV 160380 160381 . 940
chrV 160382 160383 . 800
chrV 160446 160447 . 120
chrV 160483 160484 . 380
chrV 160553 160554 . 12260
chrV 160586 160587 . 11160
chrV 160926 160927 . 120
chrV 160932 160933 . 2540
chrV 160933 160934 . 1320
chrV 160933 160934 . 120
chrV 160934 160935 . 3640
chrV 160938 160939 . 1300
chrV 160952 160953 . 6160
chrV 161073 161074 . 1000
chrV 161099 161100 . 4540
chrV 161182 161183 . 980
chrV 161411 161412 . 160
chrV 161468 161469 . 160
chrV 161481 161482 . 340
chrV 161523 161524 . 160
chrV 161601 161602 . 120
chrV 161607 161608 . 15180
chrV 161698 161699 . 1060
chrV 161856 161857 . 3100
chrV 161867 161868 . 120
chrV 161874 161875 . 340
chrV 161905 161906 . 1660
chrV 161932 161933 . 2440
chrV 162115 162116 . 1680
chrV 162116 162117 . 1780
chrV 162169 162170 . 300
chrV 162331 162332 . 120
chrV 162333 162334 . 620
chrV 162349 162350 . 200
chrV 162358 162359 . 120
chrV 162400 162401 . 380
chrV 162469 162470 . 140
chrV 162511 162512 . 120
chrV 162515 162516 . 880
chrV 162516 162517 . 120
chrV 162518 162519 . 860
chrV 162519 162520 . 220
chrV 162520 162521 . 120
chrV 162520 162521 . 160
chrV 162523 162524 . 1440
chrV 162528 162529 . 200
chrV 162530 162531 . 640
chrV 162594 162595 . 780
chrV 162597 162598 . 140
chrV 162606 162607 . 280
chrV 162612 162613 . 120
chrV 162615 162616 . 120
chrV 162620 162621 . 740
chrV 162625 162626 . 660
chrV 162629 162630 . 180
chrV 162630 162631 . 700
chrV 162631 162632 . 320
chrV 162640 162641 . 940
chrV 162650 162651 . 260
chrV 162653 162654 . 280
chrV 162661 162662 . 180
chrV 162662 162663 . 2680
chrV 162675 162676 . 400
chrV 162691 162692 . 140
chrV 164100 164101 . 3200
chrV 164233 164234 . 660
chrV 164241 164242 . 320
chrV 164268 164269 . 300
chrV 164396 164397 . 120
chrV 164403 164404 . 920
chrV 164419 164420 . 360
chrV 164436 164437 . 280
chrV 164449 164450 . 160
chrV 164458 164459 . 140
chrV 164592 164593 . 6200
chrV 164615 164616 . 840
chrV 164638 164639 . 10280
chrV 164644 164645 . 140
chrV 165166 165167 . 260
chrV 165236 165237 . 480
chrV 165303 165304 . 120
chrV 165339 165340 . 140
chrV 165430 165431 . 2060
chrV 165514 165515 . 3160
chrV 165680 165681 . 860
chrV 165703 165704 . 720
chrV 165855 165856 . 620
chrV 165930 165931 . 1040
chrV 166024 166025 . 4780
chrV 166248 166249 . 200
chrV 166258 166259 . 340
chrV 166264 166265 . 400
chrV 166281 166282 . 160
chrV 166745 166746 . 2240
chrV 166746 166747 . 380
chrV 166767 166768 . 140
chrV 166779 166780 . 220
chrV 166784 166785 . 160
chrV 166897 166898 . 1960
chrV 166941 166942 . 220
chrV 166955 166956 . 2180
chrV 166980 166981 . 1180
chrV 167007 167008 . 1240
chrV 167011 167012 . 240
chrV 167018 167019 . 480
chrV 167035 167036 . 1720
chrV 167052 167053 . 1280
chrV 167171 167172 . 200
chrV 167206 167207 . 120
chrV 167260 167261 . 1700
chrV 167318 167319 . 1940
chrV 167370 167371 . 880
chrV 167640 167641 . 320
chrV 167651 167652 . 1420
chrV 167664 167665 . 140
chrV 167669 167670 . 180
chrV 167673 167674 . 140
chrV 167751 167752 . 220
chrV 167753 167754 . 240
chrV 167759 167760 . 460
chrV 167770 167771 . 1020
chrV 167778 167779 . 320
chrV 167784 167785 . 200
chrV 167804 167805 . 140
chrV 167953 167954 . 2100
chrV 167959 167960 . 120
chrV 167972 167973 . 140
chrV 168012 168013 . 140
chrV 168074 168075 . 200
chrV 168184 168185 . 240
chrV 168265 168266 . 540
chrV 168907 168908 . 620
chrV 168908 168909 . 1700
chrV 168951 168952 . 120
chrV 169107 169108 . 260
chrV 169299 169300 . 180
chrV 169315 169316 . 840
chrV 169578 169579 . 240
chrV 169645 169646 . 1080
chrV 170117 170118 . 860
chrV 170342 170343 . 380
chrV 170945 170946 . 140
chrV 171385 171386 . 1140
chrV 171567 171568 . 240
chrV 171761 171762 . 120
chrV 171910 171911 . 160
chrV 171919 171920 . 560
chrV 171931 171932 . 200
chrV 171931 171932 . 140
chrV 171932 171933 . 120
chrV 171933 171934 . 220
chrV 171936 171937 . 120
chrV 171966 171967 . 320
chrV 171979 171980 . 480
chrV 171990 171991 . 140
chrV 172014 172015 . 1420
chrV 172024 172025 . 720
chrV 172024 172025 . 120
chrV 172034 172035 . 200
chrV 172045 172046 . 140
chrV 172047 172048 . 140
chrV 172521 172522 . 120
chrV 172682 172683 . 580
chrV 172698 172699 . 300
chrV 172847 172848 . 1620
chrV 172873 172874 . 140
chrV 172890 172891 . 160
chrV 172894 172895 . 620
chrV 173042 173043 . 1020
chrV 173063 173064 . 1080
chrV 173248 173249 . 140
chrV 173256 173257 . 260
chrV 173309 173310 . 2520
chrV 173401 173402 . 440
chrV 173405 173406 . 1380
chrV 173409 173410 . 840
chrV 173436 173437 . 1100
chrV 173454 173455 . 6620
chrV 173473 173474 . 1280
chrV 173481 173482 . 5380
chrV 173515 173516 . 200
chrV 173517 173518 . 1300
chrV 173526 173527 . 4520
chrV 173583 173584 . 740
chrV 173593 173594 . 1700
chrV 173646 173647 . 140
chrV 173705 173706 . 4800
chrV 173814 173815 . 900
chrV 173822 173823 . 2400
chrV 173822 173823 . 3420
chrV 173825 173826 . 120
chrV 173830 173831 . 5220
chrV 174011 174012 . 5460
chrV 174063 174064 . 120
chrV 174068 174069 . 2060
chrV 174166 174167 . 2660
chrV 174189 174190 . 240
chrV 174352 174353 . 1640
chrV 174359 174360 . 140
chrV 174362 174363 . 560
chrV 174367 174368 . 140
chrV 174380 174381 . 280
chrV 174506 174507 . 1880
chrV 174655 174656 . 260
chrV 174693 174694 . 120
chrV 174728 174729 . 740
chrV 174736 174737 . 220
chrV 174771 174772 . 320
chrV 174776 174777 . 820
chrV 174777 174778 . 2360
chrV 174785 174786 . 1940
chrV 174786 174787 . 520
chrV 174787 174788 . 180
chrV 174885 174886 . 860
chrV 174918 174919 . 140
chrV 174923 174924 . 1720
chrV 174929 174930 . 3280
chrV 174972 174973 . 180
chrV 175062 175063 . 380
chrV 175276 175277 . 120
chrV 175446 175447 . 1120
chrV 175643 175644 . 840
chrV 175916 175917 . 140
chrV 175958 175959 . 120
chrV 175994 175995 . 220
chrV 176035 176036 . 160
chrV 176143 176144 . 240
chrV 176187 176188 . 460
chrV 176228 176229 . 120
chrV 176585 176586 . 1040
chrV 176889 176890 . 480
chrV 176907 176908 . 120
chrV 177032 177033 . 420
chrV 177102 177103 . 120
chrV 177108 177109 . 380
chrV 177204 177205 . 4660
chrV 177212 177213 . 520
chrV 177226 177227 . 700
chrV 177234 177235 . 260
chrV 177255 177256 . 180
chrV 177350 177351 . 680
chrV 177459 177460 . 600
chrV 177477 177478 . 1220
chrV 177478 177479 . 340
chrV 177478 177479 . 120
chrV 177486 177487 . 800
chrV 177510 177511 . 120
chrV 177600 177601 . 140
chrV 177629 177630 . 180
chrV 177644 177645 . 3920
chrV 177645 177646 . 140
chrV 177646 177647 . 160
chrV 177656 177657 . 160
chrV 177658 177659 . 720
chrV 177663 177664 . 4040
chrV 177699 177700 . 3380
chrV 177715 177716 . 120
chrV 177726 177727 . 480
chrV 178416 178417 . 320
chrV 178417 178418 . 2440
chrV 178483 178484 . 500
chrV 178493 178494 . 220
chrV 178594 178595 . 200
chrV 178599 178600 . 200
chrV 178630 178631 . 2780
chrV 178644 178645 . 4700
chrV 178647 178648 . 3360
chrV 178647 178648 . 1040
chrV 178649 178650 . 180
chrV 178651 178652 . 200
chrV 178658 178659 . 1360
chrV 178697 178698 . 2540
chrV 178712 178713 . 1720
chrV 178720 178721 . 1580
chrV 178730 178731 . 7880
chrV 178738 178739 . 4140
chrV 178739 178740 . 9660
chrV 178739 178740 . 140
chrV 178740 178741 . 200
chrV 178740 178741 . 120
chrV 178741 178742 . 3140
chrV 178752 178753 . 660
chrV 178876 178877 . 200
chrV 179216 179217 . 160
chrV 182253 182254 . 420
chrV 182288 182289 . 2440
chrV 182413 182414 . 120
chrV 182430 182431 . 280
chrV 182439 182440 . 7560
chrV 182462 182463 . 3660
chrV 182475 182476 . 640
chrV 182479 182480 . 120
chrV 182486 182487 . 5500
chrV 182523 182524 . 200
chrV 182527 182528 . 680
chrV 182839 182840 . 120
chrV 183344 183345 . 220
chrV 183392 183393 . 120
chrV 183515 183516 . 180
chrV 183755 183756 . 240
chrV 183863 183864 . 140
chrV 184171 184172 . 120
chrV 184307 184308 . 1500
chrV 184339 184340 . 180
chrV 184356 184357 . 300
chrV 184360 184361 . 300
chrV 184361 184362 . 3380
chrV 184377 184378 . 880
chrV 184392 184393 . 1700
chrV 184399 184400 . 5760
chrV 184414 184415 . 8560
chrV 184432 184433 . 360
chrV 184459 184460 . 400
chrV 184499 184500 . 1700
chrV 184556 184557 . 180
chrV 184607 184608 . 120
chrV 184783 184784 . 4260
chrV 184904 184905 . 2540
chrV 185090 185091 . 400
chrV 185990 185991 . 140
chrV 186004 186005 . 320
chrV 186245 186246 . 1200
chrV 186289 186290 . 160
chrV 186662 186663 . 140
chrV 186670 186671 . 840
chrV 186782 186783 . 140
chrV 186835 186836 . 140
chrV 186846 186847 . 200
chrV 186853 186854 . 240
chrV 186907 186908 . 220
chrV 186957 186958 . 320
chrV 187036 187037 . 140
chrV 187074 187075 . 840
chrV 187093 187094 . 380
chrV 187231 187232 . 200
chrV 187239 187240 . 4620
chrV 187362 187363 . 2500
chrV 187421 187422 . 120
chrV 187440 187441 . 11640
chrV 187539 187540 . 520
chrV 187548 187549 . 740
chrV 187553 187554 . 760
chrV 187561 187562 . 2660
chrV 187570 187571 . 160
chrV 187603 187604 . 10420
chrV 187608 187609 . 820
chrV 187791 187792 . 3420
chrV 187901 187902 . 2320
chrV 187952 187953 . 580
chrV 187993 187994 . 440
chrV 187998 187999 . 1780
chrV 188116 188117 . 1120
chrV 188126 188127 . 1160
chrV 188129 188130 . 3200
chrV 188150 188151 . 3560
chrV 188167 188168 . 1760
chrV 188173 188174 . 820
chrV 188188 188189 . 140
chrV 188202 188203 . 3220
chrV 188210 188211 . 1820
chrV 188229 188230 . 180
chrV 188383 188384 . 440
chrV 188388 188389 . 880
chrV 188404 188405 . 140
chrV 188583 188584 . 120
chrV 188732 188733 . 260
chrV 188775 188776 . 120
chrV 188965 188966 . 400
chrV 189237 189238 . 560
chrV 189347 189348 . 160
chrV 189389 189390 . 140
chrV 189572 189573 . 13280
chrV 190101 190102 . 1040
chrV 190324 190325 . 800
chrV 190910 190911 . 2800
chrV 190947 190948 . 2000
chrV 191298 191299 . 180
chrV 191583 191584 . 120
chrV 191724 191725 . 520
chrV 191729 191730 . 360
chrV 191756 191757 . 300
chrV 191884 191885 . 260
chrV 191895 191896 . 180
chrV 191941 191942 . 2940
chrV 191945 191946 . 500
chrV 191951 191952 . 940
chrV 191953 191954 . 160
chrV 191963 191964 . 340
chrV 191977 191978 . 140
chrV 192705 192706 . 820
chrV 192735 192736 . 700
chrV 192740 192741 . 360
chrV 192741 192742 . 220
chrV 192742 192743 . 120
chrV 192755 192756 . 120
chrV 192792 192793 . 1080
chrV 192802 192803 . 140
chrV 192809 192810 . 300
chrV 192813 192814 . 2840
chrV 193033 193034 . 140
chrV 193132 193133 . 300
chrV 193140 193141 . 800
chrV 193183 193184 . 120
chrV 193189 193190 . 1940
chrV 193191 193192 . 700
chrV 193209 193210 . 320
chrV 193219 193220 . 1020
chrV 193222 193223 . 880
chrV 193223 193224 . 660
chrV 193223 193224 . 120
chrV 193230 193231 . 360
chrV 193231 193232 . 160
chrV 193236 193237 . 960
chrV 193270 193271 . 540
chrV 193276 193277 . 480
chrV 193296 193297 . 260
chrV 193301 193302 . 1220
chrV 193304 193305 . 1580
chrV 193305 193306 . 120
chrV 193310 193311 . 420
chrV 193325 193326 . 340
chrV 193337 193338 . 200
chrV 193340 193341 . 160
chrV 193359 193360 . 400
chrV 193414 193415 . 520
chrV 193436 193437 . 2900
chrV 193449 193450 . 400
chrV 193472 193473 . 2020
chrV 193480 193481 . 260
chrV 193482 193483 . 120
chrV 193482 193483 . 160
chrV 193495 193496 . 1300
chrV 193509 193510 . 420
chrV 193515 193516 . 1580
chrV 193525 193526 . 120
chrV 193531 193532 . 1180
chrV 193538 193539 . 1180
chrV 193550 193551 . 940
chrV 193569 193570 . 1100
chrV 193575 193576 . 1200
chrV 193588 193589 . 140
chrV 193809 193810 . 120
chrV 193811 193812 . 120
chrV 193811 193812 . 3540
chrV 193831 193832 . 1440
chrV 193886 193887 . 140
chrV 193968 193969 . 200
chrV 193992 193993 . 480
chrV 194004 194005 . 500
chrV 194050 194051 . 1080
chrV 194057 194058 . 160
chrV 194062 194063 . 760
chrV 194074 194075 . 1960
chrV 194079 194080 . 1340
chrV 194089 194090 . 340
chrV 194111 194112 . 700
chrV 194131 194132 . 1420
chrV 194157 194158 . 220
chrV 194178 194179 . 120
chrV 194256 194257 . 300
chrV 194267 194268 . 140
chrV 194290 194291 . 120
chrV 194328 194329 . 160
chrV 194614 194615 . 180
chrV 194628 194629 . 1520
chrV 194639 194640 . 160
chrV 194662 194663 . 120
chrV 194673 194674 . 780
chrV 194754 194755 . 340
chrV 194766 194767 . 120
chrV 194882 194883 . 4660
chrV 194933 194934 . 380
chrV 194937 194938 . 600
chrV 194940 194941 . 1120
chrV 194953 194954 . 140
chrV 194955 194956 . 160
chrV 194955 194956 . 440
chrV 194956 194957 . 9240
chrV 194958 194959 . 15640
chrV 194962 194963 . 120
chrV 194963 194964 . 180
chrV 194964 194965 . 2580
chrV 194964 194965 . 7480
chrV 194965 194966 . 120
chrV 194965 194966 . 200
chrV 194966 194967 . 140
chrV 194969 194970 . 29120
chrV 194991 194992 . 940
chrV 194998 194999 . 6060
chrV 195028 195029 . 380
chrV 195032 195033 . 2600
chrV 195040 195041 . 1680
chrV 195096 195097 . 160
chrV 195243 195244 . 180
chrV 195269 195270 . 140
chrV 195731 195732 . 160
chrV 195973 195974 . 1300
chrV 196036 196037 . 120
chrV 196060 196061 . 140
chrV 196559 196560 . 540
chrV 196717 196718 . 260
chrV 196751 196752 . 860
chrV 196762 196763 . 1720
chrV 196770 196771 . 1340
chrV 196773 196774 . 1440
chrV 196816 196817 . 220
chrV 196816 196817 . 240
chrV 196823 196824 . 2340
chrV 196828 196829 . 800
chrV 196833 196834 . 1380
chrV 196837 196838 . 1000
chrV 196842 196843 . 520
chrV 196853 196854 . 160
chrV 196861 196862 . 680
chrV 196868 196869 . 360
chrV 196881 196882 . 160
chrV 198608 198609 . 320
chrV 198657 198658 . 140
chrV 198689 198690 . 11820
chrV 198695 198696 . 340
chrV 198702 198703 . 600
chrV 198719 198720 . 560
chrV 198724 198725 . 1400
chrV 198764 198765 . 1560
chrV 198903 198904 . 120
chrV 198930 198931 . 200
chrV 200464 200465 . 180
chrV 200892 200893 . 120
chrV 200898 200899 . 380
chrV 200909 200910 . 240
chrV 200913 200914 . 260
chrV 200931 200932 . 1860
chrV 200955 200956 . 400
chrV 200983 200984 . 1740
chrV 200991 200992 . 3480
chrV 201000 201001 . 120
chrV 201022 201023 . 680
chrV 201023 201024 . 1400
chrV 201963 201964 . 220
chrV 201976 201977 . 1040
chrV 201989 201990 . 260
chrV 202025 202026 . 300
chrV 202036 202037 . 160
chrV 202065 202066 . 1020
chrV 202077 202078 . 120
chrV 202259 202260 . 240
chrV 202682 202683 . 160
chrV 202697 202698 . 180
chrV 202707 202708 . 2180
chrV 202719 202720 . 2200
chrV 202731 202732 . 760
chrV 202738 202739 . 700
chrV 202754 202755 . 500
chrV 202775 202776 . 600
chrV 202794 202795 . 800
chrV 202808 202809 . 860
chrV 202946 202947 . 280
chrV 202988 202989 . 380
chrV 203164 203165 . 200
chrV 203199 203200 . 140
chrV 203415 203416 . 920
chrV 203472 203473 . 120
chrV 203581 203582 . 140
chrV 203949 203950 . 820
chrV 203986 203987 . 200
chrV 203998 203999 . 1300
chrV 204226 204227 . 7260
chrV 204237 204238 . 3880
chrV 204313 204314 . 200
chrV 204333 204334 . 200
chrV 204383 204384 . 3780
chrV 204400 204401 . 220
chrV 204507 204508 . 760
chrV 204529 204530 . 3240
chrV 204560 204561 . 1340
chrV 204873 204874 . 880
chrV 204892 204893 . 1580
chrV 204898 204899 . 4560
chrV 204916 204917 . 1060
chrV 204922 204923 . 180
chrV 205032 205033 . 680
chrV 205054 205055 . 340
chrV 205061 205062 . 460
chrV 205071 205072 . 200
chrV 205124 205125 . 520
chrV 205147 205148 . 2180
chrV 205148 205149 . 1100
chrV 205148 205149 . 120
chrV 205153 205154 . 120
chrV 205162 205163 . 900
chrV 205172 205173 . 340
chrV 207263 207264 . 320
chrV 207287 207288 . 240
chrV 207290 207291 . 160
chrV 207357 207358 . 120
chrV 207385 207386 . 520
chrV 207454 207455 . 1260
chrV 207461 207462 . 620
chrV 207476 207477 . 13940
chrV 207481 207482 . 3620
chrV 207497 207498 . 3760
chrV 207785 207786 . 180
chrV 208408 208409 . 160
chrV 208543 208544 . 800
chrV 208566 208567 . 1980
chrV 208628 208629 . 580
chrV 208654 208655 . 260
chrV 208686 208687 . 340
chrV 208694 208695 . 120
chrV 208699 208700 . 180
chrV 208704 208705 . 380
chrV 208708 208709 . 180
chrV 208715 208716 . 3700
chrV 208720 208721 . 240
chrV 208741 208742 . 3200
chrV 208998 208999 . 420
chrV 209031 209032 . 120
chrV 209056 209057 . 420
chrV 209422 209423 . 240
chrV 209504 209505 . 2300
chrV 209510 209511 . 120
chrV 210050 210051 . 220
chrV 210187 210188 . 1120
chrV 210222 210223 . 380
chrV 210379 210380 . 1940
chrV 210407 210408 . 1000
chrV 210418 210419 . 420
chrV 210443 210444 . 140
chrV 210450 210451 . 160
chrV 210463 210464 . 3260
chrV 210643 210644 . 2620
chrV 211165 211166 . 340
chrV 211341 211342 . 1500
chrV 211351 211352 . 200
chrV 211460 211461 . 160
chrV 211491 211492 . 120
chrV 211497 211498 . 120
chrV 211568 211569 . 300
chrV 211573 211574 . 580
chrV 211661 211662 . 560
chrV 211676 211677 . 2780
chrV 211694 211695 . 1200
chrV 211700 211701 . 440
chrV 211705 211706 . 120
chrV 211715 211716 . 800
chrV 211720 211721 . 120
chrV 211726 211727 . 2360
chrV 211745 211746 . 160
chrV 211759 211760 . 200
chrV 211862 211863 . 1740
chrV 211957 211958 . 380
chrV 211997 211998 . 1480
chrV 212059 212060 . 120
chrV 212068 212069 . 4800
chrV 212086 212087 . 3400
chrV 212092 212093 . 3000
chrV 212175 212176 . 2680
chrV 212215 212216 . 1920
chrV 212412 212413 . 480
chrV 212497 212498 . 820
chrV 212508 212509 . 340
chrV 212544 212545 . 400
chrV 213274 213275 . 700
chrV 213315 213316 . 420
chrV 213329 213330 . 340
chrV 213337 213338 . 280
chrV 213348 213349 . 120
chrV 213365 213366 . 4300
chrV 213365 213366 . 120
chrV 213366 213367 . 120
chrV 213373 213374 . 5100
chrV 213389 213390 . 120
chrV 213983 213984 . 220
chrV 214168 214169 . 120
chrV 214174 214175 . 7660
chrV 214459 214460 . 180
chrV 214485 214486 . 940
chrV 214507 214508 . 880
chrV 214609 214610 . 160
chrV 214674 214675 . 160
chrV 214900 214901 . 1900
chrV 214906 214907 . 240
chrV 214911 214912 . 500
chrV 214939 214940 . 7580
chrV 214946 214947 . 5420
chrV 214951 214952 . 200
chrV 214966 214967 . 600
chrV 215306 215307 . 2600
chrV 215321 215322 . 3220
chrV 215639 215640 . 240
chrV 216255 216256 . 380
chrV 216285 216286 . 1780
chrV 216347 216348 . 4500
chrV 216680 216681 . 240
chrV 217642 217643 . 1160
chrV 217646 217647 . 1420
chrV 217656 217657 . 2500
chrV 218007 218008 . 4460
chrV 218057 218058 . 120
chrV 218176 218177 . 560
chrV 218306 218307 . 460
chrV 218470 218471 . 480
chrV 218782 218783 . 140
chrV 218905 218906 . 1900
chrV 218910 218911 . 440
chrV 219130 219131 . 160
chrV 219140 219141 . 1380
chrV 219362 219363 . 300
chrV 219672 219673 . 120
chrV 219889 219890 . 600
chrV 220021 220022 . 420
chrV 220781 220782 . 5400
chrV 220787 220788 . 120
chrV 220824 220825 . 220
chrV 220958 220959 . 1200
chrV 221096 221097 . 480
chrV 221140 221141 . 1440
chrV 221374 221375 . 660
chrV 221377 221378 . 120
chrV 221410 221411 . 1560
chrV 221452 221453 . 140
chrV 221588 221589 . 1260
chrV 221598 221599 . 3200
chrV 221606 221607 . 840
chrV 221652 221653 . 380
chrV 221738 221739 . 4940
chrV 221752 221753 . 320
chrV 221811 221812 . 4160
chrV 222124 222125 . 1000
chrV 222188 222189 . 3560
chrV 222194 222195 . 120
chrV 222232 222233 . 180
chrV 222240 222241 . 380
chrV 222260 222261 . 740
chrV 222269 222270 . 680
chrV 222279 222280 . 2600
chrV 222350 222351 . 4020
chrV 222355 222356 . 140
chrV 222358 222359 . 140
chrV 222369 222370 . 1680
chrV 222380 222381 . 160
chrV 222386 222387 . 200
chrV 222405 222406 . 4440
chrV 222419 222420 . 380
chrV 222435 222436 . 11200
chrV 222514 222515 . 400
chrV 222521 222522 . 1080
chrV 222532 222533 . 3880
chrV 222545 222546 . 3400
chrV 222569 222570 . 1840
chrV 222650 222651 . 3280
chrV 222750 222751 . 200
chrV 222778 222779 . 140
chrV 222808 222809 . 300
chrV 222872 222873 . 1180
chrV 223058 223059 . 120
chrV 223065 223066 . 440
chrV 223079 223080 . 7180
chrV 223080 223081 . 200
chrV 223080 223081 . 120
chrV 223090 223091 . 460
chrV 223142 223143 . 600
chrV 223157 223158 . 480
chrV 223166 223167 . 360
chrV 223179 223180 . 140
chrV 223182 223183 . 200
chrV 223185 223186 . 120
chrV 223221 223222 . 120
chrV 223227 223228 . 3760
chrV 223228 223229 . 140
chrV 223261 223262 . 1140
chrV 223295 223296 . 320
chrV 223996 223997 . 1320
chrV 225351 225352 . 300
chrV 225355 225356 . 120
chrV 225361 225362 . 120
chrV 225367 225368 . 480
chrV 225372 225373 . 180
chrV 225389 225390 . 140
chrV 225438 225439 . 180
chrV 225619 225620 . 560
chrV 225628 225629 . 120
chrV 225680 225681 . 260
chrV 225684 225685 . 420
chrV 225689 225690 . 840
chrV 225712 225713 . 160
chrV 225715 225716 . 340
chrV 225722 225723 . 1060
chrV 225733 225734 . 520
chrV 225741 225742 . 1380
chrV 225748 225749 . 140
chrV 225757 225758 . 220
chrV 225765 225766 . 120
chrV 225801 225802 . 140
chrV 225883 225884 . 160
chrV 226156 226157 . 380
chrV 226162 226163 . 2920
chrV 226176 226177 . 13540
chrV 226382 226383 . 1200
chrV 228320 228321 . 260
chrV 228329 228330 . 200
chrV 228339 228340 . 240
chrV 228356 228357 . 120
chrV 228375 228376 . 120
chrV 228511 228512 . 500
chrV 228518 228519 . 140
chrV 228522 228523 . 120
chrV 228527 228528 . 460
chrV 228545 228546 . 1680
chrV 228866 228867 . 820
chrV 229038 229039 . 160
chrV 229529 229530 . 220
chrV 229533 229534 . 140
chrV 229539 229540 . 160
chrV 229544 229545 . 220
chrV 229564 229565 . 1280
chrV 229570 229571 . 3540
chrV 229580 229581 . 500
chrV 229634 229635 . 4080
chrV 229638 229639 . 140
chrV 229641 229642 . 120
chrV 229646 229647 . 120
chrV 229648 229649 . 2260
chrV 229657 229658 . 2100
chrV 229852 229853 . 800
chrV 230033 230034 . 1100
chrV 230404 230405 . 340
chrV 230501 230502 . 120
chrV 230634 230635 . 120
chrV 231919 231920 . 860
chrV 232088 232089 . 220
chrV 232251 232252 . 620
chrV 232259 232260 . 120
chrV 232260 232261 . 280
chrV 232268 232269 . 120
chrV 232326 232327 . 220
chrV 232330 232331 . 120
chrV 232367 232368 . 120
chrV 232670 232671 . 1600
chrV 233508 233509 . 120
chrV 233619 233620 . 1280
chrV 233685 233686 . 300
chrV 233838 233839 . 1580
chrV 234563 234564 . 740
chrV 234714 234715 . 220
chrV 234717 234718 . 200
chrV 234720 234721 . 560
chrV 234723 234724 . 200
chrV 234738 234739 . 240
chrV 234748 234749 . 260
chrV 234753 234754 . 580
chrV 234794 234795 . 300
chrV 234806 234807 . 120
chrV 234810 234811 . 3900
chrV 234822 234823 . 140
chrV 234823 234824 . 160
chrV 234824 234825 . 140
chrV 235030 235031 . 7500
chrV 235184 235185 . 360
chrV 235352 235353 . 11960
chrV 235491 235492 . 680
chrV 235546 235547 . 260
chrV 237104 237105 . 140
chrV 237245 237246 . 2460
chrV 237256 237257 . 720
chrV 237286 237287 . 400
chrV 237318 237319 . 200
chrV 237384 237385 . 5040
chrV 237388 237389 . 200
chrV 237396 237397 . 1300
chrV 237401 237402 . 1220
chrV 237410 237411 . 1380
chrV 237442 237443 . 540
chrV 238066 238067 . 180
chrV 238071 238072 . 440
chrV 238268 238269 . 1340
chrV 238269 238270 . 4000
chrV 238269 238270 . 140
chrV 238270 238271 . 160
chrV 238317 238318 . 340
chrV 238338 238339 . 2940
chrV 238369 238370 . 580
chrV 238370 238371 . 240
chrV 238423 238424 . 1700
chrV 238485 238486 . 480
chrV 238521 238522 . 120
chrV 238549 238550 . 120
chrV 238553 238554 . 340
chrV 238615 238616 . 700
chrV 238658 238659 . 1900
chrV 238689 238690 . 340
chrV 238782 238783 . 560
chrV 238978 238979 . 460
chrV 239485 239486 . 600
chrV 239488 239489 . 1020
chrV 239589 239590 . 1000
chrV 240236 240237 . 1020
chrV 241439 241440 . 3940
chrV 241453 241454 . 860
chrV 241796 241797 . 200
chrV 241822 241823 . 160
chrV 241828 241829 . 140
chrV 241980 241981 . 7620
chrV 241986 241987 . 120
chrV 241991 241992 . 340
chrV 242212 242213 . 140
chrV 242283 242284 . 120
chrV 242289 242290 . 10500
chrV 242298 242299 . 220
chrV 242426 242427 . 280
chrV 242439 242440 . 380
chrV 242442 242443 . 240
chrV 242498 242499 . 320
chrV 242520 242521 . 180
chrV 242540 242541 . 240
chrV 242629 242630 . 120
chrV 242674 242675 . 240
chrV 242696 242697 . 120
chrV 242699 242700 . 120
chrV 242702 242703 . 3140
chrV 242713 242714 . 580
chrV 242727 242728 . 3580
chrV 242733 242734 . 260
chrV 242773 242774 . 220
chrV 242895 242896 . 220
chrV 242954 242955 . 380
chrV 242955 242956 . 780
chrV 243031 243032 . 220
chrV 243046 243047 . 160
chrV 243095 243096 . 440
chrV 243571 243572 . 160
chrV 243602 243603 . 660
chrV 243622 243623 . 940
chrV 243747 243748 . 1060
chrV 243945 243946 . 1240
chrV 244162 244163 . 1400
chrV 244249 244250 . 1380
chrV 244381 244382 . 320
chrV 244760 244761 . 160
chrV 245187 245188 . 3180
chrV 246535 246536 . 200
chrV 246698 246699 . 240
chrV 246804 246805 . 240
chrV 246975 246976 . 600
chrV 246995 246996 . 140
chrV 248155 248156 . 180
chrV 248225 248226 . 180
chrV 248315 248316 . 360
chrV 248333 248334 . 380
chrV 248335 248336 . 140
chrV 248335 248336 . 120
chrV 248343 248344 . 520
chrV 248381 248382 . 160
chrV 248431 248432 . 600
chrV 248612 248613 . 220
chrV 248806 248807 . 180
chrV 249167 249168 . 460
chrV 249628 249629 . 220
chrV 249669 249670 . 120
chrV 249787 249788 . 140
chrV 249789 249790 . 200
chrV 249828 249829 . 1780
chrV 249852 249853 . 140
chrV 249940 249941 . 1560
chrV 250104 250105 . 120
chrV 250123 250124 . 140
chrV 250198 250199 . 440
chrV 250206 250207 . 3880
chrV 250404 250405 . 1200
chrV 250515 250516 . 200
chrV 250520 250521 . 260
chrV 250578 250579 . 1020
chrV 250590 250591 . 1940
chrV 250596 250597 . 140
chrV 250610 250611 . 220
chrV 250612 250613 . 120
chrV 250633 250634 . 140
chrV 251269 251270 . 980
chrV 251305 251306 . 580
chrV 251311 251312 . 960
chrV 251335 251336 . 120
chrV 251492 251493 . 720
chrV 251503 251504 . 2120
chrV 251509 251510 . 340
chrV 251529 251530 . 780
chrV 251537 251538 . 160
chrV 251544 251545 . 6720
chrV 251598 251599 . 120
chrV 251662 251663 . 140
chrV 251726 251727 . 3300
chrV 251748 251749 . 1020
chrV 252125 252126 . 120
chrV 253238 253239 . 1220
chrV 253272 253273 . 140
chrV 253424 253425 . 3240
chrV 253603 253604 . 120
chrV 253808 253809 . 500
chrV 253958 253959 . 420
chrV 254102 254103 . 640
chrV 254481 254482 . 1300
chrV 254499 254500 . 120
chrV 254505 254506 . 1880
chrV 254508 254509 . 1240
chrV 254511 254512 . 500
chrV 254514 254515 . 360
chrV 254582 254583 . 700
chrV 254585 254586 . 420
chrV 254590 254591 . 940
chrV 254596 254597 . 180
chrV 254947 254948 . 1460
chrV 255037 255038 . 180
chrV 255095 255096 . 9740
chrV 255784 255785 . 120
chrV 255857 255858 . 120
chrV 256188 256189 . 620
chrV 256271 256272 . 120
chrV 256277 256278 . 10600
chrV 256505 256506 . 7360
chrV 256828 256829 . 120
chrV 256981 256982 . 120
chrV 257571 257572 . 200
chrV 257917 257918 . 740
chrV 257940 257941 . 740
chrV 258113 258114 . 3080
chrV 258125 258126 . 360
chrV 258150 258151 . 3920
chrV 258155 258156 . 920
chrV 258163 258164 . 120
chrV 258227 258228 . 120
chrV 258240 258241 . 300
chrV 258257 258258 . 940
chrV 258267 258268 . 960
chrV 258271 258272 . 1620
chrV 258288 258289 . 340
chrV 258310 258311 . 120
chrV 258310 258311 . 280
chrV 258386 258387 . 780
chrV 258464 258465 . 160
chrV 258497 258498 . 4160
chrV 258505 258506 . 120
chrV 258582 258583 . 120
chrV 258841 258842 . 200
chrV 258847 258848 . 3080
chrV 259228 259229 . 320
chrV 259642 259643 . 200
chrV 259740 259741 . 160
chrV 259946 259947 . 160
chrV 260005 260006 . 4700
chrV 260208 260209 . 1740
chrV 260213 260214 . 240
chrV 260219 260220 . 460
chrV 260283 260284 . 140
chrV 260353 260354 . 580
chrV 260386 260387 . 3780
chrV 260481 260482 . 760
chrV 260526 260527 . 1280
chrV 260689 260690 . 220
chrV 260715 260716 . 1420
chrV 260799 260800 . 160
chrV 260856 260857 . 220
chrV 260918 260919 . 180
chrV 261157 261158 . 220
chrV 261174 261175 . 760
chrV 261307 261308 . 140
chrV 261326 261327 . 740
chrV 261424 261425 . 140
chrV 261578 261579 . 160
chrV 261686 261687 . 1860
chrV 261693 261694 . 9600
chrV 261715 261716 . 1620
chrV 261737 261738 . 840
chrV 261740 261741 . 120
chrV 261756 261757 . 4400
chrV 261798 261799 . 3100
chrV 261803 261804 . 880
chrV 261809 261810 . 120
chrV 261856 261857 . 7260
chrV 261862 261863 . 120
chrV 261876 261877 . 260
chrV 261899 261900 . 560
chrV 261970 261971 . 10160
chrV 262092 262093 . 2920
chrV 262121 262122 . 260
chrV 262170 262171 . 880
chrV 262176 262177 . 360
chrV 262180 262181 . 700
chrV 262315 262316 . 180
chrV 262400 262401 . 2460
chrV 262406 262407 . 120
chrV 262416 262417 . 1360
chrV 262716 262717 . 160
chrV 263063 263064 . 140
chrV 263972 263973 . 180
chrV 264045 264046 . 600
chrV 264120 264121 . 280
chrV 264200 264201 . 300
chrV 264299 264300 . 1020
chrV 264426 264427 . 300
chrV 264435 264436 . 200
chrV 264441 264442 . 200
chrV 264490 264491 . 1080
chrV 264534 264535 . 1140
chrV 264557 264558 . 140
chrV 264558 264559 . 800
chrV 264622 264623 . 5360
chrV 264705 264706 . 480
chrV 264760 264761 . 460
chrV 264888 264889 . 2300
chrV 264897 264898 . 580
chrV 264923 264924 . 120
chrV 265910 265911 . 120
chrV 265966 265967 . 120
chrV 265998 265999 . 280
chrV 266148 266149 . 120
chrV 266152 266153 . 2740
chrV 266208 266209 . 180
chrV 266212 266213 . 740
chrV 266212 266213 . 360
chrV 266213 266214 . 120
chrV 266225 266226 . 260
chrV 266236 266237 . 140
chrV 266313 266314 . 280
chrV 268254 268255 . 540
chrV 268282 268283 . 140
chrV 268289 268290 . 1040
chrV 268300 268301 . 200
chrV 268301 268302 . 420
chrV 268447 268448 . 3120
chrV 268459 268460 . 740
chrV 268468 268469 . 1840
chrV 268476 268477 . 1300
chrV 268489 268490 . 280
chrV 268490 268491 . 580
chrV 268501 268502 . 120
chrV 268546 268547 . 1780
chrV 268567 268568 . 120
chrV 268614 268615 . 120
chrV 268674 268675 . 140
chrV 268683 268684 . 420
chrV 268711 268712 . 120
chrV 268715 268716 . 1440
chrV 268722 268723 . 440
chrV 268725 268726 . 120
chrV 268782 268783 . 2640
chrV 268815 268816 . 1080
chrV 268820 268821 . 3240
chrV 268836 268837 . 1200
chrV 269000 269001 . 120
chrV 269079 269080 . 1000
chrV 269154 269155 . 1180
chrV 269203 269204 . 120
chrV 269399 269400 . 140
chrV 270445 270446 . 240
chrV 270552 270553 . 160
chrV 270592 270593 . 1020
chrV 270636 270637 . 120
chrV 270913 270914 . 500
chrV 271239 271240 . 260
chrV 271241 271242 . 960
chrV 271254 271255 . 240
chrV 271269 271270 . 2480
chrV 271274 271275 . 760
chrV 271293 271294 . 120
chrV 271547 271548 . 260
chrV 271583 271584 . 2660
chrV 271611 271612 . 1600
chrV 271681 271682 . 200
chrV 271698 271699 . 560
chrV 271709 271710 . 340
chrV 271886 271887 . 2960
chrV 271915 271916 . 2160
chrV 272136 272137 . 360
chrV 272351 272352 . 2220
chrV 272355 272356 . 220
chrV 272372 272373 . 820
chrV 272387 272388 . 120
chrV 272399 272400 . 140
chrV 272404 272405 . 420
chrV 272409 272410 . 260
chrV 272765 272766 . 260
chrV 274101 274102 . 120
chrV 274138 274139 . 400
chrV 274269 274270 . 120
chrV 274301 274302 . 140
chrV 274307 274308 . 380
chrV 274312 274313 . 380
chrV 274322 274323 . 140
chrV 274458 274459 . 260
chrV 274494 274495 . 180
chrV 274539 274540 . 420
chrV 274873 274874 . 980
chrV 275468 275469 . 1660
chrV 275719 275720 . 1980
chrV 276280 276281 . 120
chrV 276342 276343 . 360
chrV 277089 277090 . 1020
chrV 277284 277285 . 440
chrV 277486 277487 . 1580
chrV 278170 278171 . 2520
chrV 278178 278179 . 1640
chrV 278241 278242 . 3240
chrV 279330 279331 . 140
chrV 279687 279688 . 120
chrV 279713 279714 . 1960
chrV 279746 279747 . 1820
chrV 279759 279760 . 2240
chrV 280013 280014 . 320
chrV 280393 280394 . 5140
chrV 280812 280813 . 620
chrV 281131 281132 . 120
chrV 281199 281200 . 140
chrV 281211 281212 . 120
chrV 281418 281419 . 140
chrV 281436 281437 . 120
chrV 281464 281465 . 120
chrV 281471 281472 . 120
chrV 281972 281973 . 1400
chrV 282000 282001 . 420
chrV 282072 282073 . 120
chrV 282397 282398 . 900
chrV 282511 282512 . 120
chrV 283127 283128 . 120
chrV 283393 283394 . 200
chrV 283980 283981 . 140
chrV 284418 284419 . 160
chrV 284421 284422 . 120
chrV 284454 284455 . 140
chrV 284478 284479 . 3900
chrV 284495 284496 . 260
chrV 284508 284509 . 3700
chrV 284523 284524 . 640
chrV 284552 284553 . 160
chrV 284604 284605 . 260
chrV 284678 284679 . 340
chrV 284721 284722 . 1120
chrV 284728 284729 . 4280
chrV 284806 284807 . 360
chrV 284813 284814 . 3280
chrV 284875 284876 . 7960
chrV 284892 284893 . 1740
chrV 284900 284901 . 1980
chrV 284909 284910 . 1960
chrV 284912 284913 . 4300
chrV 284921 284922 . 1320
chrV 284981 284982 . 520
chrV 284995 284996 . 160
chrV 285007 285008 . 140
chrV 285015 285016 . 1820
chrV 285022 285023 . 120
chrV 285044 285045 . 300
chrV 285048 285049 . 1160
chrV 285055 285056 . 1620
chrV 285073 285074 . 1420
chrV 285078 285079 . 220
chrV 285084 285085 . 880
chrV 285087 285088 . 460
chrV 285284 285285 . 2000
chrV 285418 285419 . 900
chrV 285428 285429 . 1440
chrV 285454 285455 . 140
chrV 285459 285460 . 260
chrV 285478 285479 . 14680
chrV 285484 285485 . 120
chrV 285607 285608 . 280
chrV 285672 285673 . 7200
chrV 286116 286117 . 140
chrV 286148 286149 . 260
chrV 286164 286165 . 14060
chrV 286242 286243 . 1400
chrV 286261 286262 . 2420
chrV 286906 286907 . 120
chrV 287039 287040 . 580
chrV 287057 287058 . 1680
chrV 287061 287062 . 340
chrV 287239 287240 . 140
chrV 287241 287242 . 120
chrV 287243 287244 . 200
chrV 287256 287257 . 1560
chrV 287316 287317 . 560
chrV 287317 287318 . 120
chrV 287329 287330 . 1280
chrV 287436 287437 . 140
chrV 287522 287523 . 2820
chrV 287861 287862 . 1120
chrV 287987 287988 . 120
chrV 288403 288404 . 540
chrV 288410 288411 . 220
chrV 288511 288512 . 1160
chrV 288555 288556 . 2080
chrV 288603 288604 . 1740
chrV 288644 288645 . 420
chrV 288655 288656 . 880
chrV 288764 288765 . 180
chrV 289050 289051 . 160
chrV 289260 289261 . 220
chrV 289275 289276 . 880
chrV 289306 289307 . 340
chrV 289321 289322 . 440
chrV 289367 289368 . 420
chrV 289482 289483 . 560
chrV 289867 289868 . 3280
chrV 289888 289889 . 160
chrV 290757 290758 . 1980
chrV 290854 290855 . 600
chrV 290860 290861 . 1000
chrV 291724 291725 . 160
chrV 291779 291780 . 120
chrV 291809 291810 . 180
chrV 291865 291866 . 160
chrV 291868 291869 . 220
chrV 291930 291931 . 140
chrV 292422 292423 . 2400
chrV 292444 292445 . 180
chrV 292674 292675 . 220
chrV 292744 292745 . 200
chrV 292905 292906 . 220
chrV 292908 292909 . 140
chrV 292914 292915 . 140
chrV 294713 294714 . 180
chrV 294715 294716 . 220
chrV 294842 294843 . 1220
chrV 294958 294959 . 1380
chrV 294978 294979 . 160
chrV 294979 294980 . 5420
chrV 294979 294980 . 300
chrV 294981 294982 . 300
chrV 294986 294987 . 2080
chrV 294998 294999 . 120
chrV 294999 295000 . 1040
chrV 294999 295000 . 120
chrV 295000 295001 . 120
chrV 295038 295039 . 4680
chrV 295041 295042 . 600
chrV 295044 295045 . 1120
chrV 295054 295055 . 540
chrV 295080 295081 . 400
chrV 295138 295139 . 1480
chrV 295168 295169 . 720
chrV 295171 295172 . 2880
chrV 295176 295177 . 1700
chrV 295190 295191 . 660
chrV 295221 295222 . 220
chrV 295237 295238 . 1760
chrV 295259 295260 . 300
chrV 295277 295278 . 360
chrV 295330 295331 . 120
chrV 295345 295346 . 120
chrV 295346 295347 . 420
chrV 297446 297447 . 120
chrV 298280 298281 . 260
chrV 298480 298481 . 1460
chrV 298491 298492 . 1760
chrV 298626 298627 . 180
chrV 298681 298682 . 1360
chrV 301403 301404 . 180
chrV 301436 301437 . 360
chrV 301687 301688 . 2200
chrV 301723 301724 . 280
chrV 301760 301761 . 940
chrV 301841 301842 . 120
chrV 301847 301848 . 1960
chrV 301991 301992 . 260
chrV 302443 302444 . 160
chrV 302528 302529 . 280
chrV 302680 302681 . 120
chrV 302705 302706 . 2120
chrV 303138 303139 . 2140
chrV 303213 303214 . 4700
chrV 303220 303221 . 400
chrV 303264 303265 . 140
chrV 303438 303439 . 560
chrV 303462 303463 . 140
chrV 303464 303465 . 1380
chrV 303467 303468 . 240
chrV 303472 303473 . 1500
chrV 303480 303481 . 240
chrV 303491 303492 . 5440
chrV 303507 303508 . 3100
chrV 303579 303580 . 300
chrV 303590 303591 . 1000
chrV 303622 303623 . 480
chrV 303631 303632 . 120
chrV 303690 303691 . 760
chrV 303704 303705 . 2720
chrV 303742 303743 . 120
chrV 303762 303763 . 1640
chrV 303770 303771 . 220
chrV 303880 303881 . 140
chrV 304247 304248 . 160
chrV 304296 304297 . 160
chrV 304825 304826 . 300
chrV 304999 305000 . 120
chrV 305921 305922 . 140
chrV 305929 305930 . 160
chrV 305939 305940 . 820
chrV 305965 305966 . 1320
chrV 307522 307523 . 420
chrV 307548 307549 . 940
chrV 307554 307555 . 2720
chrV 308228 308229 . 120
chrV 308270 308271 . 120
chrV 308297 308298 . 1280
chrV 308432 308433 . 140
chrV 308769 308770 . 6880
chrV 309410 309411 . 140
chrV 310580 310581 . 840
chrV 310766 310767 . 160
chrV 310770 310771 . 620
chrV 311190 311191 . 200
chrV 311283 311284 . 3620
chrV 311370 311371 . 600
chrV 311409 311410 . 1180
chrV 311429 311430 . 7240
chrV 311473 311474 . 140
chrV 311492 311493 . 8620
chrV 311522 311523 . 620
chrV 311530 311531 . 2620
chrV 311554 311555 . 120
chrV 311563 311564 . 5420
chrV 311636 311637 . 120
chrV 311645 311646 . 940
chrV 311653 311654 . 2820
chrV 311668 311669 . 440
chrV 311674 311675 . 1080
chrV 311685 311686 . 7480
chrV 311690 311691 . 220
chrV 311696 311697 . 2880
chrV 311737 311738 . 940
chrV 311756 311757 . 4520
chrV 311766 311767 . 460
chrV 311808 311809 . 180
chrV 311833 311834 . 580
chrV 311851 311852 . 160
chrV 311884 311885 . 560
chrV 311895 311896 . 160
chrV 311909 311910 . 1860
chrV 311944 311945 . 2100
chrV 311953 311954 . 4240
chrV 311970 311971 . 360
chrV 311970 311971 . 500
chrV 311972 311973 . 120
chrV 311976 311977 . 640
chrV 311982 311983 . 380
chrV 312012 312013 . 120
chrV 312161 312162 . 300
chrV 312176 312177 . 120
chrV 312184 312185 . 1760
chrV 312384 312385 . 1180
chrV 312416 312417 . 280
chrV 312586 312587 . 11440
chrV 312798 312799 . 120
chrV 312852 312853 . 860
chrV 312926 312927 . 120
chrV 312964 312965 . 600
chrV 312972 312973 . 1940
chrV 313004 313005 . 720
chrV 313168 313169 . 140
chrV 313181 313182 . 1640
chrV 313648 313649 . 10320
chrV 314054 314055 . 1720
chrV 314073 314074 . 120
chrV 315124 315125 . 460
chrV 315536 315537 . 7520
chrV 316628 316629 . 200
chrV 316634 316635 . 140
chrV 316637 316638 . 1540
chrV 316640 316641 . 340
chrV 316680 316681 . 1460
chrV 316693 316694 . 280
chrV 316749 316750 . 1300
chrV 316770 316771 . 440
chrV 316787 316788 . 160
chrV 317401 317402 . 1000
chrV 317475 317476 . 1260
chrV 317758 317759 . 120
chrV 318067 318068 . 3460
chrV 318269 318270 . 140
chrV 318635 318636 . 1840
chrV 318656 318657 . 1080
chrV 319073 319074 . 5940
chrV 319270 319271 . 260
chrV 319602 319603 . 2680
chrV 319777 319778 . 120
chrV 319800 319801 . 140
chrV 319808 319809 . 120
chrV 319816 319817 . 840
chrV 319844 319845 . 120
chrV 319862 319863 . 640
chrV 319890 319891 . 1100
chrV 321436 321437 . 180
chrV 321773 321774 . 120
chrV 321982 321983 . 280
chrV 322109 322110 . 160
chrV 322551 322552 . 1620
chrV 322857 322858 . 420
chrV 322877 322878 . 620
chrV 322886 322887 . 1260
chrV 323307 323308 . 840
chrV 323812 323813 . 580
chrV 323899 323900 . 2000
chrV 323935 323936 . 1540
chrV 324011 324012 . 240
chrV 324133 324134 . 120
chrV 324159 324160 . 120
chrV 326028 326029 . 120
chrV 326082 326083 . 460
chrV 326152 326153 . 1040
chrV 327083 327084 . 180
chrV 327123 327124 . 120
chrV 327135 327136 . 160
chrV 327140 327141 . 120
chrV 327172 327173 . 400
chrV 327186 327187 . 2460
chrV 327191 327192 . 900
chrV 327197 327198 . 5260
chrV 327212 327213 . 120
chrV 327250 327251 . 1960
chrV 327399 327400 . 440
chrV 327506 327507 . 1020
chrV 327674 327675 . 460
chrV 327680 327681 . 120
chrV 327717 327718 . 140
chrV 328205 328206 . 420
chrV 328239 328240 . 460
chrV 328344 328345 . 260
chrV 328360 328361 . 1260
chrV 328377 328378 . 160
chrV 329956 329957 . 120
chrV 330405 330406 . 120
chrV 330443 330444 . 160
chrV 330814 330815 . 1340
chrV 331816 331817 . 1360
chrV 331974 331975 . 440
chrV 332086 332087 . 1380
chrV 332089 332090 . 120
chrV 332374 332375 . 800
chrV 332803 332804 . 700
chrV 332938 332939 . 260
chrV 332950 332951 . 820
chrV 333038 333039 . 320
chrV 333039 333040 . 640
chrV 333042 333043 . 120
chrV 333067 333068 . 1300
chrV 333290 333291 . 160
chrV 333399 333400 . 240
chrV 333412 333413 . 180
chrV 333714 333715 . 1100
chrV 333890 333891 . 160
chrV 334282 334283 . 120
chrV 334470 334471 . 9180
chrV 334533 334534 . 460
chrV 334752 334753 . 240
chrV 334969 334970 . 600
chrV 335034 335035 . 880
chrV 335071 335072 . 460
chrV 335183 335184 . 340
chrV 335205 335206 . 140
chrV 335218 335219 . 2400
chrV 335445 335446 . 1400
chrV 335467 335468 . 700
chrV 335478 335479 . 520
chrV 335494 335495 . 4520
chrV 335510 335511 . 220
chrV 335518 335519 . 520
chrV 335525 335526 . 740
chrV 335528 335529 . 240
chrV 335544 335545 . 300
chrV 335559 335560 . 300
chrV 335672 335673 . 380
chrV 335701 335702 . 120
chrV 335714 335715 . 400
chrV 335747 335748 . 120
chrV 335798 335799 . 220
chrV 335822 335823 . 180
chrV 335826 335827 . 420
chrV 335843 335844 . 300
chrV 335863 335864 . 140
chrV 335917 335918 . 300
chrV 335962 335963 . 660
chrV 336002 336003 . 1600
chrV 336058 336059 . 640
chrV 336063 336064 . 240
chrV 336247 336248 . 240
chrV 336250 336251 . 280
chrV 336270 336271 . 900
chrV 336712 336713 . 700
chrV 336855 336856 . 880
chrV 337501 337502 . 260
chrV 337526 337527 . 720
chrV 337717 337718 . 540
chrV 337721 337722 . 3840
chrV 337736 337737 . 3100
chrV 337784 337785 . 220
chrV 337790 337791 . 28580
chrV 337798 337799 . 1220
chrV 337819 337820 . 160
chrV 337900 337901 . 2820
chrV 338347 338348 . 140
chrV 338540 338541 . 360
chrV 338631 338632 . 300
chrV 338881 338882 . 120
chrV 339166 339167 . 1780
chrV 339204 339205 . 140
chrV 339245 339246 . 680
chrV 339322 339323 . 1400
chrV 339384 339385 . 120
chrV 339394 339395 . 740
chrV 339604 339605 . 400
chrV 339653 339654 . 140
chrV 339744 339745 . 120
chrV 339864 339865 . 700
chrV 339971 339972 . 440
chrV 340336 340337 . 120
chrV 340478 340479 . 360
chrV 342120 342121 . 200
chrV 342303 342304 . 220
chrV 342355 342356 . 360
chrV 342489 342490 . 160
chrV 342551 342552 . 1280
chrV 342745 342746 . 540
chrV 342765 342766 . 1620
chrV 342771 342772 . 760
chrV 342792 342793 . 3840
chrV 342797 342798 . 800
chrV 342803 342804 . 360
chrV 342822 342823 . 11760
chrV 342849 342850 . 120
chrV 343185 343186 . 720
chrV 343223 343224 . 140
chrV 343268 343269 . 900
chrV 343277 343278 . 540
chrV 343303 343304 . 180
chrV 343309 343310 . 1460
chrV 343328 343329 . 660
chrV 343350 343351 . 1860
chrV 343599 343600 . 3180
chrV 343600 343601 . 660
chrV 343601 343602 . 120
chrV 343773 343774 . 180
chrV 347367 347368 . 360
chrV 347674 347675 . 140
chrV 347690 347691 . 2220
chrV 347786 347787 . 260
chrV 347792 347793 . 120
chrV 347798 347799 . 600
chrV 347806 347807 . 400
chrV 348327 348328 . 1120
chrV 348489 348490 . 240
chrV 348528 348529 . 680
chrV 348548 348549 . 520
chrV 348560 348561 . 860
chrV 349525 349526 . 300
chrV 349794 349795 . 120
chrV 349800 349801 . 12160
chrV 349812 349813 . 240
chrV 349828 349829 . 120
chrV 349832 349833 . 900
chrV 349833 349834 . 120
chrV 349833 349834 . 120
chrV 349847 349848 . 200
chrV 349893 349894 . 120
chrV 351190 351191 . 1060
chrV 351207 351208 . 2060
chrV 351429 351430 . 180
chrV 351435 351436 . 780
chrV 351459 351460 . 1240
chrV 351526 351527 . 300
chrV 351670 351671 . 140
chrV 352163 352164 . 980
chrV 352191 352192 . 160
chrV 352862 352863 . 200
chrV 352863 352864 . 120
chrV 353026 353027 . 2960
chrV 353090 353091 . 260
chrV 353182 353183 . 520
chrV 353342 353343 . 120
chrV 353418 353419 . 800
chrV 353464 353465 . 160
chrV 353676 353677 . 500
chrV 353885 353886 . 480
chrV 354026 354027 . 540
chrV 354203 354204 . 380
chrV 354238 354239 . 580
chrV 354580 354581 . 120
chrV 355031 355032 . 620
chrV 355032 355033 . 120
chrV 355037 355038 . 200
chrV 355080 355081 . 140
chrV 355088 355089 . 120
chrV 355091 355092 . 320
chrV 355109 355110 . 160
chrV 355212 355213 . 180
chrV 355490 355491 . 720
chrV 355711 355712 . 120
chrV 356716 356717 . 180
chrV 357004 357005 . 3380
chrV 357881 357882 . 160
chrV 357970 357971 . 280
chrV 358254 358255 . 480
chrV 358747 358748 . 1400
chrV 359370 359371 . 260
chrV 359388 359389 . 280
chrV 359427 359428 . 260
chrV 359432 359433 . 180
chrV 360238 360239 . 300
chrV 360254 360255 . 300
chrV 360414 360415 . 140
chrV 360725 360726 . 1300
chrV 361105 361106 . 180
chrV 361213 361214 . 2020
chrV 361386 361387 . 240
chrV 361555 361556 . 3460
chrV 361617 361618 . 480
chrV 361683 361684 . 3020
chrV 361691 361692 . 680
chrV 361705 361706 . 1860
chrV 361753 361754 . 300
chrV 361884 361885 . 160
chrV 361890 361891 . 700
chrV 361894 361895 . 140
chrV 361918 361919 . 540
chrV 362093 362094 . 2920
chrV 362207 362208 . 1320
chrV 362295 362296 . 2440
chrV 362569 362570 . 200
chrV 362615 362616 . 120
chrV 362631 362632 . 180
chrV 364009 364010 . 160
chrV 364028 364029 . 160
chrV 364160 364161 . 160
chrV 364239 364240 . 240
chrV 364320 364321 . 440
chrV 364342 364343 . 1820
chrV 364508 364509 . 140
chrV 364529 364530 . 1000
chrV 364854 364855 . 160
chrV 365205 365206 . 120
chrV 365259 365260 . 640
chrV 365805 365806 . 1320
chrV 366265 366266 . 200
chrV 366488 366489 . 160
chrV 366686 366687 . 340
chrV 367462 367463 . 280
chrV 367574 367575 . 2240
chrV 367886 367887 . 120
chrV 367975 367976 . 120
chrV 368161 368162 . 1840
chrV 368362 368363 . 120
chrV 369074 369075 . 1240
chrV 369164 369165 . 120
chrV 369295 369296 . 500
chrV 370061 370062 . 240
chrV 370340 370341 . 1240
chrV 370772 370773 . 580
chrV 371432 371433 . 560
chrV 372084 372085 . 660
chrV 372134 372135 . 980
chrV 372421 372422 . 2580
chrV 373120 373121 . 3340
chrV 373126 373127 . 140
chrV 374754 374755 . 1280
chrV 374771 374772 . 4360
chrV 374783 374784 . 1600
chrV 374906 374907 . 140
chrV 374909 374910 . 400
chrV 375550 375551 . 860
chrV 375599 375600 . 1000
chrV 376544 376545 . 1180
chrV 377011 377012 . 140
chrV 377660 377661 . 440
chrV 377692 377693 . 420
chrV 377812 377813 . 660
chrV 377875 377876 . 860
chrV 377895 377896 . 660
chrV 377902 377903 . 1080
chrV 377927 377928 . 160
chrV 378112 378113 . 420
chrV 378132 378133 . 1080
chrV 378319 378320 . 120
chrV 378537 378538 . 900
chrV 378905 378906 . 260
chrV 380216 380217 . 160
chrV 380700 380701 . 480
chrV 381661 381662 . 120
chrV 382335 382336 . 120
chrV 382339 382340 . 120
chrV 382411 382412 . 880
chrV 382414 382415 . 3340
chrV 382437 382438 . 3720
chrV 382441 382442 . 240
chrV 382783 382784 . 120
chrV 382884 382885 . 240
chrV 386060 386061 . 220
chrV 386069 386070 . 2020
chrV 386228 386229 . 400
chrV 386259 386260 . 580
chrV 386267 386268 . 4760
chrV 386272 386273 . 180
chrV 386274 386275 . 1980
chrV 386275 386276 . 160
chrV 386305 386306 . 120
chrV 386329 386330 . 1600
chrV 386337 386338 . 140
chrV 386585 386586 . 920
chrV 386594 386595 . 1340
chrV 386597 386598 . 300
chrV 386957 386958 . 160
chrV 386962 386963 . 160
chrV 387067 387068 . 10460
chrV 387087 387088 . 2240
chrV 387110 387111 . 6500
chrV 387138 387139 . 280
chrV 388485 388486 . 260
chrV 389140 389141 . 380
chrV 389899 389900 . 480
chrV 390078 390079 . 240
chrV 390311 390312 . 600
chrV 390346 390347 . 340
chrV 390637 390638 . 1280
chrV 390680 390681 . 2680
chrV 390689 390690 . 1300
chrV 390694 390695 . 1700
chrV 390931 390932 . 4780
chrV 391668 391669 . 660
chrV 393414 393415 . 500
chrV 393698 393699 . 1280
chrV 394206 394207 . 120
chrV 394207 394208 . 180
chrV 394810 394811 . 1580
chrV 395163 395164 . 180
chrV 395187 395188 . 380
chrV 395374 395375 . 220
chrV 395571 395572 . 660
chrV 395727 395728 . 140
chrV 395762 395763 . 480
chrV 395774 395775 . 1140
chrV 395791 395792 . 1960
chrV 395965 395966 . 360
chrV 395981 395982 . 3380
chrV 396094 396095 . 500
chrV 396340 396341 . 1680
chrV 396350 396351 . 1700
chrV 396356 396357 . 2200
chrV 396614 396615 . 140
chrV 397898 397899 . 280
chrV 398192 398193 . 2200
chrV 398904 398905 . 200
chrV 398943 398944 . 180
chrV 399275 399276 . 740
chrV 399305 399306 . 680
chrV 399310 399311 . 3900
chrV 399325 399326 . 1260
chrV 399336 399337 . 180
chrV 399340 399341 . 480
chrV 399536 399537 . 120
chrV 399679 399680 . 480
chrV 399728 399729 . 360
chrV 399838 399839 . 1660
chrV 400107 400108 . 120
chrV 400400 400401 . 120
chrV 400732 400733 . 5080
chrV 400791 400792 . 120
chrV 401009 401010 . 400
chrV 401076 401077 . 7140
chrV 401129 401130 . 1660
chrV 401257 401258 . 220
chrV 401956 401957 . 140
chrV 402004 402005 . 1160
chrV 402203 402204 . 2180
chrV 402240 402241 . 1380
chrV 402354 402355 . 200
chrV 402412 402413 . 400
chrV 402418 402419 . 280
chrV 402428 402429 . 1480
chrV 402761 402762 . 300
chrV 402809 402810 . 300
chrV 402976 402977 . 1400
chrV 403208 403209 . 3960
chrV 403218 403219 . 1080
chrV 403325 403326 . 600
chrV 403692 403693 . 3140
chrV 404462 404463 . 1040
chrV 404472 404473 . 5340
chrV 404548 404549 . 680
chrV 404561 404562 . 360
chrV 404569 404570 . 140
chrV 404572 404573 . 1520
chrV 404587 404588 . 200
chrV 404594 404595 . 1680
chrV 405078 405079 . 140
chrV 405217 405218 . 760
chrV 405245 405246 . 120
chrV 406085 406086 . 3540
chrV 406848 406849 . 180
chrV 406860 406861 . 280
chrV 406936 406937 . 200
chrV 407229 407230 . 6880
chrV 407340 407341 . 160
chrV 407414 407415 . 2340
chrV 407488 407489 . 960
chrV 407609 407610 . 220
chrV 407913 407914 . 1040
chrV 408019 408020 . 200
chrV 408023 408024 . 840
chrV 408074 408075 . 340
chrV 408145 408146 . 2020
chrV 409207 409208 . 420
chrV 409232 409233 . 520
chrV 409441 409442 . 480
chrV 409462 409463 . 760
chrV 409480 409481 . 1840
chrV 409620 409621 . 760
chrV 409626 409627 . 3340
chrV 409632 409633 . 140
chrV 409664 409665 . 1760
chrV 412602 412603 . 200
chrV 412643 412644 . 2120
chrV 412650 412651 . 2380
chrV 412701 412702 . 2100
chrV 412846 412847 . 2380
chrV 413121 413122 . 120
chrV 414278 414279 . 760
chrV 414281 414282 . 7400
chrV 414304 414305 . 860
chrV 414311 414312 . 520
chrV 414331 414332 . 1240
chrV 414338 414339 . 140
chrV 414414 414415 . 580
chrV 414438 414439 . 300
chrV 414461 414462 . 1160
chrV 415786 415787 . 1160
chrV 416599 416600 . 120
chrV 416632 416633 . 120
chrV 416689 416690 . 260
chrV 416738 416739 . 800
chrV 418115 418116 . 340
chrV 418504 418505 . 1320
chrV 418749 418750 . 920
chrV 418869 418870 . 500
chrV 420106 420107 . 120
chrV 421227 421228 . 120
chrV 421674 421675 . 160
chrV 421868 421869 . 340
chrV 421877 421878 . 3340
chrV 422017 422018 . 280
chrV 422124 422125 . 7580
chrV 422131 422132 . 300
chrV 422614 422615 . 820
chrV 422615 422616 . 500
chrV 422657 422658 . 1040
chrV 422669 422670 . 600
chrV 422679 422680 . 5320
chrV 422679 422680 . 120
chrV 422680 422681 . 140
chrV 422681 422682 . 720
chrV 422682 422683 . 120
chrV 422696 422697 . 760
chrV 422718 422719 . 380
chrV 422748 422749 . 2860
chrV 422769 422770 . 2640
chrV 422775 422776 . 820
chrV 422779 422780 . 120
chrV 422814 422815 . 760
chrV 422881 422882 . 140
chrV 422951 422952 . 220
chrV 422970 422971 . 660
chrV 422979 422980 . 120
chrV 423177 423178 . 1200
chrV 423198 423199 . 300
chrV 423202 423203 . 720
chrV 423215 423216 . 120
chrV 423228 423229 . 120
chrV 423236 423237 . 500
chrV 423240 423241 . 380
chrV 423329 423330 . 1680
chrV 423354 423355 . 1960
chrV 423387 423388 . 200
chrV 423396 423397 . 220
chrV 423422 423423 . 400
chrV 423441 423442 . 120
chrV 423650 423651 . 200
chrV 424022 424023 . 420
chrV 424451 424452 . 120
chrV 424454 424455 . 160
chrV 424461 424462 . 240
chrV 424470 424471 . 140
chrV 424486 424487 . 340
chrV 424500 424501 . 640
chrV 424504 424505 . 840
chrV 424507 424508 . 120
chrV 424535 424536 . 300
chrV 424583 424584 . 2320
chrV 424947 424948 . 1540
chrV 425017 425018 . 420
chrV 425087 425088 . 940
chrV 425135 425136 . 1400
chrV 425232 425233 . 1040
chrV 425305 425306 . 240
chrV 425387 425388 . 1760
chrV 425715 425716 . 5340
chrV 425769 425770 . 860
chrV 425817 425818 . 520
chrV 425821 425822 . 2860
chrV 425943 425944 . 2900
chrV 425968 425969 . 120
chrV 426069 426070 . 340
chrV 426354 426355 . 1420
chrV 426413 426414 . 620
chrV 426428 426429 . 160
chrV 427078 427079 . 16220
chrV 427108 427109 . 120
chrV 427150 427151 . 140
chrV 427634 427635 . 1080
chrV 428030 428031 . 140
chrV 428359 428360 . 1660
chrV 428761 428762 . 140
chrV 430512 430513 . 800
chrV 430534 430535 . 120
chrV 430723 430724 . 220
chrV 430732 430733 . 160
chrV 430799 430800 . 120
chrV 430892 430893 . 180
chrV 430898 430899 . 220
chrV 430917 430918 . 280
chrV 430922 430923 . 220
chrV 430942 430943 . 160
chrV 430955 430956 . 900
chrV 431069 431070 . 1700
chrV 431183 431184 . 5160
chrV 431204 431205 . 880
chrV 431273 431274 . 140
chrV 431283 431284 . 3900
chrV 431291 431292 . 1380
chrV 431316 431317 . 7740
chrV 431322 431323 . 120
chrV 431425 431426 . 120
chrV 431459 431460 . 2040
chrV 431581 431582 . 2180
chrV 431957 431958 . 880
chrV 432052 432053 . 1360
chrV 432083 432084 . 4420
chrV 432119 432120 . 1520
chrV 432250 432251 . 1480
chrV 432254 432255 . 3280
chrV 432281 432282 . 120
chrV 432286 432287 . 680
chrV 432317 432318 . 1960
chrV 432389 432390 . 120
chrV 434970 434971 . 120
chrV 435055 435056 . 200
chrV 435090 435091 . 240
chrV 435136 435137 . 480
chrV 435584 435585 . 1700
chrV 435589 435590 . 120
chrV 435592 435593 . 220
chrV 435596 435597 . 3120
chrV 435626 435627 . 2320
chrV 435696 435697 . 220
chrV 435700 435701 . 120
chrV 435714 435715 . 240
chrV 435786 435787 . 720
chrV 435894 435895 . 220
chrV 436211 436212 . 220
chrV 436235 436236 . 380
chrV 437887 437888 . 320
chrV 437900 437901 . 300
chrV 437907 437908 . 2800
chrV 437919 437920 . 180
chrV 438136 438137 . 1540
chrV 438304 438305 . 2200
chrV 438480 438481 . 120
chrV 438486 438487 . 2980
chrV 438491 438492 . 2520
chrV 438500 438501 . 1920
chrV 438549 438550 . 1820
chrV 438797 438798 . 640
chrV 438959 438960 . 820
chrV 439037 439038 . 780
chrV 439043 439044 . 120
chrV 439186 439187 . 760
chrV 439245 439246 . 3400
chrV 439255 439256 . 160
chrV 439314 439315 . 600
chrV 439321 439322 . 1000
chrV 439322 439323 . 500
chrV 439333 439334 . 3240
chrV 439335 439336 . 140
chrV 439338 439339 . 260
chrV 439343 439344 . 1060
chrV 439352 439353 . 1180
chrV 439379 439380 . 940
chrV 439390 439391 . 380
chrV 439398 439399 . 140
chrV 439402 439403 . 120
chrV 439445 439446 . 1300
chrV 441173 441174 . 160
chrV 441217 441218 . 360
chrV 441391 441392 . 160
chrV 441502 441503 . 540
chrV 441635 441636 . 7460
chrV 441719 441720 . 1380
chrV 441868 441869 . 480
chrV 441894 441895 . 520
chrV 441922 441923 . 120
chrV 441942 441943 . 680
chrV 442522 442523 . 4200
chrV 442720 442721 . 520
chrV 443067 443068 . 220
chrV 443112 443113 . 120
chrV 443236 443237 . 1140
chrV 443256 443257 . 1740
chrV 443350 443351 . 120
chrV 449650 449651 . 240
chrV 451022 451023 . 120
chrV 451385 451386 . 3140
chrV 451439 451440 . 1340
chrV 451447 451448 . 120
chrV 451468 451469 . 5560
chrV 451506 451507 . 120
chrV 451633 451634 . 3480
chrV 452268 452269 . 1040
chrV 452484 452485 . 300
chrV 453224 453225 . 200
chrV 455979 455980 . 800
chrV 456148 456149 . 120
chrV 456156 456157 . 1400
chrV 456184 456185 . 1800
chrV 456194 456195 . 220
chrV 456215 456216 . 240
chrV 456227 456228 . 360
chrV 456234 456235 . 1540
chrV 456249 456250 . 500
chrV 456253 456254 . 340
chrV 456597 456598 . 2760
chrV 456889 456890 . 260
chrV 456932 456933 . 1160
chrV 456936 456937 . 220
chrV 457061 457062 . 280
chrV 457133 457134 . 560
chrV 457419 457420 . 880
chrV 457427 457428 . 460
chrV 457463 457464 . 980
chrV 457542 457543 . 120
chrV 457548 457549 . 280
chrV 457840 457841 . 120
chrV 457971 457972 . 7880
chrV 457987 457988 . 120
chrV 458452 458453 . 880
chrV 460423 460424 . 140
chrV 460750 460751 . 120
chrV 460824 460825 . 1300
chrV 461017 461018 . 180
chrV 461060 461061 . 300
chrV 461151 461152 . 440
chrV 461280 461281 . 280
chrV 461388 461389 . 620
chrV 461512 461513 . 1520
chrV 461698 461699 . 620
chrV 461704 461705 . 120
chrV 461868 461869 . 1260
chrV 461892 461893 . 740
chrV 461921 461922 . 860
chrV 461941 461942 . 1280
chrV 461946 461947 . 1260
chrV 461996 461997 . 220
chrV 462045 462046 . 640
chrV 462071 462072 . 580
chrV 462103 462104 . 120
chrV 462188 462189 . 120
chrV 462262 462263 . 280
chrV 462272 462273 . 120
chrV 462385 462386 . 640
chrV 462465 462466 . 280
chrV 462481 462482 . 680
chrV 462518 462519 . 440
chrV 462527 462528 . 700
chrV 462837 462838 . 120
chrV 463082 463083 . 120
chrV 464918 464919 . 200
chrV 464940 464941 . 19360
chrV 464949 464950 . 220
chrV 464993 464994 . 2120
chrV 465005 465006 . 1980
chrV 465055 465056 . 1240
chrV 465095 465096 . 320
chrV 465202 465203 . 520
chrV 465232 465233 . 880
chrV 465359 465360 . 120
chrV 466583 466584 . 3740
chrV 466640 466641 . 3180
chrV 466914 466915 . 300
chrV 467425 467426 . 360
chrV 467581 467582 . 460
chrV 467590 467591 . 420
chrV 467623 467624 . 340
chrV 467626 467627 . 120
chrV 467641 467642 . 740
chrV 467673 467674 . 13880
chrV 467729 467730 . 1820
chrV 467942 467943 . 4100
chrV 467949 467950 . 400
chrV 468058 468059 . 300
chrV 468154 468155 . 1200
chrV 468161 468162 . 840
chrV 468465 468466 . 580
chrV 468485 468486 . 120
chrV 469076 469077 . 9080
chrV 469207 469208 . 1540
chrV 469230 469231 . 2020
chrV 469236 469237 . 2120
chrV 469253 469254 . 300
chrV 469397 469398 . 220
chrV 469551 469552 . 140
chrV 469559 469560 . 140
chrV 469562 469563 . 1120
chrV 470051 470052 . 760
chrV 470150 470151 . 280
chrV 470485 470486 . 120
chrV 470650 470651 . 1700
chrV 471407 471408 . 4500
chrV 471697 471698 . 1320
chrV 471921 471922 . 2740
chrV 472221 472222 . 3260
chrV 472600 472601 . 2900
chrV 472639 472640 . 1060
chrV 472645 472646 . 2000
chrV 472655 472656 . 540
chrV 472658 472659 . 620
chrV 472694 472695 . 1420
chrV 472864 472865 . 2580
chrV 472975 472976 . 5220
chrV 473519 473520 . 140
chrV 473699 473700 . 1340
chrV 473713 473714 . 1140
chrV 473735 473736 . 260
chrV 473994 473995 . 580
chrV 474021 474022 . 320
chrV 474085 474086 . 1540
chrV 474090 474091 . 920
chrV 474093 474094 . 760
chrV 474134 474135 . 600
chrV 474137 474138 . 140
chrV 474139 474140 . 120
chrV 474152 474153 . 340
chrV 474319 474320 . 1760
chrV 474351 474352 . 320
chrV 474363 474364 . 220
chrV 474423 474424 . 160
chrV 474425 474426 . 880
chrV 474518 474519 . 120
chrV 474538 474539 . 120
chrV 474671 474672 . 1580
chrV 474686 474687 . 140
chrV 474706 474707 . 120
chrV 474827 474828 . 5740
chrV 474831 474832 . 3840
chrV 474868 474869 . 120
chrV 474875 474876 . 5360
chrV 474876 474877 . 1300
chrV 474876 474877 . 160
chrV 474877 474878 . 120
chrV 474877 474878 . 140
chrV 474878 474879 . 120
chrV 474907 474908 . 1500
chrV 474916 474917 . 120
chrV 474924 474925 . 1400
chrV 474970 474971 . 840
chrV 474974 474975 . 2500
chrV 474999 475000 . 600
chrV 475030 475031 . 2200
chrV 475286 475287 . 1140
chrV 475319 475320 . 140
chrV 475516 475517 . 560
chrV 475551 475552 . 12500
chrV 475571 475572 . 1600
chrV 475912 475913 . 1340
chrV 475947 475948 . 260
chrV 475993 475994 . 20560
chrV 475998 475999 . 580
chrV 476289 476290 . 560
chrV 476325 476326 . 7400
chrV 476485 476486 . 340
chrV 476765 476766 . 1780
chrV 477101 477102 . 320
chrV 477301 477302 . 120
chrV 477565 477566 . 480
chrV 481640 481641 . 160
chrV 482594 482595 . 1460
chrV 482751 482752 . 160
chrV 482784 482785 . 840
chrV 482928 482929 . 220
chrV 482930 482931 . 640
chrV 482972 482973 . 140
chrV 483130 483131 . 120
chrV 483189 483190 . 560
chrV 483190 483191 . 120
chrV 483191 483192 . 120
chrV 483211 483212 . 300
chrV 483311 483312 . 180
chrV 483893 483894 . 160
chrV 483914 483915 . 260
chrV 484400 484401 . 1240
chrV 484415 484416 . 2440
chrV 484439 484440 . 960
chrV 484444 484445 . 680
chrV 484450 484451 . 1260
chrV 484492 484493 . 640
chrV 484698 484699 . 9960
chrV 484704 484705 . 2540
chrV 484740 484741 . 140
chrV 486880 486881 . 120
chrV 487238 487239 . 21820
chrV 487244 487245 . 120
chrV 487254 487255 . 1300
chrV 487262 487263 . 2640
chrV 487281 487282 . 240
chrV 487304 487305 . 140
chrV 487390 487391 . 360
chrV 487465 487466 . 520
chrV 487479 487480 . 200
chrV 487490 487491 . 720
chrV 487667 487668 . 17880
chrV 488030 488031 . 120
chrV 488292 488293 . 6820
chrV 488615 488616 . 580
chrV 489431 489432 . 180
chrV 489446 489447 . 320
chrV 490241 490242 . 140
chrV 490757 490758 . 940
chrV 490850 490851 . 120
chrV 490888 490889 . 340
chrV 490905 490906 . 380
chrV 491004 491005 . 140
chrV 491036 491037 . 140
chrV 491047 491048 . 1120
chrV 491069 491070 . 220
chrV 491225 491226 . 580
chrV 491343 491344 . 120
chrV 491371 491372 . 2880
chrV 491405 491406 . 3300
chrV 491426 491427 . 140
chrV 492111 492112 . 120
chrV 492123 492124 . 1080
chrV 492171 492172 . 120
chrV 492178 492179 . 3740
chrV 492230 492231 . 120
chrV 492250 492251 . 580
chrV 498406 498407 . 460
chrV 498851 498852 . 220
chrV 498862 498863 . 320
chrV 498998 498999 . 1820
chrV 499013 499014 . 220
chrV 499164 499165 . 1260
chrV 499831 499832 . 360
chrV 500294 500295 . 120
chrV 500455 500456 . 500
chrV 500469 500470 . 1160
chrV 500475 500476 . 220
chrV 500487 500488 . 120
chrV 500551 500552 . 1420
chrV 500567 500568 . 2740
chrV 500896 500897 . 160
chrV 501968 501969 . 400
chrV 502319 502320 . 120
chrV 502464 502465 . 120
chrV 502938 502939 . 10020
chrV 502993 502994 . 3240
chrV 503020 503021 . 120
chrV 503059 503060 . 1300
chrV 503557 503558 . 340
chrV 503849 503850 . 180
chrV 503860 503861 . 260
chrV 503863 503864 . 780
chrV 503864 503865 . 180
chrV 503928 503929 . 1140
chrV 503994 503995 . 300
chrV 504125 504126 . 2660
chrV 505240 505241 . 320
chrV 505658 505659 . 1620
chrV 506701 506702 . 220
chrV 507011 507012 . 2020
chrV 507080 507081 . 600
chrV 508807 508808 . 260
chrV 508814 508815 . 360
chrV 508867 508868 . 4000
chrV 509934 509935 . 1280
chrV 509956 509957 . 120
chrV 510063 510064 . 120
chrV 510085 510086 . 4720
chrV 510118 510119 . 120
chrV 510190 510191 . 440
chrV 510232 510233 . 120
chrV 511714 511715 . 2020
chrV 512313 512314 . 120
chrV 512341 512342 . 480
chrV 512396 512397 . 440
chrV 514243 514244 . 1860
chrV 514953 514954 . 160
chrV 515040 515041 . 120
chrV 515056 515057 . 120
chrV 515089 515090 . 460
chrV 515349 515350 . 1320
chrV 516175 516176 . 860
chrV 516279 516280 . 300
chrV 516496 516497 . 260
chrV 516513 516514 . 1760
chrV 516686 516687 . 120
chrV 517022 517023 . 120
chrV 517311 517312 . 6640
chrV 517459 517460 . 160
chrV 517589 517590 . 360
chrV 517606 517607 . 1500
chrV 517630 517631 . 1000
chrV 517681 517682 . 500
chrV 517723 517724 . 1600
chrV 517729 517730 . 120
chrV 517756 517757 . 900
chrV 517759 517760 . 820
chrV 517767 517768 . 540
chrV 518450 518451 . 160
chrV 518646 518647 . 1080
chrV 520100 520101 . 1460
chrV 520588 520589 . 120
chrV 520619 520620 . 220
chrV 520894 520895 . 900
chrV 520910 520911 . 3820
chrV 522725 522726 . 1040
chrV 522740 522741 . 160
chrV 522746 522747 . 620
chrV 522778 522779 . 960
chrV 522881 522882 . 320
chrV 522987 522988 . 240
chrV 523055 523056 . 480
chrV 524074 524075 . 1420
chrV 525037 525038 . 760
chrV 525203 525204 . 520
chrV 525246 525247 . 120
chrV 525598 525599 . 260
chrV 525624 525625 . 820
chrV 525773 525774 . 120
chrV 525781 525782 . 1220
chrV 525788 525789 . 540
chrV 525816 525817 . 1680
chrV 525875 525876 . 760
chrV 526045 526046 . 120
chrV 526155 526156 . 140
chrV 526371 526372 . 240
chrV 526621 526622 . 160
chrV 526802 526803 . 1620
chrV 526874 526875 . 360
chrV 526878 526879 . 2360
chrV 526881 526882 . 120
chrV 526905 526906 . 160
chrV 529492 529493 . 640
chrV 529926 529927 . 120
chrV 530063 530064 . 200
chrV 534666 534667 . 120
chrV 535946 535947 . 880
chrV 536116 536117 . 2500
chrV 536118 536119 . 300
chrV 536189 536190 . 140
chrV 536199 536200 . 380
chrV 536213 536214 . 1800
chrV 536358 536359 . 180
chrV 538027 538028 . 160
chrV 538836 538837 . 1840
chrV 539338 539339 . 580
chrV 539340 539341 . 660
chrV 539358 539359 . 680
chrV 539359 539360 . 3640
chrV 539362 539363 . 120
chrV 539372 539373 . 120
chrV 539503 539504 . 140
chrV 539602 539603 . 4400
chrV 539623 539624 . 760
chrV 539669 539670 . 980
chrV 540200 540201 . 900
chrV 540812 540813 . 280
chrV 540835 540836 . 4620
chrV 540940 540941 . 1860
chrV 541490 541491 . 1400
chrV 541585 541586 . 780
chrV 541596 541597 . 420
chrV 541599 541600 . 940
chrV 541610 541611 . 2320
chrV 541933 541934 . 260
chrV 542729 542730 . 800
chrV 542905 542906 . 140
chrV 542959 542960 . 140
chrV 542963 542964 . 120
chrV 543076 543077 . 120
chrV 543130 543131 . 700
chrV 543433 543434 . 140
chrV 543906 543907 . 5020
chrV 544019 544020 . 340
chrV 544178 544179 . 600
chrV 544258 544259 . 2940
chrV 544301 544302 . 180
chrV 544315 544316 . 180
chrV 544420 544421 . 580
chrV 544432 544433 . 1060
chrV 544440 544441 . 120
chrV 544448 544449 . 1080
chrV 544452 544453 . 2680
chrV 544465 544466 . 620
chrV 544468 544469 . 2320
chrV 544471 544472 . 3380
chrV 544474 544475 . 120
chrV 544478 544479 . 9200
chrV 544521 544522 . 3560
chrV 544546 544547 . 2600
chrV 544609 544610 . 340
chrV 544706 544707 . 1760
chrV 544711 544712 . 860
chrV 544747 544748 . 1460
chrV 544792 544793 . 3280
chrV 544798 544799 . 6760
chrV 544851 544852 . 120
chrV 544854 544855 . 1040
chrV 544862 544863 . 2640
chrV 544974 544975 . 240
chrV 544985 544986 . 8960
chrV 545000 545001 . 140
chrV 545002 545003 . 740
chrV 545047 545048 . 380
chrV 545060 545061 . 480
chrV 545110 545111 . 700
chrV 545115 545116 . 660
chrV 545448 545449 . 2420
chrV 545471 545472 . 2700
chrV 545490 545491 . 240
chrV 545635 545636 . 300
chrV 546508 546509 . 260
chrV 546586 546587 . 1040
chrV 546618 546619 . 1040
chrV 546618 546619 . 600
chrV 546619 546620 . 120
chrV 546691 546692 . 1520
chrV 546696 546697 . 460
chrV 546703 546704 . 1640
chrV 546711 546712 . 800
chrV 546712 546713 . 2140
chrV 546713 546714 . 480
chrV 546725 546726 . 200
chrV 546733 546734 . 3580
chrV 546762 546763 . 1640
chrV 547559 547560 . 120
chrV 548026 548027 . 340
chrV 548240 548241 . 320
chrV 548250 548251 . 260
chrV 548255 548256 . 1600
chrV 549200 549201 . 1540
chrV 549314 549315 . 1000
chrV 549323 549324 . 1100
chrV 549340 549341 . 1920
chrV 549377 549378 . 180
chrV 549397 549398 . 3540
chrV 549439 549440 . 2080
chrV 549444 549445 . 780
chrV 549456 549457 . 140
chrV 549650 549651 . 1580
chrV 549692 549693 . 220
chrV 549861 549862 . 720
chrV 549970 549971 . 120
chrV 550097 550098 . 420
chrV 550370 550371 . 140
chrV 550623 550624 . 120
chrV 551190 551191 . 1920
chrV 551203 551204 . 140
chrV 551231 551232 . 180
chrV 551235 551236 . 560
chrV 551241 551242 . 580
chrV 551268 551269 . 3640
chrV 551424 551425 . 480
chrV 551434 551435 . 840
chrV 551438 551439 . 520
chrV 551614 551615 . 1400
chrV 551669 551670 . 120
chrV 551773 551774 . 160
chrV 552413 552414 . 120
chrV 552418 552419 . 1560
chrV 552430 552431 . 180
chrV 552617 552618 . 2200
chrV 552649 552650 . 2280
chrV 552814 552815 . 840
chrV 553175 553176 . 640
chrV 553336 553337 . 3040
chrV 553521 553522 . 280
chrV 553627 553628 . 380
chrV 553976 553977 . 300
chrV 554034 554035 . 1000
chrV 554102 554103 . 1840
chrV 554433 554434 . 300
chrV 554443 554444 . 300
chrV 554470 554471 . 1520
chrV 554595 554596 . 820
chrV 554909 554910 . 140
chrV 555344 555345 . 9200
chrV 555577 555578 . 120
chrV 555822 555823 . 3120
chrV 556119 556120 . 5740
chrV 556368 556369 . 2040
chrV 557262 557263 . 1180
chrV 558131 558132 . 1140
chrV 558214 558215 . 360
chrV 558410 558411 . 120
chrV 558779 558780 . 120
chrV 558785 558786 . 4900
chrV 558893 558894 . 21660
chrV 559149 559150 . 260
chrV 559155 559156 . 780
chrV 559184 559185 . 240
chrV 559221 559222 . 6060
chrV 559235 559236 . 1080
chrV 559629 559630 . 160
chrV 559636 559637 . 640
chrV 559755 559756 . 2340
chrV 560486 560487 . 620
chrV 560495 560496 . 640
chrV 560521 560522 . 1520
chrV 560528 560529 . 2080
chrV 560534 560535 . 120
chrV 560596 560597 . 140
chrV 560597 560598 . 6440
chrV 561344 561345 . 320
chrV 561363 561364 . 220
chrV 561796 561797 . 2200
chrV 562808 562809 . 1400
chrV 562811 562812 . 200
chrV 562823 562824 . 740
chrV 562831 562832 . 1100
chrV 562852 562853 . 3320
chrV 562876 562877 . 280
chrV 562892 562893 . 1400
chrV 562900 562901 . 1680
chrV 562917 562918 . 1420
chrV 562926 562927 . 160
chrV 562928 562929 . 600
chrV 562949 562950 . 920
chrV 562961 562962 . 1120
chrV 563120 563121 . 140
chrV 563644 563645 . 160
chrV 563796 563797 . 360
chrV 564104 564105 . 240
chrV 564308 564309 . 440
chrV 565015 565016 . 180
chrV 565027 565028 . 120
chrV 565446 565447 . 180
chrV 565683 565684 . 5680
chrV 566196 566197 . 120
chrV 566429 566430 . 120
chrV 566788 566789 . 1020
chrV 566943 566944 . 1140
chrV 566995 566996 . 1360
chrV 567010 567011 . 440
chrV 567665 567666 . 520
chrV 567677 567678 . 140
chrV 567701 567702 . 1100
chrV 567777 567778 . 120
chrV 567837 567838 . 460
chrV 567990 567991 . 920
chrV 568022 568023 . 460
chrV 568170 568171 . 3300
chrV 568306 568307 . 760
chrV 568321 568322 . 300
chrV 568614 568615 . 120
chrV 568692 568693 . 2780
chrV 568756 568757 . 120
chrV 569009 569010 . 220
chrV 569094 569095 . 880
chrV 569140 569141 . 800
chrV 569193 569194 . 720
chrV 569350 569351 . 140
chrV 569404 569405 . 340
chrV 569556 569557 . 1280
chrV 569691 569692 . 1540
chrV 569698 569699 . 580
chrV 569822 569823 . 160
chrV 569825 569826 . 1660
chrV 569836 569837 . 260
chrV 569840 569841 . 120
chrV 569885 569886 . 420
chrV 569889 569890 . 120
chrV 569891 569892 . 140
chrV 569899 569900 . 1100
chrV 569915 569916 . 920
chrV 569955 569956 . 160
chrV 570161 570162 . 10640
chrV 570169 570170 . 160
chrV 570187 570188 . 1080
chrV 570192 570193 . 3800
chrV 570197 570198 . 280
chrV 570208 570209 . 120
chrV 570219 570220 . 1020
chrV 570219 570220 . 220
chrV 570224 570225 . 4380
chrV 570225 570226 . 720
chrV 570230 570231 . 1000
chrV 570230 570231 . 120
chrV 570235 570236 . 220
chrV 570236 570237 . 220
chrV 570238 570239 . 860
chrV 570241 570242 . 300
chrV 570325 570326 . 200
chrV 570338 570339 . 680
chrV 570344 570345 . 1080
chrV 570458 570459 . 220
chrV 570499 570500 . 180
chrV 570571 570572 . 120
chrV 570642 570643 . 120
chrV 570706 570707 . 260
chrV 571134 571135 . 1660
chrV 571631 571632 . 500
chrV 571678 571679 . 3380
chrVI 897 898 . 1060
chrVI 910 911 . 480
chrVI 934 935 . 120
chrVI 962 963 . 160
chrVI 3005 3006 . 1500
chrVI 3611 3612 . 120
chrVI 3968 3969 . 1320
chrVI 4168 4169 . 380
chrVI 4182 4183 . 140
chrVI 4242 4243 . 2120
chrVI 4252 4253 . 120
chrVI 4498 4499 . 140
chrVI 4507 4508 . 120
chrVI 4514 4515 . 120
chrVI 4545 4546 . 6300
chrVI 4554 4555 . 22060
chrVI 4565 4566 . 14580
chrVI 4573 4574 . 5120
chrVI 4837 4838 . 120
chrVI 4861 4862 . 120
chrVI 4862 4863 . 3140
chrVI 4928 4929 . 140
chrVI 4936 4937 . 160
chrVI 4964 4965 . 120
chrVI 4965 4966 . 9840
chrVI 4975 4976 . 1000
chrVI 4976 4977 . 180
chrVI 5244 5245 . 340
chrVI 5301 5302 . 180
chrVI 5525 5526 . 820
chrVI 5539 5540 . 700
chrVI 6108 6109 . 120
chrVI 6169 6170 . 860
chrVI 6302 6303 . 120
chrVI 6322 6323 . 260
chrVI 6332 6333 . 440
chrVI 6373 6374 . 160
chrVI 6378 6379 . 280
chrVI 6410 6411 . 160
chrVI 6419 6420 . 700
chrVI 7433 7434 . 120
chrVI 7472 7473 . 320
chrVI 7483 7484 . 3020
chrVI 7496 7497 . 1300
chrVI 7694 7695 . 360
chrVI 7712 7713 . 140
chrVI 8161 8162 . 700
chrVI 8332 8333 . 4140
chrVI 8349 8350 . 1520
chrVI 8422 8423 . 160
chrVI 8920 8921 . 120
chrVI 9068 9069 . 460
chrVI 9092 9093 . 120
chrVI 9260 9261 . 160
chrVI 9287 9288 . 2720
chrVI 9548 9549 . 120
chrVI 9852 9853 . 120
chrVI 9875 9876 . 2060
chrVI 9929 9930 . 580
chrVI 10941 10942 . 3240
chrVI 11103 11104 . 980
chrVI 11112 11113 . 160
chrVI 11134 11135 . 3200
chrVI 11142 11143 . 120
chrVI 11705 11706 . 660
chrVI 12501 12502 . 200
chrVI 13967 13968 . 180
chrVI 14238 14239 . 3840
chrVI 14262 14263 . 140
chrVI 14268 14269 . 340
chrVI 14401 14402 . 340
chrVI 14470 14471 . 240
chrVI 14517 14518 . 800
chrVI 14527 14528 . 2240
chrVI 15131 15132 . 400
chrVI 15629 15630 . 120
chrVI 16052 16053 . 2600
chrVI 16165 16166 . 340
chrVI 16484 16485 . 180
chrVI 16524 16525 . 120
chrVI 16551 16552 . 220
chrVI 16598 16599 . 760
chrVI 16616 16617 . 860
chrVI 16619 16620 . 1940
chrVI 16633 16634 . 2680
chrVI 16653 16654 . 1320
chrVI 16697 16698 . 2600
chrVI 17013 17014 . 120
chrVI 17100 17101 . 120
chrVI 17174 17175 . 320
chrVI 17306 17307 . 1660
chrVI 17363 17364 . 1360
chrVI 17410 17411 . 160
chrVI 18018 18019 . 120
chrVI 18275 18276 . 1460
chrVI 18700 18701 . 2540
chrVI 18818 18819 . 1020
chrVI 19220 19221 . 140
chrVI 19355 19356 . 640
chrVI 19376 19377 . 180
chrVI 19708 19709 . 140
chrVI 19782 19783 . 120
chrVI 19785 19786 . 680
chrVI 19786 19787 . 120
chrVI 19789 19790 . 140
chrVI 19800 19801 . 140
chrVI 19825 19826 . 960
chrVI 19923 19924 . 260
chrVI 20007 20008 . 200
chrVI 20177 20178 . 600
chrVI 20523 20524 . 140
chrVI 20547 20548 . 160
chrVI 20614 20615 . 120
chrVI 20766 20767 . 180
chrVI 20999 21000 . 120
chrVI 21046 21047 . 2760
chrVI 21119 21120 . 260
chrVI 21278 21279 . 2860
chrVI 21370 21371 . 600
chrVI 21745 21746 . 2280
chrVI 21839 21840 . 120
chrVI 22191 22192 . 120
chrVI 22305 22306 . 480
chrVI 22731 22732 . 2100
chrVI 22919 22920 . 880
chrVI 22926 22927 . 260
chrVI 22931 22932 . 620
chrVI 22952 22953 . 140
chrVI 22976 22977 . 180
chrVI 23001 23002 . 2460
chrVI 23019 23020 . 120
chrVI 23023 23024 . 500
chrVI 23033 23034 . 6240
chrVI 23039 23040 . 3000
chrVI 23061 23062 . 540
chrVI 23248 23249 . 280
chrVI 23581 23582 . 160
chrVI 23888 23889 . 600
chrVI 24450 24451 . 420
chrVI 24518 24519 . 140
chrVI 25006 25007 . 240
chrVI 25075 25076 . 260
chrVI 25195 25196 . 200
chrVI 25462 25463 . 140
chrVI 26156 26157 . 2100
chrVI 26410 26411 . 400
chrVI 26551 26552 . 140
chrVI 26683 26684 . 1420
chrVI 27540 27541 . 460
chrVI 27690 27691 . 1320
chrVI 27749 27750 . 1320
chrVI 27763 27764 . 1140
chrVI 27835 27836 . 260
chrVI 27849 27850 . 540
chrVI 27954 27955 . 4360
chrVI 28004 28005 . 2340
chrVI 28131 28132 . 620
chrVI 28134 28135 . 3100
chrVI 28138 28139 . 240
chrVI 28165 28166 . 740
chrVI 28182 28183 . 220
chrVI 28187 28188 . 360
chrVI 28323 28324 . 4720
chrVI 30400 30401 . 420
chrVI 30475 30476 . 320
chrVI 30854 30855 . 160
chrVI 30896 30897 . 460
chrVI 30950 30951 . 2460
chrVI 30956 30957 . 520
chrVI 30994 30995 . 400
chrVI 31029 31030 . 480
chrVI 31047 31048 . 140
chrVI 31048 31049 . 200
chrVI 31056 31057 . 320
chrVI 31143 31144 . 160
chrVI 31172 31173 . 1340
chrVI 31354 31355 . 2220
chrVI 31439 31440 . 540
chrVI 31740 31741 . 120
chrVI 31910 31911 . 500
chrVI 32080 32081 . 120
chrVI 32087 32088 . 140
chrVI 32098 32099 . 700
chrVI 32126 32127 . 2720
chrVI 32137 32138 . 620
chrVI 32165 32166 . 2560
chrVI 32173 32174 . 1640
chrVI 32182 32183 . 1440
chrVI 32188 32189 . 3380
chrVI 32259 32260 . 1140
chrVI 32278 32279 . 700
chrVI 32356 32357 . 560
chrVI 32358 32359 . 780
chrVI 32456 32457 . 6460
chrVI 32549 32550 . 2160
chrVI 32662 32663 . 920
chrVI 32754 32755 . 3820
chrVI 32764 32765 . 1380
chrVI 32836 32837 . 120
chrVI 32945 32946 . 560
chrVI 32955 32956 . 2380
chrVI 32993 32994 . 1680
chrVI 33026 33027 . 6420
chrVI 33318 33319 . 740
chrVI 33331 33332 . 420
chrVI 33570 33571 . 440
chrVI 33578 33579 . 120
chrVI 33582 33583 . 3520
chrVI 33940 33941 . 120
chrVI 34167 34168 . 140
chrVI 34277 34278 . 2040
chrVI 34497 34498 . 120
chrVI 34723 34724 . 160
chrVI 35374 35375 . 1080
chrVI 35390 35391 . 140
chrVI 36006 36007 . 19260
chrVI 36149 36150 . 360
chrVI 36645 36646 . 120
chrVI 36650 36651 . 1420
chrVI 36656 36657 . 1020
chrVI 36657 36658 . 1900
chrVI 36658 36659 . 140
chrVI 36659 36660 . 120
chrVI 36682 36683 . 180
chrVI 36687 36688 . 300
chrVI 36710 36711 . 2320
chrVI 36718 36719 . 1360
chrVI 36727 36728 . 2460
chrVI 37263 37264 . 120
chrVI 37421 37422 . 700
chrVI 38306 38307 . 360
chrVI 38748 38749 . 340
chrVI 38780 38781 . 400
chrVI 38892 38893 . 1320
chrVI 38899 38900 . 4920
chrVI 39099 39100 . 1700
chrVI 39124 39125 . 2240
chrVI 39455 39456 . 360
chrVI 39582 39583 . 1040
chrVI 39857 39858 . 4660
chrVI 40261 40262 . 260
chrVI 40279 40280 . 3980
chrVI 40678 40679 . 1200
chrVI 40877 40878 . 160
chrVI 41054 41055 . 460
chrVI 41121 41122 . 2500
chrVI 41178 41179 . 140
chrVI 41326 41327 . 980
chrVI 41339 41340 . 920
chrVI 41952 41953 . 1120
chrVI 42338 42339 . 280
chrVI 42467 42468 . 900
chrVI 42639 42640 . 180
chrVI 42643 42644 . 120
chrVI 42661 42662 . 300
chrVI 42703 42704 . 180
chrVI 42711 42712 . 140
chrVI 42715 42716 . 1200
chrVI 42719 42720 . 140
chrVI 42722 42723 . 120
chrVI 43115 43116 . 120
chrVI 43291 43292 . 120
chrVI 43396 43397 . 560
chrVI 43400 43401 . 140
chrVI 43449 43450 . 1160
chrVI 44484 44485 . 380
chrVI 44530 44531 . 960
chrVI 44535 44536 . 1220
chrVI 44543 44544 . 560
chrVI 44575 44576 . 420
chrVI 44636 44637 . 660
chrVI 44659 44660 . 2200
chrVI 44937 44938 . 140
chrVI 44967 44968 . 760
chrVI 45294 45295 . 1080
chrVI 45395 45396 . 1200
chrVI 45528 45529 . 280
chrVI 45577 45578 . 3660
chrVI 45614 45615 . 600
chrVI 45623 45624 . 1000
chrVI 45667 45668 . 300
chrVI 45670 45671 . 140
chrVI 45674 45675 . 520
chrVI 45686 45687 . 480
chrVI 46034 46035 . 1540
chrVI 47603 47604 . 8760
chrVI 47609 47610 . 120
chrVI 47617 47618 . 5800
chrVI 47649 47650 . 140
chrVI 47828 47829 . 1400
chrVI 47849 47850 . 120
chrVI 47856 47857 . 360
chrVI 47866 47867 . 6880
chrVI 47973 47974 . 120
chrVI 48185 48186 . 140
chrVI 48372 48373 . 400
chrVI 48835 48836 . 120
chrVI 49014 49015 . 140
chrVI 49021 49022 . 1560
chrVI 49109 49110 . 1800
chrVI 49231 49232 . 1360
chrVI 49414 49415 . 4740
chrVI 49420 49421 . 120
chrVI 49444 49445 . 2500
chrVI 49915 49916 . 400
chrVI 50131 50132 . 11960
chrVI 50258 50259 . 2520
chrVI 50483 50484 . 3440
chrVI 50897 50898 . 220
chrVI 51182 51183 . 320
chrVI 51201 51202 . 120
chrVI 51280 51281 . 300
chrVI 51570 51571 . 3360
chrVI 51789 51790 . 120
chrVI 51964 51965 . 820
chrVI 51993 51994 . 420
chrVI 52165 52166 . 2580
chrVI 52265 52266 . 120
chrVI 52271 52272 . 4900
chrVI 52493 52494 . 2320
chrVI 52838 52839 . 940
chrVI 52881 52882 . 560
chrVI 52909 52910 . 120
chrVI 52981 52982 . 140
chrVI 53020 53021 . 140
chrVI 53029 53030 . 220
chrVI 53085 53086 . 380
chrVI 53092 53093 . 160
chrVI 53106 53107 . 120
chrVI 54692 54693 . 120
chrVI 54911 54912 . 140
chrVI 54932 54933 . 280
chrVI 54933 54934 . 640
chrVI 54961 54962 . 300
chrVI 54964 54965 . 520
chrVI 54972 54973 . 560
chrVI 54994 54995 . 780
chrVI 55002 55003 . 740
chrVI 55002 55003 . 140
chrVI 55005 55006 . 120
chrVI 55022 55023 . 200
chrVI 55197 55198 . 120
chrVI 55217 55218 . 140
chrVI 55242 55243 . 660
chrVI 55246 55247 . 140
chrVI 55266 55267 . 120
chrVI 55275 55276 . 120
chrVI 55280 55281 . 560
chrVI 55316 55317 . 200
chrVI 56045 56046 . 1720
chrVI 56058 56059 . 600
chrVI 56065 56066 . 640
chrVI 56076 56077 . 120
chrVI 56079 56080 . 1380
chrVI 56084 56085 . 1500
chrVI 56101 56102 . 120
chrVI 56105 56106 . 120
chrVI 56117 56118 . 2820
chrVI 56127 56128 . 1040
chrVI 56146 56147 . 500
chrVI 56182 56183 . 260
chrVI 56184 56185 . 1600
chrVI 56184 56185 . 420
chrVI 56185 56186 . 120
chrVI 56186 56187 . 140
chrVI 56192 56193 . 620
chrVI 56209 56210 . 1120
chrVI 56244 56245 . 1600
chrVI 56255 56256 . 200
chrVI 58025 58026 . 120
chrVI 58327 58328 . 1680
chrVI 58328 58329 . 1380
chrVI 58331 58332 . 140
chrVI 58335 58336 . 1880
chrVI 58341 58342 . 1760
chrVI 58346 58347 . 3700
chrVI 58348 58349 . 2460
chrVI 58354 58355 . 7740
chrVI 58359 58360 . 1180
chrVI 58428 58429 . 120
chrVI 58432 58433 . 120
chrVI 58432 58433 . 160
chrVI 58436 58437 . 3200
chrVI 58439 58440 . 2660
chrVI 58439 58440 . 140
chrVI 58440 58441 . 120
chrVI 58440 58441 . 2100
chrVI 58441 58442 . 120
chrVI 58441 58442 . 140
chrVI 58442 58443 . 340
chrVI 58447 58448 . 1500
chrVI 58458 58459 . 2160
chrVI 58549 58550 . 6700
chrVI 58979 58980 . 920
chrVI 59022 59023 . 740
chrVI 60723 60724 . 120
chrVI 61323 61324 . 120
chrVI 62807 62808 . 260
chrVI 62889 62890 . 120
chrVI 63716 63717 . 5800
chrVI 64078 64079 . 1340
chrVI 64121 64122 . 1260
chrVI 64130 64131 . 220
chrVI 64134 64135 . 6580
chrVI 64152 64153 . 1800
chrVI 64174 64175 . 1020
chrVI 64192 64193 . 5400
chrVI 64282 64283 . 220
chrVI 64354 64355 . 220
chrVI 64377 64378 . 840
chrVI 64398 64399 . 660
chrVI 64453 64454 . 760
chrVI 64553 64554 . 280
chrVI 64722 64723 . 2320
chrVI 64727 64728 . 540
chrVI 64815 64816 . 3800
chrVI 65049 65050 . 740
chrVI 65059 65060 . 2140
chrVI 65083 65084 . 1060
chrVI 65087 65088 . 6140
chrVI 65103 65104 . 480
chrVI 65109 65110 . 600
chrVI 65223 65224 . 2580
chrVI 65229 65230 . 1440
chrVI 65235 65236 . 440
chrVI 65239 65240 . 460
chrVI 65243 65244 . 700
chrVI 65260 65261 . 140
chrVI 65279 65280 . 6000
chrVI 65407 65408 . 240
chrVI 65419 65420 . 2780
chrVI 65438 65439 . 5080
chrVI 65601 65602 . 140
chrVI 65760 65761 . 160
chrVI 65907 65908 . 380
chrVI 65929 65930 . 880
chrVI 66096 66097 . 200
chrVI 66682 66683 . 2040
chrVI 67249 67250 . 2020
chrVI 67744 67745 . 360
chrVI 67765 67766 . 720
chrVI 68161 68162 . 1620
chrVI 68790 68791 . 340
chrVI 68853 68854 . 360
chrVI 68885 68886 . 160
chrVI 68942 68943 . 1040
chrVI 68950 68951 . 120
chrVI 68956 68957 . 240
chrVI 68993 68994 . 120
chrVI 69250 69251 . 1540
chrVI 69374 69375 . 1080
chrVI 69380 69381 . 120
chrVI 69401 69402 . 160
chrVI 69425 69426 . 180
chrVI 69613 69614 . 1020
chrVI 69651 69652 . 1060
chrVI 69671 69672 . 2460
chrVI 69783 69784 . 1760
chrVI 69938 69939 . 1600
chrVI 71232 71233 . 560
chrVI 71891 71892 . 180
chrVI 72033 72034 . 1200
chrVI 72253 72254 . 3180
chrVI 72418 72419 . 300
chrVI 72701 72702 . 120
chrVI 72980 72981 . 800
chrVI 73959 73960 . 3040
chrVI 74116 74117 . 1040
chrVI 74342 74343 . 1940
chrVI 74440 74441 . 120
chrVI 74461 74462 . 120
chrVI 74674 74675 . 300
chrVI 74682 74683 . 280
chrVI 74690 74691 . 3500
chrVI 74692 74693 . 240
chrVI 74723 74724 . 840
chrVI 74723 74724 . 140
chrVI 74724 74725 . 120
chrVI 74724 74725 . 200
chrVI 74746 74747 . 600
chrVI 74766 74767 . 120
chrVI 74776 74777 . 140
chrVI 74946 74947 . 240
chrVI 74960 74961 . 240
chrVI 74963 74964 . 140
chrVI 74964 74965 . 500
chrVI 74964 74965 . 5120
chrVI 74975 74976 . 4180
chrVI 74983 74984 . 140
chrVI 74983 74984 . 120
chrVI 74987 74988 . 120
chrVI 74988 74989 . 3140
chrVI 74999 75000 . 1180
chrVI 75003 75004 . 200
chrVI 75011 75012 . 240
chrVI 75025 75026 . 380
chrVI 75033 75034 . 320
chrVI 75040 75041 . 420
chrVI 75043 75044 . 300
chrVI 75069 75070 . 220
chrVI 75099 75100 . 140
chrVI 75147 75148 . 340
chrVI 75212 75213 . 120
chrVI 75238 75239 . 200
chrVI 75393 75394 . 320
chrVI 75628 75629 . 780
chrVI 75866 75867 . 700
chrVI 75958 75959 . 280
chrVI 76030 76031 . 140
chrVI 76218 76219 . 3680
chrVI 76256 76257 . 660
chrVI 76266 76267 . 380
chrVI 76469 76470 . 340
chrVI 76573 76574 . 120
chrVI 76589 76590 . 120
chrVI 76597 76598 . 120
chrVI 76606 76607 . 120
chrVI 76611 76612 . 120
chrVI 76676 76677 . 120
chrVI 76730 76731 . 120
chrVI 77004 77005 . 360
chrVI 77088 77089 . 280
chrVI 77139 77140 . 180
chrVI 77150 77151 . 1480
chrVI 77551 77552 . 960
chrVI 77625 77626 . 180
chrVI 77630 77631 . 5220
chrVI 77672 77673 . 120
chrVI 77683 77684 . 200
chrVI 77776 77777 . 1780
chrVI 77872 77873 . 3400
chrVI 79218 79219 . 320
chrVI 79398 79399 . 480
chrVI 79794 79795 . 180
chrVI 80077 80078 . 320
chrVI 80083 80084 . 1920
chrVI 80091 80092 . 120
chrVI 80270 80271 . 2620
chrVI 80295 80296 . 1300
chrVI 80310 80311 . 1500
chrVI 80315 80316 . 780
chrVI 80324 80325 . 4120
chrVI 80393 80394 . 1640
chrVI 80395 80396 . 180
chrVI 80395 80396 . 120
chrVI 82000 82001 . 300
chrVI 82028 82029 . 140
chrVI 82170 82171 . 2960
chrVI 82204 82205 . 2700
chrVI 82222 82223 . 120
chrVI 82258 82259 . 780
chrVI 82319 82320 . 2220
chrVI 82328 82329 . 480
chrVI 82352 82353 . 1100
chrVI 82374 82375 . 120
chrVI 82479 82480 . 1120
chrVI 82564 82565 . 320
chrVI 82603 82604 . 500
chrVI 82655 82656 . 380
chrVI 82828 82829 . 2460
chrVI 82897 82898 . 1440
chrVI 82917 82918 . 280
chrVI 83836 83837 . 460
chrVI 83911 83912 . 1160
chrVI 83932 83933 . 1860
chrVI 84012 84013 . 4680
chrVI 84048 84049 . 460
chrVI 84170 84171 . 160
chrVI 84581 84582 . 440
chrVI 84803 84804 . 420
chrVI 85142 85143 . 260
chrVI 86577 86578 . 120
chrVI 87001 87002 . 420
chrVI 87208 87209 . 140
chrVI 87214 87215 . 560
chrVI 87324 87325 . 5360
chrVI 87348 87349 . 540
chrVI 87373 87374 . 180
chrVI 87384 87385 . 280
chrVI 87388 87389 . 320
chrVI 87390 87391 . 660
chrVI 87395 87396 . 320
chrVI 87468 87469 . 120
chrVI 87608 87609 . 1260
chrVI 87632 87633 . 1080
chrVI 88011 88012 . 2060
chrVI 88217 88218 . 120
chrVI 90361 90362 . 340
chrVI 90377 90378 . 360
chrVI 90440 90441 . 140
chrVI 90447 90448 . 640
chrVI 90486 90487 . 160
chrVI 90499 90500 . 720
chrVI 90501 90502 . 340
chrVI 90651 90652 . 220
chrVI 90672 90673 . 440
chrVI 90677 90678 . 140
chrVI 90683 90684 . 360
chrVI 90688 90689 . 260
chrVI 90711 90712 . 1040
chrVI 90769 90770 . 1980
chrVI 90793 90794 . 1440
chrVI 90873 90874 . 1860
chrVI 90885 90886 . 160
chrVI 90888 90889 . 660
chrVI 90891 90892 . 5760
chrVI 90892 90893 . 1960
chrVI 90894 90895 . 620
chrVI 90899 90900 . 3780
chrVI 90907 90908 . 1460
chrVI 90912 90913 . 1440
chrVI 90949 90950 . 200
chrVI 91094 91095 . 260
chrVI 91099 91100 . 300
chrVI 91110 91111 . 1300
chrVI 91126 91127 . 120
chrVI 91130 91131 . 280
chrVI 91403 91404 . 160
chrVI 91458 91459 . 240
chrVI 92099 92100 . 6840
chrVI 92445 92446 . 2020
chrVI 92554 92555 . 500
chrVI 92862 92863 . 4380
chrVI 92872 92873 . 1040
chrVI 92907 92908 . 3980
chrVI 93028 93029 . 4440
chrVI 93083 93084 . 3280
chrVI 93269 93270 . 140
chrVI 93277 93278 . 120
chrVI 93281 93282 . 920
chrVI 93282 93283 . 180
chrVI 93291 93292 . 120
chrVI 93303 93304 . 180
chrVI 93309 93310 . 640
chrVI 93326 93327 . 740
chrVI 93330 93331 . 260
chrVI 93356 93357 . 480
chrVI 93372 93373 . 280
chrVI 93450 93451 . 120
chrVI 93501 93502 . 1000
chrVI 95128 95129 . 140
chrVI 95143 95144 . 120
chrVI 95149 95150 . 120
chrVI 95153 95154 . 180
chrVI 95162 95163 . 240
chrVI 95189 95190 . 120
chrVI 95228 95229 . 3440
chrVI 95237 95238 . 2600
chrVI 95265 95266 . 200
chrVI 95268 95269 . 200
chrVI 95276 95277 . 560
chrVI 95278 95279 . 380
chrVI 95358 95359 . 1740
chrVI 95398 95399 . 440
chrVI 95404 95405 . 260
chrVI 95406 95407 . 140
chrVI 95412 95413 . 120
chrVI 95418 95419 . 160
chrVI 95418 95419 . 840
chrVI 95426 95427 . 180
chrVI 95492 95493 . 960
chrVI 95508 95509 . 1100
chrVI 95515 95516 . 3000
chrVI 95522 95523 . 420
chrVI 95527 95528 . 3140
chrVI 95533 95534 . 240
chrVI 95548 95549 . 380
chrVI 95557 95558 . 140
chrVI 95573 95574 . 1380
chrVI 95577 95578 . 1320
chrVI 95577 95578 . 320
chrVI 95580 95581 . 140
chrVI 95586 95587 . 120
chrVI 95590 95591 . 120
chrVI 95611 95612 . 140
chrVI 95668 95669 . 700
chrVI 95671 95672 . 120
chrVI 95675 95676 . 540
chrVI 95686 95687 . 740
chrVI 95692 95693 . 860
chrVI 95703 95704 . 180
chrVI 95712 95713 . 360
chrVI 95714 95715 . 440
chrVI 95717 95718 . 240
chrVI 95725 95726 . 880
chrVI 95731 95732 . 980
chrVI 95740 95741 . 10360
chrVI 95746 95747 . 200
chrVI 95765 95766 . 1640
chrVI 95814 95815 . 700
chrVI 95840 95841 . 580
chrVI 95855 95856 . 2160
chrVI 95858 95859 . 200
chrVI 95874 95875 . 420
chrVI 95901 95902 . 480
chrVI 95924 95925 . 380
chrVI 95927 95928 . 140
chrVI 95929 95930 . 460
chrVI 95946 95947 . 4940
chrVI 95951 95952 . 200
chrVI 95954 95955 . 520
chrVI 95959 95960 . 260
chrVI 95966 95967 . 2700
chrVI 95970 95971 . 1880
chrVI 96002 96003 . 280
chrVI 96020 96021 . 120
chrVI 96031 96032 . 120
chrVI 96034 96035 . 240
chrVI 96212 96213 . 680
chrVI 96288 96289 . 520
chrVI 96453 96454 . 7760
chrVI 96583 96584 . 3720
chrVI 96775 96776 . 340
chrVI 96926 96927 . 180
chrVI 97064 97065 . 200
chrVI 97560 97561 . 1220
chrVI 97663 97664 . 460
chrVI 97672 97673 . 120
chrVI 97676 97677 . 620
chrVI 97701 97702 . 180
chrVI 97724 97725 . 120
chrVI 97741 97742 . 7280
chrVI 97791 97792 . 200
chrVI 97853 97854 . 280
chrVI 97855 97856 . 3500
chrVI 97916 97917 . 140
chrVI 97931 97932 . 1380
chrVI 97937 97938 . 280
chrVI 97954 97955 . 6260
chrVI 98108 98109 . 1500
chrVI 98138 98139 . 120
chrVI 98142 98143 . 420
chrVI 98165 98166 . 3180
chrVI 98176 98177 . 480
chrVI 98362 98363 . 3140
chrVI 98672 98673 . 120
chrVI 98821 98822 . 120
chrVI 98880 98881 . 120
chrVI 98919 98920 . 160
chrVI 98931 98932 . 120
chrVI 98986 98987 . 180
chrVI 99021 99022 . 220
chrVI 99627 99628 . 300
chrVI 99964 99965 . 380
chrVI 100028 100029 . 140
chrVI 100528 100529 . 160
chrVI 100635 100636 . 360
chrVI 100927 100928 . 120
chrVI 101147 101148 . 260
chrVI 101172 101173 . 880
chrVI 101275 101276 . 120
chrVI 101278 101279 . 280
chrVI 101296 101297 . 220
chrVI 101309 101310 . 3080
chrVI 101310 101311 . 840
chrVI 101311 101312 . 120
chrVI 101312 101313 . 120
chrVI 101387 101388 . 4900
chrVI 101398 101399 . 160
chrVI 101400 101401 . 1640
chrVI 101406 101407 . 220
chrVI 101413 101414 . 460
chrVI 101416 101417 . 120
chrVI 101421 101422 . 360
chrVI 101426 101427 . 1240
chrVI 101434 101435 . 140
chrVI 101437 101438 . 120
chrVI 101454 101455 . 1140
chrVI 101496 101497 . 140
chrVI 101497 101498 . 720
chrVI 101500 101501 . 3440
chrVI 101523 101524 . 580
chrVI 101527 101528 . 160
chrVI 101534 101535 . 760
chrVI 101541 101542 . 400
chrVI 101550 101551 . 740
chrVI 101588 101589 . 560
chrVI 101617 101618 . 660
chrVI 103212 103213 . 220
chrVI 103220 103221 . 600
chrVI 103261 103262 . 1200
chrVI 103273 103274 . 400
chrVI 103284 103285 . 160
chrVI 103297 103298 . 1040
chrVI 103305 103306 . 120
chrVI 103470 103471 . 620
chrVI 103543 103544 . 800
chrVI 103551 103552 . 440
chrVI 103554 103555 . 1360
chrVI 103562 103563 . 160
chrVI 103562 103563 . 240
chrVI 103566 103567 . 520
chrVI 103566 103567 . 280
chrVI 103570 103571 . 760
chrVI 103575 103576 . 560
chrVI 103579 103580 . 1160
chrVI 103590 103591 . 1100
chrVI 103593 103594 . 140
chrVI 103595 103596 . 360
chrVI 103611 103612 . 960
chrVI 103625 103626 . 540
chrVI 103635 103636 . 2040
chrVI 103646 103647 . 160
chrVI 104469 104470 . 440
chrVI 104555 104556 . 720
chrVI 104606 104607 . 3520
chrVI 104736 104737 . 160
chrVI 104757 104758 . 2520
chrVI 105104 105105 . 160
chrVI 105189 105190 . 120
chrVI 105552 105553 . 140
chrVI 105818 105819 . 120
chrVI 106274 106275 . 440
chrVI 106314 106315 . 140
chrVI 106317 106318 . 320
chrVI 106326 106327 . 240
chrVI 106333 106334 . 120
chrVI 106345 106346 . 220
chrVI 106357 106358 . 200
chrVI 106361 106362 . 1460
chrVI 106383 106384 . 340
chrVI 106386 106387 . 260
chrVI 106391 106392 . 140
chrVI 106398 106399 . 820
chrVI 106402 106403 . 700
chrVI 106406 106407 . 360
chrVI 106498 106499 . 760
chrVI 106546 106547 . 320
chrVI 106549 106550 . 700
chrVI 106561 106562 . 340
chrVI 106597 106598 . 140
chrVI 106616 106617 . 1160
chrVI 106626 106627 . 140
chrVI 106647 106648 . 180
chrVI 106666 106667 . 280
chrVI 106728 106729 . 280
chrVI 106736 106737 . 360
chrVI 106746 106747 . 740
chrVI 106747 106748 . 340
chrVI 106754 106755 . 300
chrVI 106779 106780 . 200
chrVI 106782 106783 . 2040
chrVI 106785 106786 . 180
chrVI 106796 106797 . 700
chrVI 106810 106811 . 120
chrVI 106833 106834 . 3560
chrVI 106899 106900 . 340
chrVI 106954 106955 . 5360
chrVI 106976 106977 . 3000
chrVI 106986 106987 . 320
chrVI 107017 107018 . 560
chrVI 107040 107041 . 560
chrVI 107057 107058 . 420
chrVI 107059 107060 . 120
chrVI 107063 107064 . 120
chrVI 107109 107110 . 520
chrVI 107255 107256 . 1180
chrVI 107338 107339 . 160
chrVI 107422 107423 . 7900
chrVI 107538 107539 . 420
chrVI 107630 107631 . 360
chrVI 107715 107716 . 360
chrVI 107732 107733 . 4940
chrVI 107822 107823 . 660
chrVI 107832 107833 . 3040
chrVI 107844 107845 . 2940
chrVI 107869 107870 . 1720
chrVI 107892 107893 . 420
chrVI 107913 107914 . 380
chrVI 107931 107932 . 1280
chrVI 108114 108115 . 860
chrVI 108141 108142 . 120
chrVI 108158 108159 . 160
chrVI 108277 108278 . 6540
chrVI 108296 108297 . 17300
chrVI 108300 108301 . 620
chrVI 108310 108311 . 6280
chrVI 108349 108350 . 1480
chrVI 108351 108352 . 120
chrVI 108356 108357 . 120
chrVI 108364 108365 . 920
chrVI 108371 108372 . 260
chrVI 108404 108405 . 1040
chrVI 108430 108431 . 140
chrVI 108489 108490 . 540
chrVI 108510 108511 . 4700
chrVI 108561 108562 . 6940
chrVI 108565 108566 . 280
chrVI 108589 108590 . 4540
chrVI 108715 108716 . 1500
chrVI 109998 109999 . 860
chrVI 110001 110002 . 1520
chrVI 110036 110037 . 5840
chrVI 110095 110096 . 120
chrVI 110102 110103 . 27280
chrVI 110128 110129 . 120
chrVI 110134 110135 . 340
chrVI 110139 110140 . 180
chrVI 110154 110155 . 440
chrVI 110167 110168 . 800
chrVI 110453 110454 . 200
chrVI 110476 110477 . 260
chrVI 110483 110484 . 140
chrVI 110665 110666 . 2760
chrVI 110867 110868 . 940
chrVI 111016 111017 . 380
chrVI 111029 111030 . 1800
chrVI 111362 111363 . 120
chrVI 111385 111386 . 420
chrVI 111431 111432 . 540
chrVI 111467 111468 . 140
chrVI 111497 111498 . 2120
chrVI 111700 111701 . 2420
chrVI 111717 111718 . 1480
chrVI 111759 111760 . 120
chrVI 111798 111799 . 120
chrVI 111848 111849 . 240
chrVI 111919 111920 . 220
chrVI 111922 111923 . 380
chrVI 111953 111954 . 1020
chrVI 111974 111975 . 1320
chrVI 111979 111980 . 820
chrVI 111982 111983 . 240
chrVI 112004 112005 . 3100
chrVI 112006 112007 . 480
chrVI 112012 112013 . 140
chrVI 112037 112038 . 320
chrVI 112050 112051 . 200
chrVI 112067 112068 . 3820
chrVI 112071 112072 . 200
chrVI 112075 112076 . 240
chrVI 112078 112079 . 1620
chrVI 112098 112099 . 320
chrVI 112360 112361 . 300
chrVI 112373 112374 . 180
chrVI 112607 112608 . 1040
chrVI 112708 112709 . 660
chrVI 112792 112793 . 360
chrVI 112894 112895 . 400
chrVI 112908 112909 . 420
chrVI 113008 113009 . 180
chrVI 113343 113344 . 260
chrVI 113466 113467 . 1080
chrVI 113481 113482 . 5200
chrVI 113632 113633 . 1040
chrVI 113722 113723 . 2460
chrVI 113756 113757 . 120
chrVI 113889 113890 . 120
chrVI 114099 114100 . 500
chrVI 114165 114166 . 180
chrVI 114185 114186 . 2280
chrVI 114191 114192 . 2540
chrVI 114198 114199 . 220
chrVI 114492 114493 . 980
chrVI 114499 114500 . 380
chrVI 114506 114507 . 240
chrVI 114525 114526 . 1100
chrVI 114534 114535 . 160
chrVI 114654 114655 . 720
chrVI 114668 114669 . 400
chrVI 114683 114684 . 200
chrVI 114702 114703 . 400
chrVI 114705 114706 . 320
chrVI 114707 114708 . 140
chrVI 114832 114833 . 3520
chrVI 115071 115072 . 200
chrVI 115114 115115 . 140
chrVI 115147 115148 . 2220
chrVI 115153 115154 . 120
chrVI 115156 115157 . 2260
chrVI 115245 115246 . 420
chrVI 115289 115290 . 120
chrVI 115339 115340 . 3220
chrVI 115437 115438 . 2620
chrVI 115449 115450 . 120
chrVI 115452 115453 . 6460
chrVI 115469 115470 . 700
chrVI 115476 115477 . 1360
chrVI 115635 115636 . 1320
chrVI 115641 115642 . 1140
chrVI 115653 115654 . 1860
chrVI 115779 115780 . 1560
chrVI 115786 115787 . 2460
chrVI 115800 115801 . 700
chrVI 115805 115806 . 3760
chrVI 115830 115831 . 180
chrVI 115853 115854 . 140
chrVI 115858 115859 . 200
chrVI 115861 115862 . 13900
chrVI 115864 115865 . 120
chrVI 115871 115872 . 160
chrVI 115890 115891 . 140
chrVI 115897 115898 . 440
chrVI 115901 115902 . 1240
chrVI 115909 115910 . 120
chrVI 118476 118477 . 2220
chrVI 118491 118492 . 460
chrVI 118497 118498 . 120
chrVI 118506 118507 . 160
chrVI 118609 118610 . 200
chrVI 118617 118618 . 260
chrVI 118648 118649 . 120
chrVI 118686 118687 . 220
chrVI 118694 118695 . 420
chrVI 118746 118747 . 500
chrVI 118759 118760 . 2240
chrVI 118789 118790 . 280
chrVI 118838 118839 . 220
chrVI 118844 118845 . 380
chrVI 118873 118874 . 220
chrVI 118978 118979 . 200
chrVI 119009 119010 . 180
chrVI 119034 119035 . 120
chrVI 119044 119045 . 340
chrVI 119173 119174 . 240
chrVI 119201 119202 . 4340
chrVI 119207 119208 . 4780
chrVI 119216 119217 . 120
chrVI 119216 119217 . 5340
chrVI 119229 119230 . 2160
chrVI 119234 119235 . 580
chrVI 119235 119236 . 200
chrVI 119235 119236 . 120
chrVI 119240 119241 . 2100
chrVI 119246 119247 . 2620
chrVI 119279 119280 . 120
chrVI 119301 119302 . 300
chrVI 119309 119310 . 160
chrVI 119319 119320 . 740
chrVI 119322 119323 . 220
chrVI 119333 119334 . 3040
chrVI 119361 119362 . 1660
chrVI 123159 123160 . 660
chrVI 123163 123164 . 480
chrVI 123170 123171 . 260
chrVI 123176 123177 . 1740
chrVI 123180 123181 . 120
chrVI 123187 123188 . 300
chrVI 123191 123192 . 200
chrVI 123192 123193 . 140
chrVI 123203 123204 . 300
chrVI 123231 123232 . 180
chrVI 123239 123240 . 120
chrVI 123242 123243 . 1420
chrVI 123250 123251 . 1040
chrVI 123262 123263 . 180
chrVI 123285 123286 . 1520
chrVI 123291 123292 . 540
chrVI 123295 123296 . 340
chrVI 123302 123303 . 760
chrVI 123302 123303 . 440
chrVI 123308 123309 . 4400
chrVI 123318 123319 . 280
chrVI 123324 123325 . 260
chrVI 123335 123336 . 320
chrVI 123477 123478 . 720
chrVI 123481 123482 . 620
chrVI 123620 123621 . 10140
chrVI 123624 123625 . 520
chrVI 123771 123772 . 1080
chrVI 123795 123796 . 640
chrVI 123970 123971 . 1240
chrVI 124114 124115 . 1820
chrVI 124157 124158 . 280
chrVI 124569 124570 . 600
chrVI 124613 124614 . 1080
chrVI 124666 124667 . 500
chrVI 124745 124746 . 1760
chrVI 124753 124754 . 140
chrVI 124780 124781 . 160
chrVI 124958 124959 . 140
chrVI 125195 125196 . 1040
chrVI 125232 125233 . 3520
chrVI 125329 125330 . 140
chrVI 125733 125734 . 140
chrVI 125954 125955 . 1320
chrVI 126247 126248 . 120
chrVI 126253 126254 . 10480
chrVI 126467 126468 . 2560
chrVI 126472 126473 . 920
chrVI 126521 126522 . 220
chrVI 126696 126697 . 900
chrVI 127031 127032 . 400
chrVI 127046 127047 . 240
chrVI 127082 127083 . 680
chrVI 127088 127089 . 200
chrVI 127136 127137 . 240
chrVI 127254 127255 . 1820
chrVI 127339 127340 . 740
chrVI 127567 127568 . 5840
chrVI 127713 127714 . 140
chrVI 127725 127726 . 300
chrVI 127808 127809 . 1900
chrVI 127835 127836 . 420
chrVI 127856 127857 . 5240
chrVI 127978 127979 . 140
chrVI 128033 128034 . 460
chrVI 128091 128092 . 180
chrVI 128117 128118 . 300
chrVI 128171 128172 . 2000
chrVI 128194 128195 . 120
chrVI 128207 128208 . 360
chrVI 128211 128212 . 260
chrVI 128263 128264 . 4180
chrVI 128410 128411 . 1880
chrVI 128463 128464 . 340
chrVI 128495 128496 . 120
chrVI 128517 128518 . 1640
chrVI 128523 128524 . 120
chrVI 128649 128650 . 140
chrVI 128741 128742 . 1920
chrVI 128891 128892 . 1040
chrVI 128941 128942 . 120
chrVI 129071 129072 . 120
chrVI 129092 129093 . 1240
chrVI 129130 129131 . 200
chrVI 129212 129213 . 1120
chrVI 129253 129254 . 120
chrVI 129348 129349 . 1900
chrVI 129440 129441 . 4120
chrVI 129496 129497 . 4700
chrVI 129505 129506 . 7340
chrVI 129621 129622 . 120
chrVI 129654 129655 . 140
chrVI 129669 129670 . 1380
chrVI 129761 129762 . 200
chrVI 129773 129774 . 280
chrVI 129808 129809 . 6020
chrVI 129812 129813 . 540
chrVI 129828 129829 . 1980
chrVI 129958 129959 . 340
chrVI 129985 129986 . 2040
chrVI 130007 130008 . 360
chrVI 130010 130011 . 1380
chrVI 130030 130031 . 1160
chrVI 130032 130033 . 280
chrVI 130032 130033 . 120
chrVI 130077 130078 . 140
chrVI 130092 130093 . 1040
chrVI 130104 130105 . 120
chrVI 130113 130114 . 1220
chrVI 130127 130128 . 3180
chrVI 130127 130128 . 1060
chrVI 130128 130129 . 180
chrVI 130128 130129 . 120
chrVI 130216 130217 . 240
chrVI 130301 130302 . 160
chrVI 130314 130315 . 340
chrVI 131071 131072 . 280
chrVI 131239 131240 . 120
chrVI 131246 131247 . 300
chrVI 131286 131287 . 120
chrVI 131426 131427 . 1040
chrVI 131444 131445 . 3480
chrVI 131455 131456 . 340
chrVI 131466 131467 . 220
chrVI 131467 131468 . 120
chrVI 131469 131470 . 520
chrVI 131647 131648 . 1320
chrVI 131681 131682 . 1420
chrVI 131684 131685 . 1800
chrVI 131704 131705 . 5180
chrVI 131927 131928 . 120
chrVI 132292 132293 . 200
chrVI 132352 132353 . 4080
chrVI 132363 132364 . 5740
chrVI 132483 132484 . 220
chrVI 132496 132497 . 420
chrVI 132894 132895 . 440
chrVI 133030 133031 . 120
chrVI 133108 133109 . 140
chrVI 133300 133301 . 200
chrVI 133394 133395 . 8180
chrVI 133554 133555 . 8040
chrVI 133649 133650 . 740
chrVI 133657 133658 . 120
chrVI 133953 133954 . 740
chrVI 133988 133989 . 1220
chrVI 134071 134072 . 400
chrVI 134186 134187 . 1040
chrVI 134208 134209 . 420
chrVI 134288 134289 . 360
chrVI 134301 134302 . 440
chrVI 134338 134339 . 260
chrVI 134346 134347 . 180
chrVI 134359 134360 . 180
chrVI 134380 134381 . 2040
chrVI 134440 134441 . 1620
chrVI 134489 134490 . 820
chrVI 134539 134540 . 620
chrVI 134546 134547 . 120
chrVI 134552 134553 . 820
chrVI 134686 134687 . 160
chrVI 134707 134708 . 1220
chrVI 134719 134720 . 180
chrVI 134724 134725 . 1440
chrVI 134732 134733 . 720
chrVI 134735 134736 . 220
chrVI 134780 134781 . 240
chrVI 134784 134785 . 120
chrVI 134785 134786 . 120
chrVI 134788 134789 . 3960
chrVI 134792 134793 . 360
chrVI 134880 134881 . 1220
chrVI 135013 135014 . 2240
chrVI 135135 135136 . 140
chrVI 135178 135179 . 1100
chrVI 135184 135185 . 140
chrVI 135509 135510 . 180
chrVI 135523 135524 . 1780
chrVI 135586 135587 . 1060
chrVI 135711 135712 . 240
chrVI 135716 135717 . 220
chrVI 135744 135745 . 1280
chrVI 135774 135775 . 260
chrVI 135775 135776 . 1040
chrVI 135778 135779 . 380
chrVI 135789 135790 . 640
chrVI 135852 135853 . 260
chrVI 135887 135888 . 340
chrVI 135914 135915 . 920
chrVI 135923 135924 . 560
chrVI 135931 135932 . 620
chrVI 135954 135955 . 2980
chrVI 135980 135981 . 220
chrVI 136014 136015 . 740
chrVI 136017 136018 . 120
chrVI 136030 136031 . 940
chrVI 136045 136046 . 980
chrVI 136072 136073 . 140
chrVI 136102 136103 . 160
chrVI 136202 136203 . 540
chrVI 136208 136209 . 2800
chrVI 136234 136235 . 1900
chrVI 136366 136367 . 2080
chrVI 136409 136410 . 2220
chrVI 136544 136545 . 400
chrVI 136915 136916 . 1120
chrVI 136950 136951 . 3240
chrVI 137269 137270 . 2060
chrVI 137275 137276 . 1120
chrVI 137280 137281 . 740
chrVI 137284 137285 . 420
chrVI 137294 137295 . 6680
chrVI 137308 137309 . 880
chrVI 137315 137316 . 1320
chrVI 137320 137321 . 260
chrVI 137338 137339 . 2000
chrVI 137350 137351 . 280
chrVI 137351 137352 . 11020
chrVI 137351 137352 . 160
chrVI 137352 137353 . 1920
chrVI 137363 137364 . 220
chrVI 137454 137455 . 460
chrVI 137463 137464 . 980
chrVI 137620 137621 . 160
chrVI 137623 137624 . 200
chrVI 137641 137642 . 22280
chrVI 137642 137643 . 260
chrVI 137642 137643 . 660
chrVI 137764 137765 . 140
chrVI 137765 137766 . 680
chrVI 137793 137794 . 440
chrVI 137796 137797 . 380
chrVI 137838 137839 . 200
chrVI 137979 137980 . 300
chrVI 143837 143838 . 160
chrVI 143873 143874 . 240
chrVI 143877 143878 . 460
chrVI 143883 143884 . 1080
chrVI 143903 143904 . 160
chrVI 143971 143972 . 140
chrVI 143979 143980 . 1080
chrVI 144027 144028 . 140
chrVI 144079 144080 . 600
chrVI 144101 144102 . 2060
chrVI 144107 144108 . 820
chrVI 144110 144111 . 140
chrVI 144122 144123 . 1240
chrVI 144138 144139 . 1120
chrVI 144142 144143 . 400
chrVI 144147 144148 . 740
chrVI 144150 144151 . 260
chrVI 144153 144154 . 1120
chrVI 144165 144166 . 560
chrVI 144166 144167 . 120
chrVI 144177 144178 . 680
chrVI 144197 144198 . 720
chrVI 144203 144204 . 2620
chrVI 144251 144252 . 420
chrVI 144270 144271 . 120
chrVI 144299 144300 . 4000
chrVI 144312 144313 . 120
chrVI 144342 144343 . 1180
chrVI 144507 144508 . 160
chrVI 144527 144528 . 480
chrVI 144550 144551 . 820
chrVI 144692 144693 . 440
chrVI 144704 144705 . 2300
chrVI 144712 144713 . 1060
chrVI 144716 144717 . 120
chrVI 144752 144753 . 320
chrVI 144863 144864 . 780
chrVI 144884 144885 . 140
chrVI 144919 144920 . 120
chrVI 144935 144936 . 520
chrVI 145051 145052 . 140
chrVI 145082 145083 . 180
chrVI 145089 145090 . 600
chrVI 145121 145122 . 140
chrVI 145141 145142 . 160
chrVI 146965 146966 . 280
chrVI 146970 146971 . 160
chrVI 146977 146978 . 680
chrVI 146981 146982 . 3140
chrVI 146984 146985 . 1380
chrVI 146989 146990 . 780
chrVI 146993 146994 . 3340
chrVI 146996 146997 . 540
chrVI 146998 146999 . 1520
chrVI 147004 147005 . 340
chrVI 147016 147017 . 120
chrVI 147026 147027 . 540
chrVI 147045 147046 . 2120
chrVI 147055 147056 . 800
chrVI 147063 147064 . 880
chrVI 147073 147074 . 400
chrVI 147075 147076 . 1560
chrVI 147078 147079 . 1060
chrVI 147078 147079 . 240
chrVI 147079 147080 . 660
chrVI 147081 147082 . 440
chrVI 147088 147089 . 280
chrVI 147089 147090 . 440
chrVI 147090 147091 . 120
chrVI 147096 147097 . 120
chrVI 147220 147221 . 140
chrVI 147252 147253 . 160
chrVI 147256 147257 . 640
chrVI 147281 147282 . 280
chrVI 147341 147342 . 120
chrVI 147342 147343 . 960
chrVI 147342 147343 . 980
chrVI 147420 147421 . 880
chrVI 147527 147528 . 120
chrVI 147572 147573 . 360
chrVI 147582 147583 . 280
chrVI 147589 147590 . 1320
chrVI 147616 147617 . 140
chrVI 147684 147685 . 480
chrVI 147736 147737 . 640
chrVI 147749 147750 . 740
chrVI 147959 147960 . 400
chrVI 147983 147984 . 200
chrVI 148488 148489 . 220
chrVI 148655 148656 . 120
chrVI 148696 148697 . 2060
chrVI 148703 148704 . 380
chrVI 148715 148716 . 2080
chrVI 148729 148730 . 220
chrVI 148735 148736 . 860
chrVI 148745 148746 . 480
chrVI 148774 148775 . 200
chrVI 148909 148910 . 220
chrVI 148924 148925 . 820
chrVI 148929 148930 . 520
chrVI 148964 148965 . 160
chrVI 148976 148977 . 580
chrVI 148984 148985 . 4580
chrVI 148991 148992 . 1180
chrVI 148996 148997 . 200
chrVI 149002 149003 . 460
chrVI 149033 149034 . 2440
chrVI 149059 149060 . 120
chrVI 149205 149206 . 220
chrVI 149650 149651 . 1460
chrVI 149656 149657 . 120
chrVI 149667 149668 . 260
chrVI 149829 149830 . 120
chrVI 149832 149833 . 300
chrVI 149841 149842 . 120
chrVI 149849 149850 . 300
chrVI 149855 149856 . 120
chrVI 149859 149860 . 2680
chrVI 149865 149866 . 2600
chrVI 149915 149916 . 120
chrVI 149916 149917 . 120
chrVI 149916 149917 . 800
chrVI 149917 149918 . 300
chrVI 149922 149923 . 300
chrVI 149925 149926 . 120
chrVI 149926 149927 . 220
chrVI 149927 149928 . 280
chrVI 149928 149929 . 220
chrVI 149928 149929 . 6560
chrVI 149929 149930 . 120
chrVI 149930 149931 . 10500
chrVI 149936 149937 . 280
chrVI 149939 149940 . 1000
chrVI 149956 149957 . 1420
chrVI 151747 151748 . 140
chrVI 151793 151794 . 1100
chrVI 151845 151846 . 200
chrVI 151897 151898 . 820
chrVI 151952 151953 . 160
chrVI 151953 151954 . 900
chrVI 152002 152003 . 3760
chrVI 152059 152060 . 200
chrVI 152275 152276 . 3120
chrVI 152520 152521 . 2040
chrVI 152555 152556 . 640
chrVI 152559 152560 . 140
chrVI 152569 152570 . 240
chrVI 152584 152585 . 220
chrVI 152603 152604 . 200
chrVI 152707 152708 . 140
chrVI 153157 153158 . 160
chrVI 153185 153186 . 900
chrVI 153206 153207 . 2140
chrVI 153213 153214 . 180
chrVI 153225 153226 . 4520
chrVI 153240 153241 . 200
chrVI 153263 153264 . 280
chrVI 153263 153264 . 560
chrVI 153264 153265 . 120
chrVI 153267 153268 . 2140
chrVI 153271 153272 . 680
chrVI 153276 153277 . 2020
chrVI 153282 153283 . 880
chrVI 153292 153293 . 540
chrVI 153292 153293 . 300
chrVI 153293 153294 . 180
chrVI 153316 153317 . 640
chrVI 153316 153317 . 380
chrVI 153320 153321 . 720
chrVI 153324 153325 . 140
chrVI 153336 153337 . 360
chrVI 153349 153350 . 1780
chrVI 153350 153351 . 320
chrVI 153351 153352 . 1060
chrVI 153351 153352 . 120
chrVI 153352 153353 . 120
chrVI 154313 154314 . 540
chrVI 154489 154490 . 140
chrVI 154490 154491 . 160
chrVI 155873 155874 . 120
chrVI 155879 155880 . 120
chrVI 155896 155897 . 220
chrVI 155928 155929 . 420
chrVI 155933 155934 . 1520
chrVI 155952 155953 . 1940
chrVI 155960 155961 . 300
chrVI 155964 155965 . 260
chrVI 155982 155983 . 940
chrVI 156006 156007 . 860
chrVI 156014 156015 . 1680
chrVI 156024 156025 . 120
chrVI 156027 156028 . 240
chrVI 156060 156061 . 120
chrVI 156065 156066 . 180
chrVI 156065 156066 . 120
chrVI 156085 156086 . 680
chrVI 156094 156095 . 120
chrVI 156101 156102 . 260
chrVI 156108 156109 . 1380
chrVI 156110 156111 . 440
chrVI 156126 156127 . 2020
chrVI 156139 156140 . 2660
chrVI 156141 156142 . 160
chrVI 156147 156148 . 460
chrVI 156170 156171 . 2960
chrVI 156185 156186 . 140
chrVI 156199 156200 . 220
chrVI 156211 156212 . 120
chrVI 156217 156218 . 1440
chrVI 156222 156223 . 2080
chrVI 156229 156230 . 1280
chrVI 156251 156252 . 720
chrVI 156262 156263 . 780
chrVI 156264 156265 . 1220
chrVI 156423 156424 . 4540
chrVI 156462 156463 . 320
chrVI 156568 156569 . 2020
chrVI 156694 156695 . 140
chrVI 156822 156823 . 120
chrVI 156868 156869 . 2540
chrVI 157001 157002 . 12900
chrVI 157107 157108 . 280
chrVI 157291 157292 . 1460
chrVI 157309 157310 . 380
chrVI 157399 157400 . 3420
chrVI 157409 157410 . 360
chrVI 157439 157440 . 120
chrVI 157466 157467 . 2040
chrVI 157494 157495 . 4900
chrVI 157505 157506 . 1380
chrVI 157505 157506 . 140
chrVI 157510 157511 . 680
chrVI 157657 157658 . 3460
chrVI 157670 157671 . 320
chrVI 157676 157677 . 160
chrVI 157679 157680 . 300
chrVI 157681 157682 . 920
chrVI 157688 157689 . 2480
chrVI 157776 157777 . 560
chrVI 157784 157785 . 1420
chrVI 157792 157793 . 7520
chrVI 157804 157805 . 400
chrVI 157829 157830 . 1320
chrVI 157836 157837 . 4480
chrVI 157838 157839 . 420
chrVI 157841 157842 . 260
chrVI 157846 157847 . 2180
chrVI 157860 157861 . 880
chrVI 157863 157864 . 540
chrVI 157868 157869 . 1300
chrVI 157868 157869 . 120
chrVI 157869 157870 . 140
chrVI 157872 157873 . 560
chrVI 157872 157873 . 160
chrVI 157878 157879 . 320
chrVI 157883 157884 . 720
chrVI 157891 157892 . 440
chrVI 157895 157896 . 120
chrVI 157896 157897 . 1180
chrVI 157897 157898 . 520
chrVI 157899 157900 . 620
chrVI 157905 157906 . 1220
chrVI 157952 157953 . 300
chrVI 157957 157958 . 380
chrVI 157976 157977 . 180
chrVI 157993 157994 . 140
chrVI 157997 157998 . 240
chrVI 158018 158019 . 540
chrVI 158063 158064 . 980
chrVI 158070 158071 . 300
chrVI 158077 158078 . 1440
chrVI 158078 158079 . 420
chrVI 158079 158080 . 120
chrVI 158080 158081 . 1800
chrVI 158083 158084 . 5780
chrVI 158096 158097 . 300
chrVI 158230 158231 . 360
chrVI 158243 158244 . 160
chrVI 158286 158287 . 1940
chrVI 158296 158297 . 320
chrVI 158385 158386 . 220
chrVI 158391 158392 . 160
chrVI 158413 158414 . 340
chrVI 158425 158426 . 1020
chrVI 158553 158554 . 120
chrVI 158603 158604 . 1180
chrVI 158817 158818 . 400
chrVI 158828 158829 . 600
chrVI 158860 158861 . 1680
chrVI 159002 159003 . 380
chrVI 159011 159012 . 620
chrVI 159169 159170 . 180
chrVI 159179 159180 . 360
chrVI 159190 159191 . 120
chrVI 159191 159192 . 320
chrVI 159196 159197 . 1780
chrVI 159203 159204 . 120
chrVI 159208 159209 . 520
chrVI 159221 159222 . 2940
chrVI 159242 159243 . 120
chrVI 159258 159259 . 900
chrVI 159263 159264 . 160
chrVI 159287 159288 . 120
chrVI 159348 159349 . 2680
chrVI 159393 159394 . 2700
chrVI 159399 159400 . 120
chrVI 159401 159402 . 160
chrVI 159408 159409 . 3280
chrVI 159553 159554 . 2100
chrVI 159561 159562 . 120
chrVI 159568 159569 . 180
chrVI 159632 159633 . 320
chrVI 159732 159733 . 200
chrVI 159803 159804 . 140
chrVI 159913 159914 . 480
chrVI 160054 160055 . 720
chrVI 160085 160086 . 840
chrVI 160107 160108 . 2700
chrVI 160193 160194 . 120
chrVI 160347 160348 . 120
chrVI 160372 160373 . 140
chrVI 160376 160377 . 900
chrVI 160399 160400 . 120
chrVI 160410 160411 . 340
chrVI 160422 160423 . 1000
chrVI 160431 160432 . 120
chrVI 160446 160447 . 240
chrVI 160449 160450 . 140
chrVI 160458 160459 . 200
chrVI 160461 160462 . 120
chrVI 160465 160466 . 160
chrVI 160465 160466 . 640
chrVI 160467 160468 . 140
chrVI 160467 160468 . 120
chrVI 160473 160474 . 360
chrVI 160486 160487 . 220
chrVI 160490 160491 . 200
chrVI 160638 160639 . 140
chrVI 160786 160787 . 140
chrVI 161313 161314 . 960
chrVI 161630 161631 . 120
chrVI 161691 161692 . 1640
chrVI 161769 161770 . 1060
chrVI 161788 161789 . 120
chrVI 161879 161880 . 240
chrVI 161963 161964 . 1360
chrVI 162005 162006 . 140
chrVI 162021 162022 . 120
chrVI 162110 162111 . 140
chrVI 162151 162152 . 140
chrVI 162263 162264 . 1360
chrVI 162268 162269 . 120
chrVI 162271 162272 . 1480
chrVI 162279 162280 . 120
chrVI 162363 162364 . 220
chrVI 162385 162386 . 280
chrVI 162404 162405 . 740
chrVI 162413 162414 . 600
chrVI 162421 162422 . 920
chrVI 162424 162425 . 920
chrVI 162558 162559 . 120
chrVI 162588 162589 . 180
chrVI 162713 162714 . 180
chrVI 162858 162859 . 3340
chrVI 162864 162865 . 420
chrVI 163225 163226 . 180
chrVI 163473 163474 . 260
chrVI 163545 163546 . 500
chrVI 164413 164414 . 400
chrVI 164506 164507 . 2940
chrVI 164663 164664 . 120
chrVI 164665 164666 . 2860
chrVI 164679 164680 . 1960
chrVI 164702 164703 . 680
chrVI 164717 164718 . 3300
chrVI 164833 164834 . 440
chrVI 164842 164843 . 1040
chrVI 164853 164854 . 220
chrVI 164859 164860 . 780
chrVI 164867 164868 . 160
chrVI 164876 164877 . 380
chrVI 164884 164885 . 640
chrVI 164917 164918 . 180
chrVI 164920 164921 . 120
chrVI 164926 164927 . 900
chrVI 164936 164937 . 500
chrVI 164942 164943 . 220
chrVI 164946 164947 . 160
chrVI 164951 164952 . 360
chrVI 164982 164983 . 2760
chrVI 164989 164990 . 180
chrVI 165107 165108 . 1000
chrVI 165127 165128 . 300
chrVI 165304 165305 . 4000
chrVI 165627 165628 . 160
chrVI 165648 165649 . 180
chrVI 165736 165737 . 940
chrVI 165895 165896 . 600
chrVI 166056 166057 . 1440
chrVI 166062 166063 . 120
chrVI 166218 166219 . 660
chrVI 166262 166263 . 240
chrVI 166367 166368 . 520
chrVI 166454 166455 . 420
chrVI 166510 166511 . 460
chrVI 166510 166511 . 320
chrVI 166516 166517 . 500
chrVI 166551 166552 . 1160
chrVI 166611 166612 . 1340
chrVI 166630 166631 . 4420
chrVI 166661 166662 . 520
chrVI 166662 166663 . 220
chrVI 166663 166664 . 140
chrVI 166750 166751 . 540
chrVI 166815 166816 . 1220
chrVI 166851 166852 . 2300
chrVI 166976 166977 . 540
chrVI 167020 167021 . 740
chrVI 167089 167090 . 1180
chrVI 167122 167123 . 1700
chrVI 167127 167128 . 1100
chrVI 167152 167153 . 180
chrVI 167170 167171 . 640
chrVI 167211 167212 . 2920
chrVI 167296 167297 . 320
chrVI 167319 167320 . 460
chrVI 167328 167329 . 3980
chrVI 167331 167332 . 340
chrVI 167340 167341 . 240
chrVI 167351 167352 . 2140
chrVI 167355 167356 . 240
chrVI 167361 167362 . 680
chrVI 167366 167367 . 280
chrVI 167367 167368 . 420
chrVI 167369 167370 . 120
chrVI 167376 167377 . 3460
chrVI 167450 167451 . 160
chrVI 167480 167481 . 260
chrVI 167484 167485 . 400
chrVI 167490 167491 . 220
chrVI 167505 167506 . 260
chrVI 167869 167870 . 240
chrVI 167875 167876 . 280
chrVI 167885 167886 . 740
chrVI 167915 167916 . 1600
chrVI 167919 167920 . 460
chrVI 167929 167930 . 2260
chrVI 168134 168135 . 300
chrVI 168252 168253 . 4920
chrVI 168264 168265 . 460
chrVI 168303 168304 . 120
chrVI 168638 168639 . 560
chrVI 168657 168658 . 300
chrVI 168837 168838 . 660
chrVI 168943 168944 . 2020
chrVI 169163 169164 . 3180
chrVI 169323 169324 . 120
chrVI 169331 169332 . 15520
chrVI 169345 169346 . 3800
chrVI 169366 169367 . 1680
chrVI 169375 169376 . 1060
chrVI 169386 169387 . 360
chrVI 169392 169393 . 520
chrVI 169394 169395 . 1880
chrVI 169410 169411 . 180
chrVI 169427 169428 . 140
chrVI 169439 169440 . 540
chrVI 169699 169700 . 560
chrVI 169709 169710 . 820
chrVI 169730 169731 . 120
chrVI 169782 169783 . 140
chrVI 169788 169789 . 1180
chrVI 169794 169795 . 620
chrVI 169796 169797 . 1100
chrVI 169798 169799 . 1560
chrVI 169799 169800 . 480
chrVI 169802 169803 . 820
chrVI 169805 169806 . 700
chrVI 169810 169811 . 2300
chrVI 169811 169812 . 4560
chrVI 169812 169813 . 140
chrVI 169813 169814 . 120
chrVI 169819 169820 . 2660
chrVI 169823 169824 . 560
chrVI 169865 169866 . 3660
chrVI 169980 169981 . 1020
chrVI 170018 170019 . 1580
chrVI 170161 170162 . 320
chrVI 170286 170287 . 2680
chrVI 170289 170290 . 120
chrVI 170330 170331 . 120
chrVI 170332 170333 . 120
chrVI 170417 170418 . 6300
chrVI 170464 170465 . 3460
chrVI 170525 170526 . 220
chrVI 170617 170618 . 1980
chrVI 170764 170765 . 200
chrVI 170806 170807 . 1620
chrVI 170897 170898 . 340
chrVI 170934 170935 . 180
chrVI 170988 170989 . 120
chrVI 171230 171231 . 560
chrVI 171583 171584 . 1220
chrVI 171701 171702 . 160
chrVI 171759 171760 . 520
chrVI 171849 171850 . 720
chrVI 171915 171916 . 140
chrVI 172036 172037 . 1420
chrVI 172173 172174 . 120
chrVI 172193 172194 . 520
chrVI 172241 172242 . 200
chrVI 172314 172315 . 1560
chrVI 172319 172320 . 200
chrVI 172331 172332 . 480
chrVI 172348 172349 . 1800
chrVI 172389 172390 . 120
chrVI 172445 172446 . 4080
chrVI 172809 172810 . 140
chrVI 173149 173150 . 700
chrVI 173265 173266 . 120
chrVI 173295 173296 . 120
chrVI 173298 173299 . 380
chrVI 173335 173336 . 300
chrVI 173421 173422 . 160
chrVI 173466 173467 . 140
chrVI 173500 173501 . 480
chrVI 173614 173615 . 2560
chrVI 173743 173744 . 460
chrVI 173782 173783 . 3520
chrVI 173808 173809 . 140
chrVI 173852 173853 . 680
chrVI 173971 173972 . 1060
chrVI 173997 173998 . 340
chrVI 174001 174002 . 620
chrVI 174001 174002 . 200
chrVI 174002 174003 . 120
chrVI 174005 174006 . 120
chrVI 174006 174007 . 200
chrVI 174010 174011 . 160
chrVI 174010 174011 . 340
chrVI 174013 174014 . 220
chrVI 174019 174020 . 400
chrVI 174036 174037 . 120
chrVI 174041 174042 . 820
chrVI 174047 174048 . 960
chrVI 174079 174080 . 120
chrVI 174082 174083 . 620
chrVI 174091 174092 . 420
chrVI 174100 174101 . 760
chrVI 174104 174105 . 160
chrVI 174107 174108 . 2900
chrVI 174111 174112 . 400
chrVI 174114 174115 . 760
chrVI 174120 174121 . 280
chrVI 174128 174129 . 160
chrVI 174139 174140 . 180
chrVI 174279 174280 . 120
chrVI 174356 174357 . 120
chrVI 174600 174601 . 220
chrVI 174617 174618 . 120
chrVI 174881 174882 . 1140
chrVI 174948 174949 . 3620
chrVI 174989 174990 . 140
chrVI 175076 175077 . 2120
chrVI 175105 175106 . 300
chrVI 175185 175186 . 940
chrVI 175300 175301 . 200
chrVI 175396 175397 . 1400
chrVI 175471 175472 . 120
chrVI 175488 175489 . 120
chrVI 176024 176025 . 580
chrVI 176104 176105 . 2100
chrVI 176266 176267 . 2680
chrVI 176278 176279 . 1700
chrVI 176345 176346 . 380
chrVI 176492 176493 . 400
chrVI 176631 176632 . 140
chrVI 176645 176646 . 320
chrVI 176650 176651 . 1880
chrVI 176660 176661 . 3200
chrVI 176672 176673 . 3800
chrVI 176680 176681 . 7240
chrVI 176689 176690 . 1100
chrVI 176729 176730 . 580
chrVI 176789 176790 . 680
chrVI 176825 176826 . 200
chrVI 176848 176849 . 1960
chrVI 176879 176880 . 1540
chrVI 176912 176913 . 8120
chrVI 176920 176921 . 620
chrVI 176935 176936 . 8100
chrVI 176947 176948 . 4280
chrVI 176960 176961 . 920
chrVI 176990 176991 . 9060
chrVI 176999 177000 . 1040
chrVI 177049 177050 . 1720
chrVI 177131 177132 . 200
chrVI 177150 177151 . 440
chrVI 177273 177274 . 380
chrVI 177434 177435 . 140
chrVI 177810 177811 . 2040
chrVI 177946 177947 . 1580
chrVI 177973 177974 . 160
chrVI 178111 178112 . 840
chrVI 178149 178150 . 120
chrVI 178290 178291 . 280
chrVI 178695 178696 . 360
chrVI 178780 178781 . 5860
chrVI 178975 178976 . 140
chrVI 179463 179464 . 200
chrVI 179637 179638 . 400
chrVI 180077 180078 . 840
chrVI 180532 180533 . 7360
chrVI 180718 180719 . 2380
chrVI 180767 180768 . 740
chrVI 180789 180790 . 7200
chrVI 180828 180829 . 4240
chrVI 180859 180860 . 11480
chrVI 180878 180879 . 2860
chrVI 180925 180926 . 160
chrVI 180929 180930 . 140
chrVI 180932 180933 . 120
chrVI 180934 180935 . 1300
chrVI 180941 180942 . 7900
chrVI 180949 180950 . 300
chrVI 181034 181035 . 180
chrVI 181112 181113 . 140
chrVI 181131 181132 . 160
chrVI 181226 181227 . 180
chrVI 181248 181249 . 420
chrVI 181261 181262 . 120
chrVI 181268 181269 . 220
chrVI 181271 181272 . 180
chrVI 181278 181279 . 280
chrVI 181551 181552 . 260
chrVI 181625 181626 . 120
chrVI 182057 182058 . 220
chrVI 182071 182072 . 160
chrVI 182137 182138 . 300
chrVI 182352 182353 . 140
chrVI 182383 182384 . 6240
chrVI 182504 182505 . 3160
chrVI 182527 182528 . 120
chrVI 182570 182571 . 160
chrVI 182578 182579 . 1080
chrVI 182589 182590 . 2020
chrVI 182615 182616 . 960
chrVI 182619 182620 . 420
chrVI 182621 182622 . 16520
chrVI 182625 182626 . 140
chrVI 182641 182642 . 580
chrVI 182681 182682 . 400
chrVI 182767 182768 . 360
chrVI 182812 182813 . 3960
chrVI 182823 182824 . 3180
chrVI 182861 182862 . 380
chrVI 182968 182969 . 120
chrVI 183008 183009 . 1080
chrVI 183017 183018 . 140
chrVI 183046 183047 . 140
chrVI 183052 183053 . 140
chrVI 183058 183059 . 3680
chrVI 183058 183059 . 140
chrVI 183060 183061 . 120
chrVI 183070 183071 . 2740
chrVI 183072 183073 . 140
chrVI 183081 183082 . 160
chrVI 183087 183088 . 140
chrVI 183093 183094 . 3500
chrVI 183099 183100 . 1080
chrVI 183157 183158 . 11460
chrVI 183167 183168 . 240
chrVI 183175 183176 . 1580
chrVI 183176 183177 . 120
chrVI 183177 183178 . 180
chrVI 183177 183178 . 1760
chrVI 183186 183187 . 2520
chrVI 183188 183189 . 320
chrVI 183189 183190 . 320
chrVI 183205 183206 . 260
chrVI 183206 183207 . 120
chrVI 183213 183214 . 240
chrVI 183222 183223 . 460
chrVI 183244 183245 . 5820
chrVI 183249 183250 . 3880
chrVI 183253 183254 . 120
chrVI 183254 183255 . 160
chrVI 183259 183260 . 2300
chrVI 183267 183268 . 7640
chrVI 183282 183283 . 980
chrVI 183291 183292 . 1580
chrVI 183298 183299 . 520
chrVI 183299 183300 . 1540
chrVI 183314 183315 . 1800
chrVI 183323 183324 . 160
chrVI 183330 183331 . 140
chrVI 183358 183359 . 260
chrVI 183564 183565 . 160
chrVI 183577 183578 . 3860
chrVI 183742 183743 . 1360
chrVI 183765 183766 . 260
chrVI 183765 183766 . 1040
chrVI 183773 183774 . 6960
chrVI 183775 183776 . 140
chrVI 183776 183777 . 420
chrVI 183783 183784 . 1540
chrVI 183789 183790 . 200
chrVI 183795 183796 . 5480
chrVI 183803 183804 . 120
chrVI 183804 183805 . 120
chrVI 183836 183837 . 280
chrVI 183856 183857 . 120
chrVI 183944 183945 . 4820
chrVI 183952 183953 . 3000
chrVI 183966 183967 . 2440
chrVI 183974 183975 . 3700
chrVI 183978 183979 . 4440
chrVI 183986 183987 . 140
chrVI 183994 183995 . 440
chrVI 183998 183999 . 320
chrVI 184035 184036 . 2620
chrVI 184039 184040 . 2740
chrVI 184062 184063 . 780
chrVI 184077 184078 . 980
chrVI 184080 184081 . 2940
chrVI 184094 184095 . 3740
chrVI 184105 184106 . 620
chrVI 184113 184114 . 120
chrVI 184114 184115 . 1020
chrVI 184118 184119 . 1180
chrVI 184119 184120 . 240
chrVI 184120 184121 . 500
chrVI 184125 184126 . 120
chrVI 184126 184127 . 120
chrVI 184131 184132 . 1680
chrVI 184158 184159 . 1700
chrVI 184289 184290 . 120
chrVI 184321 184322 . 120
chrVI 184322 184323 . 280
chrVI 184323 184324 . 4340
chrVI 184342 184343 . 1780
chrVI 184350 184351 . 140
chrVI 184359 184360 . 160
chrVI 184368 184369 . 3200
chrVI 184374 184375 . 6380
chrVI 184380 184381 . 460
chrVI 184411 184412 . 3940
chrVI 184423 184424 . 140
chrVI 184448 184449 . 3220
chrVI 184480 184481 . 440
chrVI 184483 184484 . 120
chrVI 184485 184486 . 3260
chrVI 184613 184614 . 500
chrVI 184628 184629 . 440
chrVI 184636 184637 . 280
chrVI 184783 184784 . 240
chrVI 185147 185148 . 140
chrVI 185824 185825 . 500
chrVI 185897 185898 . 720
chrVI 186185 186186 . 120
chrVI 189073 189074 . 160
chrVI 189242 189243 . 460
chrVI 189338 189339 . 140
chrVI 189676 189677 . 1800
chrVI 189876 189877 . 140
chrVI 189928 189929 . 540
chrVI 190681 190682 . 140
chrVI 191316 191317 . 160
chrVI 191325 191326 . 140
chrVI 191465 191466 . 120
chrVI 191475 191476 . 180
chrVI 191475 191476 . 540
chrVI 191487 191488 . 2720
chrVI 191556 191557 . 240
chrVI 191557 191558 . 2600
chrVI 191559 191560 . 180
chrVI 191561 191562 . 480
chrVI 191574 191575 . 1680
chrVI 191597 191598 . 240
chrVI 191607 191608 . 180
chrVI 191683 191684 . 320
chrVI 191693 191694 . 280
chrVI 192009 192010 . 120
chrVI 192027 192028 . 220
chrVI 192063 192064 . 240
chrVI 192359 192360 . 420
chrVI 192404 192405 . 1040
chrVI 192510 192511 . 140
chrVI 192848 192849 . 560
chrVI 193182 193183 . 200
chrVI 193263 193264 . 500
chrVI 193275 193276 . 940
chrVI 193664 193665 . 240
chrVI 193885 193886 . 2780
chrVI 193905 193906 . 180
chrVI 193961 193962 . 6160
chrVI 193967 193968 . 120
chrVI 194000 194001 . 260
chrVI 194038 194039 . 120
chrVI 194075 194076 . 1640
chrVI 194102 194103 . 4220
chrVI 194402 194403 . 980
chrVI 194407 194408 . 760
chrVI 194662 194663 . 280
chrVI 194665 194666 . 140
chrVI 194678 194679 . 440
chrVI 194686 194687 . 220
chrVI 194818 194819 . 440
chrVI 194864 194865 . 900
chrVI 195027 195028 . 440
chrVI 195033 195034 . 1640
chrVI 195041 195042 . 220
chrVI 195166 195167 . 120
chrVI 195175 195176 . 140
chrVI 195209 195210 . 200
chrVI 195394 195395 . 160
chrVI 195604 195605 . 2300
chrVI 195865 195866 . 380
chrVI 195867 195868 . 160
chrVI 196026 196027 . 740
chrVI 196031 196032 . 260
chrVI 196099 196100 . 3540
chrVI 196267 196268 . 140
chrVI 196313 196314 . 300
chrVI 196322 196323 . 120
chrVI 196337 196338 . 740
chrVI 196386 196387 . 1480
chrVI 196409 196410 . 760
chrVI 196435 196436 . 1300
chrVI 196441 196442 . 220
chrVI 196445 196446 . 5080
chrVI 196472 196473 . 620
chrVI 196485 196486 . 7660
chrVI 196508 196509 . 380
chrVI 196518 196519 . 1620
chrVI 196551 196552 . 140
chrVI 196600 196601 . 1260
chrVI 196625 196626 . 280
chrVI 196672 196673 . 300
chrVI 196676 196677 . 2760
chrVI 196691 196692 . 2700
chrVI 196697 196698 . 1560
chrVI 196709 196710 . 140
chrVI 196845 196846 . 160
chrVI 197173 197174 . 120
chrVI 197193 197194 . 480
chrVI 197340 197341 . 640
chrVI 198097 198098 . 560
chrVI 198231 198232 . 200
chrVI 198244 198245 . 120
chrVI 198337 198338 . 180
chrVI 198417 198418 . 940
chrVI 198431 198432 . 120
chrVI 198533 198534 . 440
chrVI 198541 198542 . 10440
chrVI 198547 198548 . 120
chrVI 198706 198707 . 160
chrVI 198714 198715 . 480
chrVI 199076 199077 . 400
chrVI 199088 199089 . 420
chrVI 199136 199137 . 920
chrVI 199154 199155 . 860
chrVI 199260 199261 . 1900
chrVI 199408 199409 . 240
chrVI 199512 199513 . 140
chrVI 199525 199526 . 900
chrVI 199638 199639 . 1340
chrVI 199657 199658 . 180
chrVI 199668 199669 . 720
chrVI 199694 199695 . 440
chrVI 199702 199703 . 160
chrVI 200047 200048 . 1040
chrVI 200063 200064 . 1180
chrVI 200241 200242 . 140
chrVI 200271 200272 . 180
chrVI 200466 200467 . 1860
chrVI 200483 200484 . 1040
chrVI 200573 200574 . 1260
chrVI 200678 200679 . 140
chrVI 200692 200693 . 2780
chrVI 200864 200865 . 280
chrVI 200897 200898 . 220
chrVI 201089 201090 . 260
chrVI 201148 201149 . 140
chrVI 201475 201476 . 700
chrVI 201655 201656 . 120
chrVI 201725 201726 . 4100
chrVI 201765 201766 . 1220
chrVI 201832 201833 . 2340
chrVI 201836 201837 . 460
chrVI 201855 201856 . 200
chrVI 201983 201984 . 1000
chrVI 202029 202030 . 2760
chrVI 202505 202506 . 660
chrVI 202671 202672 . 1080
chrVI 202959 202960 . 10780
chrVI 203013 203014 . 380
chrVI 203146 203147 . 340
chrVI 203436 203437 . 5580
chrVI 203495 203496 . 120
chrVI 203497 203498 . 580
chrVI 203515 203516 . 160
chrVI 203524 203525 . 120
chrVI 203541 203542 . 240
chrVI 203541 203542 . 120
chrVI 203546 203547 . 200
chrVI 203552 203553 . 160
chrVI 203554 203555 . 1940
chrVI 203559 203560 . 1540
chrVI 203562 203563 . 1900
chrVI 203579 203580 . 1440
chrVI 203581 203582 . 5700
chrVI 203581 203582 . 120
chrVI 203601 203602 . 720
chrVI 203726 203727 . 1360
chrVI 204861 204862 . 520
chrVI 204864 204865 . 200
chrVI 204887 204888 . 1520
chrVI 204898 204899 . 4560
chrVI 205071 205072 . 2720
chrVI 205196 205197 . 120
chrVI 205196 205197 . 740
chrVI 205224 205225 . 3740
chrVI 205482 205483 . 440
chrVI 205615 205616 . 6440
chrVI 205816 205817 . 1000
chrVI 205843 205844 . 940
chrVI 205861 205862 . 120
chrVI 205862 205863 . 180
chrVI 205863 205864 . 4040
chrVI 205907 205908 . 720
chrVI 205910 205911 . 880
chrVI 205950 205951 . 4620
chrVI 205958 205959 . 3180
chrVI 206090 206091 . 320
chrVI 206103 206104 . 120
chrVI 206115 206116 . 300
chrVI 206727 206728 . 1180
chrVI 206922 206923 . 120
chrVI 206930 206931 . 460
chrVI 207066 207067 . 1360
chrVI 207072 207073 . 180
chrVI 207128 207129 . 180
chrVI 207140 207141 . 120
chrVI 207275 207276 . 200
chrVI 207289 207290 . 300
chrVI 207300 207301 . 3900
chrVI 207312 207313 . 740
chrVI 207316 207317 . 1080
chrVI 207320 207321 . 1400
chrVI 207325 207326 . 4200
chrVI 207350 207351 . 1540
chrVI 207381 207382 . 200
chrVI 208456 208457 . 180
chrVI 210005 210006 . 120
chrVI 210164 210165 . 180
chrVI 210201 210202 . 600
chrVI 210227 210228 . 10520
chrVI 210265 210266 . 320
chrVI 210272 210273 . 460
chrVI 210445 210446 . 980
chrVI 210572 210573 . 580
chrVI 210663 210664 . 2680
chrVI 210667 210668 . 1540
chrVI 210679 210680 . 1380
chrVI 210782 210783 . 1240
chrVI 210783 210784 . 120
chrVI 210783 210784 . 120
chrVI 210797 210798 . 2220
chrVI 210821 210822 . 2280
chrVI 210831 210832 . 1920
chrVI 210839 210840 . 960
chrVI 210849 210850 . 800
chrVI 210860 210861 . 1660
chrVI 210973 210974 . 2600
chrVI 210985 210986 . 1180
chrVI 210996 210997 . 4180
chrVI 211014 211015 . 7840
chrVI 211028 211029 . 680
chrVI 211311 211312 . 3700
chrVI 211332 211333 . 2720
chrVI 211335 211336 . 120
chrVI 211509 211510 . 260
chrVI 211815 211816 . 32500
chrVI 211967 211968 . 2680
chrVI 211998 211999 . 120
chrVI 212112 212113 . 280
chrVI 212158 212159 . 2760
chrVI 212236 212237 . 200
chrVI 212373 212374 . 1560
chrVI 212491 212492 . 500
chrVI 212511 212512 . 5820
chrVI 212622 212623 . 120
chrVI 212626 212627 . 3400
chrVI 212628 212629 . 160
chrVI 212628 212629 . 120
chrVI 212660 212661 . 240
chrVI 212664 212665 . 1260
chrVI 212679 212680 . 480
chrVI 212820 212821 . 300
chrVI 212830 212831 . 120
chrVI 212837 212838 . 5680
chrVI 212844 212845 . 4480
chrVI 212865 212866 . 120
chrVI 213007 213008 . 740
chrVI 213037 213038 . 1820
chrVI 213047 213048 . 960
chrVI 213053 213054 . 2140
chrVI 213056 213057 . 2860
chrVI 213063 213064 . 160
chrVI 213109 213110 . 1880
chrVI 213113 213114 . 860
chrVI 213116 213117 . 120
chrVI 213122 213123 . 160
chrVI 213143 213144 . 1300
chrVI 213174 213175 . 180
chrVI 213180 213181 . 400
chrVI 213182 213183 . 2220
chrVI 213194 213195 . 360
chrVI 213318 213319 . 2060
chrVI 213408 213409 . 700
chrVI 213488 213489 . 1160
chrVI 213633 213634 . 1920
chrVI 213981 213982 . 220
chrVI 214920 214921 . 240
chrVI 215214 215215 . 560
chrVI 215392 215393 . 260
chrVI 215566 215567 . 2320
chrVI 215581 215582 . 1320
chrVI 215626 215627 . 540
chrVI 215667 215668 . 540
chrVI 215974 215975 . 420
chrVI 216100 216101 . 460
chrVI 216280 216281 . 1200
chrVI 216285 216286 . 120
chrVI 216460 216461 . 1020
chrVI 216496 216497 . 360
chrVI 216519 216520 . 620
chrVI 216580 216581 . 480
chrVI 220173 220174 . 800
chrVI 220176 220177 . 640
chrVI 220197 220198 . 1440
chrVI 220209 220210 . 1320
chrVI 220219 220220 . 12780
chrVI 220226 220227 . 2900
chrVI 220246 220247 . 780
chrVI 220280 220281 . 760
chrVI 221094 221095 . 360
chrVI 221116 221117 . 220
chrVI 221214 221215 . 320
chrVI 221235 221236 . 120
chrVI 221359 221360 . 180
chrVI 221375 221376 . 120
chrVI 221541 221542 . 900
chrVI 221543 221544 . 280
chrVI 221560 221561 . 720
chrVI 221567 221568 . 600
chrVI 221578 221579 . 4560
chrVI 221590 221591 . 1820
chrVI 221611 221612 . 200
chrVI 221616 221617 . 540
chrVI 221621 221622 . 400
chrVI 221633 221634 . 2000
chrVI 221658 221659 . 320
chrVI 221695 221696 . 680
chrVI 221742 221743 . 260
chrVI 221753 221754 . 160
chrVI 221760 221761 . 200
chrVI 221775 221776 . 480
chrVI 221788 221789 . 140
chrVI 221809 221810 . 840
chrVI 221816 221817 . 1340
chrVI 221957 221958 . 500
chrVI 221963 221964 . 600
chrVI 221973 221974 . 2080
chrVI 222003 222004 . 180
chrVI 222014 222015 . 340
chrVI 222178 222179 . 800
chrVI 222333 222334 . 1020
chrVI 222365 222366 . 140
chrVI 222502 222503 . 120
chrVI 222505 222506 . 360
chrVI 222735 222736 . 620
chrVI 222856 222857 . 120
chrVI 222874 222875 . 920
chrVI 223010 223011 . 1780
chrVI 223073 223074 . 180
chrVI 223151 223152 . 260
chrVI 223161 223162 . 480
chrVI 223170 223171 . 680
chrVI 223197 223198 . 340
chrVI 223203 223204 . 520
chrVI 223278 223279 . 920
chrVI 223696 223697 . 160
chrVI 223727 223728 . 120
chrVI 223836 223837 . 1120
chrVI 223868 223869 . 340
chrVI 223876 223877 . 1360
chrVI 223878 223879 . 1060
chrVI 223883 223884 . 1500
chrVI 223894 223895 . 5500
chrVI 223902 223903 . 3980
chrVI 223903 223904 . 2920
chrVI 223910 223911 . 400
chrVI 223924 223925 . 3000
chrVI 223931 223932 . 1620
chrVI 223942 223943 . 640
chrVI 223943 223944 . 320
chrVI 223946 223947 . 120
chrVI 223970 223971 . 140
chrVI 223988 223989 . 620
chrVI 224121 224122 . 140
chrVI 224129 224130 . 1100
chrVI 224135 224136 . 120
chrVI 224145 224146 . 1440
chrVI 224174 224175 . 340
chrVI 224292 224293 . 340
chrVI 224304 224305 . 4380
chrVI 224531 224532 . 160
chrVI 224697 224698 . 120
chrVI 224702 224703 . 1440
chrVI 224822 224823 . 420
chrVI 224853 224854 . 160
chrVI 224861 224862 . 260
chrVI 224867 224868 . 120
chrVI 224869 224870 . 2300
chrVI 224880 224881 . 200
chrVI 224892 224893 . 480
chrVI 224901 224902 . 120
chrVI 224911 224912 . 120
chrVI 224914 224915 . 880
chrVI 224921 224922 . 280
chrVI 224926 224927 . 200
chrVI 224927 224928 . 320
chrVI 224927 224928 . 4120
chrVI 224928 224929 . 880
chrVI 224928 224929 . 160
chrVI 224929 224930 . 120
chrVI 224929 224930 . 140
chrVI 224930 224931 . 120
chrVI 224933 224934 . 1180
chrVI 224935 224936 . 3000
chrVI 224953 224954 . 900
chrVI 224960 224961 . 1600
chrVI 224967 224968 . 720
chrVI 224980 224981 . 520
chrVI 224981 224982 . 200
chrVI 224981 224982 . 140
chrVI 224989 224990 . 920
chrVI 224999 225000 . 120
chrVI 225045 225046 . 1860
chrVI 225054 225055 . 540
chrVI 225057 225058 . 160
chrVI 225063 225064 . 120
chrVI 225068 225069 . 320
chrVI 225071 225072 . 480
chrVI 225103 225104 . 8580
chrVI 225109 225110 . 140
chrVI 225109 225110 . 320
chrVI 225112 225113 . 500
chrVI 225113 225114 . 120
chrVI 225125 225126 . 1360
chrVI 225131 225132 . 240
chrVI 225139 225140 . 1280
chrVI 225158 225159 . 320
chrVI 225166 225167 . 6140
chrVI 225192 225193 . 240
chrVI 225216 225217 . 1280
chrVI 225235 225236 . 1800
chrVI 225244 225245 . 120
chrVI 225250 225251 . 160
chrVI 225254 225255 . 440
chrVI 225261 225262 . 360
chrVI 225301 225302 . 1100
chrVI 225322 225323 . 3120
chrVI 225328 225329 . 2740
chrVI 225332 225333 . 660
chrVI 225391 225392 . 160
chrVI 225402 225403 . 460
chrVI 225408 225409 . 820
chrVI 225428 225429 . 500
chrVI 225431 225432 . 220
chrVI 225434 225435 . 940
chrVI 225442 225443 . 1700
chrVI 225450 225451 . 580
chrVI 225467 225468 . 1120
chrVI 225476 225477 . 440
chrVI 225490 225491 . 760
chrVI 225504 225505 . 1620
chrVI 225514 225515 . 320
chrVI 225522 225523 . 320
chrVI 225557 225558 . 560
chrVI 225604 225605 . 240
chrVI 225689 225690 . 1300
chrVI 225700 225701 . 320
chrVI 225886 225887 . 2860
chrVI 226021 226022 . 2060
chrVI 226054 226055 . 3100
chrVI 226057 226058 . 160
chrVI 226066 226067 . 140
chrVI 226068 226069 . 2640
chrVI 226084 226085 . 240
chrVI 226085 226086 . 120
chrVI 226086 226087 . 120
chrVI 226086 226087 . 2840
chrVI 226112 226113 . 680
chrVI 226125 226126 . 120
chrVI 226129 226130 . 240
chrVI 226147 226148 . 460
chrVI 226166 226167 . 120
chrVI 226167 226168 . 800
chrVI 226168 226169 . 420
chrVI 226189 226190 . 400
chrVI 226199 226200 . 1360
chrVI 226203 226204 . 120
chrVI 226297 226298 . 160
chrVI 226301 226302 . 320
chrVI 226357 226358 . 2740
chrVI 226364 226365 . 180
chrVI 226388 226389 . 240
chrVI 226412 226413 . 160
chrVI 226480 226481 . 640
chrVI 226502 226503 . 3460
chrVI 226511 226512 . 360
chrVI 226548 226549 . 180
chrVI 226563 226564 . 1100
chrVI 226584 226585 . 280
chrVI 226613 226614 . 440
chrVI 226629 226630 . 320
chrVI 226640 226641 . 6240
chrVI 226653 226654 . 5740
chrVI 226693 226694 . 140
chrVI 226742 226743 . 320
chrVI 226748 226749 . 420
chrVI 226752 226753 . 1080
chrVI 226842 226843 . 1460
chrVI 226846 226847 . 220
chrVI 226857 226858 . 280
chrVI 226863 226864 . 280
chrVI 226883 226884 . 600
chrVI 226890 226891 . 4220
chrVI 226899 226900 . 580
chrVI 226930 226931 . 160
chrVI 226974 226975 . 980
chrVI 227324 227325 . 120
chrVI 227357 227358 . 1540
chrVI 227363 227364 . 120
chrVI 227365 227366 . 1180
chrVI 227381 227382 . 120
chrVI 227387 227388 . 580
chrVI 227399 227400 . 1540
chrVI 227563 227564 . 120
chrVI 227567 227568 . 1380
chrVI 229220 229221 . 120
chrVI 229236 229237 . 140
chrVI 229240 229241 . 560
chrVI 229264 229265 . 300
chrVI 229266 229267 . 540
chrVI 229337 229338 . 1060
chrVI 229381 229382 . 780
chrVI 229540 229541 . 580
chrVI 229993 229994 . 120
chrVI 230026 230027 . 2380
chrVI 231426 231427 . 1720
chrVI 231489 231490 . 120
chrVI 231494 231495 . 120
chrVI 231543 231544 . 800
chrVI 231569 231570 . 240
chrVI 231644 231645 . 6360
chrVI 231992 231993 . 380
chrVI 232700 232701 . 500
chrVI 233344 233345 . 480
chrVI 233684 233685 . 120
chrVI 233691 233692 . 5180
chrVI 233708 233709 . 680
chrVI 233726 233727 . 120
chrVI 233728 233729 . 1780
chrVI 233731 233732 . 260
chrVI 233740 233741 . 220
chrVI 233894 233895 . 240
chrVI 233898 233899 . 140
chrVI 233902 233903 . 220
chrVI 233907 233908 . 280
chrVI 233934 233935 . 160
chrVI 233939 233940 . 740
chrVI 233940 233941 . 320
chrVI 233940 233941 . 320
chrVI 233946 233947 . 160
chrVI 234109 234110 . 420
chrVI 234632 234633 . 120
chrVI 234728 234729 . 120
chrVI 235497 235498 . 120
chrVI 235950 235951 . 320
chrVI 236265 236266 . 560
chrVI 236813 236814 . 120
chrVI 237037 237038 . 180
chrVI 237498 237499 . 16760
chrVI 237663 237664 . 1840
chrVI 237788 237789 . 180
chrVI 238128 238129 . 240
chrVI 238138 238139 . 420
chrVI 238339 238340 . 840
chrVI 238357 238358 . 120
chrVI 238387 238388 . 1220
chrVI 238399 238400 . 1020
chrVI 239560 239561 . 4600
chrVI 239580 239581 . 6840
chrVI 239596 239597 . 1300
chrVI 239721 239722 . 3740
chrVI 239729 239730 . 7240
chrVI 239882 239883 . 140
chrVI 239900 239901 . 1000
chrVI 239948 239949 . 700
chrVI 239971 239972 . 920
chrVI 240096 240097 . 360
chrVI 240105 240106 . 140
chrVI 240120 240121 . 3720
chrVI 240418 240419 . 14920
chrVI 240466 240467 . 120
chrVI 240495 240496 . 200
chrVI 240509 240510 . 9580
chrVI 240687 240688 . 3620
chrVI 241143 241144 . 2860
chrVI 241328 241329 . 580
chrVI 241539 241540 . 1740
chrVI 241558 241559 . 240
chrVI 241583 241584 . 820
chrVI 241592 241593 . 260
chrVI 241601 241602 . 2600
chrVI 241607 241608 . 140
chrVI 241891 241892 . 580
chrVI 241903 241904 . 200
chrVI 241924 241925 . 3480
chrVI 241928 241929 . 860
chrVI 241942 241943 . 240
chrVI 241976 241977 . 320
chrVI 242067 242068 . 860
chrVI 242107 242108 . 200
chrVI 242397 242398 . 3280
chrVI 242448 242449 . 520
chrVI 242736 242737 . 120
chrVI 242813 242814 . 160
chrVI 244197 244198 . 760
chrVI 244204 244205 . 1960
chrVI 244369 244370 . 120
chrVI 244372 244373 . 200
chrVI 244537 244538 . 320
chrVI 244647 244648 . 120
chrVI 244709 244710 . 120
chrVI 244720 244721 . 3940
chrVI 245014 245015 . 180
chrVI 245037 245038 . 120
chrVI 245193 245194 . 980
chrVI 245236 245237 . 1020
chrVI 245248 245249 . 2040
chrVI 245258 245259 . 3520
chrVI 245272 245273 . 1380
chrVI 245288 245289 . 200
chrVI 245304 245305 . 200
chrVI 245410 245411 . 6420
chrVI 245650 245651 . 960
chrVI 245737 245738 . 2660
chrVI 245926 245927 . 200
chrVI 245931 245932 . 5480
chrVI 245966 245967 . 120
chrVI 245990 245991 . 420
chrVI 245997 245998 . 860
chrVI 245998 245999 . 620
chrVI 245998 245999 . 240
chrVI 246007 246008 . 260
chrVI 246016 246017 . 520
chrVI 246030 246031 . 140
chrVI 246062 246063 . 820
chrVI 246064 246065 . 260
chrVI 246067 246068 . 160
chrVI 246081 246082 . 1120
chrVI 246214 246215 . 200
chrVI 246537 246538 . 540
chrVI 246553 246554 . 2340
chrVI 246782 246783 . 480
chrVI 246842 246843 . 280
chrVI 247220 247221 . 4640
chrVI 247699 247700 . 180
chrVI 248002 248003 . 600
chrVI 248150 248151 . 120
chrVI 248156 248157 . 6400
chrVI 248257 248258 . 180
chrVI 248265 248266 . 180
chrVI 248285 248286 . 960
chrVI 248290 248291 . 320
chrVI 248298 248299 . 280
chrVI 248304 248305 . 220
chrVI 248317 248318 . 180
chrVI 249007 249008 . 120
chrVI 249013 249014 . 660
chrVI 249915 249916 . 140
chrVI 249932 249933 . 200
chrVI 249946 249947 . 620
chrVI 249950 249951 . 140
chrVI 249952 249953 . 1160
chrVI 249963 249964 . 460
chrVI 249977 249978 . 120
chrVI 249992 249993 . 2180
chrVI 249995 249996 . 160
chrVI 249999 250000 . 880
chrVI 250001 250002 . 220
chrVI 250692 250693 . 2800
chrVI 250714 250715 . 1220
chrVI 251020 251021 . 120
chrVI 251264 251265 . 4480
chrVI 251865 251866 . 1080
chrVI 251881 251882 . 500
chrVI 251884 251885 . 360
chrVI 251887 251888 . 4980
chrVI 251895 251896 . 2080
chrVI 251924 251925 . 880
chrVI 251929 251930 . 4700
chrVI 251975 251976 . 820
chrVI 252008 252009 . 500
chrVI 252297 252298 . 1020
chrVI 252299 252300 . 440
chrVI 252306 252307 . 1260
chrVI 252322 252323 . 120
chrVI 252327 252328 . 2260
chrVI 252413 252414 . 320
chrVI 252431 252432 . 760
chrVI 252567 252568 . 160
chrVI 253385 253386 . 180
chrVI 253393 253394 . 120
chrVI 253396 253397 . 320
chrVI 253409 253410 . 120
chrVI 253415 253416 . 120
chrVI 253430 253431 . 120
chrVI 253457 253458 . 120
chrVI 253457 253458 . 180
chrVI 253459 253460 . 120
chrVI 253462 253463 . 120
chrVI 253483 253484 . 140
chrVI 253601 253602 . 140
chrVI 253762 253763 . 160
chrVI 253773 253774 . 1240
chrVI 253805 253806 . 120
chrVI 253874 253875 . 940
chrVI 253965 253966 . 560
chrVI 254026 254027 . 2220
chrVI 254696 254697 . 140
chrVI 255125 255126 . 1180
chrVI 255202 255203 . 220
chrVI 255270 255271 . 580
chrVI 255298 255299 . 660
chrVI 255306 255307 . 2980
chrVI 255331 255332 . 460
chrVI 255353 255354 . 640
chrVI 255448 255449 . 400
chrVI 255451 255452 . 240
chrVI 255464 255465 . 380
chrVI 255469 255470 . 340
chrVI 255476 255477 . 560
chrVI 255482 255483 . 2580
chrVI 255547 255548 . 320
chrVI 255570 255571 . 380
chrVI 255865 255866 . 920
chrVI 255902 255903 . 1440
chrVI 255925 255926 . 380
chrVI 255930 255931 . 340
chrVI 255949 255950 . 220
chrVI 256091 256092 . 120
chrVI 256129 256130 . 3700
chrVI 256138 256139 . 1720
chrVI 256185 256186 . 2180
chrVI 256202 256203 . 1400
chrVI 256205 256206 . 880
chrVI 256243 256244 . 140
chrVI 256269 256270 . 280
chrVI 256354 256355 . 700
chrVI 256399 256400 . 3940
chrVI 256408 256409 . 340
chrVI 256416 256417 . 120
chrVI 256423 256424 . 1760
chrVI 256427 256428 . 200
chrVI 256435 256436 . 2580
chrVI 256464 256465 . 3300
chrVI 256481 256482 . 1720
chrVI 256531 256532 . 160
chrVI 256807 256808 . 200
chrVI 256860 256861 . 3500
chrVI 256921 256922 . 220
chrVI 257923 257924 . 280
chrVI 258063 258064 . 1940
chrVI 258081 258082 . 600
chrVI 258648 258649 . 140
chrVI 259128 259129 . 220
chrVI 259485 259486 . 1400
chrVI 260407 260408 . 2820
chrVI 260435 260436 . 1560
chrVI 261058 261059 . 340
chrVI 261106 261107 . 360
chrVI 261121 261122 . 120
chrVI 261194 261195 . 540
chrVI 261200 261201 . 7480
chrVI 261206 261207 . 1680
chrVI 261213 261214 . 160
chrVI 261392 261393 . 1660
chrVI 261398 261399 . 3240
chrVI 261578 261579 . 260
chrVI 261591 261592 . 380
chrVI 261598 261599 . 180
chrVI 261633 261634 . 300
chrVI 261634 261635 . 1560
chrVI 261895 261896 . 1120
chrVI 262683 262684 . 400
chrVI 262913 262914 . 260
chrVI 263139 263140 . 820
chrVI 263179 263180 . 180
chrVI 263199 263200 . 3040
chrVI 263202 263203 . 1340
chrVI 263206 263207 . 1300
chrVI 263210 263211 . 6260
chrVI 263212 263213 . 1040
chrVI 263212 263213 . 120
chrVI 263213 263214 . 120
chrVI 263213 263214 . 160
chrVI 263214 263215 . 120
chrVI 263217 263218 . 6100
chrVI 263255 263256 . 2980
chrVI 263293 263294 . 140
chrVI 263296 263297 . 5220
chrVI 263301 263302 . 740
chrVI 263307 263308 . 760
chrVI 263312 263313 . 5320
chrVI 263317 263318 . 1600
chrVI 263319 263320 . 2100
chrVI 263333 263334 . 6860
chrVI 263338 263339 . 2000
chrVI 263344 263345 . 220
chrVI 263346 263347 . 120
chrVI 263355 263356 . 340
chrVI 263364 263365 . 6060
chrVI 263369 263370 . 540
chrVI 263370 263371 . 3680
chrVI 263403 263404 . 120
chrVI 263548 263549 . 2120
chrVI 263612 263613 . 3780
chrVI 263673 263674 . 740
chrVI 263701 263702 . 120
chrVI 263719 263720 . 3340
chrVI 263760 263761 . 340
chrVI 263768 263769 . 4920
chrVI 263778 263779 . 6300
chrVI 263781 263782 . 740
chrVI 263826 263827 . 360
chrVI 263885 263886 . 140
chrVI 263934 263935 . 580
chrVI 263948 263949 . 3380
chrVI 263997 263998 . 220
chrVI 264021 264022 . 280
chrVI 264037 264038 . 2320
chrVI 264091 264092 . 660
chrVI 264707 264708 . 1940
chrVI 264955 264956 . 120
chrVI 264961 264962 . 2740
chrVI 265006 265007 . 2680
chrVI 265024 265025 . 1800
chrVI 265601 265602 . 540
chrVI 265619 265620 . 460
chrVI 265714 265715 . 420
chrVI 265852 265853 . 2100
chrVI 266018 266019 . 1420
chrVI 266146 266147 . 640
chrVI 266193 266194 . 4620
chrVI 266304 266305 . 300
chrVI 266316 266317 . 3100
chrVI 266328 266329 . 1340
chrVI 266360 266361 . 2460
chrVI 266365 266366 . 120
chrVI 266420 266421 . 340
chrVI 266421 266422 . 3460
chrVI 266422 266423 . 120
chrVI 266423 266424 . 160
chrVI 266555 266556 . 2860
chrVI 266573 266574 . 220
chrVI 266602 266603 . 2080
chrVI 266804 266805 . 2020
chrVI 266897 266898 . 1900
chrVI 267407 267408 . 2620
chrVI 267647 267648 . 4060
chrVI 267681 267682 . 280
chrVI 269117 269118 . 160
chrVI 269933 269934 . 1100
chrVI 269952 269953 . 1460
chrVI 270019 270020 . 1000
chrVI 270032 270033 . 500
chrVII 49 50 . 120
chrVII 169 170 . 120
chrVII 6917 6918 . 120
chrVII 7983 7984 . 1560
chrVII 9121 9122 . 4360
chrVII 10067 10068 . 120
chrVII 10307 10308 . 4760
chrVII 10390 10391 . 140
chrVII 10436 10437 . 120
chrVII 10439 10440 . 120
chrVII 11369 11370 . 260
chrVII 11440 11441 . 740
chrVII 11528 11529 . 3400
chrVII 11592 11593 . 660
chrVII 11705 11706 . 240
chrVII 11751 11752 . 140
chrVII 11939 11940 . 560
chrVII 11944 11945 . 240
chrVII 11954 11955 . 200
chrVII 12388 12389 . 260
chrVII 12817 12818 . 140
chrVII 13168 13169 . 1140
chrVII 13312 13313 . 400
chrVII 13600 13601 . 620
chrVII 13649 13650 . 120
chrVII 13838 13839 . 300
chrVII 14006 14007 . 4080
chrVII 14020 14021 . 420
chrVII 14338 14339 . 1280
chrVII 14404 14405 . 1480
chrVII 14503 14504 . 580
chrVII 14511 14512 . 1200
chrVII 14602 14603 . 7060
chrVII 14798 14799 . 1380
chrVII 14826 14827 . 160
chrVII 14920 14921 . 120
chrVII 16382 16383 . 120
chrVII 16433 16434 . 200
chrVII 16571 16572 . 440
chrVII 17459 17460 . 2260
chrVII 17805 17806 . 1320
chrVII 17860 17861 . 160
chrVII 17893 17894 . 380
chrVII 17931 17932 . 440
chrVII 17971 17972 . 160
chrVII 17983 17984 . 120
chrVII 18350 18351 . 4060
chrVII 18825 18826 . 780
chrVII 18847 18848 . 1040
chrVII 18873 18874 . 800
chrVII 18900 18901 . 440
chrVII 19004 19005 . 180
chrVII 19692 19693 . 6280
chrVII 19712 19713 . 9120
chrVII 19831 19832 . 340
chrVII 19954 19955 . 140
chrVII 20168 20169 . 120
chrVII 20431 20432 . 1800
chrVII 20530 20531 . 1000
chrVII 20542 20543 . 7200
chrVII 20614 20615 . 2980
chrVII 20730 20731 . 1120
chrVII 22185 22186 . 180
chrVII 22234 22235 . 1740
chrVII 22239 22240 . 460
chrVII 22415 22416 . 220
chrVII 22418 22419 . 1140
chrVII 22431 22432 . 1940
chrVII 22439 22440 . 120
chrVII 22997 22998 . 200
chrVII 23059 23060 . 1400
chrVII 23293 23294 . 3720
chrVII 23350 23351 . 4060
chrVII 23383 23384 . 120
chrVII 23524 23525 . 5580
chrVII 23594 23595 . 140
chrVII 23614 23615 . 420
chrVII 23652 23653 . 920
chrVII 23697 23698 . 160
chrVII 23705 23706 . 5040
chrVII 23713 23714 . 3060
chrVII 23744 23745 . 1320
chrVII 23794 23795 . 1260
chrVII 24835 24836 . 120
chrVII 25024 25025 . 2720
chrVII 25321 25322 . 400
chrVII 25873 25874 . 120
chrVII 26008 26009 . 340
chrVII 26541 26542 . 120
chrVII 27055 27056 . 160
chrVII 27117 27118 . 160
chrVII 27405 27406 . 440
chrVII 27526 27527 . 2360
chrVII 27589 27590 . 2100
chrVII 27606 27607 . 400
chrVII 27624 27625 . 1240
chrVII 27627 27628 . 3520
chrVII 27732 27733 . 1120
chrVII 27906 27907 . 200
chrVII 28076 28077 . 360
chrVII 30345 30346 . 5400
chrVII 30720 30721 . 740
chrVII 30789 30790 . 220
chrVII 31028 31029 . 1160
chrVII 31367 31368 . 140
chrVII 31555 31556 . 120
chrVII 31707 31708 . 160
chrVII 31712 31713 . 2100
chrVII 32045 32046 . 120
chrVII 32710 32711 . 140
chrVII 33168 33169 . 480
chrVII 33544 33545 . 280
chrVII 35013 35014 . 1560
chrVII 35017 35018 . 120
chrVII 35164 35165 . 1020
chrVII 35252 35253 . 1060
chrVII 35349 35350 . 10800
chrVII 35410 35411 . 2880
chrVII 35415 35416 . 520
chrVII 35484 35485 . 300
chrVII 36631 36632 . 120
chrVII 36761 36762 . 920
chrVII 36803 36804 . 500
chrVII 36861 36862 . 140
chrVII 38824 38825 . 420
chrVII 38868 38869 . 300
chrVII 38900 38901 . 380
chrVII 38935 38936 . 480
chrVII 38999 39000 . 1180
chrVII 41334 41335 . 240
chrVII 41368 41369 . 140
chrVII 41401 41402 . 120
chrVII 41402 41403 . 3880
chrVII 41402 41403 . 1040
chrVII 41403 41404 . 120
chrVII 41403 41404 . 920
chrVII 41404 41405 . 120
chrVII 42486 42487 . 120
chrVII 43107 43108 . 720
chrVII 43220 43221 . 420
chrVII 43229 43230 . 140
chrVII 43251 43252 . 2540
chrVII 43257 43258 . 120
chrVII 43286 43287 . 1580
chrVII 43454 43455 . 320
chrVII 43678 43679 . 220
chrVII 44312 44313 . 120
chrVII 44336 44337 . 120
chrVII 44344 44345 . 220
chrVII 44621 44622 . 11640
chrVII 44627 44628 . 120
chrVII 45145 45146 . 1100
chrVII 45294 45295 . 120
chrVII 45312 45313 . 900
chrVII 45340 45341 . 520
chrVII 45371 45372 . 220
chrVII 45377 45378 . 1960
chrVII 45385 45386 . 1180
chrVII 46081 46082 . 3800
chrVII 46714 46715 . 240
chrVII 47627 47628 . 240
chrVII 48118 48119 . 300
chrVII 48479 48480 . 120
chrVII 48504 48505 . 560
chrVII 49334 49335 . 700
chrVII 49442 49443 . 880
chrVII 49452 49453 . 4860
chrVII 49480 49481 . 760
chrVII 49835 49836 . 120
chrVII 50636 50637 . 120
chrVII 52570 52571 . 120
chrVII 52576 52577 . 3820
chrVII 52755 52756 . 1040
chrVII 52818 52819 . 200
chrVII 53001 53002 . 120
chrVII 53185 53186 . 1980
chrVII 53348 53349 . 180
chrVII 53638 53639 . 7200
chrVII 53661 53662 . 120
chrVII 53666 53667 . 260
chrVII 53666 53667 . 1280
chrVII 53690 53691 . 1180
chrVII 53738 53739 . 180
chrVII 53745 53746 . 720
chrVII 53749 53750 . 340
chrVII 53786 53787 . 120
chrVII 53934 53935 . 560
chrVII 54107 54108 . 440
chrVII 54271 54272 . 4400
chrVII 54475 54476 . 240
chrVII 54826 54827 . 480
chrVII 55133 55134 . 120
chrVII 55314 55315 . 140
chrVII 55504 55505 . 2700
chrVII 55662 55663 . 120
chrVII 55720 55721 . 1440
chrVII 55899 55900 . 560
chrVII 55914 55915 . 1220
chrVII 56195 56196 . 180
chrVII 56201 56202 . 120
chrVII 56223 56224 . 740
chrVII 56309 56310 . 700
chrVII 56324 56325 . 720
chrVII 57207 57208 . 140
chrVII 57518 57519 . 120
chrVII 57632 57633 . 1060
chrVII 57638 57639 . 120
chrVII 58407 58408 . 1680
chrVII 58972 58973 . 360
chrVII 59044 59045 . 540
chrVII 61634 61635 . 280
chrVII 61783 61784 . 120
chrVII 62001 62002 . 2760
chrVII 62044 62045 . 120
chrVII 63085 63086 . 840
chrVII 63160 63161 . 940
chrVII 64347 64348 . 4040
chrVII 64377 64378 . 920
chrVII 64457 64458 . 160
chrVII 65241 65242 . 3980
chrVII 65354 65355 . 260
chrVII 65825 65826 . 140
chrVII 65829 65830 . 120
chrVII 65976 65977 . 1020
chrVII 66180 66181 . 1100
chrVII 67259 67260 . 760
chrVII 67259 67260 . 120
chrVII 67283 67284 . 2160
chrVII 67474 67475 . 760
chrVII 67502 67503 . 1500
chrVII 67651 67652 . 1420
chrVII 67831 67832 . 600
chrVII 69287 69288 . 740
chrVII 69428 69429 . 140
chrVII 69491 69492 . 700
chrVII 69513 69514 . 1860
chrVII 69728 69729 . 260
chrVII 70396 70397 . 120
chrVII 70544 70545 . 700
chrVII 71491 71492 . 300
chrVII 71981 71982 . 700
chrVII 72270 72271 . 320
chrVII 72298 72299 . 520
chrVII 72335 72336 . 1540
chrVII 72352 72353 . 300
chrVII 72703 72704 . 680
chrVII 72706 72707 . 120
chrVII 72743 72744 . 140
chrVII 72881 72882 . 200
chrVII 73230 73231 . 1220
chrVII 73625 73626 . 2620
chrVII 73786 73787 . 200
chrVII 73809 73810 . 120
chrVII 73980 73981 . 140
chrVII 74263 74264 . 5540
chrVII 74338 74339 . 3280
chrVII 74424 74425 . 860
chrVII 74432 74433 . 3360
chrVII 74435 74436 . 120
chrVII 74441 74442 . 580
chrVII 74447 74448 . 320
chrVII 74449 74450 . 940
chrVII 74449 74450 . 4340
chrVII 74451 74452 . 120
chrVII 74451 74452 . 140
chrVII 74463 74464 . 3180
chrVII 74465 74466 . 2520
chrVII 74502 74503 . 1480
chrVII 74556 74557 . 3160
chrVII 74638 74639 . 2420
chrVII 74655 74656 . 880
chrVII 74888 74889 . 140
chrVII 74977 74978 . 560
chrVII 75036 75037 . 4480
chrVII 75041 75042 . 120
chrVII 75326 75327 . 120
chrVII 76011 76012 . 640
chrVII 76180 76181 . 2820
chrVII 76394 76395 . 260
chrVII 76617 76618 . 460
chrVII 76629 76630 . 320
chrVII 76651 76652 . 1600
chrVII 76696 76697 . 1280
chrVII 76755 76756 . 880
chrVII 76785 76786 . 1260
chrVII 76787 76788 . 260
chrVII 76789 76790 . 1700
chrVII 78014 78015 . 1940
chrVII 78174 78175 . 600
chrVII 78711 78712 . 500
chrVII 78827 78828 . 1720
chrVII 78935 78936 . 1340
chrVII 79063 79064 . 220
chrVII 80438 80439 . 720
chrVII 80470 80471 . 1780
chrVII 81383 81384 . 600
chrVII 81746 81747 . 2800
chrVII 82018 82019 . 460
chrVII 82355 82356 . 180
chrVII 82369 82370 . 180
chrVII 82428 82429 . 740
chrVII 83661 83662 . 120
chrVII 83669 83670 . 480
chrVII 84337 84338 . 740
chrVII 84362 84363 . 120
chrVII 84517 84518 . 620
chrVII 84523 84524 . 400
chrVII 84527 84528 . 4320
chrVII 84533 84534 . 120
chrVII 84547 84548 . 3100
chrVII 84578 84579 . 600
chrVII 84908 84909 . 1000
chrVII 85239 85240 . 480
chrVII 85245 85246 . 140
chrVII 85391 85392 . 2100
chrVII 85739 85740 . 480
chrVII 85906 85907 . 140
chrVII 86635 86636 . 4580
chrVII 86783 86784 . 320
chrVII 86865 86866 . 160
chrVII 87016 87017 . 140
chrVII 87018 87019 . 380
chrVII 87195 87196 . 400
chrVII 87293 87294 . 820
chrVII 87314 87315 . 1240
chrVII 87319 87320 . 4720
chrVII 87368 87369 . 1400
chrVII 87470 87471 . 480
chrVII 87659 87660 . 120
chrVII 87818 87819 . 880
chrVII 88839 88840 . 180
chrVII 89056 89057 . 120
chrVII 90197 90198 . 1620
chrVII 90459 90460 . 220
chrVII 90649 90650 . 380
chrVII 90787 90788 . 340
chrVII 90999 91000 . 460
chrVII 91046 91047 . 140
chrVII 91333 91334 . 200
chrVII 91918 91919 . 120
chrVII 92377 92378 . 3560
chrVII 92426 92427 . 180
chrVII 92434 92435 . 1000
chrVII 92468 92469 . 500
chrVII 92667 92668 . 920
chrVII 92737 92738 . 440
chrVII 93276 93277 . 380
chrVII 93442 93443 . 140
chrVII 93679 93680 . 300
chrVII 94248 94249 . 1820
chrVII 94270 94271 . 3440
chrVII 94518 94519 . 800
chrVII 94554 94555 . 1540
chrVII 94811 94812 . 800
chrVII 94829 94830 . 1580
chrVII 95036 95037 . 1560
chrVII 95115 95116 . 760
chrVII 95152 95153 . 1320
chrVII 95466 95467 . 480
chrVII 95483 95484 . 140
chrVII 96333 96334 . 900
chrVII 96339 96340 . 120
chrVII 96355 96356 . 120
chrVII 96510 96511 . 1720
chrVII 96551 96552 . 120
chrVII 96612 96613 . 2640
chrVII 96649 96650 . 180
chrVII 96682 96683 . 900
chrVII 97049 97050 . 200
chrVII 97093 97094 . 960
chrVII 97177 97178 . 260
chrVII 97231 97232 . 360
chrVII 97243 97244 . 780
chrVII 97250 97251 . 2840
chrVII 97251 97252 . 2620
chrVII 97257 97258 . 1080
chrVII 97259 97260 . 3260
chrVII 97261 97262 . 1300
chrVII 97337 97338 . 120
chrVII 97360 97361 . 280
chrVII 97756 97757 . 540
chrVII 98673 98674 . 1620
chrVII 98716 98717 . 400
chrVII 98721 98722 . 200
chrVII 98825 98826 . 2240
chrVII 98838 98839 . 440
chrVII 98850 98851 . 1860
chrVII 102104 102105 . 1140
chrVII 102247 102248 . 180
chrVII 102792 102793 . 240
chrVII 107627 107628 . 1460
chrVII 107645 107646 . 420
chrVII 107651 107652 . 320
chrVII 107666 107667 . 1000
chrVII 107676 107677 . 120
chrVII 107691 107692 . 1600
chrVII 107761 107762 . 120
chrVII 107900 107901 . 160
chrVII 107936 107937 . 120
chrVII 108147 108148 . 2680
chrVII 108280 108281 . 4080
chrVII 108296 108297 . 480
chrVII 109137 109138 . 120
chrVII 110570 110571 . 3340
chrVII 110592 110593 . 120
chrVII 110608 110609 . 780
chrVII 110661 110662 . 1260
chrVII 110763 110764 . 320
chrVII 110921 110922 . 2960
chrVII 110962 110963 . 640
chrVII 111000 111001 . 120
chrVII 111002 111003 . 160
chrVII 111784 111785 . 140
chrVII 112033 112034 . 500
chrVII 112140 112141 . 120
chrVII 112201 112202 . 180
chrVII 112582 112583 . 4260
chrVII 112588 112589 . 120
chrVII 113380 113381 . 1320
chrVII 114572 114573 . 780
chrVII 114582 114583 . 880
chrVII 114855 114856 . 920
chrVII 114860 114861 . 460
chrVII 114894 114895 . 120
chrVII 114905 114906 . 620
chrVII 115085 115086 . 120
chrVII 115100 115101 . 160
chrVII 115392 115393 . 120
chrVII 115485 115486 . 180
chrVII 115510 115511 . 380
chrVII 115522 115523 . 2620
chrVII 115535 115536 . 1120
chrVII 115538 115539 . 1960
chrVII 115539 115540 . 2380
chrVII 115539 115540 . 2660
chrVII 115540 115541 . 180
chrVII 115541 115542 . 580
chrVII 115573 115574 . 2420
chrVII 115610 115611 . 1740
chrVII 115724 115725 . 300
chrVII 115807 115808 . 520
chrVII 115845 115846 . 1780
chrVII 115849 115850 . 260
chrVII 115858 115859 . 1140
chrVII 116023 116024 . 120
chrVII 116542 116543 . 1600
chrVII 116831 116832 . 640
chrVII 117222 117223 . 120
chrVII 117488 117489 . 420
chrVII 121015 121016 . 2460
chrVII 121056 121057 . 420
chrVII 121063 121064 . 280
chrVII 121066 121067 . 180
chrVII 121072 121073 . 120
chrVII 121085 121086 . 280
chrVII 121095 121096 . 120
chrVII 121102 121103 . 120
chrVII 121109 121110 . 120
chrVII 121763 121764 . 1200
chrVII 121799 121800 . 420
chrVII 121806 121807 . 740
chrVII 122143 122144 . 1520
chrVII 122154 122155 . 320
chrVII 122179 122180 . 260
chrVII 122191 122192 . 4840
chrVII 122318 122319 . 600
chrVII 122382 122383 . 680
chrVII 122433 122434 . 460
chrVII 122483 122484 . 460
chrVII 122494 122495 . 2380
chrVII 122520 122521 . 300
chrVII 122523 122524 . 120
chrVII 122524 122525 . 160
chrVII 122525 122526 . 4380
chrVII 122552 122553 . 460
chrVII 122913 122914 . 860
chrVII 123293 123294 . 5880
chrVII 123341 123342 . 1260
chrVII 123377 123378 . 420
chrVII 123417 123418 . 980
chrVII 123448 123449 . 140
chrVII 123466 123467 . 420
chrVII 123540 123541 . 6600
chrVII 123560 123561 . 1060
chrVII 123717 123718 . 280
chrVII 124324 124325 . 2040
chrVII 124330 124331 . 140
chrVII 124335 124336 . 820
chrVII 124400 124401 . 260
chrVII 124401 124402 . 4520
chrVII 124401 124402 . 300
chrVII 124402 124403 . 120
chrVII 124402 124403 . 480
chrVII 124403 124404 . 120
chrVII 124403 124404 . 140
chrVII 124414 124415 . 780
chrVII 124422 124423 . 320
chrVII 124456 124457 . 140
chrVII 124647 124648 . 320
chrVII 125083 125084 . 300
chrVII 125455 125456 . 320
chrVII 126415 126416 . 120
chrVII 126813 126814 . 600
chrVII 127590 127591 . 340
chrVII 129158 129159 . 10440
chrVII 129312 129313 . 140
chrVII 129322 129323 . 220
chrVII 129414 129415 . 300
chrVII 129423 129424 . 140
chrVII 129461 129462 . 400
chrVII 129469 129470 . 560
chrVII 129614 129615 . 1820
chrVII 129620 129621 . 120
chrVII 129633 129634 . 1240
chrVII 130068 130069 . 820
chrVII 131106 131107 . 1180
chrVII 131313 131314 . 4180
chrVII 131323 131324 . 1800
chrVII 131332 131333 . 2720
chrVII 131372 131373 . 260
chrVII 131400 131401 . 800
chrVII 131465 131466 . 360
chrVII 132531 132532 . 240
chrVII 133380 133381 . 140
chrVII 133429 133430 . 120
chrVII 134026 134027 . 200
chrVII 138502 138503 . 140
chrVII 138681 138682 . 280
chrVII 138928 138929 . 440
chrVII 139519 139520 . 2320
chrVII 139711 139712 . 140
chrVII 139974 139975 . 200
chrVII 140071 140072 . 940
chrVII 140162 140163 . 180
chrVII 140196 140197 . 280
chrVII 140267 140268 . 180
chrVII 140655 140656 . 140
chrVII 140933 140934 . 180
chrVII 141342 141343 . 1220
chrVII 141652 141653 . 1080
chrVII 141753 141754 . 2320
chrVII 141921 141922 . 540
chrVII 141928 141929 . 400
chrVII 142092 142093 . 160
chrVII 142755 142756 . 140
chrVII 143664 143665 . 120
chrVII 143840 143841 . 200
chrVII 144197 144198 . 120
chrVII 144262 144263 . 140
chrVII 144273 144274 . 760
chrVII 144282 144283 . 2100
chrVII 144290 144291 . 140
chrVII 144498 144499 . 320
chrVII 144504 144505 . 1020
chrVII 144554 144555 . 2960
chrVII 144554 144555 . 960
chrVII 144556 144557 . 120
chrVII 144606 144607 . 180
chrVII 144609 144610 . 120
chrVII 144623 144624 . 620
chrVII 144635 144636 . 660
chrVII 144636 144637 . 440
chrVII 144639 144640 . 4980
chrVII 144652 144653 . 160
chrVII 144700 144701 . 240
chrVII 144704 144705 . 6680
chrVII 144708 144709 . 600
chrVII 144712 144713 . 640
chrVII 145181 145182 . 120
chrVII 145262 145263 . 420
chrVII 145563 145564 . 3580
chrVII 145973 145974 . 400
chrVII 147412 147413 . 220
chrVII 147510 147511 . 320
chrVII 147552 147553 . 580
chrVII 147771 147772 . 140
chrVII 147845 147846 . 1320
chrVII 147866 147867 . 140
chrVII 147878 147879 . 860
chrVII 147947 147948 . 180
chrVII 148022 148023 . 140
chrVII 148107 148108 . 480
chrVII 148145 148146 . 380
chrVII 148149 148150 . 380
chrVII 148156 148157 . 180
chrVII 149356 149357 . 160
chrVII 149372 149373 . 11780
chrVII 149421 149422 . 140
chrVII 150221 150222 . 440
chrVII 150736 150737 . 160
chrVII 150805 150806 . 220
chrVII 150851 150852 . 2060
chrVII 150866 150867 . 620
chrVII 151023 151024 . 1700
chrVII 151234 151235 . 360
chrVII 151350 151351 . 120
chrVII 152720 152721 . 160
chrVII 152901 152902 . 120
chrVII 152919 152920 . 200
chrVII 152947 152948 . 140
chrVII 153014 153015 . 620
chrVII 153018 153019 . 180
chrVII 153077 153078 . 140
chrVII 153320 153321 . 1580
chrVII 153458 153459 . 3920
chrVII 154051 154052 . 1700
chrVII 154254 154255 . 300
chrVII 154425 154426 . 1840
chrVII 154432 154433 . 180
chrVII 154473 154474 . 2380
chrVII 154852 154853 . 6200
chrVII 154854 154855 . 140
chrVII 154905 154906 . 120
chrVII 154965 154966 . 940
chrVII 155837 155838 . 380
chrVII 155903 155904 . 1360
chrVII 156098 156099 . 580
chrVII 156285 156286 . 120
chrVII 156299 156300 . 120
chrVII 156304 156305 . 120
chrVII 156307 156308 . 800
chrVII 156349 156350 . 120
chrVII 156352 156353 . 2020
chrVII 156353 156354 . 120
chrVII 156368 156369 . 500
chrVII 156424 156425 . 1540
chrVII 156553 156554 . 940
chrVII 156663 156664 . 580
chrVII 156809 156810 . 3280
chrVII 157496 157497 . 160
chrVII 157659 157660 . 180
chrVII 157677 157678 . 700
chrVII 157679 157680 . 580
chrVII 157698 157699 . 3800
chrVII 157704 157705 . 720
chrVII 157712 157713 . 420
chrVII 157727 157728 . 120
chrVII 157764 157765 . 160
chrVII 157778 157779 . 3800
chrVII 157789 157790 . 2660
chrVII 157809 157810 . 580
chrVII 157812 157813 . 1760
chrVII 158101 158102 . 1460
chrVII 159125 159126 . 4300
chrVII 159142 159143 . 180
chrVII 159238 159239 . 200
chrVII 159306 159307 . 1240
chrVII 159313 159314 . 160
chrVII 159331 159332 . 180
chrVII 159354 159355 . 1440
chrVII 159356 159357 . 1560
chrVII 159621 159622 . 160
chrVII 159834 159835 . 3900
chrVII 159988 159989 . 340
chrVII 160320 160321 . 2780
chrVII 161639 161640 . 120
chrVII 162176 162177 . 420
chrVII 162452 162453 . 120
chrVII 162660 162661 . 180
chrVII 162716 162717 . 160
chrVII 163015 163016 . 540
chrVII 163471 163472 . 420
chrVII 163542 163543 . 2920
chrVII 163777 163778 . 440
chrVII 163951 163952 . 1540
chrVII 164332 164333 . 1840
chrVII 165232 165233 . 2060
chrVII 165236 165237 . 880
chrVII 165267 165268 . 2400
chrVII 165303 165304 . 300
chrVII 165444 165445 . 160
chrVII 165449 165450 . 300
chrVII 165499 165500 . 120
chrVII 165520 165521 . 880
chrVII 165522 165523 . 200
chrVII 165562 165563 . 160
chrVII 165604 165605 . 680
chrVII 165616 165617 . 560
chrVII 165990 165991 . 160
chrVII 166044 166045 . 120
chrVII 166085 166086 . 940
chrVII 166087 166088 . 1560
chrVII 166121 166122 . 680
chrVII 166324 166325 . 1460
chrVII 166340 166341 . 140
chrVII 166428 166429 . 1660
chrVII 166454 166455 . 120
chrVII 166611 166612 . 5020
chrVII 166669 166670 . 880
chrVII 166698 166699 . 120
chrVII 166703 166704 . 120
chrVII 166724 166725 . 160
chrVII 166727 166728 . 700
chrVII 166735 166736 . 1080
chrVII 166791 166792 . 140
chrVII 166841 166842 . 180
chrVII 166932 166933 . 260
chrVII 167564 167565 . 120
chrVII 167591 167592 . 640
chrVII 169396 169397 . 14680
chrVII 169801 169802 . 340
chrVII 171020 171021 . 840
chrVII 171484 171485 . 160
chrVII 172187 172188 . 140
chrVII 172645 172646 . 220
chrVII 173164 173165 . 620
chrVII 173165 173166 . 120
chrVII 173171 173172 . 220
chrVII 173198 173199 . 400
chrVII 173212 173213 . 980
chrVII 173230 173231 . 120
chrVII 173234 173235 . 140
chrVII 173262 173263 . 160
chrVII 173299 173300 . 1760
chrVII 174055 174056 . 200
chrVII 174445 174446 . 460
chrVII 174472 174473 . 2460
chrVII 174509 174510 . 560
chrVII 175008 175009 . 2140
chrVII 175042 175043 . 580
chrVII 175177 175178 . 120
chrVII 175363 175364 . 2720
chrVII 175432 175433 . 2280
chrVII 175839 175840 . 380
chrVII 176073 176074 . 3820
chrVII 179347 179348 . 120
chrVII 179973 179974 . 120
chrVII 180515 180516 . 120
chrVII 180530 180531 . 580
chrVII 180595 180596 . 140
chrVII 180612 180613 . 1020
chrVII 180616 180617 . 200
chrVII 181293 181294 . 1420
chrVII 181434 181435 . 320
chrVII 182212 182213 . 1340
chrVII 182299 182300 . 380
chrVII 184785 184786 . 140
chrVII 185127 185128 . 180
chrVII 185512 185513 . 160
chrVII 185533 185534 . 1460
chrVII 185889 185890 . 580
chrVII 185908 185909 . 1940
chrVII 185918 185919 . 2940
chrVII 185924 185925 . 160
chrVII 185954 185955 . 180
chrVII 187437 187438 . 120
chrVII 187465 187466 . 120
chrVII 187478 187479 . 320
chrVII 187584 187585 . 1060
chrVII 187618 187619 . 3400
chrVII 189725 189726 . 280
chrVII 190927 190928 . 2480
chrVII 190944 190945 . 1400
chrVII 190959 190960 . 1540
chrVII 190960 190961 . 880
chrVII 190971 190972 . 1160
chrVII 190972 190973 . 660
chrVII 190976 190977 . 1820
chrVII 191040 191041 . 820
chrVII 191041 191042 . 260
chrVII 191046 191047 . 520
chrVII 191058 191059 . 120
chrVII 191207 191208 . 560
chrVII 191833 191834 . 220
chrVII 191837 191838 . 120
chrVII 191847 191848 . 140
chrVII 191854 191855 . 120
chrVII 191878 191879 . 140
chrVII 191883 191884 . 580
chrVII 191918 191919 . 240
chrVII 192654 192655 . 180
chrVII 192755 192756 . 500
chrVII 192914 192915 . 1160
chrVII 193377 193378 . 1120
chrVII 193484 193485 . 220
chrVII 193496 193497 . 2000
chrVII 194112 194113 . 500
chrVII 196402 196403 . 140
chrVII 196570 196571 . 120
chrVII 196575 196576 . 580
chrVII 196606 196607 . 2400
chrVII 196692 196693 . 5480
chrVII 196717 196718 . 180
chrVII 196771 196772 . 11640
chrVII 196859 196860 . 1000
chrVII 196899 196900 . 3760
chrVII 197024 197025 . 1000
chrVII 197064 197065 . 520
chrVII 197077 197078 . 820
chrVII 197085 197086 . 5120
chrVII 197288 197289 . 500
chrVII 197481 197482 . 120
chrVII 197510 197511 . 120
chrVII 197517 197518 . 3100
chrVII 197628 197629 . 420
chrVII 197688 197689 . 240
chrVII 197692 197693 . 1080
chrVII 197805 197806 . 600
chrVII 197842 197843 . 640
chrVII 197847 197848 . 2420
chrVII 197864 197865 . 8200
chrVII 197988 197989 . 180
chrVII 198026 198027 . 2660
chrVII 198037 198038 . 300
chrVII 198049 198050 . 4640
chrVII 198056 198057 . 2280
chrVII 198389 198390 . 260
chrVII 199201 199202 . 120
chrVII 199232 199233 . 240
chrVII 199244 199245 . 480
chrVII 199578 199579 . 1180
chrVII 199724 199725 . 120
chrVII 199886 199887 . 420
chrVII 200261 200262 . 700
chrVII 200274 200275 . 2300
chrVII 200280 200281 . 4300
chrVII 200363 200364 . 900
chrVII 202056 202057 . 1480
chrVII 202581 202582 . 180
chrVII 202684 202685 . 6360
chrVII 202703 202704 . 4140
chrVII 202815 202816 . 3060
chrVII 203617 203618 . 160
chrVII 205276 205277 . 3880
chrVII 205416 205417 . 960
chrVII 205435 205436 . 780
chrVII 205548 205549 . 120
chrVII 205563 205564 . 360
chrVII 205595 205596 . 1300
chrVII 205807 205808 . 3520
chrVII 205856 205857 . 120
chrVII 205966 205967 . 480
chrVII 206040 206041 . 160
chrVII 206145 206146 . 300
chrVII 206152 206153 . 260
chrVII 206246 206247 . 220
chrVII 206269 206270 . 1960
chrVII 206297 206298 . 440
chrVII 206473 206474 . 160
chrVII 206599 206600 . 4760
chrVII 207146 207147 . 240
chrVII 207250 207251 . 520
chrVII 207480 207481 . 1320
chrVII 208320 208321 . 180
chrVII 208380 208381 . 320
chrVII 208742 208743 . 140
chrVII 208747 208748 . 120
chrVII 208777 208778 . 180
chrVII 208795 208796 . 620
chrVII 208861 208862 . 120
chrVII 209032 209033 . 280
chrVII 209446 209447 . 5560
chrVII 209730 209731 . 4280
chrVII 210183 210184 . 3360
chrVII 210230 210231 . 320
chrVII 210428 210429 . 1760
chrVII 210441 210442 . 1960
chrVII 210616 210617 . 120
chrVII 210629 210630 . 600
chrVII 212661 212662 . 320
chrVII 212803 212804 . 280
chrVII 212991 212992 . 4140
chrVII 213875 213876 . 500
chrVII 213878 213879 . 700
chrVII 213881 213882 . 1240
chrVII 213886 213887 . 960
chrVII 215650 215651 . 120
chrVII 216175 216176 . 3420
chrVII 216189 216190 . 1040
chrVII 216199 216200 . 160
chrVII 216210 216211 . 2080
chrVII 216362 216363 . 900
chrVII 216722 216723 . 360
chrVII 216927 216928 . 160
chrVII 217158 217159 . 200
chrVII 217170 217171 . 260
chrVII 217350 217351 . 120
chrVII 217356 217357 . 6820
chrVII 217456 217457 . 140
chrVII 217458 217459 . 12720
chrVII 217618 217619 . 120
chrVII 219215 219216 . 540
chrVII 220228 220229 . 2640
chrVII 222914 222915 . 140
chrVII 224642 224643 . 140
chrVII 225530 225531 . 880
chrVII 225610 225611 . 640
chrVII 225628 225629 . 240
chrVII 225736 225737 . 9860
chrVII 225797 225798 . 140
chrVII 225905 225906 . 1000
chrVII 225919 225920 . 2160
chrVII 225929 225930 . 1780
chrVII 225994 225995 . 940
chrVII 226173 226174 . 700
chrVII 226213 226214 . 2260
chrVII 226232 226233 . 1420
chrVII 226250 226251 . 4100
chrVII 226259 226260 . 140
chrVII 226268 226269 . 200
chrVII 226311 226312 . 2020
chrVII 226594 226595 . 180
chrVII 226601 226602 . 120
chrVII 226801 226802 . 120
chrVII 227585 227586 . 160
chrVII 227707 227708 . 180
chrVII 228422 228423 . 860
chrVII 228441 228442 . 460
chrVII 228452 228453 . 200
chrVII 228471 228472 . 200
chrVII 228507 228508 . 120
chrVII 228512 228513 . 120
chrVII 228527 228528 . 120
chrVII 228578 228579 . 1240
chrVII 228585 228586 . 180
chrVII 228593 228594 . 300
chrVII 228692 228693 . 120
chrVII 228707 228708 . 2140
chrVII 228726 228727 . 140
chrVII 228731 228732 . 240
chrVII 228877 228878 . 3220
chrVII 229067 229068 . 220
chrVII 229615 229616 . 1980
chrVII 229743 229744 . 640
chrVII 229790 229791 . 260
chrVII 229895 229896 . 1280
chrVII 229908 229909 . 2100
chrVII 229929 229930 . 1280
chrVII 229945 229946 . 160
chrVII 230109 230110 . 120
chrVII 230122 230123 . 400
chrVII 230136 230137 . 260
chrVII 230142 230143 . 140
chrVII 230146 230147 . 120
chrVII 231199 231200 . 120
chrVII 232143 232144 . 120
chrVII 232993 232994 . 1300
chrVII 233797 233798 . 720
chrVII 233922 233923 . 840
chrVII 234269 234270 . 120
chrVII 234572 234573 . 1260
chrVII 234614 234615 . 720
chrVII 234617 234618 . 820
chrVII 234620 234621 . 120
chrVII 234622 234623 . 760
chrVII 234681 234682 . 880
chrVII 234686 234687 . 260
chrVII 234864 234865 . 1220
chrVII 236016 236017 . 340
chrVII 236034 236035 . 2140
chrVII 236080 236081 . 560
chrVII 236086 236087 . 1200
chrVII 238195 238196 . 700
chrVII 238288 238289 . 440
chrVII 238300 238301 . 1300
chrVII 239375 239376 . 2240
chrVII 239692 239693 . 1220
chrVII 239921 239922 . 1640
chrVII 240756 240757 . 660
chrVII 240846 240847 . 380
chrVII 240980 240981 . 340
chrVII 241162 241163 . 160
chrVII 241282 241283 . 140
chrVII 241483 241484 . 120
chrVII 242695 242696 . 160
chrVII 244413 244414 . 420
chrVII 245078 245079 . 3480
chrVII 245241 245242 . 700
chrVII 245254 245255 . 160
chrVII 245302 245303 . 120
chrVII 245307 245308 . 1580
chrVII 245308 245309 . 500
chrVII 245312 245313 . 2280
chrVII 245317 245318 . 160
chrVII 245325 245326 . 180
chrVII 245341 245342 . 180
chrVII 245650 245651 . 140
chrVII 245653 245654 . 4100
chrVII 246331 246332 . 120
chrVII 247368 247369 . 620
chrVII 247551 247552 . 3160
chrVII 247631 247632 . 120
chrVII 248654 248655 . 120
chrVII 248708 248709 . 120
chrVII 249109 249110 . 420
chrVII 249322 249323 . 180
chrVII 249657 249658 . 2760
chrVII 249782 249783 . 1040
chrVII 249798 249799 . 1820
chrVII 253912 253913 . 1040
chrVII 253994 253995 . 620
chrVII 254000 254001 . 120
chrVII 254149 254150 . 780
chrVII 254400 254401 . 180
chrVII 254405 254406 . 280
chrVII 254462 254463 . 140
chrVII 254474 254475 . 220
chrVII 254509 254510 . 260
chrVII 255324 255325 . 140
chrVII 255360 255361 . 760
chrVII 255383 255384 . 3820
chrVII 255406 255407 . 4240
chrVII 255415 255416 . 140
chrVII 255426 255427 . 580
chrVII 255464 255465 . 160
chrVII 255507 255508 . 2380
chrVII 255563 255564 . 120
chrVII 255662 255663 . 960
chrVII 255682 255683 . 2140
chrVII 256316 256317 . 2080
chrVII 257350 257351 . 720
chrVII 257392 257393 . 3580
chrVII 257397 257398 . 140
chrVII 257419 257420 . 1820
chrVII 257556 257557 . 1860
chrVII 257727 257728 . 200
chrVII 257778 257779 . 220
chrVII 257928 257929 . 2100
chrVII 258546 258547 . 1160
chrVII 259455 259456 . 960
chrVII 260571 260572 . 120
chrVII 260646 260647 . 2540
chrVII 260903 260904 . 160
chrVII 261264 261265 . 140
chrVII 261571 261572 . 1060
chrVII 261600 261601 . 160
chrVII 261655 261656 . 180
chrVII 261774 261775 . 120
chrVII 262131 262132 . 640
chrVII 262200 262201 . 140
chrVII 263567 263568 . 1700
chrVII 265967 265968 . 200
chrVII 265969 265970 . 840
chrVII 265990 265991 . 540
chrVII 265993 265994 . 120
chrVII 265999 266000 . 980
chrVII 266040 266041 . 2140
chrVII 268160 268161 . 5800
chrVII 268166 268167 . 120
chrVII 269172 269173 . 820
chrVII 269186 269187 . 4880
chrVII 269219 269220 . 740
chrVII 269304 269305 . 120
chrVII 270310 270311 . 2820
chrVII 270410 270411 . 960
chrVII 270832 270833 . 2440
chrVII 270839 270840 . 240
chrVII 270850 270851 . 120
chrVII 270912 270913 . 4660
chrVII 271349 271350 . 600
chrVII 271349 271350 . 520
chrVII 271363 271364 . 3120
chrVII 271372 271373 . 780
chrVII 271428 271429 . 720
chrVII 271434 271435 . 880
chrVII 271438 271439 . 5460
chrVII 271475 271476 . 1520
chrVII 271505 271506 . 140
chrVII 271513 271514 . 1580
chrVII 271545 271546 . 220
chrVII 271568 271569 . 2180
chrVII 271578 271579 . 120
chrVII 271584 271585 . 700
chrVII 271589 271590 . 180
chrVII 271613 271614 . 900
chrVII 271634 271635 . 5400
chrVII 271658 271659 . 560
chrVII 271757 271758 . 1040
chrVII 271770 271771 . 140
chrVII 271792 271793 . 720
chrVII 271834 271835 . 640
chrVII 271838 271839 . 1040
chrVII 271845 271846 . 2500
chrVII 271867 271868 . 120
chrVII 271878 271879 . 1240
chrVII 271892 271893 . 1340
chrVII 271898 271899 . 380
chrVII 271949 271950 . 120
chrVII 271963 271964 . 1220
chrVII 271968 271969 . 740
chrVII 271989 271990 . 540
chrVII 272032 272033 . 140
chrVII 272142 272143 . 6540
chrVII 272159 272160 . 1040
chrVII 272163 272164 . 960
chrVII 272239 272240 . 360
chrVII 272266 272267 . 480
chrVII 272601 272602 . 980
chrVII 272778 272779 . 120
chrVII 272782 272783 . 180
chrVII 272935 272936 . 1200
chrVII 273181 273182 . 4300
chrVII 273219 273220 . 3960
chrVII 273665 273666 . 560
chrVII 273769 273770 . 3020
chrVII 274154 274155 . 1940
chrVII 274563 274564 . 1040
chrVII 274709 274710 . 240
chrVII 274781 274782 . 540
chrVII 275178 275179 . 740
chrVII 276307 276308 . 1560
chrVII 276348 276349 . 820
chrVII 276471 276472 . 560
chrVII 276673 276674 . 280
chrVII 276783 276784 . 340
chrVII 276794 276795 . 1160
chrVII 276928 276929 . 120
chrVII 277104 277105 . 180
chrVII 277129 277130 . 1080
chrVII 277136 277137 . 220
chrVII 277145 277146 . 1360
chrVII 278470 278471 . 160
chrVII 278601 278602 . 220
chrVII 278651 278652 . 1020
chrVII 280612 280613 . 260
chrVII 280623 280624 . 260
chrVII 280640 280641 . 520
chrVII 280653 280654 . 460
chrVII 280707 280708 . 160
chrVII 280733 280734 . 120
chrVII 280864 280865 . 1380
chrVII 281052 281053 . 1460
chrVII 281264 281265 . 4980
chrVII 281423 281424 . 160
chrVII 281427 281428 . 560
chrVII 281433 281434 . 1820
chrVII 281454 281455 . 1700
chrVII 281535 281536 . 160
chrVII 281640 281641 . 2140
chrVII 284052 284053 . 1100
chrVII 284183 284184 . 2540
chrVII 284468 284469 . 140
chrVII 284502 284503 . 3540
chrVII 285289 285290 . 640
chrVII 285835 285836 . 5640
chrVII 285978 285979 . 400
chrVII 286240 286241 . 140
chrVII 286270 286271 . 260
chrVII 286607 286608 . 2820
chrVII 286670 286671 . 160
chrVII 287175 287176 . 1960
chrVII 287197 287198 . 140
chrVII 287253 287254 . 200
chrVII 287255 287256 . 360
chrVII 287259 287260 . 140
chrVII 287275 287276 . 140
chrVII 287280 287281 . 1500
chrVII 287322 287323 . 180
chrVII 287327 287328 . 240
chrVII 287330 287331 . 160
chrVII 287443 287444 . 480
chrVII 287509 287510 . 1300
chrVII 287584 287585 . 200
chrVII 287721 287722 . 520
chrVII 287743 287744 . 120
chrVII 287743 287744 . 640
chrVII 287921 287922 . 2200
chrVII 287932 287933 . 2440
chrVII 288297 288298 . 180
chrVII 288307 288308 . 240
chrVII 288324 288325 . 2320
chrVII 288344 288345 . 360
chrVII 288417 288418 . 120
chrVII 288679 288680 . 2000
chrVII 288910 288911 . 9780
chrVII 289010 289011 . 4840
chrVII 289027 289028 . 640
chrVII 289107 289108 . 760
chrVII 289255 289256 . 640
chrVII 289403 289404 . 120
chrVII 289466 289467 . 1720
chrVII 289471 289472 . 160
chrVII 291763 291764 . 1160
chrVII 291867 291868 . 160
chrVII 291872 291873 . 120
chrVII 291886 291887 . 17480
chrVII 292513 292514 . 1400
chrVII 292761 292762 . 120
chrVII 292906 292907 . 4820
chrVII 293104 293105 . 1680
chrVII 293141 293142 . 220
chrVII 293164 293165 . 240
chrVII 293353 293354 . 2440
chrVII 293359 293360 . 120
chrVII 293446 293447 . 200
chrVII 293451 293452 . 240
chrVII 293538 293539 . 6020
chrVII 293748 293749 . 1500
chrVII 293753 293754 . 1420
chrVII 293921 293922 . 2400
chrVII 294442 294443 . 220
chrVII 295251 295252 . 180
chrVII 295772 295773 . 120
chrVII 295779 295780 . 180
chrVII 295795 295796 . 360
chrVII 295801 295802 . 320
chrVII 295862 295863 . 440
chrVII 296028 296029 . 2240
chrVII 297878 297879 . 3040
chrVII 299817 299818 . 1680
chrVII 299834 299835 . 580
chrVII 299902 299903 . 440
chrVII 299912 299913 . 280
chrVII 301355 301356 . 520
chrVII 301403 301404 . 160
chrVII 301413 301414 . 140
chrVII 301995 301996 . 1740
chrVII 301995 301996 . 140
chrVII 302767 302768 . 3180
chrVII 303116 303117 . 2860
chrVII 303298 303299 . 400
chrVII 303497 303498 . 280
chrVII 303512 303513 . 180
chrVII 303570 303571 . 880
chrVII 303607 303608 . 400
chrVII 303977 303978 . 260
chrVII 304158 304159 . 900
chrVII 304405 304406 . 1140
chrVII 304552 304553 . 180
chrVII 305455 305456 . 900
chrVII 306196 306197 . 1200
chrVII 306360 306361 . 4600
chrVII 306408 306409 . 1680
chrVII 306416 306417 . 2680
chrVII 306449 306450 . 900
chrVII 306459 306460 . 300
chrVII 307228 307229 . 500
chrVII 307361 307362 . 120
chrVII 308153 308154 . 500
chrVII 308547 308548 . 240
chrVII 308617 308618 . 160
chrVII 308683 308684 . 500
chrVII 308685 308686 . 560
chrVII 308723 308724 . 460
chrVII 309771 309772 . 260
chrVII 310053 310054 . 460
chrVII 310058 310059 . 700
chrVII 310625 310626 . 200
chrVII 310629 310630 . 380
chrVII 310641 310642 . 300
chrVII 310655 310656 . 1500
chrVII 312006 312007 . 180
chrVII 312056 312057 . 1620
chrVII 312064 312065 . 440
chrVII 312110 312111 . 2680
chrVII 312507 312508 . 340
chrVII 312751 312752 . 360
chrVII 313126 313127 . 120
chrVII 313138 313139 . 4520
chrVII 314261 314262 . 120
chrVII 314457 314458 . 120
chrVII 314459 314460 . 120
chrVII 314476 314477 . 240
chrVII 314486 314487 . 160
chrVII 314536 314537 . 240
chrVII 314546 314547 . 560
chrVII 316699 316700 . 840
chrVII 316723 316724 . 940
chrVII 316862 316863 . 1400
chrVII 316914 316915 . 120
chrVII 317096 317097 . 500
chrVII 317154 317155 . 280
chrVII 317203 317204 . 820
chrVII 317210 317211 . 140
chrVII 317211 317212 . 1540
chrVII 317254 317255 . 2720
chrVII 317260 317261 . 880
chrVII 318100 318101 . 160
chrVII 318300 318301 . 140
chrVII 318304 318305 . 180
chrVII 318522 318523 . 1160
chrVII 318971 318972 . 1940
chrVII 319012 319013 . 140
chrVII 319363 319364 . 1100
chrVII 319455 319456 . 120
chrVII 319533 319534 . 120
chrVII 319635 319636 . 180
chrVII 319650 319651 . 5720
chrVII 319685 319686 . 160
chrVII 319872 319873 . 160
chrVII 319884 319885 . 260
chrVII 319892 319893 . 340
chrVII 319904 319905 . 6360
chrVII 319907 319908 . 260
chrVII 319938 319939 . 180
chrVII 319956 319957 . 520
chrVII 319989 319990 . 240
chrVII 320632 320633 . 1300
chrVII 320832 320833 . 640
chrVII 321587 321588 . 1000
chrVII 321599 321600 . 2200
chrVII 321658 321659 . 300
chrVII 321663 321664 . 1020
chrVII 321713 321714 . 1700
chrVII 323187 323188 . 860
chrVII 323192 323193 . 1480
chrVII 323322 323323 . 4120
chrVII 323327 323328 . 120
chrVII 323329 323330 . 1320
chrVII 323354 323355 . 140
chrVII 323692 323693 . 160
chrVII 323769 323770 . 160
chrVII 323934 323935 . 1580
chrVII 324311 324312 . 140
chrVII 324454 324455 . 120
chrVII 325004 325005 . 1360
chrVII 325056 325057 . 300
chrVII 325185 325186 . 160
chrVII 325483 325484 . 420
chrVII 325661 325662 . 140
chrVII 325820 325821 . 500
chrVII 325827 325828 . 120
chrVII 326069 326070 . 140
chrVII 326295 326296 . 980
chrVII 326393 326394 . 1760
chrVII 326437 326438 . 2800
chrVII 326476 326477 . 3320
chrVII 326516 326517 . 900
chrVII 326520 326521 . 4820
chrVII 326601 326602 . 1940
chrVII 326702 326703 . 5500
chrVII 326804 326805 . 1380
chrVII 326898 326899 . 1020
chrVII 326909 326910 . 160
chrVII 327223 327224 . 3420
chrVII 327886 327887 . 140
chrVII 328029 328030 . 120
chrVII 328035 328036 . 120
chrVII 328056 328057 . 140
chrVII 328110 328111 . 380
chrVII 328142 328143 . 260
chrVII 328272 328273 . 120
chrVII 328513 328514 . 920
chrVII 329084 329085 . 240
chrVII 330690 330691 . 140
chrVII 330709 330710 . 340
chrVII 330722 330723 . 1140
chrVII 330734 330735 . 120
chrVII 330735 330736 . 120
chrVII 330736 330737 . 620
chrVII 330743 330744 . 220
chrVII 330798 330799 . 360
chrVII 330809 330810 . 220
chrVII 330820 330821 . 160
chrVII 330842 330843 . 180
chrVII 330901 330902 . 280
chrVII 331268 331269 . 1000
chrVII 332817 332818 . 2420
chrVII 332896 332897 . 140
chrVII 333381 333382 . 860
chrVII 334499 334500 . 1380
chrVII 334698 334699 . 2820
chrVII 334714 334715 . 120
chrVII 334762 334763 . 120
chrVII 334803 334804 . 3480
chrVII 337667 337668 . 260
chrVII 337730 337731 . 600
chrVII 337758 337759 . 2400
chrVII 337791 337792 . 1680
chrVII 337802 337803 . 420
chrVII 339406 339407 . 120
chrVII 340324 340325 . 320
chrVII 341743 341744 . 2860
chrVII 341780 341781 . 1100
chrVII 341976 341977 . 280
chrVII 343180 343181 . 140
chrVII 343236 343237 . 220
chrVII 344973 344974 . 1760
chrVII 345073 345074 . 300
chrVII 345394 345395 . 360
chrVII 345449 345450 . 8940
chrVII 345456 345457 . 16640
chrVII 345638 345639 . 200
chrVII 345774 345775 . 180
chrVII 345803 345804 . 2500
chrVII 345809 345810 . 120
chrVII 345904 345905 . 360
chrVII 345925 345926 . 1720
chrVII 345961 345962 . 140
chrVII 346340 346341 . 140
chrVII 346392 346393 . 1280
chrVII 346429 346430 . 880
chrVII 346631 346632 . 2140
chrVII 346667 346668 . 120
chrVII 346675 346676 . 120
chrVII 346680 346681 . 7640
chrVII 346808 346809 . 480
chrVII 347027 347028 . 1280
chrVII 347103 347104 . 440
chrVII 347106 347107 . 1640
chrVII 347114 347115 . 4140
chrVII 347132 347133 . 2540
chrVII 348726 348727 . 7480
chrVII 349354 349355 . 120
chrVII 349758 349759 . 4140
chrVII 350154 350155 . 680
chrVII 350425 350426 . 260
chrVII 351043 351044 . 1900
chrVII 351491 351492 . 420
chrVII 352371 352372 . 320
chrVII 352373 352374 . 740
chrVII 352377 352378 . 1300
chrVII 352386 352387 . 440
chrVII 352413 352414 . 3100
chrVII 352428 352429 . 2160
chrVII 352430 352431 . 2140
chrVII 352430 352431 . 160
chrVII 352431 352432 . 160
chrVII 352435 352436 . 920
chrVII 352439 352440 . 3100
chrVII 352801 352802 . 360
chrVII 352805 352806 . 840
chrVII 352827 352828 . 920
chrVII 352890 352891 . 760
chrVII 352908 352909 . 440
chrVII 352921 352922 . 1000
chrVII 353140 353141 . 6400
chrVII 353770 353771 . 320
chrVII 354322 354323 . 1780
chrVII 355066 355067 . 380
chrVII 355619 355620 . 11080
chrVII 355630 355631 . 1800
chrVII 355640 355641 . 540
chrVII 355673 355674 . 2500
chrVII 355702 355703 . 600
chrVII 355702 355703 . 820
chrVII 355709 355710 . 420
chrVII 356238 356239 . 160
chrVII 356667 356668 . 200
chrVII 357040 357041 . 3400
chrVII 357179 357180 . 2780
chrVII 357203 357204 . 4540
chrVII 357273 357274 . 740
chrVII 358236 358237 . 540
chrVII 358386 358387 . 1100
chrVII 358433 358434 . 11440
chrVII 358439 358440 . 2160
chrVII 358445 358446 . 1540
chrVII 358466 358467 . 340
chrVII 358500 358501 . 400
chrVII 358517 358518 . 120
chrVII 358967 358968 . 120
chrVII 359304 359305 . 760
chrVII 359389 359390 . 200
chrVII 360146 360147 . 3980
chrVII 360613 360614 . 1000
chrVII 361144 361145 . 280
chrVII 361288 361289 . 620
chrVII 361636 361637 . 580
chrVII 361647 361648 . 560
chrVII 361793 361794 . 160
chrVII 361920 361921 . 160
chrVII 361945 361946 . 180
chrVII 362046 362047 . 220
chrVII 362573 362574 . 120
chrVII 363282 363283 . 280
chrVII 363303 363304 . 820
chrVII 363918 363919 . 1020
chrVII 363921 363922 . 500
chrVII 364042 364043 . 440
chrVII 364136 364137 . 240
chrVII 364239 364240 . 2940
chrVII 366119 366120 . 140
chrVII 366128 366129 . 140
chrVII 366276 366277 . 1400
chrVII 366282 366283 . 2660
chrVII 366288 366289 . 980
chrVII 366296 366297 . 2300
chrVII 366334 366335 . 960
chrVII 366516 366517 . 1320
chrVII 366525 366526 . 640
chrVII 366530 366531 . 420
chrVII 366759 366760 . 140
chrVII 366764 366765 . 560
chrVII 366773 366774 . 120
chrVII 366801 366802 . 4100
chrVII 366812 366813 . 140
chrVII 366817 366818 . 760
chrVII 366819 366820 . 140
chrVII 368351 368352 . 1420
chrVII 368354 368355 . 240
chrVII 368358 368359 . 140
chrVII 368387 368388 . 2800
chrVII 368416 368417 . 9880
chrVII 368580 368581 . 1120
chrVII 368585 368586 . 120
chrVII 368588 368589 . 1320
chrVII 368629 368630 . 1060
chrVII 368696 368697 . 400
chrVII 369299 369300 . 140
chrVII 370830 370831 . 4080
chrVII 370896 370897 . 120
chrVII 371060 371061 . 1360
chrVII 371075 371076 . 140
chrVII 371115 371116 . 400
chrVII 371118 371119 . 1800
chrVII 371130 371131 . 180
chrVII 371149 371150 . 1060
chrVII 371263 371264 . 680
chrVII 371269 371270 . 120
chrVII 371300 371301 . 320
chrVII 371303 371304 . 240
chrVII 371381 371382 . 120
chrVII 371390 371391 . 3320
chrVII 371399 371400 . 280
chrVII 371424 371425 . 7000
chrVII 371433 371434 . 1040
chrVII 371473 371474 . 200
chrVII 371473 371474 . 940
chrVII 371481 371482 . 180
chrVII 371491 371492 . 2260
chrVII 371577 371578 . 760
chrVII 371625 371626 . 240
chrVII 371785 371786 . 500
chrVII 371812 371813 . 560
chrVII 371931 371932 . 120
chrVII 372043 372044 . 180
chrVII 372135 372136 . 280
chrVII 372157 372158 . 1260
chrVII 373804 373805 . 2200
chrVII 373961 373962 . 1060
chrVII 374380 374381 . 1040
chrVII 374883 374884 . 1280
chrVII 374976 374977 . 2420
chrVII 374983 374984 . 300
chrVII 374988 374989 . 760
chrVII 375032 375033 . 800
chrVII 375241 375242 . 120
chrVII 375383 375384 . 1040
chrVII 375729 375730 . 3880
chrVII 375912 375913 . 1080
chrVII 375930 375931 . 540
chrVII 375966 375967 . 380
chrVII 375981 375982 . 540
chrVII 376040 376041 . 1240
chrVII 376163 376164 . 660
chrVII 376372 376373 . 1000
chrVII 376575 376576 . 280
chrVII 377289 377290 . 620
chrVII 377344 377345 . 160
chrVII 377517 377518 . 660
chrVII 377541 377542 . 2180
chrVII 377948 377949 . 220
chrVII 378836 378837 . 900
chrVII 379053 379054 . 320
chrVII 379432 379433 . 2600
chrVII 379517 379518 . 1440
chrVII 379735 379736 . 1040
chrVII 379765 379766 . 1280
chrVII 379773 379774 . 180
chrVII 379780 379781 . 600
chrVII 381341 381342 . 280
chrVII 381400 381401 . 1680
chrVII 381406 381407 . 380
chrVII 381412 381413 . 120
chrVII 381415 381416 . 460
chrVII 381433 381434 . 580
chrVII 381436 381437 . 500
chrVII 381445 381446 . 200
chrVII 381471 381472 . 320
chrVII 381615 381616 . 2420
chrVII 381650 381651 . 120
chrVII 382581 382582 . 200
chrVII 383288 383289 . 920
chrVII 383346 383347 . 1160
chrVII 383368 383369 . 3160
chrVII 383396 383397 . 120
chrVII 383435 383436 . 1160
chrVII 383567 383568 . 320
chrVII 383581 383582 . 120
chrVII 383684 383685 . 160
chrVII 383703 383704 . 960
chrVII 383736 383737 . 160
chrVII 383747 383748 . 2380
chrVII 383761 383762 . 140
chrVII 383780 383781 . 5200
chrVII 383804 383805 . 220
chrVII 383839 383840 . 2320
chrVII 383839 383840 . 120
chrVII 383869 383870 . 820
chrVII 383883 383884 . 460
chrVII 383976 383977 . 880
chrVII 384045 384046 . 300
chrVII 384195 384196 . 9480
chrVII 384241 384242 . 520
chrVII 384252 384253 . 5260
chrVII 384313 384314 . 140
chrVII 384319 384320 . 580
chrVII 384328 384329 . 120
chrVII 384339 384340 . 1520
chrVII 384344 384345 . 120
chrVII 384348 384349 . 180
chrVII 384366 384367 . 120
chrVII 384367 384368 . 2220
chrVII 384367 384368 . 6740
chrVII 384370 384371 . 280
chrVII 384445 384446 . 260
chrVII 384517 384518 . 1060
chrVII 384539 384540 . 2260
chrVII 384552 384553 . 3020
chrVII 384553 384554 . 120
chrVII 384553 384554 . 120
chrVII 384554 384555 . 4660
chrVII 384554 384555 . 160
chrVII 384556 384557 . 140
chrVII 384564 384565 . 500
chrVII 384567 384568 . 1240
chrVII 384583 384584 . 120
chrVII 384609 384610 . 6100
chrVII 384759 384760 . 6340
chrVII 384760 384761 . 220
chrVII 384761 384762 . 180
chrVII 384762 384763 . 120
chrVII 384789 384790 . 2440
chrVII 384838 384839 . 1700
chrVII 384937 384938 . 5100
chrVII 384964 384965 . 1320
chrVII 384970 384971 . 3760
chrVII 384975 384976 . 460
chrVII 385018 385019 . 300
chrVII 385078 385079 . 14100
chrVII 385308 385309 . 120
chrVII 385490 385491 . 1080
chrVII 385670 385671 . 420
chrVII 386213 386214 . 1720
chrVII 386261 386262 . 860
chrVII 386360 386361 . 660
chrVII 386510 386511 . 200
chrVII 386523 386524 . 2220
chrVII 386579 386580 . 340
chrVII 386672 386673 . 1620
chrVII 386909 386910 . 300
chrVII 387017 387018 . 120
chrVII 387112 387113 . 1180
chrVII 387213 387214 . 3240
chrVII 387260 387261 . 4580
chrVII 387386 387387 . 480
chrVII 387433 387434 . 1200
chrVII 387526 387527 . 3500
chrVII 388040 388041 . 200
chrVII 388111 388112 . 120
chrVII 388282 388283 . 4000
chrVII 388522 388523 . 360
chrVII 388635 388636 . 6420
chrVII 388766 388767 . 120
chrVII 388773 388774 . 480
chrVII 388822 388823 . 860
chrVII 388842 388843 . 980
chrVII 388868 388869 . 1060
chrVII 388881 388882 . 560
chrVII 389120 389121 . 140
chrVII 389845 389846 . 140
chrVII 389855 389856 . 160
chrVII 389871 389872 . 560
chrVII 389891 389892 . 300
chrVII 391195 391196 . 1520
chrVII 391380 391381 . 5680
chrVII 391533 391534 . 5340
chrVII 392053 392054 . 1740
chrVII 392063 392064 . 1680
chrVII 392076 392077 . 2160
chrVII 392088 392089 . 140
chrVII 392100 392101 . 140
chrVII 392124 392125 . 700
chrVII 392148 392149 . 160
chrVII 392152 392153 . 760
chrVII 392162 392163 . 660
chrVII 392191 392192 . 140
chrVII 392300 392301 . 460
chrVII 392650 392651 . 240
chrVII 393578 393579 . 2740
chrVII 393781 393782 . 120
chrVII 393795 393796 . 1860
chrVII 393801 393802 . 3300
chrVII 393832 393833 . 920
chrVII 393853 393854 . 4440
chrVII 393853 393854 . 180
chrVII 393854 393855 . 160
chrVII 393886 393887 . 3680
chrVII 393893 393894 . 220
chrVII 394014 394015 . 320
chrVII 394274 394275 . 160
chrVII 394328 394329 . 120
chrVII 394987 394988 . 1180
chrVII 394995 394996 . 280
chrVII 395186 395187 . 220
chrVII 395814 395815 . 220
chrVII 395838 395839 . 120
chrVII 395895 395896 . 220
chrVII 395899 395900 . 180
chrVII 395918 395919 . 2400
chrVII 395925 395926 . 2180
chrVII 395982 395983 . 120
chrVII 396072 396073 . 280
chrVII 396448 396449 . 660
chrVII 396549 396550 . 120
chrVII 396986 396987 . 120
chrVII 396992 396993 . 1860
chrVII 397109 397110 . 4260
chrVII 397117 397118 . 360
chrVII 397279 397280 . 480
chrVII 397408 397409 . 1480
chrVII 397572 397573 . 400
chrVII 397661 397662 . 200
chrVII 397743 397744 . 520
chrVII 397746 397747 . 220
chrVII 397752 397753 . 1360
chrVII 397777 397778 . 200
chrVII 397806 397807 . 140
chrVII 397945 397946 . 4680
chrVII 397954 397955 . 120
chrVII 397985 397986 . 140
chrVII 397990 397991 . 1040
chrVII 397996 397997 . 120
chrVII 398027 398028 . 120
chrVII 398075 398076 . 2960
chrVII 398107 398108 . 120
chrVII 398108 398109 . 120
chrVII 398109 398110 . 960
chrVII 398174 398175 . 880
chrVII 398180 398181 . 480
chrVII 398189 398190 . 180
chrVII 398192 398193 . 160
chrVII 398277 398278 . 360
chrVII 398284 398285 . 500
chrVII 398285 398286 . 240
chrVII 398320 398321 . 320
chrVII 398378 398379 . 200
chrVII 398417 398418 . 220
chrVII 398504 398505 . 160
chrVII 400091 400092 . 200
chrVII 400101 400102 . 440
chrVII 400176 400177 . 660
chrVII 400294 400295 . 220
chrVII 400392 400393 . 300
chrVII 400404 400405 . 1400
chrVII 400475 400476 . 160
chrVII 400484 400485 . 220
chrVII 400502 400503 . 280
chrVII 400539 400540 . 140
chrVII 400647 400648 . 140
chrVII 400669 400670 . 4040
chrVII 400691 400692 . 2680
chrVII 400770 400771 . 5560
chrVII 401341 401342 . 2120
chrVII 401344 401345 . 300
chrVII 401350 401351 . 10420
chrVII 401367 401368 . 180
chrVII 401410 401411 . 400
chrVII 401420 401421 . 2120
chrVII 401428 401429 . 1060
chrVII 401498 401499 . 4140
chrVII 401668 401669 . 600
chrVII 401682 401683 . 140
chrVII 401694 401695 . 120
chrVII 401826 401827 . 120
chrVII 402215 402216 . 220
chrVII 402390 402391 . 2440
chrVII 402417 402418 . 7180
chrVII 402436 402437 . 120
chrVII 402442 402443 . 640
chrVII 402472 402473 . 2500
chrVII 402559 402560 . 140
chrVII 402672 402673 . 3660
chrVII 402723 402724 . 220
chrVII 402768 402769 . 2180
chrVII 403453 403454 . 120
chrVII 403627 403628 . 1240
chrVII 403705 403706 . 180
chrVII 403741 403742 . 140
chrVII 403942 403943 . 760
chrVII 404034 404035 . 400
chrVII 404346 404347 . 620
chrVII 404354 404355 . 420
chrVII 404362 404363 . 120
chrVII 404439 404440 . 280
chrVII 404506 404507 . 140
chrVII 404519 404520 . 140
chrVII 404587 404588 . 140
chrVII 404591 404592 . 120
chrVII 404641 404642 . 380
chrVII 404659 404660 . 1160
chrVII 404664 404665 . 6540
chrVII 404679 404680 . 7420
chrVII 404704 404705 . 160
chrVII 405386 405387 . 660
chrVII 405394 405395 . 200
chrVII 405514 405515 . 680
chrVII 405554 405555 . 540
chrVII 405565 405566 . 120
chrVII 405574 405575 . 2960
chrVII 405577 405578 . 220
chrVII 405581 405582 . 120
chrVII 405590 405591 . 120
chrVII 405597 405598 . 1560
chrVII 405645 405646 . 8460
chrVII 405654 405655 . 540
chrVII 405688 405689 . 1940
chrVII 405691 405692 . 260
chrVII 405737 405738 . 8640
chrVII 405863 405864 . 1260
chrVII 405931 405932 . 140
chrVII 406221 406222 . 620
chrVII 406752 406753 . 140
chrVII 406758 406759 . 400
chrVII 406865 406866 . 1020
chrVII 406890 406891 . 1860
chrVII 407239 407240 . 4640
chrVII 407243 407244 . 140
chrVII 407427 407428 . 120
chrVII 407747 407748 . 620
chrVII 408967 408968 . 140
chrVII 409017 409018 . 960
chrVII 409289 409290 . 1140
chrVII 409470 409471 . 140
chrVII 409833 409834 . 620
chrVII 409844 409845 . 960
chrVII 409878 409879 . 240
chrVII 409882 409883 . 140
chrVII 409882 409883 . 500
chrVII 409923 409924 . 140
chrVII 411357 411358 . 1280
chrVII 411366 411367 . 1980
chrVII 411370 411371 . 1860
chrVII 411376 411377 . 980
chrVII 411379 411380 . 420
chrVII 411411 411412 . 1620
chrVII 411415 411416 . 1600
chrVII 411421 411422 . 200
chrVII 411432 411433 . 4440
chrVII 411439 411440 . 560
chrVII 412153 412154 . 2020
chrVII 412194 412195 . 420
chrVII 412208 412209 . 140
chrVII 412248 412249 . 680
chrVII 412256 412257 . 120
chrVII 412275 412276 . 180
chrVII 412744 412745 . 2020
chrVII 412786 412787 . 760
chrVII 412796 412797 . 360
chrVII 412894 412895 . 3580
chrVII 412982 412983 . 160
chrVII 413002 413003 . 1440
chrVII 413011 413012 . 880
chrVII 413031 413032 . 220
chrVII 413039 413040 . 340
chrVII 413050 413051 . 420
chrVII 413085 413086 . 5740
chrVII 413091 413092 . 120
chrVII 413186 413187 . 180
chrVII 413218 413219 . 8260
chrVII 413228 413229 . 580
chrVII 413297 413298 . 120
chrVII 413299 413300 . 180
chrVII 413303 413304 . 880
chrVII 413316 413317 . 800
chrVII 413350 413351 . 520
chrVII 413390 413391 . 240
chrVII 413393 413394 . 600
chrVII 413409 413410 . 300
chrVII 413423 413424 . 200
chrVII 413442 413443 . 140
chrVII 413480 413481 . 140
chrVII 413499 413500 . 480
chrVII 413522 413523 . 280
chrVII 413543 413544 . 240
chrVII 413558 413559 . 1480
chrVII 413568 413569 . 140
chrVII 413943 413944 . 320
chrVII 413992 413993 . 3320
chrVII 414127 414128 . 1240
chrVII 414139 414140 . 260
chrVII 414209 414210 . 400
chrVII 414391 414392 . 620
chrVII 414504 414505 . 260
chrVII 414658 414659 . 140
chrVII 414923 414924 . 180
chrVII 415204 415205 . 1040
chrVII 415514 415515 . 120
chrVII 415589 415590 . 1220
chrVII 415602 415603 . 800
chrVII 415748 415749 . 120
chrVII 415762 415763 . 240
chrVII 415779 415780 . 120
chrVII 416067 416068 . 220
chrVII 416087 416088 . 840
chrVII 417265 417266 . 820
chrVII 417296 417297 . 6680
chrVII 417296 417297 . 140
chrVII 417297 417298 . 220
chrVII 417335 417336 . 300
chrVII 417372 417373 . 300
chrVII 417384 417385 . 220
chrVII 417400 417401 . 820
chrVII 417406 417407 . 3820
chrVII 417438 417439 . 140
chrVII 417619 417620 . 120
chrVII 417629 417630 . 660
chrVII 417776 417777 . 120
chrVII 418336 418337 . 760
chrVII 418501 418502 . 2940
chrVII 418711 418712 . 300
chrVII 418714 418715 . 140
chrVII 418720 418721 . 220
chrVII 418722 418723 . 780
chrVII 418729 418730 . 3520
chrVII 418744 418745 . 1420
chrVII 419231 419232 . 120
chrVII 419246 419247 . 4240
chrVII 419301 419302 . 180
chrVII 419414 419415 . 2960
chrVII 419461 419462 . 140
chrVII 420479 420480 . 160
chrVII 420557 420558 . 140
chrVII 420671 420672 . 500
chrVII 420686 420687 . 420
chrVII 420687 420688 . 520
chrVII 420717 420718 . 120
chrVII 420727 420728 . 200
chrVII 420732 420733 . 160
chrVII 420735 420736 . 1900
chrVII 420738 420739 . 480
chrVII 420741 420742 . 2800
chrVII 420764 420765 . 2180
chrVII 420798 420799 . 3480
chrVII 420862 420863 . 260
chrVII 420876 420877 . 220
chrVII 420878 420879 . 2520
chrVII 420880 420881 . 220
chrVII 420886 420887 . 1080
chrVII 420910 420911 . 3200
chrVII 421144 421145 . 220
chrVII 421158 421159 . 680
chrVII 421213 421214 . 140
chrVII 421218 421219 . 120
chrVII 421221 421222 . 200
chrVII 421224 421225 . 160
chrVII 421743 421744 . 720
chrVII 421900 421901 . 120
chrVII 421933 421934 . 540
chrVII 421933 421934 . 120
chrVII 421962 421963 . 680
chrVII 421966 421967 . 260
chrVII 421993 421994 . 2960
chrVII 422001 422002 . 500
chrVII 422009 422010 . 1440
chrVII 422011 422012 . 660
chrVII 422011 422012 . 140
chrVII 422021 422022 . 13520
chrVII 422039 422040 . 500
chrVII 422042 422043 . 120
chrVII 422323 422324 . 500
chrVII 422889 422890 . 140
chrVII 422995 422996 . 2120
chrVII 423155 423156 . 1480
chrVII 423171 423172 . 120
chrVII 423228 423229 . 180
chrVII 423231 423232 . 240
chrVII 423272 423273 . 320
chrVII 423295 423296 . 120
chrVII 423303 423304 . 2480
chrVII 423313 423314 . 3080
chrVII 423320 423321 . 120
chrVII 423327 423328 . 2160
chrVII 423328 423329 . 440
chrVII 423329 423330 . 180
chrVII 423332 423333 . 120
chrVII 423359 423360 . 400
chrVII 423484 423485 . 300
chrVII 423488 423489 . 1820
chrVII 423521 423522 . 4060
chrVII 423553 423554 . 900
chrVII 423570 423571 . 1160
chrVII 423686 423687 . 4940
chrVII 423708 423709 . 1860
chrVII 423715 423716 . 140
chrVII 423730 423731 . 360
chrVII 423750 423751 . 6140
chrVII 423755 423756 . 4100
chrVII 424158 424159 . 1960
chrVII 424279 424280 . 640
chrVII 424425 424426 . 120
chrVII 424971 424972 . 120
chrVII 425105 425106 . 960
chrVII 426853 426854 . 120
chrVII 426859 426860 . 12260
chrVII 426921 426922 . 120
chrVII 427034 427035 . 200
chrVII 427037 427038 . 1460
chrVII 427045 427046 . 160
chrVII 427048 427049 . 140
chrVII 427056 427057 . 600
chrVII 427067 427068 . 1180
chrVII 427100 427101 . 240
chrVII 427106 427107 . 580
chrVII 427116 427117 . 540
chrVII 427129 427130 . 420
chrVII 427154 427155 . 240
chrVII 427176 427177 . 1300
chrVII 428022 428023 . 120
chrVII 428141 428142 . 120
chrVII 428231 428232 . 140
chrVII 428380 428381 . 240
chrVII 428393 428394 . 140
chrVII 428454 428455 . 1480
chrVII 428487 428488 . 480
chrVII 428506 428507 . 620
chrVII 428547 428548 . 420
chrVII 428634 428635 . 120
chrVII 428688 428689 . 940
chrVII 430967 430968 . 1600
chrVII 431031 431032 . 120
chrVII 431193 431194 . 1260
chrVII 431234 431235 . 3140
chrVII 431258 431259 . 940
chrVII 431282 431283 . 120
chrVII 431409 431410 . 200
chrVII 431545 431546 . 120
chrVII 431888 431889 . 1400
chrVII 431913 431914 . 180
chrVII 432550 432551 . 240
chrVII 432817 432818 . 460
chrVII 432831 432832 . 1060
chrVII 432837 432838 . 220
chrVII 433008 433009 . 5140
chrVII 433164 433165 . 520
chrVII 433214 433215 . 1200
chrVII 433225 433226 . 160
chrVII 433269 433270 . 120
chrVII 433308 433309 . 320
chrVII 433447 433448 . 120
chrVII 433479 433480 . 660
chrVII 433497 433498 . 300
chrVII 433519 433520 . 580
chrVII 433543 433544 . 140
chrVII 433563 433564 . 260
chrVII 433568 433569 . 120
chrVII 433569 433570 . 920
chrVII 433664 433665 . 2100
chrVII 433678 433679 . 760
chrVII 433826 433827 . 1800
chrVII 433916 433917 . 220
chrVII 433954 433955 . 260
chrVII 433960 433961 . 380
chrVII 433984 433985 . 3260
chrVII 433989 433990 . 120
chrVII 434009 434010 . 320
chrVII 434051 434052 . 820
chrVII 434056 434057 . 1020
chrVII 434061 434062 . 560
chrVII 434064 434065 . 260
chrVII 434070 434071 . 120
chrVII 434072 434073 . 960
chrVII 434087 434088 . 1120
chrVII 434117 434118 . 6600
chrVII 434170 434171 . 3500
chrVII 434194 434195 . 1900
chrVII 434267 434268 . 120
chrVII 434285 434286 . 2320
chrVII 434366 434367 . 120
chrVII 434520 434521 . 200
chrVII 434546 434547 . 1360
chrVII 434573 434574 . 520
chrVII 434774 434775 . 380
chrVII 434788 434789 . 180
chrVII 434990 434991 . 120
chrVII 435009 435010 . 360
chrVII 435066 435067 . 640
chrVII 435360 435361 . 3540
chrVII 435655 435656 . 240
chrVII 435892 435893 . 200
chrVII 436687 436688 . 200
chrVII 436862 436863 . 120
chrVII 437020 437021 . 120
chrVII 437026 437027 . 5100
chrVII 437049 437050 . 660
chrVII 437081 437082 . 1660
chrVII 437100 437101 . 140
chrVII 437110 437111 . 11820
chrVII 437146 437147 . 140
chrVII 437183 437184 . 140
chrVII 437209 437210 . 120
chrVII 437356 437357 . 260
chrVII 437360 437361 . 120
chrVII 437396 437397 . 200
chrVII 437399 437400 . 160
chrVII 437524 437525 . 320
chrVII 438016 438017 . 120
chrVII 438029 438030 . 380
chrVII 438330 438331 . 3380
chrVII 438451 438452 . 220
chrVII 438475 438476 . 120
chrVII 438478 438479 . 140
chrVII 438526 438527 . 200
chrVII 438671 438672 . 400
chrVII 438696 438697 . 560
chrVII 438807 438808 . 240
chrVII 438899 438900 . 120
chrVII 438903 438904 . 460
chrVII 438935 438936 . 140
chrVII 439005 439006 . 120
chrVII 439705 439706 . 120
chrVII 439831 439832 . 400
chrVII 439843 439844 . 2640
chrVII 439855 439856 . 380
chrVII 439855 439856 . 120
chrVII 439856 439857 . 120
chrVII 439856 439857 . 400
chrVII 439874 439875 . 140
chrVII 439877 439878 . 140
chrVII 439882 439883 . 200
chrVII 439885 439886 . 1360
chrVII 439935 439936 . 340
chrVII 439938 439939 . 540
chrVII 439970 439971 . 180
chrVII 440622 440623 . 420
chrVII 440623 440624 . 140
chrVII 440632 440633 . 520
chrVII 440639 440640 . 480
chrVII 440651 440652 . 200
chrVII 440653 440654 . 340
chrVII 440659 440660 . 620
chrVII 440700 440701 . 440
chrVII 440701 440702 . 1940
chrVII 440753 440754 . 160
chrVII 440786 440787 . 180
chrVII 440797 440798 . 220
chrVII 441019 441020 . 340
chrVII 441032 441033 . 220
chrVII 441051 441052 . 2300
chrVII 441058 441059 . 440
chrVII 441150 441151 . 360
chrVII 441167 441168 . 400
chrVII 441346 441347 . 520
chrVII 441368 441369 . 4800
chrVII 441377 441378 . 1000
chrVII 441457 441458 . 120
chrVII 441502 441503 . 960
chrVII 441562 441563 . 340
chrVII 441634 441635 . 1120
chrVII 441666 441667 . 240
chrVII 441677 441678 . 3940
chrVII 441691 441692 . 160
chrVII 441800 441801 . 780
chrVII 442279 442280 . 140
chrVII 442390 442391 . 220
chrVII 442497 442498 . 280
chrVII 442764 442765 . 1060
chrVII 443047 443048 . 220
chrVII 443109 443110 . 140
chrVII 443204 443205 . 740
chrVII 443237 443238 . 340
chrVII 443263 443264 . 2300
chrVII 443269 443270 . 1060
chrVII 443310 443311 . 3240
chrVII 443317 443318 . 840
chrVII 443384 443385 . 10840
chrVII 443405 443406 . 1080
chrVII 443417 443418 . 2260
chrVII 443423 443424 . 5720
chrVII 443439 443440 . 380
chrVII 443475 443476 . 5420
chrVII 443511 443512 . 3040
chrVII 443525 443526 . 1060
chrVII 443542 443543 . 1180
chrVII 443620 443621 . 140
chrVII 443707 443708 . 200
chrVII 443855 443856 . 620
chrVII 443858 443859 . 720
chrVII 443870 443871 . 1800
chrVII 443879 443880 . 4460
chrVII 443933 443934 . 400
chrVII 443962 443963 . 3560
chrVII 443998 443999 . 3700
chrVII 444014 444015 . 180
chrVII 444071 444072 . 260
chrVII 444122 444123 . 1800
chrVII 444242 444243 . 220
chrVII 444468 444469 . 120
chrVII 444483 444484 . 1040
chrVII 444495 444496 . 120
chrVII 444653 444654 . 120
chrVII 444784 444785 . 160
chrVII 445242 445243 . 440
chrVII 445388 445389 . 900
chrVII 445890 445891 . 360
chrVII 446070 446071 . 120
chrVII 446209 446210 . 700
chrVII 446223 446224 . 240
chrVII 446231 446232 . 640
chrVII 446245 446246 . 1200
chrVII 446253 446254 . 1520
chrVII 446256 446257 . 120
chrVII 446261 446262 . 540
chrVII 446299 446300 . 720
chrVII 446312 446313 . 760
chrVII 446319 446320 . 200
chrVII 448610 448611 . 320
chrVII 448649 448650 . 880
chrVII 448650 448651 . 4540
chrVII 448650 448651 . 120
chrVII 448652 448653 . 480
chrVII 448656 448657 . 120
chrVII 448660 448661 . 4900
chrVII 448692 448693 . 7140
chrVII 448729 448730 . 1640
chrVII 448882 448883 . 2860
chrVII 448890 448891 . 8560
chrVII 449232 449233 . 3760
chrVII 449509 449510 . 600
chrVII 449520 449521 . 2000
chrVII 449980 449981 . 1640
chrVII 450018 450019 . 880
chrVII 450028 450029 . 140
chrVII 450028 450029 . 260
chrVII 450062 450063 . 160
chrVII 450077 450078 . 1340
chrVII 450080 450081 . 180
chrVII 450093 450094 . 2320
chrVII 450255 450256 . 240
chrVII 450359 450360 . 1960
chrVII 450435 450436 . 3220
chrVII 450457 450458 . 560
chrVII 450661 450662 . 520
chrVII 451079 451080 . 540
chrVII 451228 451229 . 800
chrVII 451369 451370 . 520
chrVII 451667 451668 . 1560
chrVII 451709 451710 . 280
chrVII 452021 452022 . 2120
chrVII 452160 452161 . 1100
chrVII 452165 452166 . 280
chrVII 452175 452176 . 260
chrVII 452178 452179 . 2440
chrVII 452178 452179 . 440
chrVII 452179 452180 . 120
chrVII 452180 452181 . 220
chrVII 452182 452183 . 420
chrVII 452184 452185 . 10680
chrVII 452193 452194 . 120
chrVII 452210 452211 . 140
chrVII 452261 452262 . 5540
chrVII 452266 452267 . 180
chrVII 453160 453161 . 120
chrVII 454502 454503 . 1760
chrVII 454707 454708 . 220
chrVII 454716 454717 . 180
chrVII 454719 454720 . 260
chrVII 455364 455365 . 300
chrVII 455366 455367 . 1260
chrVII 455408 455409 . 540
chrVII 455531 455532 . 120
chrVII 455955 455956 . 120
chrVII 456047 456048 . 140
chrVII 456324 456325 . 3560
chrVII 456328 456329 . 6260
chrVII 456495 456496 . 320
chrVII 456513 456514 . 1060
chrVII 456815 456816 . 260
chrVII 457092 457093 . 140
chrVII 457473 457474 . 140
chrVII 457915 457916 . 1140
chrVII 457957 457958 . 300
chrVII 457961 457962 . 920
chrVII 457967 457968 . 140
chrVII 457970 457971 . 300
chrVII 457971 457972 . 120
chrVII 457978 457979 . 3380
chrVII 457991 457992 . 260
chrVII 457995 457996 . 660
chrVII 457999 458000 . 1720
chrVII 458015 458016 . 140
chrVII 458021 458022 . 640
chrVII 458031 458032 . 500
chrVII 458048 458049 . 480
chrVII 458409 458410 . 280
chrVII 458504 458505 . 500
chrVII 458534 458535 . 120
chrVII 458859 458860 . 280
chrVII 458994 458995 . 820
chrVII 459020 459021 . 260
chrVII 459696 459697 . 640
chrVII 459704 459705 . 5120
chrVII 459708 459709 . 120
chrVII 459738 459739 . 1620
chrVII 459786 459787 . 2620
chrVII 459794 459795 . 1460
chrVII 460369 460370 . 380
chrVII 460859 460860 . 740
chrVII 460998 460999 . 340
chrVII 461329 461330 . 1160
chrVII 461500 461501 . 200
chrVII 461505 461506 . 1520
chrVII 461511 461512 . 240
chrVII 461525 461526 . 1120
chrVII 461552 461553 . 120
chrVII 461556 461557 . 5620
chrVII 461558 461559 . 820
chrVII 461561 461562 . 240
chrVII 461570 461571 . 9300
chrVII 461576 461577 . 120
chrVII 461603 461604 . 220
chrVII 461934 461935 . 1360
chrVII 462497 462498 . 120
chrVII 462722 462723 . 480
chrVII 463092 463093 . 240
chrVII 463162 463163 . 600
chrVII 463342 463343 . 280
chrVII 463581 463582 . 180
chrVII 463749 463750 . 260
chrVII 464250 464251 . 340
chrVII 464600 464601 . 2260
chrVII 464628 464629 . 1940
chrVII 464650 464651 . 1380
chrVII 464841 464842 . 620
chrVII 464956 464957 . 300
chrVII 465021 465022 . 1380
chrVII 465115 465116 . 4780
chrVII 465199 465200 . 1020
chrVII 465210 465211 . 300
chrVII 465230 465231 . 1700
chrVII 465396 465397 . 1920
chrVII 465566 465567 . 120
chrVII 465637 465638 . 500
chrVII 465640 465641 . 400
chrVII 465645 465646 . 10560
chrVII 465647 465648 . 680
chrVII 465647 465648 . 160
chrVII 465656 465657 . 3200
chrVII 465679 465680 . 120
chrVII 465689 465690 . 6460
chrVII 465779 465780 . 140
chrVII 465854 465855 . 540
chrVII 465866 465867 . 1920
chrVII 466177 466178 . 960
chrVII 466491 466492 . 220
chrVII 466639 466640 . 120
chrVII 466778 466779 . 2800
chrVII 467058 467059 . 820
chrVII 467650 467651 . 240
chrVII 467750 467751 . 320
chrVII 467829 467830 . 200
chrVII 468088 468089 . 640
chrVII 468449 468450 . 1140
chrVII 468709 468710 . 680
chrVII 468822 468823 . 6780
chrVII 468828 468829 . 6560
chrVII 468904 468905 . 240
chrVII 468906 468907 . 140
chrVII 468909 468910 . 120
chrVII 468916 468917 . 400
chrVII 468924 468925 . 3020
chrVII 468958 468959 . 380
chrVII 469030 469031 . 2440
chrVII 469067 469068 . 1200
chrVII 469103 469104 . 4240
chrVII 469304 469305 . 1680
chrVII 469455 469456 . 4680
chrVII 469831 469832 . 1500
chrVII 469834 469835 . 780
chrVII 470239 470240 . 260
chrVII 471661 471662 . 16620
chrVII 471759 471760 . 340
chrVII 471831 471832 . 1880
chrVII 471948 471949 . 620
chrVII 471951 471952 . 120
chrVII 471977 471978 . 1640
chrVII 472072 472073 . 120
chrVII 472164 472165 . 340
chrVII 472261 472262 . 1500
chrVII 472325 472326 . 280
chrVII 472406 472407 . 2620
chrVII 472462 472463 . 1120
chrVII 472505 472506 . 1040
chrVII 472514 472515 . 320
chrVII 472518 472519 . 1840
chrVII 472581 472582 . 180
chrVII 472676 472677 . 200
chrVII 472688 472689 . 480
chrVII 472709 472710 . 4480
chrVII 472735 472736 . 1260
chrVII 472740 472741 . 760
chrVII 472756 472757 . 1580
chrVII 472773 472774 . 200
chrVII 472783 472784 . 200
chrVII 472857 472858 . 340
chrVII 472884 472885 . 200
chrVII 473088 473089 . 160
chrVII 473092 473093 . 180
chrVII 473256 473257 . 2700
chrVII 473514 473515 . 180
chrVII 473831 473832 . 140
chrVII 474291 474292 . 180
chrVII 474301 474302 . 480
chrVII 474314 474315 . 720
chrVII 474324 474325 . 1040
chrVII 475321 475322 . 560
chrVII 475325 475326 . 960
chrVII 475331 475332 . 4140
chrVII 475342 475343 . 1720
chrVII 475342 475343 . 1400
chrVII 475345 475346 . 820
chrVII 475353 475354 . 3040
chrVII 475355 475356 . 140
chrVII 475355 475356 . 120
chrVII 475360 475361 . 120
chrVII 475405 475406 . 140
chrVII 475413 475414 . 160
chrVII 475415 475416 . 1580
chrVII 475444 475445 . 320
chrVII 475456 475457 . 2300
chrVII 475597 475598 . 400
chrVII 475756 475757 . 2100
chrVII 475772 475773 . 2120
chrVII 475954 475955 . 120
chrVII 476086 476087 . 280
chrVII 478763 478764 . 120
chrVII 478787 478788 . 2300
chrVII 478798 478799 . 1680
chrVII 478806 478807 . 1580
chrVII 478813 478814 . 340
chrVII 478818 478819 . 2100
chrVII 478885 478886 . 440
chrVII 478889 478890 . 340
chrVII 478893 478894 . 2500
chrVII 478896 478897 . 3460
chrVII 478904 478905 . 160
chrVII 478909 478910 . 2960
chrVII 478915 478916 . 780
chrVII 478918 478919 . 1240
chrVII 478926 478927 . 500
chrVII 478940 478941 . 500
chrVII 479010 479011 . 180
chrVII 479015 479016 . 120
chrVII 479025 479026 . 1700
chrVII 479029 479030 . 340
chrVII 479037 479038 . 1320
chrVII 479069 479070 . 320
chrVII 479081 479082 . 240
chrVII 479082 479083 . 420
chrVII 479082 479083 . 1840
chrVII 479092 479093 . 7380
chrVII 479097 479098 . 860
chrVII 479110 479111 . 3120
chrVII 479120 479121 . 600
chrVII 479313 479314 . 1000
chrVII 479328 479329 . 1420
chrVII 479415 479416 . 160
chrVII 479433 479434 . 120
chrVII 479504 479505 . 140
chrVII 479511 479512 . 160
chrVII 479534 479535 . 120
chrVII 479647 479648 . 120
chrVII 480979 480980 . 980
chrVII 483036 483037 . 1840
chrVII 483073 483074 . 240
chrVII 483090 483091 . 5140
chrVII 483105 483106 . 460
chrVII 483112 483113 . 620
chrVII 483167 483168 . 780
chrVII 483184 483185 . 1400
chrVII 483190 483191 . 120
chrVII 483195 483196 . 3300
chrVII 483227 483228 . 1440
chrVII 483237 483238 . 900
chrVII 483300 483301 . 9160
chrVII 483305 483306 . 120
chrVII 483306 483307 . 13220
chrVII 483334 483335 . 6040
chrVII 483337 483338 . 480
chrVII 483337 483338 . 120
chrVII 483342 483343 . 4700
chrVII 483351 483352 . 960
chrVII 483357 483358 . 1780
chrVII 483371 483372 . 2800
chrVII 483375 483376 . 1040
chrVII 483386 483387 . 2100
chrVII 483425 483426 . 920
chrVII 483469 483470 . 120
chrVII 483490 483491 . 180
chrVII 483520 483521 . 1020
chrVII 483597 483598 . 2840
chrVII 483616 483617 . 2940
chrVII 483651 483652 . 1260
chrVII 483718 483719 . 220
chrVII 483728 483729 . 120
chrVII 483736 483737 . 1260
chrVII 483739 483740 . 1460
chrVII 483756 483757 . 120
chrVII 483763 483764 . 660
chrVII 483767 483768 . 2980
chrVII 483780 483781 . 2500
chrVII 483787 483788 . 1000
chrVII 483789 483790 . 200
chrVII 483789 483790 . 120
chrVII 483808 483809 . 280
chrVII 483813 483814 . 480
chrVII 483818 483819 . 1800
chrVII 483818 483819 . 1200
chrVII 483825 483826 . 380
chrVII 483885 483886 . 5960
chrVII 483901 483902 . 360
chrVII 483941 483942 . 2520
chrVII 483949 483950 . 580
chrVII 483956 483957 . 9900
chrVII 483993 483994 . 120
chrVII 483999 484000 . 220
chrVII 484010 484011 . 1160
chrVII 484041 484042 . 140
chrVII 484050 484051 . 2380
chrVII 484072 484073 . 1920
chrVII 484128 484129 . 120
chrVII 484133 484134 . 680
chrVII 484149 484150 . 120
chrVII 484175 484176 . 120
chrVII 484179 484180 . 140
chrVII 484182 484183 . 1980
chrVII 484187 484188 . 140
chrVII 484195 484196 . 120
chrVII 484197 484198 . 140
chrVII 484200 484201 . 140
chrVII 484204 484205 . 160
chrVII 484206 484207 . 240
chrVII 484207 484208 . 120
chrVII 484208 484209 . 120
chrVII 484208 484209 . 780
chrVII 484225 484226 . 820
chrVII 484230 484231 . 160
chrVII 484250 484251 . 280
chrVII 484258 484259 . 220
chrVII 484264 484265 . 120
chrVII 484267 484268 . 240
chrVII 484289 484290 . 120
chrVII 484293 484294 . 520
chrVII 484301 484302 . 120
chrVII 484305 484306 . 160
chrVII 484308 484309 . 320
chrVII 484323 484324 . 300
chrVII 484324 484325 . 800
chrVII 484325 484326 . 460
chrVII 484325 484326 . 180
chrVII 484334 484335 . 1660
chrVII 484336 484337 . 520
chrVII 484336 484337 . 140
chrVII 484338 484339 . 120
chrVII 484339 484340 . 780
chrVII 484342 484343 . 520
chrVII 484344 484345 . 320
chrVII 484345 484346 . 280
chrVII 484346 484347 . 120
chrVII 484348 484349 . 120
chrVII 484356 484357 . 280
chrVII 484357 484358 . 520
chrVII 484362 484363 . 220
chrVII 484367 484368 . 120
chrVII 484372 484373 . 360
chrVII 484385 484386 . 120
chrVII 484398 484399 . 240
chrVII 484398 484399 . 300
chrVII 484426 484427 . 240
chrVII 484431 484432 . 240
chrVII 484471 484472 . 160
chrVII 484475 484476 . 140
chrVII 484486 484487 . 1780
chrVII 484489 484490 . 780
chrVII 484498 484499 . 580
chrVII 484500 484501 . 120
chrVII 484503 484504 . 720
chrVII 484509 484510 . 140
chrVII 484510 484511 . 140
chrVII 484521 484522 . 160
chrVII 484523 484524 . 120
chrVII 484526 484527 . 760
chrVII 484551 484552 . 180
chrVII 484553 484554 . 1660
chrVII 484576 484577 . 6540
chrVII 484635 484636 . 180
chrVII 484636 484637 . 1120
chrVII 484644 484645 . 240
chrVII 484649 484650 . 620
chrVII 484656 484657 . 1560
chrVII 484698 484699 . 140
chrVII 484719 484720 . 160
chrVII 484725 484726 . 200
chrVII 484728 484729 . 1160
chrVII 484728 484729 . 700
chrVII 484730 484731 . 120
chrVII 484739 484740 . 220
chrVII 484750 484751 . 300
chrVII 484766 484767 . 2240
chrVII 484770 484771 . 300
chrVII 484775 484776 . 120
chrVII 484800 484801 . 1280
chrVII 484820 484821 . 140
chrVII 484826 484827 . 300
chrVII 484838 484839 . 760
chrVII 485073 485074 . 240
chrVII 485217 485218 . 360
chrVII 485236 485237 . 2960
chrVII 485247 485248 . 1460
chrVII 485259 485260 . 2160
chrVII 485265 485266 . 2540
chrVII 485292 485293 . 160
chrVII 485297 485298 . 200
chrVII 485298 485299 . 120
chrVII 485304 485305 . 400
chrVII 485355 485356 . 160
chrVII 485372 485373 . 2860
chrVII 485380 485381 . 560
chrVII 485389 485390 . 520
chrVII 485393 485394 . 4660
chrVII 485396 485397 . 360
chrVII 485400 485401 . 2060
chrVII 485402 485403 . 180
chrVII 485403 485404 . 140
chrVII 485413 485414 . 260
chrVII 485419 485420 . 1180
chrVII 485448 485449 . 140
chrVII 485453 485454 . 3080
chrVII 485454 485455 . 760
chrVII 485454 485455 . 140
chrVII 485455 485456 . 560
chrVII 485458 485459 . 420
chrVII 485461 485462 . 500
chrVII 485467 485468 . 360
chrVII 485509 485510 . 160
chrVII 485511 485512 . 760
chrVII 485911 485912 . 180
chrVII 485934 485935 . 280
chrVII 486105 486106 . 400
chrVII 486250 486251 . 1080
chrVII 486260 486261 . 200
chrVII 486403 486404 . 480
chrVII 486967 486968 . 1020
chrVII 487003 487004 . 1120
chrVII 487010 487011 . 400
chrVII 487160 487161 . 2280
chrVII 487252 487253 . 920
chrVII 487289 487290 . 180
chrVII 487897 487898 . 600
chrVII 488456 488457 . 660
chrVII 488501 488502 . 1160
chrVII 488518 488519 . 720
chrVII 488770 488771 . 3400
chrVII 488783 488784 . 120
chrVII 488877 488878 . 3300
chrVII 489069 489070 . 120
chrVII 489094 489095 . 300
chrVII 489112 489113 . 4180
chrVII 489201 489202 . 120
chrVII 489224 489225 . 940
chrVII 489240 489241 . 160
chrVII 489301 489302 . 5380
chrVII 489415 489416 . 3060
chrVII 489502 489503 . 140
chrVII 489572 489573 . 280
chrVII 489744 489745 . 1040
chrVII 489889 489890 . 380
chrVII 489926 489927 . 220
chrVII 490080 490081 . 640
chrVII 490118 490119 . 740
chrVII 490295 490296 . 260
chrVII 490547 490548 . 160
chrVII 490599 490600 . 3720
chrVII 490606 490607 . 5860
chrVII 490609 490610 . 240
chrVII 490617 490618 . 1500
chrVII 490624 490625 . 760
chrVII 490628 490629 . 460
chrVII 490629 490630 . 1460
chrVII 490636 490637 . 1080
chrVII 490640 490641 . 1720
chrVII 490641 490642 . 1340
chrVII 490649 490650 . 3940
chrVII 490653 490654 . 340
chrVII 490657 490658 . 580
chrVII 490658 490659 . 240
chrVII 490660 490661 . 120
chrVII 490663 490664 . 160
chrVII 490684 490685 . 320
chrVII 490691 490692 . 740
chrVII 490696 490697 . 140
chrVII 490702 490703 . 4600
chrVII 490714 490715 . 1780
chrVII 490721 490722 . 160
chrVII 490726 490727 . 360
chrVII 490833 490834 . 120
chrVII 490855 490856 . 140
chrVII 490880 490881 . 240
chrVII 490897 490898 . 140
chrVII 490994 490995 . 340
chrVII 491029 491030 . 600
chrVII 491042 491043 . 820
chrVII 491291 491292 . 140
chrVII 491314 491315 . 1400
chrVII 491325 491326 . 4800
chrVII 491341 491342 . 1280
chrVII 491344 491345 . 520
chrVII 491489 491490 . 1240
chrVII 491507 491508 . 2060
chrVII 491631 491632 . 580
chrVII 491637 491638 . 1100
chrVII 491654 491655 . 1040
chrVII 491655 491656 . 260
chrVII 491663 491664 . 580
chrVII 491666 491667 . 1720
chrVII 491674 491675 . 120
chrVII 491807 491808 . 520
chrVII 491817 491818 . 2680
chrVII 491835 491836 . 1260
chrVII 491973 491974 . 580
chrVII 492000 492001 . 120
chrVII 492003 492004 . 180
chrVII 492006 492007 . 120
chrVII 492030 492031 . 4160
chrVII 492040 492041 . 140
chrVII 492049 492050 . 3900
chrVII 492063 492064 . 660
chrVII 492064 492065 . 220
chrVII 492065 492066 . 280
chrVII 492068 492069 . 1040
chrVII 492071 492072 . 1480
chrVII 492078 492079 . 1000
chrVII 492105 492106 . 3640
chrVII 492107 492108 . 140
chrVII 492119 492120 . 480
chrVII 492140 492141 . 120
chrVII 492282 492283 . 140
chrVII 492292 492293 . 240
chrVII 492300 492301 . 120
chrVII 492440 492441 . 340
chrVII 492486 492487 . 140
chrVII 492501 492502 . 220
chrVII 492669 492670 . 460
chrVII 492976 492977 . 340
chrVII 493180 493181 . 180
chrVII 493228 493229 . 120
chrVII 493605 493606 . 180
chrVII 493946 493947 . 120
chrVII 494109 494110 . 120
chrVII 494266 494267 . 1120
chrVII 494267 494268 . 120
chrVII 494273 494274 . 3120
chrVII 494275 494276 . 120
chrVII 494276 494277 . 680
chrVII 494279 494280 . 1820
chrVII 494284 494285 . 920
chrVII 494292 494293 . 180
chrVII 494299 494300 . 120
chrVII 494302 494303 . 1500
chrVII 494308 494309 . 180
chrVII 494313 494314 . 200
chrVII 494318 494319 . 1000
chrVII 494327 494328 . 1400
chrVII 494355 494356 . 3360
chrVII 494360 494361 . 280
chrVII 494371 494372 . 1840
chrVII 494373 494374 . 140
chrVII 494392 494393 . 6220
chrVII 494399 494400 . 860
chrVII 494399 494400 . 400
chrVII 494400 494401 . 120
chrVII 494400 494401 . 120
chrVII 494401 494402 . 1760
chrVII 494401 494402 . 420
chrVII 494402 494403 . 240
chrVII 494403 494404 . 340
chrVII 494404 494405 . 480
chrVII 494404 494405 . 120
chrVII 494405 494406 . 120
chrVII 494407 494408 . 4280
chrVII 494410 494411 . 140
chrVII 494411 494412 . 1660
chrVII 494416 494417 . 180
chrVII 494418 494419 . 3060
chrVII 494440 494441 . 1840
chrVII 494535 494536 . 2160
chrVII 494543 494544 . 160
chrVII 494547 494548 . 800
chrVII 494556 494557 . 200
chrVII 494565 494566 . 1000
chrVII 494570 494571 . 180
chrVII 494577 494578 . 160
chrVII 494579 494580 . 120
chrVII 494586 494587 . 120
chrVII 494587 494588 . 1200
chrVII 494587 494588 . 1160
chrVII 494593 494594 . 340
chrVII 494611 494612 . 1100
chrVII 494631 494632 . 780
chrVII 494707 494708 . 740
chrVII 494721 494722 . 420
chrVII 494729 494730 . 260
chrVII 494766 494767 . 2060
chrVII 494776 494777 . 160
chrVII 494937 494938 . 120
chrVII 495281 495282 . 3560
chrVII 495287 495288 . 120
chrVII 495290 495291 . 120
chrVII 495304 495305 . 320
chrVII 495314 495315 . 120
chrVII 495339 495340 . 220
chrVII 495385 495386 . 520
chrVII 495432 495433 . 120
chrVII 495440 495441 . 160
chrVII 496597 496598 . 5180
chrVII 496609 496610 . 860
chrVII 496609 496610 . 520
chrVII 496610 496611 . 140
chrVII 496610 496611 . 120
chrVII 496615 496616 . 8600
chrVII 496617 496618 . 3620
chrVII 496643 496644 . 320
chrVII 496647 496648 . 1060
chrVII 496650 496651 . 1340
chrVII 496651 496652 . 380
chrVII 496655 496656 . 1020
chrVII 496658 496659 . 560
chrVII 496665 496666 . 620
chrVII 496667 496668 . 3120
chrVII 496678 496679 . 1060
chrVII 496684 496685 . 340
chrVII 496685 496686 . 200
chrVII 496699 496700 . 980
chrVII 496700 496701 . 600
chrVII 496702 496703 . 940
chrVII 496704 496705 . 660
chrVII 496707 496708 . 180
chrVII 496712 496713 . 1240
chrVII 496715 496716 . 140
chrVII 496718 496719 . 120
chrVII 496723 496724 . 600
chrVII 496756 496757 . 360
chrVII 496771 496772 . 3480
chrVII 496813 496814 . 120
chrVII 496819 496820 . 3040
chrVII 497050 497051 . 140
chrVII 497062 497063 . 120
chrVII 497066 497067 . 180
chrVII 497079 497080 . 120
chrVII 497111 497112 . 1120
chrVII 497221 497222 . 440
chrVII 497254 497255 . 3140
chrVII 497264 497265 . 1020
chrVII 497273 497274 . 120
chrVII 497277 497278 . 140
chrVII 497344 497345 . 400
chrVII 497399 497400 . 720
chrVII 497419 497420 . 780
chrVII 497433 497434 . 180
chrVII 497454 497455 . 1160
chrVII 497757 497758 . 160
chrVII 497768 497769 . 380
chrVII 497887 497888 . 340
chrVII 497911 497912 . 800
chrVII 497917 497918 . 260
chrVII 497922 497923 . 840
chrVII 497930 497931 . 200
chrVII 498027 498028 . 920
chrVII 498033 498034 . 120
chrVII 498067 498068 . 160
chrVII 498076 498077 . 440
chrVII 498085 498086 . 240
chrVII 498087 498088 . 220
chrVII 498091 498092 . 160
chrVII 498093 498094 . 180
chrVII 498103 498104 . 160
chrVII 498117 498118 . 1860
chrVII 498124 498125 . 120
chrVII 498138 498139 . 140
chrVII 498150 498151 . 940
chrVII 498161 498162 . 1940
chrVII 498168 498169 . 420
chrVII 498168 498169 . 120
chrVII 498169 498170 . 160
chrVII 498176 498177 . 120
chrVII 498188 498189 . 120
chrVII 498197 498198 . 120
chrVII 498210 498211 . 120
chrVII 498224 498225 . 420
chrVII 498238 498239 . 620
chrVII 498299 498300 . 840
chrVII 498305 498306 . 260
chrVII 498345 498346 . 1400
chrVII 498385 498386 . 120
chrVII 498394 498395 . 1240
chrVII 498701 498702 . 180
chrVII 498731 498732 . 540
chrVII 498746 498747 . 200
chrVII 498909 498910 . 160
chrVII 498980 498981 . 540
chrVII 499788 499789 . 120
chrVII 499803 499804 . 120
chrVII 499824 499825 . 120
chrVII 499910 499911 . 500
chrVII 499943 499944 . 200
chrVII 499947 499948 . 160
chrVII 499954 499955 . 280
chrVII 499965 499966 . 3080
chrVII 499967 499968 . 1880
chrVII 499969 499970 . 1180
chrVII 499978 499979 . 120
chrVII 499983 499984 . 1020
chrVII 499987 499988 . 320
chrVII 499988 499989 . 380
chrVII 499990 499991 . 620
chrVII 499992 499993 . 800
chrVII 499993 499994 . 240
chrVII 499997 499998 . 1520
chrVII 500004 500005 . 920
chrVII 500008 500009 . 160
chrVII 500030 500031 . 140
chrVII 500034 500035 . 1400
chrVII 500039 500040 . 2100
chrVII 500041 500042 . 140
chrVII 500041 500042 . 120
chrVII 500049 500050 . 340
chrVII 500053 500054 . 3160
chrVII 500057 500058 . 180
chrVII 500058 500059 . 120
chrVII 500058 500059 . 120
chrVII 500061 500062 . 520
chrVII 500061 500062 . 240
chrVII 500065 500066 . 2260
chrVII 500065 500066 . 380
chrVII 500066 500067 . 120
chrVII 500066 500067 . 2620
chrVII 500067 500068 . 120
chrVII 500068 500069 . 140
chrVII 500075 500076 . 260
chrVII 500079 500080 . 140
chrVII 500101 500102 . 340
chrVII 500216 500217 . 780
chrVII 500292 500293 . 120
chrVII 500410 500411 . 1620
chrVII 500422 500423 . 1060
chrVII 500434 500435 . 140
chrVII 500442 500443 . 3340
chrVII 500532 500533 . 120
chrVII 500768 500769 . 4740
chrVII 500874 500875 . 980
chrVII 500879 500880 . 380
chrVII 500936 500937 . 420
chrVII 501170 501171 . 140
chrVII 501186 501187 . 360
chrVII 501218 501219 . 140
chrVII 501409 501410 . 160
chrVII 501511 501512 . 120
chrVII 501672 501673 . 120
chrVII 501694 501695 . 280
chrVII 501740 501741 . 160
chrVII 501817 501818 . 860
chrVII 502029 502030 . 500
chrVII 502038 502039 . 960
chrVII 502088 502089 . 120
chrVII 502227 502228 . 120
chrVII 502344 502345 . 120
chrVII 502350 502351 . 820
chrVII 502408 502409 . 440
chrVII 502551 502552 . 120
chrVII 502553 502554 . 160
chrVII 502575 502576 . 200
chrVII 502728 502729 . 180
chrVII 502739 502740 . 120
chrVII 502754 502755 . 860
chrVII 502759 502760 . 120
chrVII 502781 502782 . 460
chrVII 502786 502787 . 120
chrVII 502790 502791 . 120
chrVII 502794 502795 . 1960
chrVII 502801 502802 . 240
chrVII 502806 502807 . 140
chrVII 502812 502813 . 920
chrVII 502819 502820 . 180
chrVII 502827 502828 . 120
chrVII 502835 502836 . 120
chrVII 502840 502841 . 200
chrVII 502844 502845 . 140
chrVII 502847 502848 . 440
chrVII 502851 502852 . 140
chrVII 502853 502854 . 1080
chrVII 503013 503014 . 1160
chrVII 503179 503180 . 400
chrVII 503205 503206 . 220
chrVII 503213 503214 . 260
chrVII 503222 503223 . 120
chrVII 503516 503517 . 160
chrVII 503520 503521 . 300
chrVII 503550 503551 . 380
chrVII 503572 503573 . 120
chrVII 503633 503634 . 420
chrVII 503659 503660 . 120
chrVII 503663 503664 . 120
chrVII 503684 503685 . 740
chrVII 503842 503843 . 120
chrVII 503851 503852 . 2300
chrVII 504000 504001 . 120
chrVII 504017 504018 . 4620
chrVII 504023 504024 . 120
chrVII 504030 504031 . 860
chrVII 504145 504146 . 600
chrVII 504228 504229 . 1260
chrVII 504245 504246 . 140
chrVII 504297 504298 . 300
chrVII 504374 504375 . 160
chrVII 504437 504438 . 760
chrVII 504533 504534 . 400
chrVII 504594 504595 . 120
chrVII 504681 504682 . 220
chrVII 504745 504746 . 120
chrVII 504751 504752 . 580
chrVII 504754 504755 . 120
chrVII 504767 504768 . 140
chrVII 505901 505902 . 5880
chrVII 505919 505920 . 360
chrVII 505924 505925 . 1420
chrVII 505925 505926 . 420
chrVII 505932 505933 . 1160
chrVII 505946 505947 . 440
chrVII 505953 505954 . 5080
chrVII 505962 505963 . 3220
chrVII 505966 505967 . 6420
chrVII 505966 505967 . 120
chrVII 505967 505968 . 160
chrVII 505968 505969 . 420
chrVII 505969 505970 . 720
chrVII 505970 505971 . 120
chrVII 505972 505973 . 120
chrVII 505991 505992 . 200
chrVII 506001 506002 . 500
chrVII 506004 506005 . 140
chrVII 506010 506011 . 4380
chrVII 506018 506019 . 120
chrVII 506023 506024 . 1420
chrVII 506032 506033 . 240
chrVII 506158 506159 . 120
chrVII 506220 506221 . 600
chrVII 506785 506786 . 760
chrVII 506800 506801 . 640
chrVII 506806 506807 . 540
chrVII 506808 506809 . 2540
chrVII 506811 506812 . 360
chrVII 506814 506815 . 540
chrVII 506815 506816 . 1040
chrVII 506815 506816 . 140
chrVII 506816 506817 . 560
chrVII 506816 506817 . 1120
chrVII 506827 506828 . 19720
chrVII 506833 506834 . 5200
chrVII 506836 506837 . 1160
chrVII 506884 506885 . 14440
chrVII 506891 506892 . 7760
chrVII 506892 506893 . 3660
chrVII 506893 506894 . 140
chrVII 506894 506895 . 860
chrVII 506895 506896 . 1900
chrVII 506895 506896 . 920
chrVII 506896 506897 . 2100
chrVII 506899 506900 . 4720
chrVII 506903 506904 . 560
chrVII 506907 506908 . 960
chrVII 506929 506930 . 2980
chrVII 506938 506939 . 2420
chrVII 506943 506944 . 1260
chrVII 507077 507078 . 120
chrVII 507107 507108 . 200
chrVII 507242 507243 . 140
chrVII 507359 507360 . 580
chrVII 507368 507369 . 440
chrVII 507368 507369 . 120
chrVII 507369 507370 . 120
chrVII 507369 507370 . 1220
chrVII 507387 507388 . 1020
chrVII 507426 507427 . 340
chrVII 507503 507504 . 120
chrVII 507545 507546 . 580
chrVII 507592 507593 . 720
chrVII 507600 507601 . 280
chrVII 507684 507685 . 340
chrVII 507869 507870 . 120
chrVII 507911 507912 . 2000
chrVII 507926 507927 . 2280
chrVII 507967 507968 . 400
chrVII 508208 508209 . 1100
chrVII 508219 508220 . 3460
chrVII 508248 508249 . 2480
chrVII 508256 508257 . 180
chrVII 508338 508339 . 1020
chrVII 508407 508408 . 220
chrVII 508426 508427 . 440
chrVII 508442 508443 . 120
chrVII 508458 508459 . 300
chrVII 508482 508483 . 520
chrVII 508501 508502 . 600
chrVII 508503 508504 . 140
chrVII 508541 508542 . 340
chrVII 508549 508550 . 560
chrVII 508565 508566 . 160
chrVII 508571 508572 . 200
chrVII 508574 508575 . 300
chrVII 508580 508581 . 660
chrVII 508586 508587 . 360
chrVII 508589 508590 . 1020
chrVII 508593 508594 . 140
chrVII 508597 508598 . 1160
chrVII 508600 508601 . 1400
chrVII 508618 508619 . 620
chrVII 508626 508627 . 140
chrVII 508638 508639 . 2040
chrVII 508640 508641 . 200
chrVII 508650 508651 . 520
chrVII 508654 508655 . 120
chrVII 508684 508685 . 640
chrVII 508687 508688 . 1620
chrVII 508705 508706 . 160
chrVII 508709 508710 . 6120
chrVII 508731 508732 . 140
chrVII 508747 508748 . 360
chrVII 508830 508831 . 200
chrVII 508861 508862 . 2020
chrVII 508865 508866 . 140
chrVII 508884 508885 . 300
chrVII 509002 509003 . 120
chrVII 509016 509017 . 160
chrVII 510422 510423 . 700
chrVII 511083 511084 . 120
chrVII 511100 511101 . 240
chrVII 511108 511109 . 220
chrVII 511126 511127 . 120
chrVII 511134 511135 . 680
chrVII 511137 511138 . 180
chrVII 511143 511144 . 4880
chrVII 511150 511151 . 14180
chrVII 511175 511176 . 160
chrVII 511192 511193 . 2180
chrVII 511203 511204 . 460
chrVII 511225 511226 . 180
chrVII 511232 511233 . 13240
chrVII 511237 511238 . 440
chrVII 511307 511308 . 200
chrVII 511341 511342 . 1500
chrVII 511346 511347 . 120
chrVII 511352 511353 . 320
chrVII 511356 511357 . 1160
chrVII 511361 511362 . 4360
chrVII 511365 511366 . 780
chrVII 511365 511366 . 120
chrVII 511367 511368 . 940
chrVII 511367 511368 . 620
chrVII 511386 511387 . 3880
chrVII 511401 511402 . 3400
chrVII 511408 511409 . 9940
chrVII 511413 511414 . 800
chrVII 511414 511415 . 540
chrVII 511420 511421 . 1620
chrVII 511420 511421 . 700
chrVII 511421 511422 . 140
chrVII 511425 511426 . 9620
chrVII 511445 511446 . 180
chrVII 511699 511700 . 360
chrVII 511746 511747 . 2020
chrVII 511759 511760 . 120
chrVII 511764 511765 . 3200
chrVII 512065 512066 . 2520
chrVII 512103 512104 . 120
chrVII 512240 512241 . 4260
chrVII 512412 512413 . 140
chrVII 512580 512581 . 180
chrVII 512630 512631 . 260
chrVII 512678 512679 . 2680
chrVII 512788 512789 . 1320
chrVII 512814 512815 . 120
chrVII 512983 512984 . 240
chrVII 513001 513002 . 540
chrVII 513010 513011 . 880
chrVII 513014 513015 . 160
chrVII 513051 513052 . 160
chrVII 513060 513061 . 260
chrVII 513065 513066 . 480
chrVII 513067 513068 . 1020
chrVII 513072 513073 . 1300
chrVII 513072 513073 . 460
chrVII 513074 513075 . 140
chrVII 513076 513077 . 560
chrVII 513084 513085 . 460
chrVII 513236 513237 . 520
chrVII 513244 513245 . 140
chrVII 513255 513256 . 1380
chrVII 513424 513425 . 840
chrVII 513427 513428 . 120
chrVII 513446 513447 . 260
chrVII 514062 514063 . 1500
chrVII 514227 514228 . 200
chrVII 514246 514247 . 120
chrVII 514359 514360 . 380
chrVII 514378 514379 . 1980
chrVII 514386 514387 . 6440
chrVII 514396 514397 . 1140
chrVII 514399 514400 . 480
chrVII 514404 514405 . 200
chrVII 514406 514407 . 980
chrVII 514414 514415 . 2620
chrVII 514417 514418 . 180
chrVII 514429 514430 . 240
chrVII 514430 514431 . 9340
chrVII 514439 514440 . 220
chrVII 514443 514444 . 4280
chrVII 514445 514446 . 180
chrVII 514447 514448 . 2200
chrVII 514448 514449 . 1660
chrVII 514461 514462 . 2320
chrVII 514494 514495 . 2880
chrVII 515657 515658 . 2440
chrVII 516099 516100 . 120
chrVII 516128 516129 . 520
chrVII 516160 516161 . 420
chrVII 516182 516183 . 180
chrVII 516188 516189 . 120
chrVII 516197 516198 . 880
chrVII 516223 516224 . 300
chrVII 516337 516338 . 120
chrVII 516346 516347 . 1340
chrVII 516365 516366 . 740
chrVII 516366 516367 . 360
chrVII 516371 516372 . 1040
chrVII 516381 516382 . 680
chrVII 516389 516390 . 160
chrVII 516412 516413 . 240
chrVII 516420 516421 . 240
chrVII 516425 516426 . 240
chrVII 516436 516437 . 340
chrVII 516516 516517 . 1360
chrVII 516524 516525 . 180
chrVII 516525 516526 . 200
chrVII 516526 516527 . 200
chrVII 516530 516531 . 440
chrVII 516534 516535 . 120
chrVII 516563 516564 . 1100
chrVII 516763 516764 . 880
chrVII 517308 517309 . 120
chrVII 517389 517390 . 120
chrVII 517711 517712 . 1980
chrVII 518060 518061 . 140
chrVII 518066 518067 . 140
chrVII 518137 518138 . 200
chrVII 518327 518328 . 1560
chrVII 519245 519246 . 120
chrVII 519347 519348 . 120
chrVII 519406 519407 . 1600
chrVII 519408 519409 . 540
chrVII 519561 519562 . 200
chrVII 519628 519629 . 180
chrVII 519803 519804 . 320
chrVII 519826 519827 . 4860
chrVII 520055 520056 . 940
chrVII 520249 520250 . 120
chrVII 520469 520470 . 600
chrVII 520532 520533 . 140
chrVII 520615 520616 . 200
chrVII 520742 520743 . 340
chrVII 520784 520785 . 120
chrVII 520822 520823 . 720
chrVII 520847 520848 . 180
chrVII 521012 521013 . 140
chrVII 521051 521052 . 120
chrVII 521069 521070 . 820
chrVII 521260 521261 . 120
chrVII 521418 521419 . 1540
chrVII 521524 521525 . 1260
chrVII 521557 521558 . 1580
chrVII 521588 521589 . 5120
chrVII 521618 521619 . 2940
chrVII 521704 521705 . 300
chrVII 521892 521893 . 4380
chrVII 521903 521904 . 120
chrVII 521907 521908 . 520
chrVII 521921 521922 . 4200
chrVII 521963 521964 . 1360
chrVII 522062 522063 . 7680
chrVII 522115 522116 . 8720
chrVII 522129 522130 . 620
chrVII 522133 522134 . 120
chrVII 522137 522138 . 2280
chrVII 522152 522153 . 9440
chrVII 522161 522162 . 160
chrVII 522168 522169 . 4340
chrVII 522174 522175 . 8440
chrVII 522184 522185 . 2720
chrVII 522190 522191 . 560
chrVII 522197 522198 . 360
chrVII 522201 522202 . 3360
chrVII 522388 522389 . 160
chrVII 522407 522408 . 1660
chrVII 522554 522555 . 220
chrVII 522555 522556 . 660
chrVII 522707 522708 . 300
chrVII 522741 522742 . 120
chrVII 522795 522796 . 120
chrVII 522801 522802 . 240
chrVII 522908 522909 . 300
chrVII 523114 523115 . 580
chrVII 523123 523124 . 180
chrVII 523134 523135 . 120
chrVII 523170 523171 . 180
chrVII 523189 523190 . 680
chrVII 523283 523284 . 240
chrVII 523286 523287 . 600
chrVII 523299 523300 . 2460
chrVII 523303 523304 . 800
chrVII 523307 523308 . 120
chrVII 523313 523314 . 440
chrVII 523318 523319 . 1040
chrVII 523323 523324 . 740
chrVII 523349 523350 . 180
chrVII 523436 523437 . 520
chrVII 523447 523448 . 1700
chrVII 523465 523466 . 2480
chrVII 523473 523474 . 140
chrVII 523484 523485 . 120
chrVII 523486 523487 . 460
chrVII 523487 523488 . 660
chrVII 523519 523520 . 900
chrVII 523537 523538 . 460
chrVII 523539 523540 . 340
chrVII 523546 523547 . 1800
chrVII 523549 523550 . 7700
chrVII 523561 523562 . 3180
chrVII 523567 523568 . 240
chrVII 523609 523610 . 380
chrVII 523612 523613 . 580
chrVII 523887 523888 . 120
chrVII 524039 524040 . 880
chrVII 524263 524264 . 180
chrVII 524266 524267 . 1360
chrVII 524274 524275 . 2020
chrVII 524287 524288 . 120
chrVII 524405 524406 . 1880
chrVII 524439 524440 . 1280
chrVII 524447 524448 . 4400
chrVII 524455 524456 . 240
chrVII 524602 524603 . 420
chrVII 524605 524606 . 1040
chrVII 524744 524745 . 740
chrVII 524779 524780 . 1180
chrVII 524798 524799 . 1340
chrVII 524807 524808 . 1500
chrVII 524822 524823 . 200
chrVII 524824 524825 . 2180
chrVII 524841 524842 . 760
chrVII 524842 524843 . 500
chrVII 524846 524847 . 220
chrVII 524848 524849 . 380
chrVII 524856 524857 . 820
chrVII 524864 524865 . 3380
chrVII 524874 524875 . 460
chrVII 524885 524886 . 400
chrVII 524892 524893 . 160
chrVII 524901 524902 . 240
chrVII 524910 524911 . 340
chrVII 524926 524927 . 300
chrVII 524929 524930 . 160
chrVII 524946 524947 . 540
chrVII 525060 525061 . 440
chrVII 525083 525084 . 1460
chrVII 525098 525099 . 240
chrVII 525147 525148 . 360
chrVII 525428 525429 . 200
chrVII 525479 525480 . 300
chrVII 525527 525528 . 220
chrVII 525605 525606 . 1820
chrVII 525615 525616 . 140
chrVII 525657 525658 . 1160
chrVII 525663 525664 . 580
chrVII 525677 525678 . 1440
chrVII 525839 525840 . 1640
chrVII 525999 526000 . 1040
chrVII 526099 526100 . 2060
chrVII 526143 526144 . 1520
chrVII 526406 526407 . 2920
chrVII 526488 526489 . 140
chrVII 526552 526553 . 240
chrVII 526730 526731 . 500
chrVII 526741 526742 . 340
chrVII 526749 526750 . 240
chrVII 526750 526751 . 400
chrVII 526772 526773 . 280
chrVII 526813 526814 . 500
chrVII 526847 526848 . 280
chrVII 526939 526940 . 140
chrVII 527410 527411 . 160
chrVII 527413 527414 . 120
chrVII 527420 527421 . 1340
chrVII 527428 527429 . 460
chrVII 527439 527440 . 220
chrVII 527444 527445 . 580
chrVII 527449 527450 . 340
chrVII 527460 527461 . 560
chrVII 527486 527487 . 920
chrVII 527489 527490 . 200
chrVII 527495 527496 . 3040
chrVII 527509 527510 . 440
chrVII 527529 527530 . 1040
chrVII 527547 527548 . 620
chrVII 527555 527556 . 2260
chrVII 527557 527558 . 1560
chrVII 527566 527567 . 240
chrVII 527572 527573 . 1060
chrVII 527575 527576 . 360
chrVII 527576 527577 . 1620
chrVII 527587 527588 . 1600
chrVII 527704 527705 . 13020
chrVII 527933 527934 . 360
chrVII 527943 527944 . 560
chrVII 528045 528046 . 1700
chrVII 528061 528062 . 800
chrVII 528203 528204 . 500
chrVII 528236 528237 . 140
chrVII 528281 528282 . 120
chrVII 528302 528303 . 1000
chrVII 528308 528309 . 160
chrVII 528344 528345 . 260
chrVII 528359 528360 . 520
chrVII 528374 528375 . 440
chrVII 528423 528424 . 760
chrVII 528432 528433 . 940
chrVII 528436 528437 . 1300
chrVII 528466 528467 . 1180
chrVII 528495 528496 . 1140
chrVII 528540 528541 . 180
chrVII 528558 528559 . 220
chrVII 528570 528571 . 340
chrVII 528593 528594 . 280
chrVII 528615 528616 . 780
chrVII 528618 528619 . 120
chrVII 528637 528638 . 120
chrVII 528643 528644 . 240
chrVII 528658 528659 . 2080
chrVII 528670 528671 . 3180
chrVII 528677 528678 . 160
chrVII 528678 528679 . 2740
chrVII 528683 528684 . 10780
chrVII 528699 528700 . 140
chrVII 528730 528731 . 260
chrVII 528784 528785 . 5160
chrVII 528804 528805 . 220
chrVII 528814 528815 . 13300
chrVII 528815 528816 . 1840
chrVII 528815 528816 . 220
chrVII 528816 528817 . 140
chrVII 528873 528874 . 440
chrVII 528897 528898 . 120
chrVII 528916 528917 . 1580
chrVII 528944 528945 . 160
chrVII 528974 528975 . 3920
chrVII 529001 529002 . 18540
chrVII 529026 529027 . 1540
chrVII 529032 529033 . 5060
chrVII 529070 529071 . 420
chrVII 529073 529074 . 840
chrVII 529085 529086 . 560
chrVII 529098 529099 . 2180
chrVII 529185 529186 . 1260
chrVII 529754 529755 . 1020
chrVII 529796 529797 . 300
chrVII 530452 530453 . 420
chrVII 530481 530482 . 1680
chrVII 530683 530684 . 1140
chrVII 530719 530720 . 940
chrVII 530720 530721 . 260
chrVII 530761 530762 . 120
chrVII 530987 530988 . 140
chrVII 531024 531025 . 220
chrVII 531287 531288 . 120
chrVII 531354 531355 . 580
chrVII 531389 531390 . 1180
chrVII 531472 531473 . 300
chrVII 531500 531501 . 140
chrVII 531536 531537 . 580
chrVII 531612 531613 . 1040
chrVII 531634 531635 . 540
chrVII 531640 531641 . 520
chrVII 531660 531661 . 10220
chrVII 531711 531712 . 1900
chrVII 531879 531880 . 160
chrVII 532629 532630 . 160
chrVII 532660 532661 . 2220
chrVII 532680 532681 . 820
chrVII 532684 532685 . 1180
chrVII 532691 532692 . 2660
chrVII 532703 532704 . 120
chrVII 532714 532715 . 900
chrVII 532759 532760 . 2280
chrVII 532765 532766 . 200
chrVII 532770 532771 . 2280
chrVII 532775 532776 . 9560
chrVII 532779 532780 . 580
chrVII 532786 532787 . 120
chrVII 532787 532788 . 1240
chrVII 532787 532788 . 2620
chrVII 532788 532789 . 1540
chrVII 532795 532796 . 200
chrVII 532802 532803 . 120
chrVII 532808 532809 . 1200
chrVII 532809 532810 . 140
chrVII 532817 532818 . 2340
chrVII 532826 532827 . 780
chrVII 532840 532841 . 560
chrVII 533009 533010 . 120
chrVII 533018 533019 . 440
chrVII 533135 533136 . 260
chrVII 533145 533146 . 1080
chrVII 533154 533155 . 9220
chrVII 533176 533177 . 180
chrVII 533332 533333 . 800
chrVII 533556 533557 . 1160
chrVII 533632 533633 . 120
chrVII 533668 533669 . 1040
chrVII 533941 533942 . 760
chrVII 534008 534009 . 120
chrVII 534020 534021 . 140
chrVII 534026 534027 . 720
chrVII 534032 534033 . 840
chrVII 534046 534047 . 940
chrVII 534063 534064 . 180
chrVII 534072 534073 . 140
chrVII 534200 534201 . 120
chrVII 534423 534424 . 980
chrVII 534561 534562 . 1060
chrVII 534674 534675 . 120
chrVII 534699 534700 . 540
chrVII 534724 534725 . 240
chrVII 534795 534796 . 180
chrVII 534851 534852 . 1200
chrVII 534901 534902 . 1100
chrVII 534912 534913 . 180
chrVII 535050 535051 . 160
chrVII 535052 535053 . 120
chrVII 535067 535068 . 120
chrVII 535094 535095 . 140
chrVII 535605 535606 . 140
chrVII 535654 535655 . 120
chrVII 541745 541746 . 140
chrVII 541756 541757 . 500
chrVII 541771 541772 . 120
chrVII 541777 541778 . 120
chrVII 541786 541787 . 2420
chrVII 541848 541849 . 200
chrVII 541884 541885 . 120
chrVII 541912 541913 . 160
chrVII 541946 541947 . 520
chrVII 542004 542005 . 320
chrVII 542060 542061 . 180
chrVII 542102 542103 . 120
chrVII 542136 542137 . 460
chrVII 542176 542177 . 880
chrVII 542176 542177 . 120
chrVII 542177 542178 . 140
chrVII 542181 542182 . 200
chrVII 542182 542183 . 2400
chrVII 542364 542365 . 220
chrVII 542370 542371 . 120
chrVII 542523 542524 . 1140
chrVII 542561 542562 . 220
chrVII 543132 543133 . 500
chrVII 543268 543269 . 300
chrVII 543278 543279 . 1080
chrVII 543300 543301 . 1000
chrVII 543470 543471 . 220
chrVII 543471 543472 . 9780
chrVII 543471 543472 . 120
chrVII 543474 543475 . 1420
chrVII 543606 543607 . 200
chrVII 544469 544470 . 1440
chrVII 544479 544480 . 440
chrVII 544500 544501 . 140
chrVII 544504 544505 . 2840
chrVII 544508 544509 . 3580
chrVII 544521 544522 . 1040
chrVII 544528 544529 . 780
chrVII 544540 544541 . 760
chrVII 544542 544543 . 5860
chrVII 544544 544545 . 1600
chrVII 544544 544545 . 200
chrVII 544545 544546 . 120
chrVII 544545 544546 . 5340
chrVII 544546 544547 . 240
chrVII 544546 544547 . 440
chrVII 544702 544703 . 1720
chrVII 544722 544723 . 3720
chrVII 544749 544750 . 1740
chrVII 544764 544765 . 460
chrVII 544810 544811 . 600
chrVII 544915 544916 . 200
chrVII 544967 544968 . 160
chrVII 544982 544983 . 540
chrVII 544991 544992 . 240
chrVII 545050 545051 . 260
chrVII 545057 545058 . 140
chrVII 545067 545068 . 280
chrVII 545074 545075 . 1440
chrVII 545083 545084 . 1060
chrVII 545105 545106 . 120
chrVII 545126 545127 . 1680
chrVII 545131 545132 . 220
chrVII 545134 545135 . 1580
chrVII 545258 545259 . 600
chrVII 545447 545448 . 140
chrVII 545479 545480 . 4560
chrVII 546222 546223 . 900
chrVII 546231 546232 . 2000
chrVII 546247 546248 . 740
chrVII 546263 546264 . 120
chrVII 546266 546267 . 220
chrVII 546270 546271 . 5480
chrVII 546324 546325 . 120
chrVII 546326 546327 . 920
chrVII 546401 546402 . 580
chrVII 546656 546657 . 2120
chrVII 546664 546665 . 280
chrVII 546828 546829 . 120
chrVII 546895 546896 . 120
chrVII 546949 546950 . 2220
chrVII 546996 546997 . 1740
chrVII 547001 547002 . 140
chrVII 547132 547133 . 480
chrVII 547184 547185 . 1660
chrVII 547215 547216 . 120
chrVII 547238 547239 . 6380
chrVII 547244 547245 . 2600
chrVII 547280 547281 . 540
chrVII 547290 547291 . 120
chrVII 547295 547296 . 1380
chrVII 547310 547311 . 300
chrVII 547337 547338 . 120
chrVII 547338 547339 . 120
chrVII 547338 547339 . 1320
chrVII 547345 547346 . 940
chrVII 547426 547427 . 600
chrVII 547427 547428 . 2160
chrVII 547428 547429 . 120
chrVII 547429 547430 . 960
chrVII 547431 547432 . 340
chrVII 547431 547432 . 120
chrVII 547439 547440 . 1680
chrVII 547448 547449 . 120
chrVII 547451 547452 . 140
chrVII 547452 547453 . 320
chrVII 547452 547453 . 2020
chrVII 547456 547457 . 240
chrVII 547486 547487 . 1500
chrVII 547493 547494 . 3780
chrVII 547500 547501 . 3280
chrVII 547504 547505 . 980
chrVII 547505 547506 . 200
chrVII 547509 547510 . 120
chrVII 547511 547512 . 580
chrVII 547562 547563 . 1560
chrVII 547576 547577 . 5480
chrVII 547585 547586 . 900
chrVII 547587 547588 . 620
chrVII 547594 547595 . 120
chrVII 547595 547596 . 1520
chrVII 547595 547596 . 220
chrVII 547596 547597 . 120
chrVII 547596 547597 . 4760
chrVII 547601 547602 . 5140
chrVII 547608 547609 . 320
chrVII 547612 547613 . 3100
chrVII 547622 547623 . 160
chrVII 547636 547637 . 160
chrVII 547646 547647 . 120
chrVII 547676 547677 . 820
chrVII 547681 547682 . 120
chrVII 547730 547731 . 1540
chrVII 547748 547749 . 360
chrVII 547787 547788 . 6940
chrVII 547807 547808 . 740
chrVII 547870 547871 . 680
chrVII 547908 547909 . 180
chrVII 547951 547952 . 320
chrVII 547983 547984 . 440
chrVII 548055 548056 . 160
chrVII 548063 548064 . 1060
chrVII 548083 548084 . 1040
chrVII 548094 548095 . 160
chrVII 548135 548136 . 540
chrVII 548148 548149 . 980
chrVII 548159 548160 . 340
chrVII 548169 548170 . 120
chrVII 548298 548299 . 120
chrVII 548312 548313 . 3460
chrVII 548319 548320 . 320
chrVII 548352 548353 . 120
chrVII 548384 548385 . 280
chrVII 548543 548544 . 1540
chrVII 549235 549236 . 1260
chrVII 549855 549856 . 4140
chrVII 550457 550458 . 5480
chrVII 550630 550631 . 3620
chrVII 551473 551474 . 700
chrVII 551855 551856 . 460
chrVII 553044 553045 . 480
chrVII 553179 553180 . 120
chrVII 553217 553218 . 120
chrVII 553357 553358 . 120
chrVII 553683 553684 . 260
chrVII 553919 553920 . 1920
chrVII 553944 553945 . 520
chrVII 554130 554131 . 120
chrVII 554156 554157 . 420
chrVII 554568 554569 . 140
chrVII 554711 554712 . 120
chrVII 554780 554781 . 1200
chrVII 555061 555062 . 120
chrVII 555083 555084 . 120
chrVII 555137 555138 . 920
chrVII 555157 555158 . 140
chrVII 555173 555174 . 3040
chrVII 555235 555236 . 8380
chrVII 555460 555461 . 420
chrVII 555476 555477 . 1420
chrVII 555547 555548 . 200
chrVII 555556 555557 . 240
chrVII 555578 555579 . 1040
chrVII 555581 555582 . 440
chrVII 555587 555588 . 880
chrVII 555589 555590 . 400
chrVII 555599 555600 . 440
chrVII 555646 555647 . 1100
chrVII 555652 555653 . 560
chrVII 555664 555665 . 4500
chrVII 555667 555668 . 680
chrVII 555684 555685 . 380
chrVII 555684 555685 . 280
chrVII 555685 555686 . 4560
chrVII 555693 555694 . 2300
chrVII 555713 555714 . 600
chrVII 555742 555743 . 240
chrVII 555763 555764 . 120
chrVII 556812 556813 . 160
chrVII 556817 556818 . 120
chrVII 556825 556826 . 220
chrVII 556834 556835 . 860
chrVII 556841 556842 . 120
chrVII 556846 556847 . 240
chrVII 556881 556882 . 200
chrVII 556898 556899 . 140
chrVII 557044 557045 . 500
chrVII 557072 557073 . 1660
chrVII 557077 557078 . 2760
chrVII 557117 557118 . 220
chrVII 557464 557465 . 680
chrVII 557467 557468 . 160
chrVII 557475 557476 . 700
chrVII 557709 557710 . 420
chrVII 557710 557711 . 400
chrVII 557749 557750 . 120
chrVII 557868 557869 . 260
chrVII 557883 557884 . 4240
chrVII 557892 557893 . 2600
chrVII 557913 557914 . 460
chrVII 557915 557916 . 160
chrVII 557931 557932 . 120
chrVII 557950 557951 . 2620
chrVII 558067 558068 . 2060
chrVII 558073 558074 . 120
chrVII 558256 558257 . 1700
chrVII 558874 558875 . 120
chrVII 558910 558911 . 160
chrVII 558955 558956 . 10120
chrVII 558989 558990 . 5260
chrVII 559037 559038 . 6140
chrVII 559046 559047 . 380
chrVII 559065 559066 . 1780
chrVII 559098 559099 . 1400
chrVII 559131 559132 . 2300
chrVII 559143 559144 . 1820
chrVII 559158 559159 . 1720
chrVII 559200 559201 . 140
chrVII 559314 559315 . 120
chrVII 559362 559363 . 660
chrVII 559516 559517 . 640
chrVII 559530 559531 . 3260
chrVII 559589 559590 . 140
chrVII 559829 559830 . 160
chrVII 560140 560141 . 300
chrVII 560153 560154 . 440
chrVII 560160 560161 . 120
chrVII 560165 560166 . 7040
chrVII 560172 560173 . 720
chrVII 560172 560173 . 660
chrVII 560179 560180 . 640
chrVII 560182 560183 . 400
chrVII 560191 560192 . 880
chrVII 560195 560196 . 1160
chrVII 560219 560220 . 140
chrVII 560274 560275 . 160
chrVII 560390 560391 . 400
chrVII 560396 560397 . 700
chrVII 560443 560444 . 1920
chrVII 560455 560456 . 400
chrVII 560637 560638 . 920
chrVII 560883 560884 . 680
chrVII 561202 561203 . 140
chrVII 561213 561214 . 120
chrVII 561217 561218 . 2940
chrVII 561369 561370 . 140
chrVII 561380 561381 . 5300
chrVII 561417 561418 . 2080
chrVII 561429 561430 . 1420
chrVII 561461 561462 . 120
chrVII 561476 561477 . 700
chrVII 561504 561505 . 2600
chrVII 561625 561626 . 480
chrVII 561632 561633 . 160
chrVII 561747 561748 . 140
chrVII 561803 561804 . 120
chrVII 561872 561873 . 120
chrVII 567504 567505 . 160
chrVII 567940 567941 . 160
chrVII 568217 568218 . 4220
chrVII 568251 568252 . 140
chrVII 568254 568255 . 280
chrVII 568377 568378 . 9400
chrVII 568650 568651 . 120
chrVII 568695 568696 . 520
chrVII 573190 573191 . 120
chrVII 574341 574342 . 120
chrVII 574492 574493 . 960
chrVII 574618 574619 . 540
chrVII 574652 574653 . 3880
chrVII 574655 574656 . 140
chrVII 574802 574803 . 1160
chrVII 574847 574848 . 1580
chrVII 575033 575034 . 340
chrVII 575036 575037 . 1860
chrVII 575041 575042 . 240
chrVII 575047 575048 . 120
chrVII 575078 575079 . 560
chrVII 575311 575312 . 300
chrVII 575467 575468 . 420
chrVII 575485 575486 . 140
chrVII 575507 575508 . 120
chrVII 575863 575864 . 120
chrVII 575961 575962 . 760
chrVII 576409 576410 . 140
chrVII 576433 576434 . 1900
chrVII 576561 576562 . 4660
chrVII 576575 576576 . 1760
chrVII 576583 576584 . 2400
chrVII 576595 576596 . 2440
chrVII 576617 576618 . 7300
chrVII 576647 576648 . 1700
chrVII 576725 576726 . 340
chrVII 576785 576786 . 140
chrVII 576787 576788 . 1320
chrVII 576792 576793 . 1040
chrVII 576825 576826 . 360
chrVII 576833 576834 . 220
chrVII 576869 576870 . 180
chrVII 576872 576873 . 280
chrVII 576928 576929 . 480
chrVII 576997 576998 . 240
chrVII 577064 577065 . 480
chrVII 577327 577328 . 1480
chrVII 577329 577330 . 1560
chrVII 578100 578101 . 2240
chrVII 578280 578281 . 580
chrVII 578521 578522 . 1020
chrVII 578616 578617 . 1220
chrVII 578675 578676 . 120
chrVII 578770 578771 . 180
chrVII 579137 579138 . 900
chrVII 579334 579335 . 1840
chrVII 579346 579347 . 180
chrVII 579368 579369 . 4840
chrVII 579388 579389 . 120
chrVII 579388 579389 . 120
chrVII 579399 579400 . 6820
chrVII 579405 579406 . 120
chrVII 579640 579641 . 200
chrVII 580234 580235 . 160
chrVII 580415 580416 . 480
chrVII 580461 580462 . 1160
chrVII 580543 580544 . 6060
chrVII 580754 580755 . 400
chrVII 580885 580886 . 180
chrVII 580952 580953 . 200
chrVII 581129 581130 . 3900
chrVII 581546 581547 . 660
chrVII 581564 581565 . 360
chrVII 581570 581571 . 240
chrVII 581587 581588 . 400
chrVII 581610 581611 . 220
chrVII 581622 581623 . 1160
chrVII 581625 581626 . 180
chrVII 581689 581690 . 1200
chrVII 581706 581707 . 240
chrVII 581713 581714 . 800
chrVII 581723 581724 . 1320
chrVII 581729 581730 . 460
chrVII 581741 581742 . 220
chrVII 581757 581758 . 980
chrVII 581777 581778 . 580
chrVII 581780 581781 . 1340
chrVII 581818 581819 . 2800
chrVII 581823 581824 . 120
chrVII 581824 581825 . 1580
chrVII 581831 581832 . 220
chrVII 581884 581885 . 2560
chrVII 581905 581906 . 1420
chrVII 581923 581924 . 3660
chrVII 581934 581935 . 400
chrVII 581983 581984 . 360
chrVII 582296 582297 . 280
chrVII 582355 582356 . 160
chrVII 582712 582713 . 160
chrVII 582754 582755 . 180
chrVII 583592 583593 . 160
chrVII 583625 583626 . 1000
chrVII 583919 583920 . 1440
chrVII 583935 583936 . 1080
chrVII 584019 584020 . 1340
chrVII 584030 584031 . 120
chrVII 584060 584061 . 680
chrVII 584149 584150 . 120
chrVII 584153 584154 . 780
chrVII 584161 584162 . 180
chrVII 584179 584180 . 300
chrVII 584201 584202 . 140
chrVII 584227 584228 . 500
chrVII 584233 584234 . 1220
chrVII 584256 584257 . 400
chrVII 584259 584260 . 1020
chrVII 584262 584263 . 360
chrVII 584280 584281 . 1800
chrVII 584283 584284 . 280
chrVII 584288 584289 . 120
chrVII 584291 584292 . 900
chrVII 584301 584302 . 640
chrVII 584307 584308 . 120
chrVII 584317 584318 . 200
chrVII 584321 584322 . 2480
chrVII 584340 584341 . 640
chrVII 584364 584365 . 4500
chrVII 584404 584405 . 1240
chrVII 584432 584433 . 2960
chrVII 584472 584473 . 140
chrVII 584576 584577 . 140
chrVII 584620 584621 . 1540
chrVII 584632 584633 . 120
chrVII 584640 584641 . 960
chrVII 584646 584647 . 780
chrVII 584663 584664 . 1320
chrVII 584717 584718 . 1920
chrVII 584722 584723 . 4360
chrVII 584741 584742 . 620
chrVII 584745 584746 . 400
chrVII 584758 584759 . 920
chrVII 585045 585046 . 860
chrVII 586356 586357 . 440
chrVII 589525 589526 . 660
chrVII 589528 589529 . 180
chrVII 589537 589538 . 180
chrVII 589549 589550 . 6660
chrVII 589646 589647 . 220
chrVII 589662 589663 . 160
chrVII 589686 589687 . 460
chrVII 589698 589699 . 160
chrVII 589711 589712 . 1700
chrVII 589719 589720 . 120
chrVII 589722 589723 . 140
chrVII 589729 589730 . 360
chrVII 589744 589745 . 180
chrVII 589773 589774 . 160
chrVII 590880 590881 . 1220
chrVII 590997 590998 . 220
chrVII 591004 591005 . 400
chrVII 591057 591058 . 1880
chrVII 591105 591106 . 1280
chrVII 591161 591162 . 760
chrVII 591610 591611 . 960
chrVII 591622 591623 . 1800
chrVII 591720 591721 . 120
chrVII 591862 591863 . 3780
chrVII 591936 591937 . 4560
chrVII 591983 591984 . 1020
chrVII 592147 592148 . 340
chrVII 592180 592181 . 160
chrVII 592223 592224 . 120
chrVII 592250 592251 . 120
chrVII 592442 592443 . 3920
chrVII 592505 592506 . 120
chrVII 592511 592512 . 1000
chrVII 592572 592573 . 1820
chrVII 592584 592585 . 440
chrVII 592591 592592 . 200
chrVII 592634 592635 . 220
chrVII 592649 592650 . 5960
chrVII 592785 592786 . 560
chrVII 592820 592821 . 220
chrVII 592840 592841 . 300
chrVII 592921 592922 . 120
chrVII 592937 592938 . 3480
chrVII 592951 592952 . 120
chrVII 593035 593036 . 200
chrVII 593070 593071 . 260
chrVII 593196 593197 . 120
chrVII 593434 593435 . 360
chrVII 593616 593617 . 120
chrVII 595057 595058 . 280
chrVII 595238 595239 . 740
chrVII 595929 595930 . 5120
chrVII 595938 595939 . 640
chrVII 595954 595955 . 120
chrVII 595969 595970 . 960
chrVII 596008 596009 . 2440
chrVII 596015 596016 . 120
chrVII 596048 596049 . 160
chrVII 596055 596056 . 580
chrVII 596066 596067 . 280
chrVII 596294 596295 . 120
chrVII 596326 596327 . 360
chrVII 596393 596394 . 4000
chrVII 596397 596398 . 160
chrVII 596489 596490 . 3260
chrVII 596596 596597 . 760
chrVII 596679 596680 . 460
chrVII 597422 597423 . 1340
chrVII 597897 597898 . 6960
chrVII 598585 598586 . 120
chrVII 598634 598635 . 1520
chrVII 598803 598804 . 120
chrVII 598825 598826 . 200
chrVII 598829 598830 . 940
chrVII 598844 598845 . 180
chrVII 598872 598873 . 800
chrVII 598882 598883 . 720
chrVII 598886 598887 . 260
chrVII 598904 598905 . 840
chrVII 598909 598910 . 480
chrVII 598924 598925 . 160
chrVII 599117 599118 . 620
chrVII 599132 599133 . 420
chrVII 599145 599146 . 160
chrVII 599147 599148 . 1360
chrVII 599166 599167 . 1200
chrVII 599203 599204 . 1480
chrVII 599209 599210 . 1360
chrVII 599271 599272 . 120
chrVII 599279 599280 . 120
chrVII 599298 599299 . 4340
chrVII 599334 599335 . 680
chrVII 599390 599391 . 340
chrVII 599444 599445 . 260
chrVII 601044 601045 . 300
chrVII 601115 601116 . 160
chrVII 601218 601219 . 3620
chrVII 601275 601276 . 1500
chrVII 601544 601545 . 120
chrVII 601548 601549 . 120
chrVII 601573 601574 . 180
chrVII 601586 601587 . 180
chrVII 601613 601614 . 700
chrVII 602034 602035 . 260
chrVII 602712 602713 . 120
chrVII 603212 603213 . 840
chrVII 603899 603900 . 180
chrVII 604154 604155 . 1320
chrVII 604289 604290 . 1220
chrVII 604301 604302 . 1280
chrVII 604568 604569 . 1080
chrVII 604571 604572 . 120
chrVII 604644 604645 . 200
chrVII 604684 604685 . 200
chrVII 605123 605124 . 160
chrVII 605594 605595 . 980
chrVII 605607 605608 . 300
chrVII 605610 605611 . 240
chrVII 605619 605620 . 260
chrVII 605621 605622 . 1140
chrVII 605626 605627 . 260
chrVII 605666 605667 . 1240
chrVII 605668 605669 . 4400
chrVII 605698 605699 . 380
chrVII 605707 605708 . 1260
chrVII 605728 605729 . 960
chrVII 605764 605765 . 1640
chrVII 605985 605986 . 320
chrVII 605992 605993 . 480
chrVII 605996 605997 . 700
chrVII 605998 605999 . 740
chrVII 606015 606016 . 140
chrVII 606033 606034 . 120
chrVII 606044 606045 . 920
chrVII 606049 606050 . 640
chrVII 606050 606051 . 540
chrVII 606055 606056 . 1560
chrVII 606057 606058 . 640
chrVII 606063 606064 . 3280
chrVII 606082 606083 . 680
chrVII 606281 606282 . 160
chrVII 606802 606803 . 120
chrVII 607198 607199 . 280
chrVII 607203 607204 . 140
chrVII 607213 607214 . 480
chrVII 607287 607288 . 160
chrVII 607289 607290 . 580
chrVII 607337 607338 . 460
chrVII 607825 607826 . 1220
chrVII 608469 608470 . 240
chrVII 609159 609160 . 1500
chrVII 609181 609182 . 1580
chrVII 609209 609210 . 740
chrVII 609217 609218 . 180
chrVII 609240 609241 . 260
chrVII 609292 609293 . 160
chrVII 609299 609300 . 160
chrVII 609352 609353 . 120
chrVII 609365 609366 . 120
chrVII 609384 609385 . 120
chrVII 609390 609391 . 280
chrVII 609395 609396 . 160
chrVII 609401 609402 . 160
chrVII 609458 609459 . 120
chrVII 609505 609506 . 120
chrVII 609717 609718 . 180
chrVII 609786 609787 . 300
chrVII 609797 609798 . 260
chrVII 609845 609846 . 160
chrVII 609978 609979 . 1900
chrVII 610132 610133 . 480
chrVII 610147 610148 . 2720
chrVII 610174 610175 . 640
chrVII 610216 610217 . 1260
chrVII 610223 610224 . 760
chrVII 610268 610269 . 120
chrVII 610291 610292 . 1220
chrVII 610298 610299 . 220
chrVII 610368 610369 . 200
chrVII 610408 610409 . 840
chrVII 611477 611478 . 120
chrVII 611761 611762 . 860
chrVII 611938 611939 . 120
chrVII 612049 612050 . 1200
chrVII 612791 612792 . 2900
chrVII 612880 612881 . 1460
chrVII 615311 615312 . 240
chrVII 615595 615596 . 280
chrVII 615635 615636 . 560
chrVII 615648 615649 . 240
chrVII 616088 616089 . 140
chrVII 616092 616093 . 140
chrVII 616206 616207 . 120
chrVII 616258 616259 . 540
chrVII 616720 616721 . 260
chrVII 617153 617154 . 200
chrVII 617186 617187 . 180
chrVII 617339 617340 . 600
chrVII 617351 617352 . 420
chrVII 617356 617357 . 140
chrVII 617363 617364 . 1040
chrVII 617367 617368 . 820
chrVII 617565 617566 . 160
chrVII 617873 617874 . 880
chrVII 617882 617883 . 160
chrVII 617883 617884 . 120
chrVII 617888 617889 . 120
chrVII 617892 617893 . 1440
chrVII 617899 617900 . 240
chrVII 617900 617901 . 120
chrVII 618030 618031 . 2060
chrVII 619867 619868 . 620
chrVII 620004 620005 . 2280
chrVII 620064 620065 . 120
chrVII 620072 620073 . 8240
chrVII 620075 620076 . 880
chrVII 620075 620076 . 480
chrVII 620076 620077 . 120
chrVII 620076 620077 . 200
chrVII 620148 620149 . 120
chrVII 620158 620159 . 1820
chrVII 620172 620173 . 3780
chrVII 620180 620181 . 1080
chrVII 620216 620217 . 140
chrVII 620345 620346 . 1680
chrVII 620367 620368 . 3760
chrVII 620716 620717 . 3940
chrVII 620816 620817 . 1720
chrVII 621344 621345 . 1620
chrVII 621552 621553 . 1000
chrVII 621589 621590 . 120
chrVII 621595 621596 . 140
chrVII 621964 621965 . 2560
chrVII 621975 621976 . 240
chrVII 621988 621989 . 3820
chrVII 622021 622022 . 2240
chrVII 622230 622231 . 340
chrVII 622348 622349 . 3560
chrVII 622410 622411 . 960
chrVII 622577 622578 . 4040
chrVII 622583 622584 . 120
chrVII 622955 622956 . 480
chrVII 622960 622961 . 460
chrVII 623465 623466 . 2120
chrVII 623724 623725 . 1180
chrVII 624468 624469 . 980
chrVII 624802 624803 . 640
chrVII 624807 624808 . 120
chrVII 625185 625186 . 800
chrVII 625188 625189 . 1160
chrVII 625199 625200 . 3080
chrVII 625222 625223 . 620
chrVII 625225 625226 . 680
chrVII 625240 625241 . 700
chrVII 625243 625244 . 120
chrVII 625292 625293 . 360
chrVII 625295 625296 . 1020
chrVII 625305 625306 . 200
chrVII 625351 625352 . 400
chrVII 625415 625416 . 4080
chrVII 625477 625478 . 1240
chrVII 625502 625503 . 1620
chrVII 625505 625506 . 740
chrVII 625511 625512 . 140
chrVII 625529 625530 . 120
chrVII 625536 625537 . 2580
chrVII 625593 625594 . 120
chrVII 625599 625600 . 1780
chrVII 625634 625635 . 120
chrVII 625648 625649 . 1620
chrVII 625719 625720 . 600
chrVII 625732 625733 . 1740
chrVII 625900 625901 . 1680
chrVII 625904 625905 . 900
chrVII 625930 625931 . 680
chrVII 625939 625940 . 4360
chrVII 626051 626052 . 1280
chrVII 626099 626100 . 10680
chrVII 626320 626321 . 900
chrVII 626525 626526 . 1820
chrVII 626567 626568 . 360
chrVII 626669 626670 . 1160
chrVII 627164 627165 . 540
chrVII 627248 627249 . 180
chrVII 627270 627271 . 160
chrVII 627471 627472 . 120
chrVII 627558 627559 . 2840
chrVII 627612 627613 . 140
chrVII 627624 627625 . 200
chrVII 627711 627712 . 3060
chrVII 627723 627724 . 620
chrVII 628011 628012 . 120
chrVII 628024 628025 . 1020
chrVII 628640 628641 . 460
chrVII 630422 630423 . 120
chrVII 631077 631078 . 140
chrVII 631083 631084 . 3400
chrVII 631109 631110 . 2740
chrVII 631606 631607 . 4940
chrVII 631829 631830 . 3660
chrVII 631837 631838 . 120
chrVII 633033 633034 . 820
chrVII 633507 633508 . 320
chrVII 634130 634131 . 120
chrVII 634162 634163 . 1980
chrVII 635043 635044 . 240
chrVII 635046 635047 . 120
chrVII 635356 635357 . 840
chrVII 635555 635556 . 160
chrVII 635561 635562 . 120
chrVII 635564 635565 . 120
chrVII 635625 635626 . 160
chrVII 636946 636947 . 600
chrVII 636970 636971 . 180
chrVII 637649 637650 . 120
chrVII 637739 637740 . 1000
chrVII 637925 637926 . 120
chrVII 637937 637938 . 640
chrVII 638299 638300 . 320
chrVII 638710 638711 . 120
chrVII 638788 638789 . 220
chrVII 639559 639560 . 140
chrVII 639579 639580 . 140
chrVII 639585 639586 . 140
chrVII 639595 639596 . 380
chrVII 639635 639636 . 120
chrVII 640136 640137 . 200
chrVII 640424 640425 . 400
chrVII 640439 640440 . 140
chrVII 640472 640473 . 120
chrVII 640693 640694 . 220
chrVII 640703 640704 . 1040
chrVII 640706 640707 . 120
chrVII 640709 640710 . 520
chrVII 641004 641005 . 240
chrVII 641264 641265 . 3860
chrVII 641515 641516 . 9040
chrVII 641647 641648 . 3560
chrVII 641949 641950 . 560
chrVII 642102 642103 . 1180
chrVII 642124 642125 . 440
chrVII 642254 642255 . 1820
chrVII 642320 642321 . 720
chrVII 642724 642725 . 2100
chrVII 642892 642893 . 240
chrVII 643016 643017 . 1020
chrVII 643161 643162 . 680
chrVII 643347 643348 . 340
chrVII 643355 643356 . 120
chrVII 643642 643643 . 2320
chrVII 643648 643649 . 160
chrVII 643685 643686 . 1720
chrVII 643823 643824 . 1740
chrVII 643829 643830 . 500
chrVII 643847 643848 . 1920
chrVII 643885 643886 . 200
chrVII 643895 643896 . 860
chrVII 643929 643930 . 2780
chrVII 643986 643987 . 160
chrVII 644664 644665 . 260
chrVII 646926 646927 . 4420
chrVII 646931 646932 . 1480
chrVII 646938 646939 . 1440
chrVII 646982 646983 . 180
chrVII 647011 647012 . 6640
chrVII 648123 648124 . 4660
chrVII 648134 648135 . 520
chrVII 648152 648153 . 7180
chrVII 648222 648223 . 260
chrVII 648225 648226 . 2920
chrVII 648228 648229 . 120
chrVII 649021 649022 . 480
chrVII 649040 649041 . 140
chrVII 649048 649049 . 1020
chrVII 649051 649052 . 140
chrVII 649198 649199 . 1000
chrVII 649216 649217 . 1740
chrVII 649228 649229 . 140
chrVII 649233 649234 . 640
chrVII 649413 649414 . 300
chrVII 649495 649496 . 480
chrVII 649723 649724 . 3440
chrVII 649738 649739 . 780
chrVII 649808 649809 . 740
chrVII 650318 650319 . 380
chrVII 650761 650762 . 340
chrVII 650809 650810 . 840
chrVII 650812 650813 . 120
chrVII 650837 650838 . 160
chrVII 650905 650906 . 340
chrVII 650925 650926 . 440
chrVII 650938 650939 . 160
chrVII 651049 651050 . 560
chrVII 651055 651056 . 1820
chrVII 651077 651078 . 4220
chrVII 651413 651414 . 1460
chrVII 651423 651424 . 6020
chrVII 651441 651442 . 660
chrVII 651478 651479 . 140
chrVII 651504 651505 . 120
chrVII 651507 651508 . 160
chrVII 651539 651540 . 220
chrVII 651580 651581 . 300
chrVII 651767 651768 . 480
chrVII 651772 651773 . 180
chrVII 651902 651903 . 500
chrVII 652925 652926 . 160
chrVII 652930 652931 . 320
chrVII 652937 652938 . 280
chrVII 653113 653114 . 320
chrVII 653273 653274 . 460
chrVII 653284 653285 . 240
chrVII 653306 653307 . 540
chrVII 653387 653388 . 140
chrVII 653391 653392 . 120
chrVII 653537 653538 . 2280
chrVII 653650 653651 . 4000
chrVII 653650 653651 . 120
chrVII 653651 653652 . 120
chrVII 653651 653652 . 260
chrVII 653652 653653 . 120
chrVII 653652 653653 . 12760
chrVII 653796 653797 . 240
chrVII 653824 653825 . 3800
chrVII 653827 653828 . 120
chrVII 653954 653955 . 260
chrVII 654016 654017 . 960
chrVII 654062 654063 . 12480
chrVII 654075 654076 . 760
chrVII 654088 654089 . 220
chrVII 654114 654115 . 140
chrVII 654148 654149 . 1760
chrVII 654234 654235 . 120
chrVII 654261 654262 . 880
chrVII 654497 654498 . 2880
chrVII 654503 654504 . 140
chrVII 654817 654818 . 140
chrVII 655184 655185 . 2280
chrVII 655245 655246 . 2400
chrVII 655573 655574 . 400
chrVII 655755 655756 . 680
chrVII 656116 656117 . 1000
chrVII 656195 656196 . 1040
chrVII 656489 656490 . 120
chrVII 656508 656509 . 180
chrVII 656532 656533 . 160
chrVII 656584 656585 . 760
chrVII 656623 656624 . 2520
chrVII 656628 656629 . 120
chrVII 657140 657141 . 480
chrVII 657278 657279 . 360
chrVII 657842 657843 . 640
chrVII 658803 658804 . 540
chrVII 659014 659015 . 120
chrVII 659081 659082 . 560
chrVII 659134 659135 . 260
chrVII 659695 659696 . 1400
chrVII 659936 659937 . 1880
chrVII 660003 660004 . 140
chrVII 660025 660026 . 4160
chrVII 660033 660034 . 940
chrVII 660058 660059 . 860
chrVII 660182 660183 . 560
chrVII 660246 660247 . 1100
chrVII 661028 661029 . 1220
chrVII 661167 661168 . 540
chrVII 661400 661401 . 120
chrVII 661661 661662 . 560
chrVII 661773 661774 . 140
chrVII 661856 661857 . 220
chrVII 661875 661876 . 9040
chrVII 661949 661950 . 1080
chrVII 661974 661975 . 520
chrVII 662020 662021 . 160
chrVII 663658 663659 . 120
chrVII 666149 666150 . 140
chrVII 666182 666183 . 140
chrVII 666206 666207 . 180
chrVII 667999 668000 . 400
chrVII 668016 668017 . 7520
chrVII 668031 668032 . 180
chrVII 668372 668373 . 300
chrVII 669845 669846 . 3780
chrVII 669993 669994 . 1520
chrVII 670142 670143 . 1140
chrVII 670160 670161 . 1380
chrVII 670174 670175 . 5440
chrVII 670217 670218 . 600
chrVII 670252 670253 . 1680
chrVII 670262 670263 . 960
chrVII 670270 670271 . 1600
chrVII 670438 670439 . 1040
chrVII 670818 670819 . 300
chrVII 671304 671305 . 680
chrVII 671829 671830 . 2600
chrVII 671832 671833 . 120
chrVII 671975 671976 . 180
chrVII 672008 672009 . 140
chrVII 672069 672070 . 1060
chrVII 672131 672132 . 1060
chrVII 672148 672149 . 260
chrVII 672302 672303 . 340
chrVII 675359 675360 . 360
chrVII 675532 675533 . 160
chrVII 676444 676445 . 10880
chrVII 676516 676517 . 1600
chrVII 676533 676534 . 4880
chrVII 676548 676549 . 120
chrVII 676905 676906 . 200
chrVII 677027 677028 . 220
chrVII 677031 677032 . 920
chrVII 677159 677160 . 120
chrVII 677163 677164 . 720
chrVII 677272 677273 . 400
chrVII 677285 677286 . 160
chrVII 677321 677322 . 380
chrVII 677380 677381 . 320
chrVII 677595 677596 . 120
chrVII 677627 677628 . 500
chrVII 677656 677657 . 280
chrVII 677680 677681 . 260
chrVII 677696 677697 . 140
chrVII 677795 677796 . 300
chrVII 677842 677843 . 600
chrVII 677917 677918 . 140
chrVII 677921 677922 . 300
chrVII 677926 677927 . 200
chrVII 677967 677968 . 560
chrVII 677971 677972 . 3340
chrVII 677973 677974 . 120
chrVII 677976 677977 . 620
chrVII 677979 677980 . 120
chrVII 678023 678024 . 200
chrVII 678189 678190 . 220
chrVII 678223 678224 . 260
chrVII 678280 678281 . 480
chrVII 678307 678308 . 520
chrVII 678322 678323 . 120
chrVII 678366 678367 . 2040
chrVII 678426 678427 . 3160
chrVII 678451 678452 . 3700
chrVII 678544 678545 . 180
chrVII 678548 678549 . 520
chrVII 678729 678730 . 140
chrVII 679012 679013 . 1500
chrVII 679273 679274 . 120
chrVII 681200 681201 . 1360
chrVII 681304 681305 . 2240
chrVII 681476 681477 . 500
chrVII 681831 681832 . 500
chrVII 687551 687552 . 840
chrVII 687729 687730 . 140
chrVII 687749 687750 . 2380
chrVII 687763 687764 . 640
chrVII 687771 687772 . 120
chrVII 687789 687790 . 340
chrVII 688384 688385 . 120
chrVII 690095 690096 . 200
chrVII 690617 690618 . 420
chrVII 691087 691088 . 540
chrVII 692031 692032 . 120
chrVII 692251 692252 . 1240
chrVII 692879 692880 . 320
chrVII 693027 693028 . 3060
chrVII 693174 693175 . 120
chrVII 693201 693202 . 120
chrVII 693264 693265 . 1400
chrVII 693288 693289 . 3720
chrVII 693293 693294 . 1740
chrVII 694107 694108 . 1220
chrVII 694123 694124 . 240
chrVII 694327 694328 . 2300
chrVII 694333 694334 . 140
chrVII 694395 694396 . 400
chrVII 694423 694424 . 580
chrVII 694468 694469 . 480
chrVII 694473 694474 . 120
chrVII 694684 694685 . 240
chrVII 694816 694817 . 140
chrVII 695199 695200 . 1440
chrVII 695204 695205 . 2540
chrVII 695225 695226 . 2820
chrVII 695232 695233 . 680
chrVII 695296 695297 . 260
chrVII 695301 695302 . 3100
chrVII 695311 695312 . 4780
chrVII 695324 695325 . 2160
chrVII 695346 695347 . 120
chrVII 695348 695349 . 3540
chrVII 698445 698446 . 240
chrVII 698497 698498 . 280
chrVII 698499 698500 . 680
chrVII 698936 698937 . 120
chrVII 699029 699030 . 240
chrVII 699090 699091 . 2360
chrVII 699217 699218 . 120
chrVII 699402 699403 . 1120
chrVII 699650 699651 . 2340
chrVII 699882 699883 . 1960
chrVII 699955 699956 . 620
chrVII 699961 699962 . 260
chrVII 700226 700227 . 160
chrVII 700231 700232 . 220
chrVII 700256 700257 . 7240
chrVII 700442 700443 . 740
chrVII 700673 700674 . 2280
chrVII 700782 700783 . 300
chrVII 700803 700804 . 1120
chrVII 700832 700833 . 1240
chrVII 700843 700844 . 180
chrVII 700885 700886 . 300
chrVII 700891 700892 . 760
chrVII 700985 700986 . 280
chrVII 700989 700990 . 180
chrVII 701041 701042 . 200
chrVII 701109 701110 . 140
chrVII 701454 701455 . 6420
chrVII 701474 701475 . 6640
chrVII 701509 701510 . 5340
chrVII 701636 701637 . 420
chrVII 701641 701642 . 520
chrVII 701665 701666 . 960
chrVII 701708 701709 . 2120
chrVII 701765 701766 . 180
chrVII 701852 701853 . 120
chrVII 701920 701921 . 2840
chrVII 702169 702170 . 380
chrVII 702210 702211 . 860
chrVII 702359 702360 . 460
chrVII 702478 702479 . 1320
chrVII 702489 702490 . 580
chrVII 702636 702637 . 140
chrVII 702700 702701 . 4360
chrVII 702727 702728 . 140
chrVII 702754 702755 . 320
chrVII 702776 702777 . 2820
chrVII 702830 702831 . 540
chrVII 702836 702837 . 860
chrVII 702893 702894 . 160
chrVII 702942 702943 . 5520
chrVII 703069 703070 . 120
chrVII 703198 703199 . 160
chrVII 703233 703234 . 200
chrVII 703400 703401 . 760
chrVII 704057 704058 . 140
chrVII 704548 704549 . 1120
chrVII 704824 704825 . 800
chrVII 704874 704875 . 720
chrVII 704995 704996 . 280
chrVII 705960 705961 . 120
chrVII 706418 706419 . 120
chrVII 706627 706628 . 260
chrVII 706788 706789 . 1140
chrVII 706814 706815 . 1580
chrVII 706818 706819 . 120
chrVII 706894 706895 . 1380
chrVII 706948 706949 . 160
chrVII 707084 707085 . 280
chrVII 708789 708790 . 300
chrVII 709317 709318 . 140
chrVII 709329 709330 . 880
chrVII 709336 709337 . 680
chrVII 709339 709340 . 620
chrVII 709342 709343 . 240
chrVII 709384 709385 . 120
chrVII 709389 709390 . 120
chrVII 709401 709402 . 140
chrVII 709405 709406 . 120
chrVII 709407 709408 . 140
chrVII 711177 711178 . 120
chrVII 711957 711958 . 120
chrVII 711958 711959 . 2800
chrVII 711958 711959 . 520
chrVII 711960 711961 . 140
chrVII 711969 711970 . 2020
chrVII 712625 712626 . 180
chrVII 712660 712661 . 480
chrVII 712803 712804 . 900
chrVII 712808 712809 . 120
chrVII 712814 712815 . 220
chrVII 712821 712822 . 1120
chrVII 713509 713510 . 120
chrVII 713593 713594 . 160
chrVII 713647 713648 . 200
chrVII 714828 714829 . 140
chrVII 715046 715047 . 180
chrVII 715647 715648 . 1540
chrVII 715653 715654 . 120
chrVII 715680 715681 . 1760
chrVII 716755 716756 . 1760
chrVII 716852 716853 . 22140
chrVII 717181 717182 . 620
chrVII 717215 717216 . 200
chrVII 717242 717243 . 220
chrVII 717938 717939 . 400
chrVII 717947 717948 . 440
chrVII 718677 718678 . 120
chrVII 720029 720030 . 1040
chrVII 720070 720071 . 120
chrVII 720268 720269 . 500
chrVII 720279 720280 . 900
chrVII 720296 720297 . 780
chrVII 723528 723529 . 160
chrVII 724842 724843 . 440
chrVII 724863 724864 . 1720
chrVII 725837 725838 . 160
chrVII 726182 726183 . 180
chrVII 726515 726516 . 1480
chrVII 726524 726525 . 260
chrVII 726856 726857 . 140
chrVII 727507 727508 . 140
chrVII 727943 727944 . 460
chrVII 729804 729805 . 10720
chrVII 729829 729830 . 5400
chrVII 729890 729891 . 4120
chrVII 729895 729896 . 3120
chrVII 729903 729904 . 3240
chrVII 729910 729911 . 860
chrVII 729916 729917 . 1340
chrVII 729941 729942 . 1260
chrVII 730110 730111 . 980
chrVII 730872 730873 . 380
chrVII 731002 731003 . 260
chrVII 731009 731010 . 11120
chrVII 731063 731064 . 3580
chrVII 731064 731065 . 260
chrVII 731065 731066 . 140
chrVII 731250 731251 . 340
chrVII 731255 731256 . 460
chrVII 731294 731295 . 4360
chrVII 731306 731307 . 420
chrVII 731314 731315 . 220
chrVII 731717 731718 . 1580
chrVII 731847 731848 . 780
chrVII 731863 731864 . 120
chrVII 731875 731876 . 3100
chrVII 732399 732400 . 1560
chrVII 732656 732657 . 5360
chrVII 732705 732706 . 720
chrVII 732712 732713 . 220
chrVII 732722 732723 . 1980
chrVII 732738 732739 . 2500
chrVII 732746 732747 . 1280
chrVII 732869 732870 . 180
chrVII 732872 732873 . 1020
chrVII 732882 732883 . 1960
chrVII 733017 733018 . 120
chrVII 733023 733024 . 3580
chrVII 733081 733082 . 1200
chrVII 733097 733098 . 3100
chrVII 733163 733164 . 1320
chrVII 733250 733251 . 3000
chrVII 733258 733259 . 1320
chrVII 733292 733293 . 300
chrVII 733300 733301 . 920
chrVII 733303 733304 . 140
chrVII 733308 733309 . 240
chrVII 733327 733328 . 360
chrVII 733335 733336 . 260
chrVII 733344 733345 . 6600
chrVII 733347 733348 . 360
chrVII 733391 733392 . 120
chrVII 733419 733420 . 4160
chrVII 733498 733499 . 1320
chrVII 733530 733531 . 2440
chrVII 733679 733680 . 8040
chrVII 733690 733691 . 180
chrVII 733870 733871 . 1700
chrVII 733898 733899 . 260
chrVII 734061 734062 . 120
chrVII 734325 734326 . 120
chrVII 735170 735171 . 1000
chrVII 736448 736449 . 260
chrVII 737172 737173 . 320
chrVII 737931 737932 . 400
chrVII 738282 738283 . 940
chrVII 738305 738306 . 200
chrVII 738403 738404 . 680
chrVII 739039 739040 . 1380
chrVII 739061 739062 . 1920
chrVII 739130 739131 . 720
chrVII 739200 739201 . 3400
chrVII 739214 739215 . 120
chrVII 739225 739226 . 120
chrVII 739233 739234 . 120
chrVII 739237 739238 . 700
chrVII 739243 739244 . 1600
chrVII 739244 739245 . 320
chrVII 739245 739246 . 7180
chrVII 739276 739277 . 2560
chrVII 739278 739279 . 3540
chrVII 739279 739280 . 640
chrVII 739279 739280 . 140
chrVII 739280 739281 . 120
chrVII 739280 739281 . 140
chrVII 739290 739291 . 3020
chrVII 739599 739600 . 10560
chrVII 739651 739652 . 120
chrVII 739665 739666 . 180
chrVII 739677 739678 . 220
chrVII 739685 739686 . 200
chrVII 739699 739700 . 9420
chrVII 739710 739711 . 4460
chrVII 739715 739716 . 540
chrVII 739751 739752 . 340
chrVII 739753 739754 . 140
chrVII 740211 740212 . 2960
chrVII 741065 741066 . 1220
chrVII 741077 741078 . 2820
chrVII 741570 741571 . 120
chrVII 741603 741604 . 120
chrVII 741987 741988 . 1100
chrVII 742180 742181 . 6440
chrVII 742187 742188 . 140
chrVII 743999 744000 . 500
chrVII 745175 745176 . 1600
chrVII 745243 745244 . 1640
chrVII 745244 745245 . 1220
chrVII 745583 745584 . 440
chrVII 745644 745645 . 500
chrVII 745656 745657 . 160
chrVII 745665 745666 . 320
chrVII 745670 745671 . 240
chrVII 745684 745685 . 360
chrVII 745867 745868 . 220
chrVII 745954 745955 . 900
chrVII 746111 746112 . 160
chrVII 746443 746444 . 120
chrVII 746558 746559 . 4660
chrVII 746684 746685 . 360
chrVII 746714 746715 . 620
chrVII 747317 747318 . 160
chrVII 747319 747320 . 160
chrVII 747320 747321 . 160
chrVII 747320 747321 . 3380
chrVII 747325 747326 . 3040
chrVII 747690 747691 . 260
chrVII 747726 747727 . 5740
chrVII 747733 747734 . 2040
chrVII 747787 747788 . 120
chrVII 747857 747858 . 700
chrVII 747861 747862 . 380
chrVII 747908 747909 . 520
chrVII 748037 748038 . 680
chrVII 750187 750188 . 220
chrVII 750284 750285 . 140
chrVII 750328 750329 . 180
chrVII 750454 750455 . 1380
chrVII 750871 750872 . 580
chrVII 751087 751088 . 160
chrVII 751100 751101 . 200
chrVII 751107 751108 . 160
chrVII 751145 751146 . 1840
chrVII 751169 751170 . 360
chrVII 751181 751182 . 400
chrVII 751191 751192 . 460
chrVII 751215 751216 . 1240
chrVII 752177 752178 . 560
chrVII 752921 752922 . 120
chrVII 753190 753191 . 120
chrVII 753195 753196 . 180
chrVII 753948 753949 . 680
chrVII 753983 753984 . 140
chrVII 753983 753984 . 4020
chrVII 754078 754079 . 380
chrVII 754113 754114 . 920
chrVII 754131 754132 . 140
chrVII 754175 754176 . 220
chrVII 754219 754220 . 2820
chrVII 754431 754432 . 5320
chrVII 754451 754452 . 120
chrVII 754512 754513 . 1140
chrVII 754523 754524 . 1000
chrVII 755306 755307 . 720
chrVII 755405 755406 . 1600
chrVII 755793 755794 . 240
chrVII 756508 756509 . 1880
chrVII 756568 756569 . 360
chrVII 756575 756576 . 480
chrVII 756582 756583 . 620
chrVII 756651 756652 . 380
chrVII 757738 757739 . 1500
chrVII 757881 757882 . 760
chrVII 758356 758357 . 280
chrVII 759134 759135 . 480
chrVII 761017 761018 . 380
chrVII 761158 761159 . 200
chrVII 761270 761271 . 300
chrVII 761482 761483 . 160
chrVII 761633 761634 . 1100
chrVII 762058 762059 . 520
chrVII 762281 762282 . 520
chrVII 762549 762550 . 480
chrVII 762848 762849 . 260
chrVII 763582 763583 . 660
chrVII 765083 765084 . 1260
chrVII 765301 765302 . 4080
chrVII 765674 765675 . 5140
chrVII 765688 765689 . 420
chrVII 765937 765938 . 180
chrVII 766191 766192 . 980
chrVII 766208 766209 . 180
chrVII 766341 766342 . 760
chrVII 766389 766390 . 520
chrVII 766481 766482 . 1840
chrVII 766491 766492 . 680
chrVII 766528 766529 . 400
chrVII 766539 766540 . 460
chrVII 766542 766543 . 300
chrVII 766544 766545 . 940
chrVII 766566 766567 . 520
chrVII 766583 766584 . 620
chrVII 766779 766780 . 1300
chrVII 766950 766951 . 160
chrVII 767086 767087 . 200
chrVII 767288 767289 . 5780
chrVII 767307 767308 . 6260
chrVII 767317 767318 . 1580
chrVII 767378 767379 . 140
chrVII 770354 770355 . 600
chrVII 770377 770378 . 260
chrVII 770393 770394 . 1060
chrVII 770440 770441 . 3060
chrVII 770469 770470 . 1400
chrVII 770503 770504 . 300
chrVII 770686 770687 . 400
chrVII 771319 771320 . 2200
chrVII 771734 771735 . 360
chrVII 771806 771807 . 260
chrVII 771857 771858 . 3660
chrVII 771925 771926 . 1400
chrVII 771937 771938 . 120
chrVII 771957 771958 . 340
chrVII 772055 772056 . 120
chrVII 772132 772133 . 2480
chrVII 772184 772185 . 120
chrVII 772196 772197 . 220
chrVII 772200 772201 . 580
chrVII 772203 772204 . 540
chrVII 772207 772208 . 120
chrVII 772209 772210 . 2680
chrVII 772215 772216 . 5240
chrVII 772256 772257 . 3220
chrVII 772455 772456 . 140
chrVII 773354 773355 . 240
chrVII 773463 773464 . 1420
chrVII 773593 773594 . 260
chrVII 773752 773753 . 460
chrVII 773766 773767 . 640
chrVII 773906 773907 . 160
chrVII 774245 774246 . 260
chrVII 774246 774247 . 120
chrVII 774246 774247 . 120
chrVII 774247 774248 . 1700
chrVII 774283 774284 . 120
chrVII 774293 774294 . 140
chrVII 774335 774336 . 120
chrVII 774432 774433 . 2980
chrVII 774469 774470 . 2060
chrVII 774582 774583 . 480
chrVII 774592 774593 . 4600
chrVII 774598 774599 . 760
chrVII 774602 774603 . 120
chrVII 774612 774613 . 2880
chrVII 774661 774662 . 580
chrVII 774841 774842 . 1240
chrVII 774853 774854 . 380
chrVII 774853 774854 . 140
chrVII 775979 775980 . 1000
chrVII 776997 776998 . 680
chrVII 777045 777046 . 5900
chrVII 777123 777124 . 840
chrVII 777200 777201 . 780
chrVII 777293 777294 . 2900
chrVII 777583 777584 . 140
chrVII 777721 777722 . 1920
chrVII 777808 777809 . 860
chrVII 777823 777824 . 120
chrVII 777948 777949 . 160
chrVII 778038 778039 . 120
chrVII 778137 778138 . 160
chrVII 778209 778210 . 1160
chrVII 778452 778453 . 1160
chrVII 778709 778710 . 1000
chrVII 778933 778934 . 460
chrVII 779178 779179 . 260
chrVII 779629 779630 . 120
chrVII 779658 779659 . 1060
chrVII 779660 779661 . 460
chrVII 779681 779682 . 500
chrVII 779736 779737 . 120
chrVII 779743 779744 . 640
chrVII 779803 779804 . 4740
chrVII 779824 779825 . 140
chrVII 779838 779839 . 1220
chrVII 779849 779850 . 1440
chrVII 779969 779970 . 880
chrVII 780013 780014 . 1960
chrVII 780118 780119 . 420
chrVII 780620 780621 . 2340
chrVII 780649 780650 . 1240
chrVII 780663 780664 . 1260
chrVII 780857 780858 . 120
chrVII 780863 780864 . 12340
chrVII 781251 781252 . 120
chrVII 781681 781682 . 160
chrVII 781694 781695 . 120
chrVII 783330 783331 . 280
chrVII 784054 784055 . 120
chrVII 784211 784212 . 440
chrVII 784432 784433 . 920
chrVII 785045 785046 . 300
chrVII 785219 785220 . 160
chrVII 785292 785293 . 440
chrVII 785359 785360 . 400
chrVII 785430 785431 . 120
chrVII 785481 785482 . 2300
chrVII 785509 785510 . 920
chrVII 785515 785516 . 420
chrVII 785526 785527 . 1800
chrVII 785545 785546 . 360
chrVII 785604 785605 . 400
chrVII 785664 785665 . 1160
chrVII 785695 785696 . 200
chrVII 785715 785716 . 420
chrVII 785765 785766 . 140
chrVII 785769 785770 . 3340
chrVII 785814 785815 . 2160
chrVII 785842 785843 . 4540
chrVII 785850 785851 . 340
chrVII 785961 785962 . 2820
chrVII 786195 786196 . 180
chrVII 786765 786766 . 600
chrVII 786792 786793 . 680
chrVII 787050 787051 . 120
chrVII 787119 787120 . 140
chrVII 787132 787133 . 1020
chrVII 787139 787140 . 720
chrVII 787186 787187 . 140
chrVII 788084 788085 . 4740
chrVII 788172 788173 . 240
chrVII 788213 788214 . 240
chrVII 788262 788263 . 300
chrVII 788277 788278 . 200
chrVII 788294 788295 . 120
chrVII 788312 788313 . 140
chrVII 788341 788342 . 1180
chrVII 788465 788466 . 340
chrVII 788480 788481 . 120
chrVII 788569 788570 . 140
chrVII 788583 788584 . 240
chrVII 788588 788589 . 220
chrVII 788615 788616 . 1100
chrVII 788620 788621 . 860
chrVII 788770 788771 . 4220
chrVII 788812 788813 . 300
chrVII 788820 788821 . 140
chrVII 788832 788833 . 460
chrVII 788871 788872 . 740
chrVII 788892 788893 . 200
chrVII 789550 789551 . 13720
chrVII 790355 790356 . 140
chrVII 791029 791030 . 560
chrVII 792477 792478 . 1580
chrVII 792526 792527 . 120
chrVII 792921 792922 . 460
chrVII 793079 793080 . 440
chrVII 793114 793115 . 340
chrVII 793160 793161 . 1080
chrVII 793174 793175 . 180
chrVII 793182 793183 . 260
chrVII 793189 793190 . 2200
chrVII 793193 793194 . 680
chrVII 793200 793201 . 480
chrVII 793700 793701 . 200
chrVII 793884 793885 . 220
chrVII 794189 794190 . 2480
chrVII 794297 794298 . 200
chrVII 794348 794349 . 380
chrVII 795149 795150 . 1660
chrVII 795278 795279 . 120
chrVII 795284 795285 . 3040
chrVII 795457 795458 . 140
chrVII 795761 795762 . 1400
chrVII 796362 796363 . 140
chrVII 796676 796677 . 2080
chrVII 796996 796997 . 1020
chrVII 797362 797363 . 240
chrVII 797478 797479 . 9600
chrVII 797479 797480 . 120
chrVII 797479 797480 . 260
chrVII 797755 797756 . 860
chrVII 798036 798037 . 440
chrVII 798105 798106 . 300
chrVII 798180 798181 . 160
chrVII 798182 798183 . 860
chrVII 798232 798233 . 120
chrVII 798254 798255 . 1000
chrVII 798286 798287 . 440
chrVII 798292 798293 . 440
chrVII 798305 798306 . 980
chrVII 798328 798329 . 960
chrVII 798336 798337 . 120
chrVII 798396 798397 . 160
chrVII 798433 798434 . 120
chrVII 798439 798440 . 240
chrVII 799821 799822 . 240
chrVII 799858 799859 . 500
chrVII 799917 799918 . 120
chrVII 800182 800183 . 2920
chrVII 800207 800208 . 120
chrVII 800256 800257 . 3600
chrVII 800309 800310 . 120
chrVII 800325 800326 . 220
chrVII 800477 800478 . 160
chrVII 801611 801612 . 840
chrVII 801691 801692 . 1000
chrVII 801981 801982 . 700
chrVII 802003 802004 . 400
chrVII 802103 802104 . 240
chrVII 802106 802107 . 200
chrVII 802215 802216 . 260
chrVII 802234 802235 . 340
chrVII 802287 802288 . 120
chrVII 802445 802446 . 520
chrVII 805978 805979 . 140
chrVII 806138 806139 . 140
chrVII 806142 806143 . 1360
chrVII 806874 806875 . 140
chrVII 807837 807838 . 580
chrVII 807920 807921 . 680
chrVII 807987 807988 . 220
chrVII 807996 807997 . 140
chrVII 808520 808521 . 800
chrVII 808581 808582 . 1440
chrVII 808715 808716 . 220
chrVII 809163 809164 . 3080
chrVII 809610 809611 . 1180
chrVII 809647 809648 . 180
chrVII 809722 809723 . 960
chrVII 809723 809724 . 220
chrVII 809724 809725 . 120
chrVII 809751 809752 . 640
chrVII 809759 809760 . 300
chrVII 809799 809800 . 2760
chrVII 809810 809811 . 220
chrVII 809831 809832 . 600
chrVII 809842 809843 . 380
chrVII 809846 809847 . 1280
chrVII 809855 809856 . 360
chrVII 809856 809857 . 140
chrVII 809880 809881 . 1540
chrVII 809886 809887 . 7760
chrVII 809899 809900 . 5080
chrVII 809931 809932 . 180
chrVII 809942 809943 . 380
chrVII 810037 810038 . 700
chrVII 810061 810062 . 1780
chrVII 810134 810135 . 600
chrVII 810602 810603 . 980
chrVII 810815 810816 . 120
chrVII 810821 810822 . 2060
chrVII 810866 810867 . 1060
chrVII 810893 810894 . 720
chrVII 810906 810907 . 160
chrVII 810963 810964 . 140
chrVII 811011 811012 . 17960
chrVII 811023 811024 . 160
chrVII 823481 823482 . 4920
chrVII 823601 823602 . 660
chrVII 823630 823631 . 120
chrVII 823713 823714 . 160
chrVII 823892 823893 . 140
chrVII 823911 823912 . 120
chrVII 824025 824026 . 680
chrVII 824425 824426 . 1240
chrVII 824464 824465 . 120
chrVII 824577 824578 . 3400
chrVII 825337 825338 . 160
chrVII 827037 827038 . 220
chrVII 827414 827415 . 10920
chrVII 827417 827418 . 1520
chrVII 827436 827437 . 1080
chrVII 827452 827453 . 1580
chrVII 827460 827461 . 620
chrVII 827612 827613 . 120
chrVII 828095 828096 . 140
chrVII 828853 828854 . 420
chrVII 828978 828979 . 2240
chrVII 828994 828995 . 1640
chrVII 829053 829054 . 140
chrVII 829328 829329 . 960
chrVII 830016 830017 . 200
chrVII 830311 830312 . 760
chrVII 830347 830348 . 320
chrVII 830353 830354 . 1960
chrVII 830358 830359 . 1600
chrVII 830361 830362 . 420
chrVII 830387 830388 . 120
chrVII 830408 830409 . 1980
chrVII 831717 831718 . 6180
chrVII 831962 831963 . 120
chrVII 832166 832167 . 320
chrVII 832334 832335 . 540
chrVII 833159 833160 . 520
chrVII 833506 833507 . 260
chrVII 834223 834224 . 480
chrVII 834703 834704 . 2780
chrVII 834896 834897 . 3120
chrVII 835139 835140 . 360
chrVII 835252 835253 . 4560
chrVII 835773 835774 . 1020
chrVII 835964 835965 . 1800
chrVII 836471 836472 . 1740
chrVII 836800 836801 . 500
chrVII 836824 836825 . 560
chrVII 836917 836918 . 160
chrVII 836971 836972 . 340
chrVII 837031 837032 . 300
chrVII 837102 837103 . 4060
chrVII 840850 840851 . 400
chrVII 840931 840932 . 120
chrVII 841230 841231 . 520
chrVII 841438 841439 . 1700
chrVII 841797 841798 . 1120
chrVII 841817 841818 . 700
chrVII 842452 842453 . 4620
chrVII 842599 842600 . 460
chrVII 842761 842762 . 680
chrVII 843590 843591 . 120
chrVII 843731 843732 . 240
chrVII 843772 843773 . 740
chrVII 843781 843782 . 120
chrVII 843952 843953 . 400
chrVII 844084 844085 . 1380
chrVII 844248 844249 . 640
chrVII 844256 844257 . 160
chrVII 844618 844619 . 380
chrVII 845131 845132 . 140
chrVII 845243 845244 . 3060
chrVII 845417 845418 . 200
chrVII 845564 845565 . 3340
chrVII 845745 845746 . 160
chrVII 845847 845848 . 140
chrVII 846168 846169 . 1280
chrVII 846189 846190 . 440
chrVII 846375 846376 . 380
chrVII 846433 846434 . 720
chrVII 846440 846441 . 880
chrVII 846476 846477 . 280
chrVII 846487 846488 . 720
chrVII 848692 848693 . 660
chrVII 848711 848712 . 1960
chrVII 848758 848759 . 280
chrVII 848770 848771 . 2540
chrVII 848789 848790 . 1060
chrVII 848805 848806 . 1060
chrVII 848921 848922 . 440
chrVII 848958 848959 . 1180
chrVII 848986 848987 . 120
chrVII 848989 848990 . 120
chrVII 849004 849005 . 220
chrVII 849102 849103 . 140
chrVII 849298 849299 . 200
chrVII 849424 849425 . 120
chrVII 849425 849426 . 1180
chrVII 849471 849472 . 1880
chrVII 849692 849693 . 200
chrVII 849970 849971 . 1740
chrVII 850562 850563 . 320
chrVII 850588 850589 . 440
chrVII 850631 850632 . 160
chrVII 850644 850645 . 240
chrVII 850788 850789 . 580
chrVII 850874 850875 . 240
chrVII 850879 850880 . 160
chrVII 850884 850885 . 3160
chrVII 850943 850944 . 1020
chrVII 852400 852401 . 3640
chrVII 852836 852837 . 340
chrVII 853135 853136 . 140
chrVII 853547 853548 . 1320
chrVII 853623 853624 . 260
chrVII 854978 854979 . 120
chrVII 855052 855053 . 140
chrVII 855059 855060 . 620
chrVII 855067 855068 . 720
chrVII 855085 855086 . 1880
chrVII 855091 855092 . 160
chrVII 856411 856412 . 4100
chrVII 856464 856465 . 1680
chrVII 856474 856475 . 340
chrVII 856510 856511 . 2480
chrVII 856625 856626 . 120
chrVII 856669 856670 . 260
chrVII 856717 856718 . 540
chrVII 856736 856737 . 6760
chrVII 856756 856757 . 1040
chrVII 856767 856768 . 580
chrVII 856963 856964 . 3780
chrVII 856974 856975 . 3780
chrVII 857135 857136 . 880
chrVII 857341 857342 . 220
chrVII 857397 857398 . 120
chrVII 857417 857418 . 120
chrVII 857432 857433 . 800
chrVII 857441 857442 . 200
chrVII 857560 857561 . 120
chrVII 857577 857578 . 120
chrVII 857665 857666 . 7800
chrVII 857689 857690 . 9740
chrVII 857773 857774 . 740
chrVII 857793 857794 . 1740
chrVII 857860 857861 . 120
chrVII 857964 857965 . 1940
chrVII 858122 858123 . 220
chrVII 858140 858141 . 680
chrVII 858147 858148 . 1200
chrVII 858152 858153 . 2020
chrVII 858350 858351 . 280
chrVII 858610 858611 . 220
chrVII 858707 858708 . 220
chrVII 858738 858739 . 180
chrVII 858926 858927 . 480
chrVII 859611 859612 . 2460
chrVII 859719 859720 . 840
chrVII 859762 859763 . 120
chrVII 859770 859771 . 300
chrVII 860550 860551 . 180
chrVII 860735 860736 . 660
chrVII 862208 862209 . 180
chrVII 862458 862459 . 260
chrVII 862939 862940 . 120
chrVII 865029 865030 . 140
chrVII 866167 866168 . 160
chrVII 866212 866213 . 160
chrVII 866223 866224 . 120
chrVII 867547 867548 . 120
chrVII 867583 867584 . 4040
chrVII 867683 867684 . 4840
chrVII 867686 867687 . 160
chrVII 867686 867687 . 120
chrVII 867687 867688 . 240
chrVII 867855 867856 . 840
chrVII 870074 870075 . 400
chrVII 870080 870081 . 5760
chrVII 870557 870558 . 140
chrVII 871528 871529 . 720
chrVII 871535 871536 . 200
chrVII 871541 871542 . 720
chrVII 871665 871666 . 140
chrVII 871672 871673 . 280
chrVII 871704 871705 . 140
chrVII 871809 871810 . 220
chrVII 871911 871912 . 120
chrVII 873059 873060 . 320
chrVII 874366 874367 . 260
chrVII 875213 875214 . 660
chrVII 875247 875248 . 940
chrVII 875260 875261 . 500
chrVII 875328 875329 . 660
chrVII 875509 875510 . 4080
chrVII 875988 875989 . 440
chrVII 876542 876543 . 400
chrVII 877764 877765 . 800
chrVII 878159 878160 . 660
chrVII 878401 878402 . 2540
chrVII 878447 878448 . 120
chrVII 878461 878462 . 280
chrVII 878484 878485 . 1060
chrVII 878608 878609 . 1580
chrVII 878636 878637 . 140
chrVII 878639 878640 . 2660
chrVII 878755 878756 . 240
chrVII 878762 878763 . 400
chrVII 878816 878817 . 6160
chrVII 878872 878873 . 220
chrVII 879278 879279 . 320
chrVII 879282 879283 . 3140
chrVII 879476 879477 . 180
chrVII 879547 879548 . 7220
chrVII 879553 879554 . 800
chrVII 879557 879558 . 920
chrVII 879595 879596 . 460
chrVII 879602 879603 . 460
chrVII 879759 879760 . 1360
chrVII 879792 879793 . 160
chrVII 880050 880051 . 120
chrVII 880094 880095 . 500
chrVII 880124 880125 . 6880
chrVII 880194 880195 . 200
chrVII 880338 880339 . 200
chrVII 880588 880589 . 240
chrVII 880621 880622 . 120
chrVII 880992 880993 . 120
chrVII 881059 881060 . 300
chrVII 881248 881249 . 2060
chrVII 881321 881322 . 200
chrVII 881628 881629 . 5280
chrVII 881633 881634 . 4060
chrVII 881793 881794 . 900
chrVII 882028 882029 . 1540
chrVII 882338 882339 . 480
chrVII 882416 882417 . 1220
chrVII 882491 882492 . 640
chrVII 882587 882588 . 120
chrVII 882621 882622 . 700
chrVII 882678 882679 . 260
chrVII 882739 882740 . 120
chrVII 882746 882747 . 120
chrVII 883222 883223 . 120
chrVII 883417 883418 . 120
chrVII 884032 884033 . 420
chrVII 884040 884041 . 160
chrVII 884128 884129 . 1440
chrVII 884163 884164 . 1240
chrVII 884211 884212 . 120
chrVII 884353 884354 . 140
chrVII 884405 884406 . 220
chrVII 884430 884431 . 300
chrVII 884447 884448 . 180
chrVII 884470 884471 . 260
chrVII 885087 885088 . 240
chrVII 885228 885229 . 120
chrVII 885858 885859 . 540
chrVII 885905 885906 . 3000
chrVII 885932 885933 . 1700
chrVII 885980 885981 . 320
chrVII 886169 886170 . 120
chrVII 886316 886317 . 120
chrVII 886840 886841 . 1000
chrVII 887170 887171 . 2360
chrVII 887582 887583 . 1180
chrVII 887715 887716 . 120
chrVII 887934 887935 . 280
chrVII 887964 887965 . 920
chrVII 887973 887974 . 2160
chrVII 887994 887995 . 1080
chrVII 888614 888615 . 280
chrVII 888633 888634 . 480
chrVII 888649 888650 . 140
chrVII 888696 888697 . 5100
chrVII 888702 888703 . 240
chrVII 888720 888721 . 340
chrVII 888730 888731 . 140
chrVII 888765 888766 . 300
chrVII 889605 889606 . 140
chrVII 890034 890035 . 880
chrVII 890112 890113 . 3660
chrVII 890238 890239 . 1040
chrVII 890462 890463 . 860
chrVII 891136 891137 . 120
chrVII 892197 892198 . 660
chrVII 892318 892319 . 140
chrVII 893557 893558 . 420
chrVII 894008 894009 . 320
chrVII 894017 894018 . 180
chrVII 894425 894426 . 4300
chrVII 894435 894436 . 1940
chrVII 894436 894437 . 140
chrVII 894437 894438 . 160
chrVII 897318 897319 . 120
chrVII 897401 897402 . 140
chrVII 897414 897415 . 180
chrVII 897786 897787 . 400
chrVII 898528 898529 . 7920
chrVII 899043 899044 . 2360
chrVII 899428 899429 . 180
chrVII 899552 899553 . 620
chrVII 899756 899757 . 5320
chrVII 900654 900655 . 220
chrVII 901264 901265 . 1100
chrVII 902122 902123 . 920
chrVII 902210 902211 . 120
chrVII 902352 902353 . 920
chrVII 902362 902363 . 2780
chrVII 902402 902403 . 800
chrVII 902410 902411 . 120
chrVII 902448 902449 . 1700
chrVII 902449 902450 . 140
chrVII 902473 902474 . 4220
chrVII 902601 902602 . 1680
chrVII 902830 902831 . 3740
chrVII 902976 902977 . 120
chrVII 903220 903221 . 120
chrVII 903234 903235 . 120
chrVII 903240 903241 . 10120
chrVII 903338 903339 . 120
chrVII 903597 903598 . 120
chrVII 904458 904459 . 120
chrVII 904622 904623 . 880
chrVII 904844 904845 . 220
chrVII 904953 904954 . 120
chrVII 905019 905020 . 460
chrVII 905025 905026 . 1960
chrVII 905046 905047 . 140
chrVII 905087 905088 . 2980
chrVII 905146 905147 . 120
chrVII 905155 905156 . 300
chrVII 905179 905180 . 1180
chrVII 905191 905192 . 480
chrVII 905202 905203 . 3720
chrVII 905320 905321 . 120
chrVII 905326 905327 . 4520
chrVII 905350 905351 . 300
chrVII 905379 905380 . 3000
chrVII 905380 905381 . 180
chrVII 905385 905386 . 120
chrVII 905403 905404 . 400
chrVII 905423 905424 . 240
chrVII 905471 905472 . 380
chrVII 905539 905540 . 200
chrVII 905608 905609 . 500
chrVII 905615 905616 . 120
chrVII 905747 905748 . 300
chrVII 905766 905767 . 140
chrVII 905778 905779 . 160
chrVII 905785 905786 . 380
chrVII 905815 905816 . 220
chrVII 905830 905831 . 960
chrVII 905848 905849 . 120
chrVII 907443 907444 . 1280
chrVII 908704 908705 . 520
chrVII 908751 908752 . 780
chrVII 908754 908755 . 260
chrVII 909019 909020 . 120
chrVII 909050 909051 . 180
chrVII 909849 909850 . 840
chrVII 909894 909895 . 6740
chrVII 910326 910327 . 220
chrVII 910338 910339 . 1060
chrVII 910772 910773 . 2980
chrVII 910919 910920 . 120
chrVII 911066 911067 . 240
chrVII 911699 911700 . 480
chrVII 911842 911843 . 500
chrVII 912991 912992 . 1040
chrVII 913249 913250 . 140
chrVII 913385 913386 . 2920
chrVII 913393 913394 . 900
chrVII 913417 913418 . 300
chrVII 913424 913425 . 160
chrVII 913590 913591 . 180
chrVII 913606 913607 . 3700
chrVII 914860 914861 . 120
chrVII 914865 914866 . 120
chrVII 914878 914879 . 420
chrVII 914890 914891 . 360
chrVII 914902 914903 . 160
chrVII 914909 914910 . 6740
chrVII 914917 914918 . 3220
chrVII 915038 915039 . 240
chrVII 915100 915101 . 700
chrVII 915144 915145 . 320
chrVII 916725 916726 . 240
chrVII 916730 916731 . 780
chrVII 916893 916894 . 520
chrVII 916943 916944 . 3240
chrVII 917805 917806 . 400
chrVII 917854 917855 . 760
chrVII 918362 918363 . 1960
chrVII 919523 919524 . 120
chrVII 919526 919527 . 1340
chrVII 919707 919708 . 320
chrVII 919715 919716 . 440
chrVII 919733 919734 . 8800
chrVII 919745 919746 . 2060
chrVII 919807 919808 . 1940
chrVII 919822 919823 . 1020
chrVII 919945 919946 . 120
chrVII 920029 920030 . 1440
chrVII 920190 920191 . 180
chrVII 920374 920375 . 160
chrVII 920441 920442 . 120
chrVII 921962 921963 . 1120
chrVII 921968 921969 . 740
chrVII 921978 921979 . 9720
chrVII 922008 922009 . 3460
chrVII 922075 922076 . 3340
chrVII 922104 922105 . 120
chrVII 922247 922248 . 320
chrVII 922256 922257 . 340
chrVII 922386 922387 . 380
chrVII 922389 922390 . 220
chrVII 924193 924194 . 120
chrVII 924558 924559 . 3060
chrVII 924580 924581 . 120
chrVII 924601 924602 . 760
chrVII 925942 925943 . 120
chrVII 926530 926531 . 120
chrVII 929601 929602 . 2360
chrVII 930103 930104 . 2440
chrVII 930122 930123 . 840
chrVII 930766 930767 . 760
chrVII 930919 930920 . 1260
chrVII 931001 931002 . 440
chrVII 931027 931028 . 180
chrVII 931098 931099 . 2080
chrVII 931101 931102 . 320
chrVII 931109 931110 . 5300
chrVII 931567 931568 . 120
chrVII 931933 931934 . 2000
chrVII 932067 932068 . 360
chrVII 932072 932073 . 380
chrVII 932083 932084 . 180
chrVII 932105 932106 . 440
chrVII 932183 932184 . 360
chrVII 932208 932209 . 1000
chrVII 932214 932215 . 2580
chrVII 936050 936051 . 300
chrVII 936234 936235 . 2520
chrVII 936261 936262 . 1240
chrVII 936272 936273 . 3320
chrVII 936559 936560 . 760
chrVII 936927 936928 . 10820
chrVII 936940 936941 . 2320
chrVII 936950 936951 . 660
chrVII 937018 937019 . 120
chrVII 937023 937024 . 3320
chrVII 938664 938665 . 920
chrVII 938829 938830 . 160
chrVII 938836 938837 . 120
chrVII 938855 938856 . 1160
chrVII 939015 939016 . 2020
chrVII 939050 939051 . 760
chrVII 939172 939173 . 5380
chrVII 939178 939179 . 120
chrVII 939187 939188 . 300
chrVII 939247 939248 . 240
chrVII 939300 939301 . 420
chrVII 939762 939763 . 160
chrVII 939833 939834 . 140
chrVII 939863 939864 . 120
chrVII 940515 940516 . 540
chrVII 940589 940590 . 2260
chrVII 940601 940602 . 460
chrVII 940753 940754 . 6700
chrVII 941966 941967 . 1300
chrVII 941973 941974 . 340
chrVII 942294 942295 . 3660
chrVII 942306 942307 . 880
chrVII 942310 942311 . 340
chrVII 942332 942333 . 260
chrVII 942541 942542 . 140
chrVII 942575 942576 . 240
chrVII 942589 942590 . 520
chrVII 942592 942593 . 120
chrVII 942595 942596 . 460
chrVII 942605 942606 . 320
chrVII 942625 942626 . 660
chrVII 942772 942773 . 680
chrVII 942788 942789 . 120
chrVII 943116 943117 . 120
chrVII 943262 943263 . 460
chrVII 943585 943586 . 2340
chrVII 944011 944012 . 2820
chrVII 944371 944372 . 180
chrVII 944874 944875 . 1180
chrVII 944933 944934 . 720
chrVII 944944 944945 . 1300
chrVII 944987 944988 . 2260
chrVII 944993 944994 . 120
chrVII 945158 945159 . 440
chrVII 945860 945861 . 200
chrVII 946689 946690 . 1180
chrVII 947056 947057 . 500
chrVII 947216 947217 . 3140
chrVII 947474 947475 . 600
chrVII 947502 947503 . 720
chrVII 947951 947952 . 520
chrVII 948434 948435 . 560
chrVII 949059 949060 . 680
chrVII 949116 949117 . 2580
chrVII 950771 950772 . 160
chrVII 950999 951000 . 1720
chrVII 951083 951084 . 460
chrVII 951312 951313 . 600
chrVII 951809 951810 . 6980
chrVII 952129 952130 . 320
chrVII 952260 952261 . 120
chrVII 952487 952488 . 120
chrVII 953049 953050 . 480
chrVII 953573 953574 . 4480
chrVII 953581 953582 . 240
chrVII 953593 953594 . 6260
chrVII 953611 953612 . 6640
chrVII 953623 953624 . 1020
chrVII 953631 953632 . 1540
chrVII 953640 953641 . 200
chrVII 953651 953652 . 500
chrVII 953723 953724 . 4460
chrVII 953744 953745 . 3600
chrVII 953870 953871 . 120
chrVII 953912 953913 . 120
chrVII 954411 954412 . 320
chrVII 954488 954489 . 120
chrVII 954641 954642 . 580
chrVII 954823 954824 . 500
chrVII 955015 955016 . 160
chrVII 955047 955048 . 220
chrVII 955277 955278 . 1580
chrVII 955895 955896 . 3220
chrVII 956259 956260 . 200
chrVII 957678 957679 . 980
chrVII 958332 958333 . 140
chrVII 958501 958502 . 160
chrVII 958531 958532 . 160
chrVII 958606 958607 . 600
chrVII 958631 958632 . 900
chrVII 958946 958947 . 960
chrVII 959022 959023 . 1120
chrVII 959103 959104 . 980
chrVII 959123 959124 . 500
chrVII 959124 959125 . 11140
chrVII 959143 959144 . 5300
chrVII 959314 959315 . 5340
chrVII 959316 959317 . 580
chrVII 959317 959318 . 320
chrVII 959335 959336 . 880
chrVII 959368 959369 . 320
chrVII 959535 959536 . 2260
chrVII 959544 959545 . 700
chrVII 959562 959563 . 2640
chrVII 959590 959591 . 9400
chrVII 959672 959673 . 660
chrVII 959897 959898 . 320
chrVII 961062 961063 . 620
chrVII 961447 961448 . 120
chrVII 961546 961547 . 120
chrVII 961978 961979 . 760
chrVII 961998 961999 . 1360
chrVII 962122 962123 . 1000
chrVII 962133 962134 . 700
chrVII 962179 962180 . 2780
chrVII 962239 962240 . 260
chrVII 962245 962246 . 520
chrVII 962253 962254 . 220
chrVII 962326 962327 . 220
chrVII 962471 962472 . 220
chrVII 962887 962888 . 260
chrVII 963027 963028 . 920
chrVII 963072 963073 . 240
chrVII 963091 963092 . 540
chrVII 963180 963181 . 400
chrVII 963580 963581 . 6100
chrVII 964346 964347 . 340
chrVII 965271 965272 . 920
chrVII 965787 965788 . 580
chrVII 965803 965804 . 220
chrVII 965811 965812 . 300
chrVII 965876 965877 . 540
chrVII 965886 965887 . 120
chrVII 966079 966080 . 2920
chrVII 966243 966244 . 220
chrVII 966461 966462 . 2760
chrVII 966798 966799 . 8240
chrVII 966967 966968 . 200
chrVII 967887 967888 . 7100
chrVII 967893 967894 . 120
chrVII 967929 967930 . 3620
chrVII 968317 968318 . 540
chrVII 968405 968406 . 4100
chrVII 968795 968796 . 500
chrVII 968915 968916 . 4280
chrVII 969041 969042 . 120
chrVII 969148 969149 . 140
chrVII 969292 969293 . 2140
chrVII 969501 969502 . 4020
chrVII 969513 969514 . 300
chrVII 969569 969570 . 200
chrVII 969575 969576 . 320
chrVII 969583 969584 . 140
chrVII 969603 969604 . 860
chrVII 970170 970171 . 140
chrVII 970209 970210 . 320
chrVII 970313 970314 . 160
chrVII 970319 970320 . 220
chrVII 970332 970333 . 200
chrVII 970353 970354 . 420
chrVII 970512 970513 . 820
chrVII 973566 973567 . 220
chrVII 973822 973823 . 3820
chrVII 973985 973986 . 640
chrVII 974042 974043 . 1220
chrVII 974053 974054 . 280
chrVII 974083 974084 . 1940
chrVII 974103 974104 . 1980
chrVII 974164 974165 . 160
chrVII 974186 974187 . 1000
chrVII 974219 974220 . 4940
chrVII 974252 974253 . 2140
chrVII 974275 974276 . 1380
chrVII 974345 974346 . 1140
chrVII 974472 974473 . 580
chrVII 974494 974495 . 880
chrVII 974540 974541 . 160
chrVII 974543 974544 . 14980
chrVII 974572 974573 . 120
chrVII 974693 974694 . 1240
chrVII 974701 974702 . 120
chrVII 975194 975195 . 120
chrVII 975590 975591 . 580
chrVII 976003 976004 . 1600
chrVII 976844 976845 . 120
chrVII 976860 976861 . 120
chrVII 977185 977186 . 120
chrVII 977303 977304 . 140
chrVII 977306 977307 . 120
chrVII 977822 977823 . 140
chrVII 977850 977851 . 1460
chrVII 977951 977952 . 180
chrVII 978125 978126 . 600
chrVII 978167 978168 . 600
chrVII 978170 978171 . 160
chrVII 978205 978206 . 3880
chrVII 978299 978300 . 1680
chrVII 978338 978339 . 200
chrVII 978391 978392 . 180
chrVII 978961 978962 . 180
chrVII 979278 979279 . 360
chrVII 979309 979310 . 200
chrVII 979469 979470 . 980
chrVII 979484 979485 . 140
chrVII 979520 979521 . 180
chrVII 979531 979532 . 360
chrVII 979553 979554 . 680
chrVII 979585 979586 . 500
chrVII 979596 979597 . 220
chrVII 979605 979606 . 380
chrVII 980668 980669 . 120
chrVII 982193 982194 . 480
chrVII 982202 982203 . 4540
chrVII 982208 982209 . 160
chrVII 982211 982212 . 140
chrVII 982317 982318 . 120
chrVII 982458 982459 . 140
chrVII 982487 982488 . 140
chrVII 984276 984277 . 2300
chrVII 984373 984374 . 160
chrVII 984699 984700 . 160
chrVII 984764 984765 . 420
chrVII 984768 984769 . 420
chrVII 985111 985112 . 1520
chrVII 985401 985402 . 120
chrVII 985899 985900 . 280
chrVII 985988 985989 . 1720
chrVII 986104 986105 . 560
chrVII 986173 986174 . 1820
chrVII 986262 986263 . 540
chrVII 986536 986537 . 120
chrVII 986839 986840 . 220
chrVII 987041 987042 . 3500
chrVII 987089 987090 . 200
chrVII 987141 987142 . 260
chrVII 987420 987421 . 120
chrVII 987510 987511 . 500
chrVII 987701 987702 . 3100
chrVII 988077 988078 . 3220
chrVII 988599 988600 . 1480
chrVII 988746 988747 . 240
chrVII 988768 988769 . 1560
chrVII 989459 989460 . 160
chrVII 989652 989653 . 360
chrVII 989660 989661 . 180
chrVII 989805 989806 . 300
chrVII 990116 990117 . 740
chrVII 990204 990205 . 5540
chrVII 990235 990236 . 620
chrVII 990246 990247 . 3920
chrVII 990296 990297 . 320
chrVII 991095 991096 . 240
chrVII 991296 991297 . 120
chrVII 991505 991506 . 500
chrVII 991658 991659 . 560
chrVII 992112 992113 . 160
chrVII 992506 992507 . 3840
chrVII 992683 992684 . 220
chrVII 992698 992699 . 120
chrVII 993036 993037 . 120
chrVII 993444 993445 . 120
chrVII 993470 993471 . 120
chrVII 993783 993784 . 220
chrVII 993811 993812 . 120
chrVII 993844 993845 . 1800
chrVII 993859 993860 . 120
chrVII 993895 993896 . 9060
chrVII 993922 993923 . 1440
chrVII 993934 993935 . 180
chrVII 993959 993960 . 1120
chrVII 993993 993994 . 120
chrVII 994120 994121 . 820
chrVII 994153 994154 . 740
chrVII 994195 994196 . 300
chrVII 994198 994199 . 1420
chrVII 994248 994249 . 8160
chrVII 994580 994581 . 380
chrVII 994620 994621 . 560
chrVII 995242 995243 . 4280
chrVII 995294 995295 . 2600
chrVII 995481 995482 . 120
chrVII 995487 995488 . 1920
chrVII 995520 995521 . 180
chrVII 995528 995529 . 120
chrVII 995531 995532 . 2860
chrVII 995534 995535 . 140
chrVII 995570 995571 . 380
chrVII 995589 995590 . 940
chrVII 995601 995602 . 3160
chrVII 996570 996571 . 140
chrVII 996755 996756 . 1540
chrVII 996766 996767 . 1760
chrVII 996770 996771 . 500
chrVII 998005 998006 . 160
chrVII 999197 999198 . 620
chrVII 999227 999228 . 320
chrVII 999232 999233 . 320
chrVII 999251 999252 . 120
chrVII 999266 999267 . 120
chrVII 999275 999276 . 1300
chrVII 999379 999380 . 200
chrVII 999864 999865 . 1120
chrVII 999902 999903 . 120
chrVII 999971 999972 . 1700
chrVII 999997 999998 . 160
chrVII 1000013 1000014 . 460
chrVII 1000016 1000017 . 340
chrVII 1000019 1000020 . 180
chrVII 1000025 1000026 . 7020
chrVII 1000037 1000038 . 1380
chrVII 1000052 1000053 . 5880
chrVII 1000067 1000068 . 280
chrVII 1000077 1000078 . 2380
chrVII 1000149 1000150 . 320
chrVII 1000154 1000155 . 380
chrVII 1000164 1000165 . 280
chrVII 1000166 1000167 . 540
chrVII 1000197 1000198 . 820
chrVII 1000253 1000254 . 1440
chrVII 1000259 1000260 . 2680
chrVII 1000265 1000266 . 140
chrVII 1000273 1000274 . 2240
chrVII 1000301 1000302 . 1380
chrVII 1000308 1000309 . 1400
chrVII 1000313 1000314 . 600
chrVII 1000329 1000330 . 7160
chrVII 1000334 1000335 . 1760
chrVII 1000343 1000344 . 340
chrVII 1000356 1000357 . 2720
chrVII 1000381 1000382 . 880
chrVII 1000414 1000415 . 1060
chrVII 1000495 1000496 . 1500
chrVII 1000519 1000520 . 620
chrVII 1000523 1000524 . 600
chrVII 1000529 1000530 . 4260
chrVII 1000533 1000534 . 140
chrVII 1000588 1000589 . 120
chrVII 1000608 1000609 . 120
chrVII 1000628 1000629 . 160
chrVII 1000638 1000639 . 480
chrVII 1000698 1000699 . 200
chrVII 1000724 1000725 . 680
chrVII 1001083 1001084 . 2220
chrVII 1001676 1001677 . 300
chrVII 1001944 1001945 . 6060
chrVII 1002224 1002225 . 1400
chrVII 1002422 1002423 . 380
chrVII 1002492 1002493 . 8880
chrVII 1003041 1003042 . 300
chrVII 1004072 1004073 . 980
chrVII 1004085 1004086 . 140
chrVII 1004106 1004107 . 160
chrVII 1004233 1004234 . 360
chrVII 1004368 1004369 . 740
chrVII 1004394 1004395 . 280
chrVII 1004425 1004426 . 200
chrVII 1004433 1004434 . 800
chrVII 1005446 1005447 . 720
chrVII 1005544 1005545 . 4840
chrVII 1005779 1005780 . 1140
chrVII 1006100 1006101 . 820
chrVII 1007442 1007443 . 2820
chrVII 1008276 1008277 . 120
chrVII 1010498 1010499 . 120
chrVII 1010873 1010874 . 3280
chrVII 1011031 1011032 . 340
chrVII 1011147 1011148 . 120
chrVII 1011426 1011427 . 760
chrVII 1011435 1011436 . 680
chrVII 1011857 1011858 . 1160
chrVII 1011872 1011873 . 4600
chrVII 1011976 1011977 . 320
chrVII 1012003 1012004 . 180
chrVII 1012112 1012113 . 5340
chrVII 1012330 1012331 . 1100
chrVII 1012335 1012336 . 400
chrVII 1012349 1012350 . 320
chrVII 1012387 1012388 . 1400
chrVII 1012472 1012473 . 3020
chrVII 1012773 1012774 . 920
chrVII 1013571 1013572 . 580
chrVII 1013640 1013641 . 2600
chrVII 1013700 1013701 . 740
chrVII 1014237 1014238 . 340
chrVII 1014506 1014507 . 160
chrVII 1015503 1015504 . 1720
chrVII 1016860 1016861 . 140
chrVII 1017798 1017799 . 840
chrVII 1017834 1017835 . 140
chrVII 1018106 1018107 . 1080
chrVII 1019304 1019305 . 220
chrVII 1019416 1019417 . 300
chrVII 1021989 1021990 . 3040
chrVII 1021994 1021995 . 280
chrVII 1022010 1022011 . 260
chrVII 1022058 1022059 . 540
chrVII 1022063 1022064 . 340
chrVII 1022063 1022064 . 1960
chrVII 1022081 1022082 . 120
chrVII 1022085 1022086 . 2860
chrVII 1022121 1022122 . 140
chrVII 1022233 1022234 . 3280
chrVII 1022406 1022407 . 5660
chrVII 1022436 1022437 . 420
chrVII 1022521 1022522 . 10800
chrVII 1022521 1022522 . 140
chrVII 1022522 1022523 . 120
chrVII 1022588 1022589 . 800
chrVII 1023216 1023217 . 1380
chrVII 1024867 1024868 . 160
chrVII 1024875 1024876 . 480
chrVII 1024920 1024921 . 280
chrVII 1024921 1024922 . 400
chrVII 1025700 1025701 . 120
chrVII 1025745 1025746 . 280
chrVII 1025789 1025790 . 8720
chrVII 1025954 1025955 . 320
chrVII 1025962 1025963 . 640
chrVII 1025964 1025965 . 2380
chrVII 1025973 1025974 . 440
chrVII 1025997 1025998 . 460
chrVII 1026005 1026006 . 6380
chrVII 1026065 1026066 . 2400
chrVII 1026069 1026070 . 500
chrVII 1026073 1026074 . 220
chrVII 1026111 1026112 . 1120
chrVII 1026120 1026121 . 1340
chrVII 1026183 1026184 . 120
chrVII 1026259 1026260 . 1940
chrVII 1026559 1026560 . 820
chrVII 1026727 1026728 . 1740
chrVII 1026757 1026758 . 200
chrVII 1026801 1026802 . 1380
chrVII 1026815 1026816 . 900
chrVII 1026815 1026816 . 1380
chrVII 1026816 1026817 . 120
chrVII 1026817 1026818 . 160
chrVII 1026820 1026821 . 1860
chrVII 1026854 1026855 . 120
chrVII 1026862 1026863 . 820
chrVII 1026865 1026866 . 400
chrVII 1026915 1026916 . 4140
chrVII 1027046 1027047 . 940
chrVII 1027063 1027064 . 420
chrVII 1027076 1027077 . 780
chrVII 1027550 1027551 . 120
chrVII 1027854 1027855 . 120
chrVII 1027881 1027882 . 340
chrVII 1029368 1029369 . 420
chrVII 1030302 1030303 . 1000
chrVII 1031607 1031608 . 120
chrVII 1031612 1031613 . 320
chrVII 1031653 1031654 . 1120
chrVII 1031662 1031663 . 140
chrVII 1031693 1031694 . 1060
chrVII 1031750 1031751 . 160
chrVII 1031841 1031842 . 1440
chrVII 1034721 1034722 . 160
chrVII 1035527 1035528 . 460
chrVII 1035867 1035868 . 2920
chrVII 1036452 1036453 . 140
chrVII 1037428 1037429 . 120
chrVII 1037458 1037459 . 3380
chrVII 1037687 1037688 . 1960
chrVII 1037863 1037864 . 1360
chrVII 1037878 1037879 . 760
chrVII 1038623 1038624 . 120
chrVII 1039899 1039900 . 260
chrVII 1039978 1039979 . 200
chrVII 1043203 1043204 . 960
chrVII 1043270 1043271 . 1300
chrVII 1043280 1043281 . 120
chrVII 1043416 1043417 . 120
chrVII 1043422 1043423 . 7280
chrVII 1043445 1043446 . 7160
chrVII 1043574 1043575 . 220
chrVII 1044500 1044501 . 400
chrVII 1044633 1044634 . 500
chrVII 1044725 1044726 . 220
chrVII 1045020 1045021 . 640
chrVII 1045565 1045566 . 120
chrVII 1045573 1045574 . 220
chrVII 1045594 1045595 . 3300
chrVII 1045614 1045615 . 300
chrVII 1046612 1046613 . 440
chrVII 1046676 1046677 . 340
chrVII 1046684 1046685 . 300
chrVII 1046687 1046688 . 680
chrVII 1046796 1046797 . 120
chrVII 1047362 1047363 . 400
chrVII 1048510 1048511 . 160
chrVII 1048518 1048519 . 160
chrVII 1048526 1048527 . 2100
chrVII 1048556 1048557 . 3800
chrVII 1048565 1048566 . 380
chrVII 1049344 1049345 . 10780
chrVII 1049442 1049443 . 2120
chrVII 1050142 1050143 . 2660
chrVII 1050215 1050216 . 3180
chrVII 1050230 1050231 . 720
chrVII 1050236 1050237 . 2060
chrVII 1050249 1050250 . 1820
chrVII 1050446 1050447 . 4440
chrVII 1050557 1050558 . 580
chrVII 1050560 1050561 . 1520
chrVII 1050574 1050575 . 200
chrVII 1050621 1050622 . 360
chrVII 1050732 1050733 . 140
chrVII 1050830 1050831 . 340
chrVII 1051091 1051092 . 6720
chrVII 1051771 1051772 . 160
chrVII 1051784 1051785 . 660
chrVII 1051893 1051894 . 220
chrVII 1051897 1051898 . 3340
chrVII 1051909 1051910 . 1740
chrVII 1052042 1052043 . 1180
chrVII 1052106 1052107 . 3060
chrVII 1052197 1052198 . 500
chrVII 1052204 1052205 . 980
chrVII 1052305 1052306 . 220
chrVII 1052331 1052332 . 240
chrVII 1052337 1052338 . 260
chrVII 1052341 1052342 . 200
chrVII 1052345 1052346 . 200
chrVII 1052372 1052373 . 8520
chrVII 1052400 1052401 . 2480
chrVII 1052447 1052448 . 360
chrVII 1052498 1052499 . 2600
chrVII 1052569 1052570 . 200
chrVII 1052586 1052587 . 120
chrVII 1052595 1052596 . 120
chrVII 1052716 1052717 . 220
chrVII 1052793 1052794 . 280
chrVII 1052836 1052837 . 320
chrVII 1052840 1052841 . 180
chrVII 1052890 1052891 . 580
chrVII 1053177 1053178 . 120
chrVII 1053474 1053475 . 340
chrVII 1053496 1053497 . 1740
chrVII 1054641 1054642 . 11100
chrVII 1054701 1054702 . 120
chrVII 1055293 1055294 . 320
chrVII 1055501 1055502 . 940
chrVII 1056454 1056455 . 1520
chrVII 1056797 1056798 . 220
chrVII 1057407 1057408 . 120
chrVII 1057451 1057452 . 140
chrVII 1057724 1057725 . 2820
chrVII 1058451 1058452 . 440
chrVII 1058645 1058646 . 200
chrVII 1058939 1058940 . 200
chrVII 1059152 1059153 . 120
chrVII 1059491 1059492 . 1980
chrVII 1060089 1060090 . 540
chrVII 1060092 1060093 . 1640
chrVII 1060108 1060109 . 620
chrVII 1060120 1060121 . 120
chrVII 1060226 1060227 . 160
chrVII 1060247 1060248 . 300
chrVII 1061661 1061662 . 360
chrVII 1061708 1061709 . 140
chrVII 1061714 1061715 . 160
chrVII 1061716 1061717 . 500
chrVII 1061720 1061721 . 320
chrVII 1061727 1061728 . 280
chrVII 1061733 1061734 . 180
chrVII 1061741 1061742 . 2280
chrVII 1061786 1061787 . 1260
chrVII 1061820 1061821 . 240
chrVII 1062167 1062168 . 280
chrVII 1062868 1062869 . 680
chrVII 1063159 1063160 . 120
chrVII 1063180 1063181 . 660
chrVII 1063186 1063187 . 3900
chrVII 1063239 1063240 . 1500
chrVII 1063249 1063250 . 260
chrVII 1063280 1063281 . 200
chrVII 1063561 1063562 . 200
chrVII 1063622 1063623 . 160
chrVII 1064815 1064816 . 2240
chrVII 1065210 1065211 . 120
chrVII 1065214 1065215 . 2420
chrVII 1065224 1065225 . 540
chrVII 1065269 1065270 . 640
chrVII 1065273 1065274 . 1840
chrVII 1065278 1065279 . 300
chrVII 1065283 1065284 . 1340
chrVII 1065304 1065305 . 120
chrVII 1065333 1065334 . 120
chrVII 1065346 1065347 . 3080
chrVII 1065360 1065361 . 140
chrVII 1065491 1065492 . 140
chrVII 1065588 1065589 . 120
chrVII 1066925 1066926 . 380
chrVII 1067217 1067218 . 120
chrVII 1068119 1068120 . 600
chrVII 1068859 1068860 . 1320
chrVII 1069044 1069045 . 200
chrVII 1069189 1069190 . 780
chrVII 1069312 1069313 . 1340
chrVII 1069386 1069387 . 760
chrVII 1069395 1069396 . 6020
chrVII 1069570 1069571 . 4180
chrVII 1069584 1069585 . 1640
chrVII 1069704 1069705 . 140
chrVII 1070115 1070116 . 520
chrVII 1070123 1070124 . 3320
chrVII 1070125 1070126 . 120
chrVII 1070127 1070128 . 2040
chrVII 1070135 1070136 . 2900
chrVII 1070152 1070153 . 720
chrVII 1070156 1070157 . 1900
chrVII 1070162 1070163 . 2700
chrVII 1070187 1070188 . 420
chrVII 1070276 1070277 . 160
chrVII 1070309 1070310 . 640
chrVII 1070689 1070690 . 160
chrVII 1070693 1070694 . 1000
chrVII 1071007 1071008 . 120
chrVII 1071182 1071183 . 11700
chrVII 1072384 1072385 . 340
chrVII 1072678 1072679 . 180
chrVII 1072694 1072695 . 820
chrVII 1072751 1072752 . 540
chrVII 1072913 1072914 . 300
chrVII 1072946 1072947 . 240
chrVII 1072989 1072990 . 360
chrVII 1073510 1073511 . 120
chrVII 1073674 1073675 . 700
chrVII 1074428 1074429 . 1320
chrVII 1076012 1076013 . 140
chrVII 1076057 1076058 . 820
chrVII 1076190 1076191 . 940
chrVII 1076209 1076210 . 140
chrVII 1076221 1076222 . 220
chrVII 1076304 1076305 . 120
chrVII 1076333 1076334 . 580
chrVII 1076450 1076451 . 2360
chrVII 1078324 1078325 . 120
chrVII 1078481 1078482 . 1120
chrVII 1078488 1078489 . 280
chrVII 1078596 1078597 . 120
chrVII 1078794 1078795 . 600
chrVII 1078915 1078916 . 1640
chrVII 1079931 1079932 . 180
chrVII 1081023 1081024 . 180
chrVII 1081326 1081327 . 480
chrVII 1081509 1081510 . 1140
chrVII 1082289 1082290 . 160
chrVII 1082373 1082374 . 120
chrVII 1082571 1082572 . 1540
chrVII 1082734 1082735 . 120
chrVII 1082757 1082758 . 1200
chrVII 1082788 1082789 . 5280
chrVII 1082843 1082844 . 160
chrVII 1082846 1082847 . 120
chrVII 1082854 1082855 . 1400
chrVII 1082855 1082856 . 140
chrVII 1082859 1082860 . 1780
chrVII 1082868 1082869 . 1300
chrVII 1082875 1082876 . 660
chrVII 1083181 1083182 . 4560
chrVII 1083416 1083417 . 160
chrVII 1083535 1083536 . 180
chrVII 1083727 1083728 . 680
chrVII 1083738 1083739 . 600
chrVII 1083857 1083858 . 3400
chrVII 1083864 1083865 . 120
chrVII 1083925 1083926 . 140
chrVII 1083944 1083945 . 220
chrVII 1084016 1084017 . 3200
chrVII 1084044 1084045 . 3580
chrVII 1084131 1084132 . 300
chrVII 1084187 1084188 . 1520
chrVII 1084230 1084231 . 120
chrVII 1084233 1084234 . 3080
chrVII 1084233 1084234 . 120
chrVII 1084235 1084236 . 160
chrVII 1084239 1084240 . 5000
chrVII 1084246 1084247 . 680
chrVII 1084254 1084255 . 4520
chrVII 1084255 1084256 . 180
chrVII 1084256 1084257 . 160
chrVII 1084256 1084257 . 1820
chrVII 1084262 1084263 . 8380
chrVII 1084266 1084267 . 320
chrVII 1084272 1084273 . 2140
chrVII 1084338 1084339 . 480
chrVII 1084342 1084343 . 120
chrVIII 42 43 . 3560
chrVIII 47 48 . 2480
chrVIII 94 95 . 160
chrVIII 156 157 . 120
chrVIII 223 224 . 120
chrVIII 228 229 . 160
chrVIII 234 235 . 240
chrVIII 245 246 . 140
chrVIII 282 283 . 360
chrVIII 292 293 . 880
chrVIII 307 308 . 200
chrVIII 309 310 . 140
chrVIII 312 313 . 340
chrVIII 312 313 . 120
chrVIII 323 324 . 120
chrVIII 327 328 . 240
chrVIII 346 347 . 1340
chrVIII 1668 1669 . 140
chrVIII 1725 1726 . 220
chrVIII 1877 1878 . 320
chrVIII 1951 1952 . 220
chrVIII 2000 2001 . 120
chrVIII 2207 2208 . 480
chrVIII 2237 2238 . 120
chrVIII 2261 2262 . 120
chrVIII 2429 2430 . 120
chrVIII 2912 2913 . 180
chrVIII 3179 3180 . 140
chrVIII 3194 3195 . 120
chrVIII 3246 3247 . 1020
chrVIII 3261 3262 . 140
chrVIII 4880 4881 . 120
chrVIII 4917 4918 . 2620
chrVIII 4929 4930 . 2460
chrVIII 4930 4931 . 2500
chrVIII 4931 4932 . 120
chrVIII 4938 4939 . 2000
chrVIII 4939 4940 . 180
chrVIII 4972 4973 . 700
chrVIII 4984 4985 . 7580
chrVIII 4992 4993 . 2420
chrVIII 5000 5001 . 1440
chrVIII 5004 5005 . 120
chrVIII 5008 5009 . 160
chrVIII 5056 5057 . 120
chrVIII 5121 5122 . 4320
chrVIII 5124 5125 . 120
chrVIII 5137 5138 . 120
chrVIII 5141 5142 . 180
chrVIII 5155 5156 . 140
chrVIII 5198 5199 . 3660
chrVIII 5205 5206 . 600
chrVIII 5221 5222 . 500
chrVIII 5261 5262 . 2300
chrVIII 5282 5283 . 120
chrVIII 5410 5411 . 120
chrVIII 5486 5487 . 1220
chrVIII 5572 5573 . 160
chrVIII 6060 6061 . 440
chrVIII 6344 6345 . 220
chrVIII 6355 6356 . 620
chrVIII 6358 6359 . 560
chrVIII 6374 6375 . 3480
chrVIII 6381 6382 . 3080
chrVIII 7502 7503 . 1760
chrVIII 7505 7506 . 2000
chrVIII 7534 7535 . 140
chrVIII 7681 7682 . 180
chrVIII 7688 7689 . 380
chrVIII 7708 7709 . 220
chrVIII 7761 7762 . 180
chrVIII 7779 7780 . 240
chrVIII 7930 7931 . 400
chrVIII 7943 7944 . 1020
chrVIII 7967 7968 . 360
chrVIII 7969 7970 . 220
chrVIII 7969 7970 . 120
chrVIII 7974 7975 . 500
chrVIII 7987 7988 . 2480
chrVIII 8008 8009 . 1780
chrVIII 8170 8171 . 320
chrVIII 8873 8874 . 2940
chrVIII 8878 8879 . 10840
chrVIII 8893 8894 . 140
chrVIII 9155 9156 . 560
chrVIII 9325 9326 . 380
chrVIII 9731 9732 . 4400
chrVIII 9866 9867 . 600
chrVIII 9881 9882 . 1080
chrVIII 10108 10109 . 120
chrVIII 10479 10480 . 460
chrVIII 10498 10499 . 1680
chrVIII 10527 10528 . 500
chrVIII 10533 10534 . 460
chrVIII 10585 10586 . 160
chrVIII 10638 10639 . 1000
chrVIII 10681 10682 . 160
chrVIII 10723 10724 . 660
chrVIII 10728 10729 . 120
chrVIII 10748 10749 . 1220
chrVIII 10750 10751 . 120
chrVIII 10772 10773 . 4900
chrVIII 10887 10888 . 280
chrVIII 11026 11027 . 440
chrVIII 11036 11037 . 1780
chrVIII 11039 11040 . 640
chrVIII 11063 11064 . 520
chrVIII 11077 11078 . 360
chrVIII 11147 11148 . 120
chrVIII 11150 11151 . 500
chrVIII 11164 11165 . 920
chrVIII 11168 11169 . 120
chrVIII 11324 11325 . 2160
chrVIII 11464 11465 . 200
chrVIII 11604 11605 . 820
chrVIII 11610 11611 . 560
chrVIII 11632 11633 . 8420
chrVIII 11656 11657 . 460
chrVIII 11657 11658 . 240
chrVIII 11661 11662 . 8660
chrVIII 11667 11668 . 140
chrVIII 11676 11677 . 240
chrVIII 11707 11708 . 5340
chrVIII 11712 11713 . 1220
chrVIII 11843 11844 . 1040
chrVIII 11854 11855 . 360
chrVIII 11896 11897 . 320
chrVIII 11970 11971 . 520
chrVIII 12277 12278 . 120
chrVIII 12586 12587 . 120
chrVIII 12606 12607 . 1180
chrVIII 12609 12610 . 120
chrVIII 12680 12681 . 140
chrVIII 12688 12689 . 140
chrVIII 12695 12696 . 300
chrVIII 12711 12712 . 440
chrVIII 12932 12933 . 140
chrVIII 13367 13368 . 4320
chrVIII 13380 13381 . 140
chrVIII 13381 13382 . 920
chrVIII 13391 13392 . 140
chrVIII 13417 13418 . 380
chrVIII 13421 13422 . 200
chrVIII 13422 13423 . 1940
chrVIII 13437 13438 . 1380
chrVIII 13442 13443 . 180
chrVIII 13445 13446 . 440
chrVIII 13458 13459 . 5660
chrVIII 13460 13461 . 120
chrVIII 13485 13486 . 900
chrVIII 13835 13836 . 1260
chrVIII 13863 13864 . 260
chrVIII 13936 13937 . 200
chrVIII 14002 14003 . 140
chrVIII 14006 14007 . 2840
chrVIII 14079 14080 . 820
chrVIII 14536 14537 . 1420
chrVIII 14584 14585 . 3580
chrVIII 15194 15195 . 120
chrVIII 15284 15285 . 140
chrVIII 15593 15594 . 2400
chrVIII 15767 15768 . 800
chrVIII 15792 15793 . 120
chrVIII 15810 15811 . 1800
chrVIII 15963 15964 . 220
chrVIII 15964 15965 . 2300
chrVIII 15970 15971 . 1760
chrVIII 16009 16010 . 7180
chrVIII 16022 16023 . 1760
chrVIII 16035 16036 . 2040
chrVIII 16048 16049 . 1920
chrVIII 16077 16078 . 2400
chrVIII 16351 16352 . 360
chrVIII 16366 16367 . 300
chrVIII 16401 16402 . 400
chrVIII 16535 16536 . 340
chrVIII 16543 16544 . 1140
chrVIII 16570 16571 . 220
chrVIII 16614 16615 . 2900
chrVIII 16722 16723 . 3520
chrVIII 16736 16737 . 860
chrVIII 16753 16754 . 520
chrVIII 16760 16761 . 320
chrVIII 16889 16890 . 300
chrVIII 16912 16913 . 3160
chrVIII 17016 17017 . 440
chrVIII 17231 17232 . 1000
chrVIII 17270 17271 . 1260
chrVIII 17299 17300 . 420
chrVIII 17494 17495 . 1400
chrVIII 17637 17638 . 1120
chrVIII 17681 17682 . 180
chrVIII 17691 17692 . 640
chrVIII 17705 17706 . 2240
chrVIII 17738 17739 . 200
chrVIII 17752 17753 . 120
chrVIII 17772 17773 . 620
chrVIII 17823 17824 . 2940
chrVIII 17837 17838 . 300
chrVIII 17841 17842 . 200
chrVIII 17845 17846 . 1060
chrVIII 17906 17907 . 800
chrVIII 17939 17940 . 520
chrVIII 18016 18017 . 560
chrVIII 18092 18093 . 1580
chrVIII 18110 18111 . 2300
chrVIII 18116 18117 . 3540
chrVIII 18164 18165 . 340
chrVIII 18283 18284 . 600
chrVIII 18299 18300 . 1360
chrVIII 18343 18344 . 1120
chrVIII 18363 18364 . 2040
chrVIII 18378 18379 . 460
chrVIII 18397 18398 . 2000
chrVIII 18404 18405 . 1320
chrVIII 18450 18451 . 340
chrVIII 18471 18472 . 980
chrVIII 18495 18496 . 360
chrVIII 18583 18584 . 760
chrVIII 18587 18588 . 320
chrVIII 18620 18621 . 260
chrVIII 18636 18637 . 360
chrVIII 18728 18729 . 3000
chrVIII 18983 18984 . 160
chrVIII 19333 19334 . 420
chrVIII 19704 19705 . 420
chrVIII 20336 20337 . 260
chrVIII 20516 20517 . 540
chrVIII 20551 20552 . 460
chrVIII 20693 20694 . 200
chrVIII 20713 20714 . 260
chrVIII 20979 20980 . 3460
chrVIII 21157 21158 . 120
chrVIII 21195 21196 . 240
chrVIII 21206 21207 . 220
chrVIII 21294 21295 . 240
chrVIII 21370 21371 . 4680
chrVIII 21432 21433 . 240
chrVIII 21440 21441 . 1020
chrVIII 21607 21608 . 2040
chrVIII 21622 21623 . 480
chrVIII 21627 21628 . 1020
chrVIII 21655 21656 . 380
chrVIII 21658 21659 . 1360
chrVIII 21680 21681 . 6440
chrVIII 21684 21685 . 2740
chrVIII 21693 21694 . 420
chrVIII 21712 21713 . 1520
chrVIII 22155 22156 . 740
chrVIII 22220 22221 . 120
chrVIII 23040 23041 . 320
chrVIII 23098 23099 . 200
chrVIII 23207 23208 . 1140
chrVIII 23248 23249 . 2600
chrVIII 23405 23406 . 260
chrVIII 23525 23526 . 380
chrVIII 23567 23568 . 240
chrVIII 23612 23613 . 120
chrVIII 23650 23651 . 920
chrVIII 23922 23923 . 3020
chrVIII 23932 23933 . 640
chrVIII 24035 24036 . 840
chrVIII 24357 24358 . 480
chrVIII 24471 24472 . 2000
chrVIII 24892 24893 . 1000
chrVIII 24907 24908 . 200
chrVIII 24933 24934 . 2020
chrVIII 24956 24957 . 2340
chrVIII 25063 25064 . 400
chrVIII 25092 25093 . 1220
chrVIII 25412 25413 . 2480
chrVIII 25575 25576 . 440
chrVIII 25578 25579 . 1140
chrVIII 25590 25591 . 1620
chrVIII 25610 25611 . 8200
chrVIII 25613 25614 . 1320
chrVIII 25618 25619 . 820
chrVIII 25621 25622 . 120
chrVIII 25677 25678 . 1400
chrVIII 25678 25679 . 580
chrVIII 25685 25686 . 7420
chrVIII 25789 25790 . 1140
chrVIII 25796 25797 . 1100
chrVIII 25983 25984 . 1040
chrVIII 26012 26013 . 5960
chrVIII 26022 26023 . 2780
chrVIII 26029 26030 . 440
chrVIII 26072 26073 . 2880
chrVIII 26080 26081 . 5360
chrVIII 26088 26089 . 120
chrVIII 26089 26090 . 1040
chrVIII 26089 26090 . 1360
chrVIII 26099 26100 . 300
chrVIII 26110 26111 . 260
chrVIII 26113 26114 . 1080
chrVIII 26113 26114 . 180
chrVIII 26114 26115 . 140
chrVIII 26114 26115 . 120
chrVIII 26115 26116 . 1020
chrVIII 26122 26123 . 120
chrVIII 26148 26149 . 240
chrVIII 26283 26284 . 120
chrVIII 26289 26290 . 4300
chrVIII 26445 26446 . 740
chrVIII 26629 26630 . 2260
chrVIII 26780 26781 . 1380
chrVIII 26854 26855 . 3820
chrVIII 26860 26861 . 120
chrVIII 27347 27348 . 180
chrVIII 27462 27463 . 1740
chrVIII 27563 27564 . 120
chrVIII 27597 27598 . 240
chrVIII 27618 27619 . 180
chrVIII 27803 27804 . 1620
chrVIII 27921 27922 . 260
chrVIII 27942 27943 . 240
chrVIII 27950 27951 . 1200
chrVIII 27996 27997 . 640
chrVIII 28022 28023 . 340
chrVIII 28040 28041 . 360
chrVIII 28119 28120 . 140
chrVIII 28122 28123 . 220
chrVIII 28184 28185 . 760
chrVIII 28248 28249 . 200
chrVIII 28283 28284 . 200
chrVIII 28326 28327 . 900
chrVIII 28446 28447 . 120
chrVIII 28557 28558 . 160
chrVIII 28780 28781 . 120
chrVIII 28814 28815 . 120
chrVIII 29041 29042 . 3020
chrVIII 29055 29056 . 5980
chrVIII 29472 29473 . 160
chrVIII 29971 29972 . 140
chrVIII 30690 30691 . 420
chrVIII 30993 30994 . 1060
chrVIII 31910 31911 . 120
chrVIII 32163 32164 . 140
chrVIII 32195 32196 . 1760
chrVIII 32577 32578 . 280
chrVIII 32666 32667 . 1080
chrVIII 32672 32673 . 120
chrVIII 32766 32767 . 680
chrVIII 32797 32798 . 120
chrVIII 32833 32834 . 120
chrVIII 32897 32898 . 3800
chrVIII 32903 32904 . 7600
chrVIII 32916 32917 . 3520
chrVIII 32928 32929 . 160
chrVIII 32934 32935 . 280
chrVIII 34186 34187 . 220
chrVIII 34218 34219 . 280
chrVIII 34222 34223 . 160
chrVIII 34229 34230 . 240
chrVIII 34254 34255 . 300
chrVIII 34261 34262 . 980
chrVIII 34264 34265 . 120
chrVIII 34296 34297 . 220
chrVIII 34297 34298 . 1780
chrVIII 34317 34318 . 1040
chrVIII 34331 34332 . 1200
chrVIII 34550 34551 . 120
chrVIII 34627 34628 . 1420
chrVIII 34634 34635 . 1260
chrVIII 34671 34672 . 1700
chrVIII 34722 34723 . 220
chrVIII 34788 34789 . 420
chrVIII 34808 34809 . 620
chrVIII 34811 34812 . 3280
chrVIII 34812 34813 . 120
chrVIII 34812 34813 . 280
chrVIII 34833 34834 . 1580
chrVIII 34839 34840 . 300
chrVIII 34863 34864 . 1700
chrVIII 34872 34873 . 8020
chrVIII 34893 34894 . 1440
chrVIII 34968 34969 . 2880
chrVIII 35070 35071 . 980
chrVIII 35909 35910 . 160
chrVIII 36029 36030 . 180
chrVIII 36163 36164 . 1400
chrVIII 36307 36308 . 1720
chrVIII 36315 36316 . 140
chrVIII 36322 36323 . 320
chrVIII 36331 36332 . 140
chrVIII 36342 36343 . 960
chrVIII 36389 36390 . 120
chrVIII 36474 36475 . 1500
chrVIII 36653 36654 . 1840
chrVIII 36683 36684 . 160
chrVIII 36692 36693 . 840
chrVIII 36703 36704 . 280
chrVIII 36708 36709 . 1080
chrVIII 36803 36804 . 880
chrVIII 36889 36890 . 120
chrVIII 36978 36979 . 700
chrVIII 37104 37105 . 420
chrVIII 37106 37107 . 1000
chrVIII 37269 37270 . 3220
chrVIII 37332 37333 . 240
chrVIII 37475 37476 . 2060
chrVIII 37793 37794 . 2020
chrVIII 37987 37988 . 10020
chrVIII 38088 38089 . 640
chrVIII 38102 38103 . 780
chrVIII 38215 38216 . 940
chrVIII 38252 38253 . 1860
chrVIII 38415 38416 . 320
chrVIII 38581 38582 . 980
chrVIII 38622 38623 . 140
chrVIII 38624 38625 . 180
chrVIII 38667 38668 . 8260
chrVIII 38696 38697 . 3340
chrVIII 38699 38700 . 120
chrVIII 38720 38721 . 1140
chrVIII 38743 38744 . 900
chrVIII 38767 38768 . 1080
chrVIII 38777 38778 . 860
chrVIII 38781 38782 . 10180
chrVIII 38787 38788 . 980
chrVIII 38884 38885 . 140
chrVIII 38888 38889 . 1640
chrVIII 39529 39530 . 2440
chrVIII 39603 39604 . 1020
chrVIII 39611 39612 . 540
chrVIII 39614 39615 . 3900
chrVIII 39621 39622 . 1880
chrVIII 39629 39630 . 320
chrVIII 39635 39636 . 3640
chrVIII 39724 39725 . 180
chrVIII 39901 39902 . 240
chrVIII 39945 39946 . 5180
chrVIII 39954 39955 . 980
chrVIII 39961 39962 . 960
chrVIII 39971 39972 . 2500
chrVIII 39979 39980 . 1260
chrVIII 40008 40009 . 180
chrVIII 40124 40125 . 580
chrVIII 40179 40180 . 500
chrVIII 40491 40492 . 220
chrVIII 40843 40844 . 400
chrVIII 40978 40979 . 1560
chrVIII 41592 41593 . 220
chrVIII 41804 41805 . 200
chrVIII 41826 41827 . 340
chrVIII 43534 43535 . 280
chrVIII 43712 43713 . 2960
chrVIII 43815 43816 . 1480
chrVIII 43820 43821 . 3880
chrVIII 44087 44088 . 8640
chrVIII 44532 44533 . 4320
chrVIII 44570 44571 . 3260
chrVIII 44610 44611 . 480
chrVIII 44631 44632 . 640
chrVIII 44735 44736 . 15900
chrVIII 45396 45397 . 620
chrVIII 45553 45554 . 1120
chrVIII 45686 45687 . 220
chrVIII 45707 45708 . 280
chrVIII 45715 45716 . 1660
chrVIII 45728 45729 . 120
chrVIII 45739 45740 . 340
chrVIII 45740 45741 . 280
chrVIII 45760 45761 . 640
chrVIII 45780 45781 . 780
chrVIII 45783 45784 . 480
chrVIII 45808 45809 . 8200
chrVIII 45814 45815 . 720
chrVIII 46452 46453 . 200
chrVIII 46863 46864 . 780
chrVIII 47038 47039 . 120
chrVIII 47468 47469 . 380
chrVIII 47502 47503 . 120
chrVIII 47576 47577 . 140
chrVIII 47701 47702 . 700
chrVIII 47736 47737 . 760
chrVIII 47874 47875 . 120
chrVIII 47885 47886 . 140
chrVIII 48031 48032 . 120
chrVIII 48055 48056 . 1420
chrVIII 48056 48057 . 120
chrVIII 48058 48059 . 800
chrVIII 48065 48066 . 3980
chrVIII 48070 48071 . 120
chrVIII 48076 48077 . 1160
chrVIII 48083 48084 . 1180
chrVIII 48089 48090 . 1100
chrVIII 48132 48133 . 1300
chrVIII 48189 48190 . 2580
chrVIII 48193 48194 . 1160
chrVIII 48235 48236 . 120
chrVIII 48241 48242 . 120
chrVIII 48244 48245 . 400
chrVIII 48265 48266 . 320
chrVIII 48288 48289 . 120
chrVIII 48330 48331 . 240
chrVIII 48351 48352 . 140
chrVIII 48356 48357 . 840
chrVIII 48406 48407 . 1960
chrVIII 48414 48415 . 120
chrVIII 48418 48419 . 400
chrVIII 48500 48501 . 120
chrVIII 48508 48509 . 2520
chrVIII 48523 48524 . 140
chrVIII 48598 48599 . 120
chrVIII 48675 48676 . 220
chrVIII 48766 48767 . 220
chrVIII 48837 48838 . 2760
chrVIII 48850 48851 . 3780
chrVIII 48875 48876 . 1320
chrVIII 49203 49204 . 220
chrVIII 49374 49375 . 280
chrVIII 49410 49411 . 200
chrVIII 49528 49529 . 120
chrVIII 49550 49551 . 120
chrVIII 49893 49894 . 780
chrVIII 49894 49895 . 120
chrVIII 49942 49943 . 5900
chrVIII 50273 50274 . 120
chrVIII 50512 50513 . 720
chrVIII 50536 50537 . 380
chrVIII 50615 50616 . 11060
chrVIII 50628 50629 . 300
chrVIII 50631 50632 . 300
chrVIII 50653 50654 . 540
chrVIII 50674 50675 . 180
chrVIII 50690 50691 . 1440
chrVIII 50696 50697 . 1060
chrVIII 50759 50760 . 300
chrVIII 50788 50789 . 120
chrVIII 50894 50895 . 1120
chrVIII 50906 50907 . 120
chrVIII 50915 50916 . 620
chrVIII 50921 50922 . 160
chrVIII 50927 50928 . 300
chrVIII 50931 50932 . 220
chrVIII 50933 50934 . 140
chrVIII 50937 50938 . 960
chrVIII 50939 50940 . 180
chrVIII 50948 50949 . 140
chrVIII 50950 50951 . 2800
chrVIII 50959 50960 . 280
chrVIII 51116 51117 . 120
chrVIII 51296 51297 . 860
chrVIII 51308 51309 . 240
chrVIII 51458 51459 . 640
chrVIII 51977 51978 . 1480
chrVIII 52049 52050 . 220
chrVIII 52143 52144 . 560
chrVIII 52155 52156 . 600
chrVIII 52463 52464 . 220
chrVIII 52477 52478 . 300
chrVIII 52512 52513 . 400
chrVIII 52664 52665 . 120
chrVIII 52670 52671 . 340
chrVIII 52763 52764 . 180
chrVIII 52823 52824 . 240
chrVIII 52998 52999 . 1900
chrVIII 53036 53037 . 1000
chrVIII 53041 53042 . 240
chrVIII 53048 53049 . 140
chrVIII 53056 53057 . 260
chrVIII 53058 53059 . 120
chrVIII 53058 53059 . 2840
chrVIII 53061 53062 . 140
chrVIII 53066 53067 . 220
chrVIII 53131 53132 . 280
chrVIII 53264 53265 . 120
chrVIII 53305 53306 . 120
chrVIII 53317 53318 . 140
chrVIII 53320 53321 . 180
chrVIII 53327 53328 . 4240
chrVIII 53330 53331 . 3380
chrVIII 53350 53351 . 7260
chrVIII 53396 53397 . 300
chrVIII 53403 53404 . 5540
chrVIII 53409 53410 . 120
chrVIII 53515 53516 . 760
chrVIII 53525 53526 . 1240
chrVIII 53540 53541 . 340
chrVIII 53843 53844 . 4320
chrVIII 53881 53882 . 200
chrVIII 53895 53896 . 2860
chrVIII 53955 53956 . 3260
chrVIII 54050 54051 . 2240
chrVIII 54231 54232 . 140
chrVIII 54234 54235 . 340
chrVIII 54367 54368 . 14540
chrVIII 54375 54376 . 2080
chrVIII 54381 54382 . 500
chrVIII 54397 54398 . 400
chrVIII 54407 54408 . 4460
chrVIII 54413 54414 . 140
chrVIII 54420 54421 . 580
chrVIII 54428 54429 . 1760
chrVIII 54446 54447 . 280
chrVIII 54456 54457 . 5460
chrVIII 54472 54473 . 680
chrVIII 54503 54504 . 300
chrVIII 54595 54596 . 360
chrVIII 54616 54617 . 8720
chrVIII 54627 54628 . 920
chrVIII 54637 54638 . 360
chrVIII 54652 54653 . 140
chrVIII 54657 54658 . 3520
chrVIII 54670 54671 . 120
chrVIII 54705 54706 . 220
chrVIII 54750 54751 . 600
chrVIII 54754 54755 . 2580
chrVIII 54786 54787 . 360
chrVIII 54809 54810 . 1140
chrVIII 54853 54854 . 4540
chrVIII 54947 54948 . 120
chrVIII 55378 55379 . 3320
chrVIII 55394 55395 . 440
chrVIII 55402 55403 . 140
chrVIII 55403 55404 . 460
chrVIII 55403 55404 . 2980
chrVIII 55420 55421 . 460
chrVIII 55427 55428 . 200
chrVIII 55441 55442 . 340
chrVIII 55442 55443 . 4540
chrVIII 55451 55452 . 3400
chrVIII 55492 55493 . 1340
chrVIII 55499 55500 . 140
chrVIII 55507 55508 . 1560
chrVIII 55511 55512 . 1300
chrVIII 55521 55522 . 120
chrVIII 55523 55524 . 340
chrVIII 55538 55539 . 1520
chrVIII 55548 55549 . 500
chrVIII 55556 55557 . 120
chrVIII 55564 55565 . 3960
chrVIII 55567 55568 . 140
chrVIII 55575 55576 . 1800
chrVIII 55575 55576 . 2880
chrVIII 55576 55577 . 160
chrVIII 55589 55590 . 1400
chrVIII 55599 55600 . 120
chrVIII 55621 55622 . 740
chrVIII 55683 55684 . 160
chrVIII 55732 55733 . 1140
chrVIII 55914 55915 . 120
chrVIII 55915 55916 . 220
chrVIII 55939 55940 . 1200
chrVIII 55982 55983 . 440
chrVIII 55985 55986 . 360
chrVIII 56010 56011 . 5040
chrVIII 56026 56027 . 960
chrVIII 56034 56035 . 380
chrVIII 56049 56050 . 460
chrVIII 56090 56091 . 5140
chrVIII 56106 56107 . 800
chrVIII 56161 56162 . 300
chrVIII 56223 56224 . 460
chrVIII 56229 56230 . 1840
chrVIII 56290 56291 . 120
chrVIII 56302 56303 . 6580
chrVIII 56316 56317 . 1740
chrVIII 56320 56321 . 3200
chrVIII 56322 56323 . 300
chrVIII 56336 56337 . 6060
chrVIII 56363 56364 . 360
chrVIII 56447 56448 . 4140
chrVIII 56544 56545 . 220
chrVIII 56678 56679 . 3060
chrVIII 56685 56686 . 120
chrVIII 56850 56851 . 340
chrVIII 56948 56949 . 120
chrVIII 56951 56952 . 260
chrVIII 56986 56987 . 2580
chrVIII 57215 57216 . 1720
chrVIII 57344 57345 . 1440
chrVIII 57356 57357 . 2960
chrVIII 57997 57998 . 7600
chrVIII 58390 58391 . 920
chrVIII 58564 58565 . 120
chrVIII 58582 58583 . 640
chrVIII 58694 58695 . 200
chrVIII 58720 58721 . 420
chrVIII 58734 58735 . 320
chrVIII 58754 58755 . 240
chrVIII 58764 58765 . 3280
chrVIII 58835 58836 . 260
chrVIII 58944 58945 . 940
chrVIII 58957 58958 . 140
chrVIII 58991 58992 . 300
chrVIII 59111 59112 . 120
chrVIII 59115 59116 . 460
chrVIII 59293 59294 . 860
chrVIII 59298 59299 . 120
chrVIII 59332 59333 . 200
chrVIII 59503 59504 . 300
chrVIII 60257 60258 . 120
chrVIII 60507 60508 . 1300
chrVIII 61555 61556 . 1760
chrVIII 62303 62304 . 1160
chrVIII 62633 62634 . 120
chrVIII 62637 62638 . 1100
chrVIII 62641 62642 . 1500
chrVIII 62647 62648 . 260
chrVIII 62653 62654 . 3680
chrVIII 62654 62655 . 960
chrVIII 62657 62658 . 3980
chrVIII 62659 62660 . 3360
chrVIII 62659 62660 . 140
chrVIII 62660 62661 . 160
chrVIII 62663 62664 . 2000
chrVIII 62664 62665 . 1380
chrVIII 62664 62665 . 320
chrVIII 62665 62666 . 120
chrVIII 62665 62666 . 120
chrVIII 62865 62866 . 120
chrVIII 62873 62874 . 840
chrVIII 62881 62882 . 140
chrVIII 62904 62905 . 120
chrVIII 63066 63067 . 240
chrVIII 63455 63456 . 220
chrVIII 63499 63500 . 480
chrVIII 63539 63540 . 140
chrVIII 63540 63541 . 1140
chrVIII 63540 63541 . 2840
chrVIII 63542 63543 . 120
chrVIII 63542 63543 . 120
chrVIII 63968 63969 . 640
chrVIII 64139 64140 . 340
chrVIII 64150 64151 . 300
chrVIII 64153 64154 . 120
chrVIII 64277 64278 . 860
chrVIII 64314 64315 . 120
chrVIII 64358 64359 . 240
chrVIII 64401 64402 . 1060
chrVIII 64436 64437 . 700
chrVIII 64556 64557 . 460
chrVIII 64578 64579 . 1100
chrVIII 64611 64612 . 620
chrVIII 64630 64631 . 420
chrVIII 64662 64663 . 120
chrVIII 64763 64764 . 240
chrVIII 64769 64770 . 180
chrVIII 64895 64896 . 1740
chrVIII 64903 64904 . 880
chrVIII 64932 64933 . 140
chrVIII 64948 64949 . 240
chrVIII 65090 65091 . 2660
chrVIII 65429 65430 . 960
chrVIII 65464 65465 . 120
chrVIII 65546 65547 . 980
chrVIII 65578 65579 . 180
chrVIII 65602 65603 . 1300
chrVIII 65614 65615 . 200
chrVIII 65832 65833 . 560
chrVIII 65922 65923 . 1060
chrVIII 65936 65937 . 540
chrVIII 65974 65975 . 240
chrVIII 66025 66026 . 1760
chrVIII 66052 66053 . 120
chrVIII 66055 66056 . 700
chrVIII 66066 66067 . 160
chrVIII 66080 66081 . 140
chrVIII 66085 66086 . 140
chrVIII 66096 66097 . 120
chrVIII 66101 66102 . 160
chrVIII 66116 66117 . 140
chrVIII 66138 66139 . 320
chrVIII 66198 66199 . 2360
chrVIII 66325 66326 . 340
chrVIII 66758 66759 . 140
chrVIII 66794 66795 . 260
chrVIII 67233 67234 . 180
chrVIII 67241 67242 . 300
chrVIII 67262 67263 . 120
chrVIII 67528 67529 . 260
chrVIII 67555 67556 . 2400
chrVIII 67559 67560 . 120
chrVIII 67569 67570 . 280
chrVIII 67574 67575 . 540
chrVIII 67577 67578 . 360
chrVIII 67577 67578 . 120
chrVIII 67580 67581 . 260
chrVIII 67585 67586 . 340
chrVIII 67595 67596 . 2360
chrVIII 67607 67608 . 1800
chrVIII 67611 67612 . 180
chrVIII 67643 67644 . 140
chrVIII 67663 67664 . 1060
chrVIII 67673 67674 . 340
chrVIII 67678 67679 . 780
chrVIII 67680 67681 . 880
chrVIII 67683 67684 . 1700
chrVIII 67685 67686 . 820
chrVIII 67687 67688 . 1420
chrVIII 67687 67688 . 340
chrVIII 67688 67689 . 140
chrVIII 67689 67690 . 380
chrVIII 67695 67696 . 420
chrVIII 67696 67697 . 300
chrVIII 67727 67728 . 1460
chrVIII 67848 67849 . 420
chrVIII 67851 67852 . 780
chrVIII 67923 67924 . 120
chrVIII 68011 68012 . 4920
chrVIII 68119 68120 . 860
chrVIII 68161 68162 . 1080
chrVIII 68216 68217 . 7940
chrVIII 68416 68417 . 400
chrVIII 68627 68628 . 500
chrVIII 68656 68657 . 140
chrVIII 68771 68772 . 200
chrVIII 68964 68965 . 420
chrVIII 69089 69090 . 220
chrVIII 69231 69232 . 360
chrVIII 69430 69431 . 3940
chrVIII 69580 69581 . 460
chrVIII 69603 69604 . 1280
chrVIII 69612 69613 . 200
chrVIII 69634 69635 . 940
chrVIII 69643 69644 . 740
chrVIII 69650 69651 . 4520
chrVIII 69658 69659 . 1280
chrVIII 69831 69832 . 1760
chrVIII 69945 69946 . 140
chrVIII 70083 70084 . 120
chrVIII 70125 70126 . 2900
chrVIII 70150 70151 . 4800
chrVIII 70157 70158 . 220
chrVIII 70160 70161 . 3180
chrVIII 70161 70162 . 660
chrVIII 70162 70163 . 120
chrVIII 70162 70163 . 320
chrVIII 70167 70168 . 200
chrVIII 70172 70173 . 4400
chrVIII 70182 70183 . 120
chrVIII 70217 70218 . 2000
chrVIII 70244 70245 . 380
chrVIII 70372 70373 . 780
chrVIII 70380 70381 . 820
chrVIII 70511 70512 . 640
chrVIII 70567 70568 . 160
chrVIII 70702 70703 . 280
chrVIII 70758 70759 . 1480
chrVIII 70864 70865 . 2020
chrVIII 71392 71393 . 120
chrVIII 71446 71447 . 4900
chrVIII 71588 71589 . 1440
chrVIII 71598 71599 . 380
chrVIII 71642 71643 . 4340
chrVIII 71673 71674 . 1480
chrVIII 71694 71695 . 1020
chrVIII 71762 71763 . 300
chrVIII 71957 71958 . 120
chrVIII 71977 71978 . 140
chrVIII 72012 72013 . 120
chrVIII 72187 72188 . 4040
chrVIII 72561 72562 . 140
chrVIII 72564 72565 . 1000
chrVIII 72749 72750 . 300
chrVIII 73043 73044 . 160
chrVIII 73510 73511 . 6060
chrVIII 73578 73579 . 620
chrVIII 73598 73599 . 120
chrVIII 73650 73651 . 160
chrVIII 73651 73652 . 120
chrVIII 73651 73652 . 3060
chrVIII 73830 73831 . 5040
chrVIII 74024 74025 . 480
chrVIII 74248 74249 . 1820
chrVIII 74270 74271 . 140
chrVIII 74582 74583 . 580
chrVIII 74598 74599 . 540
chrVIII 74601 74602 . 120
chrVIII 74610 74611 . 2160
chrVIII 74652 74653 . 480
chrVIII 74677 74678 . 120
chrVIII 74734 74735 . 220
chrVIII 74897 74898 . 1300
chrVIII 74915 74916 . 200
chrVIII 75061 75062 . 280
chrVIII 75077 75078 . 680
chrVIII 75097 75098 . 180
chrVIII 75102 75103 . 180
chrVIII 75102 75103 . 560
chrVIII 75103 75104 . 240
chrVIII 75103 75104 . 940
chrVIII 75107 75108 . 640
chrVIII 75111 75112 . 600
chrVIII 75122 75123 . 840
chrVIII 76079 76080 . 3020
chrVIII 76116 76117 . 260
chrVIII 76122 76123 . 4720
chrVIII 76143 76144 . 520
chrVIII 76173 76174 . 6220
chrVIII 76178 76179 . 4020
chrVIII 76252 76253 . 120
chrVIII 76256 76257 . 240
chrVIII 76265 76266 . 260
chrVIII 76313 76314 . 900
chrVIII 76317 76318 . 1980
chrVIII 76333 76334 . 200
chrVIII 76482 76483 . 280
chrVIII 76694 76695 . 160
chrVIII 76776 76777 . 9440
chrVIII 77047 77048 . 580
chrVIII 77163 77164 . 120
chrVIII 77168 77169 . 180
chrVIII 77174 77175 . 140
chrVIII 77184 77185 . 120
chrVIII 77353 77354 . 360
chrVIII 77372 77373 . 4320
chrVIII 77377 77378 . 440
chrVIII 77378 77379 . 120
chrVIII 77385 77386 . 120
chrVIII 77389 77390 . 160
chrVIII 77409 77410 . 4520
chrVIII 77463 77464 . 5520
chrVIII 77613 77614 . 5560
chrVIII 77623 77624 . 420
chrVIII 77932 77933 . 740
chrVIII 78007 78008 . 280
chrVIII 78249 78250 . 160
chrVIII 78380 78381 . 4920
chrVIII 78416 78417 . 120
chrVIII 78420 78421 . 5280
chrVIII 78421 78422 . 340
chrVIII 78421 78422 . 160
chrVIII 78422 78423 . 160
chrVIII 78422 78423 . 140
chrVIII 78429 78430 . 860
chrVIII 78433 78434 . 1220
chrVIII 78437 78438 . 140
chrVIII 78438 78439 . 3880
chrVIII 78476 78477 . 120
chrVIII 78477 78478 . 140
chrVIII 78481 78482 . 760
chrVIII 78493 78494 . 200
chrVIII 78507 78508 . 1060
chrVIII 78514 78515 . 4640
chrVIII 78654 78655 . 120
chrVIII 78662 78663 . 1740
chrVIII 78664 78665 . 380
chrVIII 78673 78674 . 1200
chrVIII 78692 78693 . 120
chrVIII 78697 78698 . 140
chrVIII 78702 78703 . 200
chrVIII 78711 78712 . 1980
chrVIII 78851 78852 . 1160
chrVIII 78862 78863 . 1280
chrVIII 78872 78873 . 120
chrVIII 79019 79020 . 500
chrVIII 79020 79021 . 400
chrVIII 79022 79023 . 580
chrVIII 79393 79394 . 3680
chrVIII 79567 79568 . 3100
chrVIII 79569 79570 . 2620
chrVIII 79578 79579 . 180
chrVIII 79589 79590 . 440
chrVIII 79611 79612 . 240
chrVIII 79634 79635 . 1940
chrVIII 79784 79785 . 840
chrVIII 79812 79813 . 120
chrVIII 79851 79852 . 1740
chrVIII 79897 79898 . 140
chrVIII 79957 79958 . 240
chrVIII 79973 79974 . 120
chrVIII 80048 80049 . 160
chrVIII 80270 80271 . 1640
chrVIII 80559 80560 . 120
chrVIII 80569 80570 . 180
chrVIII 80650 80651 . 2060
chrVIII 81645 81646 . 4740
chrVIII 81655 81656 . 120
chrVIII 81655 81656 . 240
chrVIII 81759 81760 . 740
chrVIII 81780 81781 . 520
chrVIII 81790 81791 . 960
chrVIII 81815 81816 . 760
chrVIII 81818 81819 . 120
chrVIII 81826 81827 . 1220
chrVIII 81830 81831 . 380
chrVIII 81839 81840 . 2200
chrVIII 81856 81857 . 120
chrVIII 81862 81863 . 140
chrVIII 81886 81887 . 460
chrVIII 81894 81895 . 500
chrVIII 81931 81932 . 520
chrVIII 81945 81946 . 120
chrVIII 81949 81950 . 6120
chrVIII 81956 81957 . 240
chrVIII 81993 81994 . 340
chrVIII 82114 82115 . 1000
chrVIII 82128 82129 . 940
chrVIII 82294 82295 . 1760
chrVIII 82296 82297 . 1620
chrVIII 82296 82297 . 140
chrVIII 82321 82322 . 320
chrVIII 82327 82328 . 1000
chrVIII 82677 82678 . 5160
chrVIII 82935 82936 . 140
chrVIII 83102 83103 . 200
chrVIII 83263 83264 . 2900
chrVIII 83433 83434 . 2920
chrVIII 83644 83645 . 1060
chrVIII 83775 83776 . 1440
chrVIII 83807 83808 . 260
chrVIII 83816 83817 . 2540
chrVIII 83849 83850 . 340
chrVIII 83859 83860 . 120
chrVIII 83861 83862 . 1480
chrVIII 83872 83873 . 540
chrVIII 83878 83879 . 360
chrVIII 83882 83883 . 120
chrVIII 83896 83897 . 120
chrVIII 83903 83904 . 820
chrVIII 83910 83911 . 580
chrVIII 83912 83913 . 4060
chrVIII 83922 83923 . 540
chrVIII 83935 83936 . 2180
chrVIII 84064 84065 . 1320
chrVIII 84069 84070 . 2100
chrVIII 84226 84227 . 120
chrVIII 84425 84426 . 240
chrVIII 84438 84439 . 900
chrVIII 84552 84553 . 200
chrVIII 84860 84861 . 2540
chrVIII 85220 85221 . 160
chrVIII 85225 85226 . 540
chrVIII 85229 85230 . 720
chrVIII 85231 85232 . 2420
chrVIII 85238 85239 . 1960
chrVIII 85246 85247 . 640
chrVIII 85250 85251 . 6560
chrVIII 85257 85258 . 140
chrVIII 85261 85262 . 120
chrVIII 85265 85266 . 120
chrVIII 85279 85280 . 680
chrVIII 85310 85311 . 260
chrVIII 85498 85499 . 120
chrVIII 92143 92144 . 1240
chrVIII 92191 92192 . 260
chrVIII 92205 92206 . 7920
chrVIII 92398 92399 . 180
chrVIII 92436 92437 . 340
chrVIII 92443 92444 . 540
chrVIII 92526 92527 . 120
chrVIII 92626 92627 . 120
chrVIII 92639 92640 . 280
chrVIII 92642 92643 . 240
chrVIII 92651 92652 . 140
chrVIII 92699 92700 . 180
chrVIII 92705 92706 . 520
chrVIII 92827 92828 . 300
chrVIII 92836 92837 . 660
chrVIII 92897 92898 . 700
chrVIII 92915 92916 . 380
chrVIII 92921 92922 . 380
chrVIII 93208 93209 . 120
chrVIII 93261 93262 . 420
chrVIII 93264 93265 . 700
chrVIII 93597 93598 . 120
chrVIII 93734 93735 . 420
chrVIII 93773 93774 . 500
chrVIII 94983 94984 . 360
chrVIII 95061 95062 . 520
chrVIII 95080 95081 . 900
chrVIII 95170 95171 . 120
chrVIII 95359 95360 . 860
chrVIII 95400 95401 . 120
chrVIII 95409 95410 . 620
chrVIII 95422 95423 . 1420
chrVIII 95579 95580 . 820
chrVIII 95744 95745 . 3440
chrVIII 95772 95773 . 2660
chrVIII 95801 95802 . 120
chrVIII 95850 95851 . 1020
chrVIII 95916 95917 . 160
chrVIII 96002 96003 . 140
chrVIII 96050 96051 . 4120
chrVIII 96060 96061 . 180
chrVIII 96504 96505 . 2300
chrVIII 97314 97315 . 500
chrVIII 97324 97325 . 320
chrVIII 97391 97392 . 880
chrVIII 97476 97477 . 140
chrVIII 97590 97591 . 400
chrVIII 97593 97594 . 3460
chrVIII 97599 97600 . 620
chrVIII 97621 97622 . 260
chrVIII 97758 97759 . 1800
chrVIII 97786 97787 . 240
chrVIII 97825 97826 . 620
chrVIII 97835 97836 . 1000
chrVIII 97957 97958 . 1300
chrVIII 97987 97988 . 2740
chrVIII 97992 97993 . 4340
chrVIII 98062 98063 . 1680
chrVIII 98072 98073 . 140
chrVIII 98083 98084 . 320
chrVIII 98092 98093 . 180
chrVIII 98093 98094 . 140
chrVIII 98093 98094 . 7960
chrVIII 98099 98100 . 120
chrVIII 98102 98103 . 140
chrVIII 98110 98111 . 120
chrVIII 98116 98117 . 1480
chrVIII 98123 98124 . 2160
chrVIII 98124 98125 . 560
chrVIII 98124 98125 . 120
chrVIII 98128 98129 . 2400
chrVIII 98132 98133 . 120
chrVIII 98137 98138 . 660
chrVIII 98139 98140 . 400
chrVIII 98142 98143 . 160
chrVIII 98145 98146 . 2000
chrVIII 98151 98152 . 4620
chrVIII 98152 98153 . 300
chrVIII 98153 98154 . 400
chrVIII 98157 98158 . 1660
chrVIII 98162 98163 . 140
chrVIII 98167 98168 . 580
chrVIII 98174 98175 . 8000
chrVIII 98186 98187 . 260
chrVIII 98187 98188 . 5100
chrVIII 98198 98199 . 3780
chrVIII 98202 98203 . 120
chrVIII 98209 98210 . 17660
chrVIII 98213 98214 . 120
chrVIII 98222 98223 . 200
chrVIII 98224 98225 . 140
chrVIII 98224 98225 . 2520
chrVIII 98231 98232 . 340
chrVIII 98233 98234 . 2140
chrVIII 98236 98237 . 1660
chrVIII 98236 98237 . 10120
chrVIII 98327 98328 . 280
chrVIII 98343 98344 . 5860
chrVIII 98355 98356 . 1720
chrVIII 98358 98359 . 280
chrVIII 98358 98359 . 1340
chrVIII 98359 98360 . 240
chrVIII 98363 98364 . 3960
chrVIII 98369 98370 . 5780
chrVIII 98385 98386 . 1200
chrVIII 98387 98388 . 620
chrVIII 98395 98396 . 2120
chrVIII 98426 98427 . 500
chrVIII 98504 98505 . 240
chrVIII 98511 98512 . 800
chrVIII 98513 98514 . 120
chrVIII 98519 98520 . 1180
chrVIII 98524 98525 . 3760
chrVIII 98527 98528 . 2400
chrVIII 98531 98532 . 1860
chrVIII 98533 98534 . 1720
chrVIII 98536 98537 . 5000
chrVIII 98537 98538 . 120
chrVIII 98538 98539 . 840
chrVIII 98540 98541 . 640
chrVIII 98541 98542 . 1460
chrVIII 98544 98545 . 3500
chrVIII 98546 98547 . 5820
chrVIII 98546 98547 . 120
chrVIII 98547 98548 . 160
chrVIII 98547 98548 . 860
chrVIII 98551 98552 . 560
chrVIII 98611 98612 . 520
chrVIII 98623 98624 . 500
chrVIII 98646 98647 . 220
chrVIII 98672 98673 . 1400
chrVIII 98677 98678 . 420
chrVIII 98681 98682 . 1900
chrVIII 98687 98688 . 140
chrVIII 98689 98690 . 660
chrVIII 98692 98693 . 700
chrVIII 98694 98695 . 600
chrVIII 98695 98696 . 1320
chrVIII 98695 98696 . 520
chrVIII 98697 98698 . 120
chrVIII 98699 98700 . 1600
chrVIII 98703 98704 . 2840
chrVIII 98704 98705 . 140
chrVIII 98705 98706 . 240
chrVIII 98707 98708 . 160
chrVIII 98712 98713 . 1020
chrVIII 98716 98717 . 560
chrVIII 98724 98725 . 140
chrVIII 98740 98741 . 480
chrVIII 98748 98749 . 140
chrVIII 98770 98771 . 120
chrVIII 98773 98774 . 620
chrVIII 98790 98791 . 240
chrVIII 98794 98795 . 360
chrVIII 98804 98805 . 280
chrVIII 98872 98873 . 780
chrVIII 98887 98888 . 1880
chrVIII 98896 98897 . 440
chrVIII 98906 98907 . 2600
chrVIII 98914 98915 . 220
chrVIII 98918 98919 . 200
chrVIII 98923 98924 . 1980
chrVIII 98930 98931 . 820
chrVIII 98931 98932 . 660
chrVIII 98935 98936 . 120
chrVIII 98936 98937 . 800
chrVIII 98936 98937 . 2380
chrVIII 98948 98949 . 1260
chrVIII 98951 98952 . 380
chrVIII 98954 98955 . 640
chrVIII 98956 98957 . 780
chrVIII 98960 98961 . 320
chrVIII 98962 98963 . 960
chrVIII 98966 98967 . 860
chrVIII 98969 98970 . 1000
chrVIII 98970 98971 . 820
chrVIII 98977 98978 . 1040
chrVIII 98979 98980 . 560
chrVIII 98979 98980 . 300
chrVIII 98980 98981 . 1520
chrVIII 98980 98981 . 1720
chrVIII 98983 98984 . 320
chrVIII 98989 98990 . 480
chrVIII 98994 98995 . 1220
chrVIII 98999 99000 . 120
chrVIII 99001 99002 . 160
chrVIII 99002 99003 . 140
chrVIII 99002 99003 . 560
chrVIII 99004 99005 . 340
chrVIII 99013 99014 . 380
chrVIII 99018 99019 . 460
chrVIII 99021 99022 . 160
chrVIII 99024 99025 . 160
chrVIII 99047 99048 . 180
chrVIII 99050 99051 . 800
chrVIII 99050 99051 . 1180
chrVIII 99056 99057 . 240
chrVIII 99059 99060 . 240
chrVIII 99061 99062 . 8940
chrVIII 99069 99070 . 300
chrVIII 99076 99077 . 500
chrVIII 99077 99078 . 120
chrVIII 99079 99080 . 1320
chrVIII 99083 99084 . 4820
chrVIII 99083 99084 . 120
chrVIII 99084 99085 . 120
chrVIII 99084 99085 . 700
chrVIII 99087 99088 . 340
chrVIII 99091 99092 . 220
chrVIII 99092 99093 . 4540
chrVIII 99093 99094 . 120
chrVIII 99094 99095 . 120
chrVIII 99095 99096 . 340
chrVIII 99099 99100 . 4580
chrVIII 99127 99128 . 1400
chrVIII 99129 99130 . 220
chrVIII 99219 99220 . 200
chrVIII 99253 99254 . 3360
chrVIII 99266 99267 . 1360
chrVIII 99268 99269 . 780
chrVIII 99274 99275 . 180
chrVIII 99283 99284 . 1000
chrVIII 99285 99286 . 640
chrVIII 99291 99292 . 720
chrVIII 99296 99297 . 1620
chrVIII 99401 99402 . 3020
chrVIII 99409 99410 . 1520
chrVIII 99587 99588 . 1400
chrVIII 99591 99592 . 180
chrVIII 99593 99594 . 320
chrVIII 99603 99604 . 540
chrVIII 99606 99607 . 8520
chrVIII 99612 99613 . 120
chrVIII 99613 99614 . 600
chrVIII 99743 99744 . 1680
chrVIII 99748 99749 . 320
chrVIII 99814 99815 . 320
chrVIII 99909 99910 . 660
chrVIII 99930 99931 . 2700
chrVIII 99979 99980 . 780
chrVIII 100024 100025 . 120
chrVIII 100041 100042 . 14660
chrVIII 100084 100085 . 280
chrVIII 100104 100105 . 280
chrVIII 100125 100126 . 2660
chrVIII 100165 100166 . 160
chrVIII 100190 100191 . 1340
chrVIII 100219 100220 . 340
chrVIII 100223 100224 . 540
chrVIII 100229 100230 . 520
chrVIII 100261 100262 . 1060
chrVIII 100283 100284 . 740
chrVIII 100288 100289 . 2180
chrVIII 100289 100290 . 120
chrVIII 100289 100290 . 140
chrVIII 100296 100297 . 2880
chrVIII 100297 100298 . 120
chrVIII 100297 100298 . 180
chrVIII 100349 100350 . 3360
chrVIII 100364 100365 . 520
chrVIII 100380 100381 . 480
chrVIII 100442 100443 . 220
chrVIII 100448 100449 . 160
chrVIII 100460 100461 . 2300
chrVIII 100467 100468 . 180
chrVIII 100468 100469 . 180
chrVIII 100493 100494 . 120
chrVIII 100539 100540 . 120
chrVIII 100607 100608 . 1300
chrVIII 100740 100741 . 120
chrVIII 100780 100781 . 120
chrVIII 100786 100787 . 5040
chrVIII 100799 100800 . 5380
chrVIII 100951 100952 . 180
chrVIII 101044 101045 . 1420
chrVIII 101117 101118 . 1340
chrVIII 101120 101121 . 180
chrVIII 101220 101221 . 760
chrVIII 101242 101243 . 200
chrVIII 101244 101245 . 460
chrVIII 101267 101268 . 380
chrVIII 101300 101301 . 220
chrVIII 101406 101407 . 6780
chrVIII 101412 101413 . 160
chrVIII 101417 101418 . 3100
chrVIII 101529 101530 . 1640
chrVIII 101711 101712 . 440
chrVIII 101764 101765 . 1280
chrVIII 101825 101826 . 300
chrVIII 101859 101860 . 360
chrVIII 101866 101867 . 2780
chrVIII 101871 101872 . 2140
chrVIII 101878 101879 . 300
chrVIII 101881 101882 . 1020
chrVIII 101887 101888 . 340
chrVIII 101909 101910 . 1600
chrVIII 102022 102023 . 220
chrVIII 102024 102025 . 120
chrVIII 102027 102028 . 1180
chrVIII 102030 102031 . 11060
chrVIII 102040 102041 . 160
chrVIII 102041 102042 . 140
chrVIII 102041 102042 . 2040
chrVIII 102049 102050 . 5220
chrVIII 102053 102054 . 860
chrVIII 102064 102065 . 520
chrVIII 102067 102068 . 140
chrVIII 102069 102070 . 440
chrVIII 102071 102072 . 1040
chrVIII 102073 102074 . 1580
chrVIII 102079 102080 . 4560
chrVIII 102084 102085 . 580
chrVIII 102084 102085 . 8280
chrVIII 102087 102088 . 3760
chrVIII 102087 102088 . 120
chrVIII 102089 102090 . 440
chrVIII 102093 102094 . 1480
chrVIII 102097 102098 . 1220
chrVIII 102105 102106 . 1960
chrVIII 102120 102121 . 1080
chrVIII 102132 102133 . 2140
chrVIII 102140 102141 . 2180
chrVIII 102143 102144 . 3800
chrVIII 102143 102144 . 880
chrVIII 102144 102145 . 460
chrVIII 102146 102147 . 3400
chrVIII 102148 102149 . 2180
chrVIII 102148 102149 . 120
chrVIII 102150 102151 . 6800
chrVIII 102152 102153 . 1580
chrVIII 102155 102156 . 240
chrVIII 102156 102157 . 120
chrVIII 102157 102158 . 13100
chrVIII 102159 102160 . 2280
chrVIII 102160 102161 . 3580
chrVIII 102166 102167 . 2880
chrVIII 102167 102168 . 340
chrVIII 102170 102171 . 380
chrVIII 102171 102172 . 300
chrVIII 102177 102178 . 240
chrVIII 102183 102184 . 2460
chrVIII 102191 102192 . 1860
chrVIII 102195 102196 . 260
chrVIII 102195 102196 . 820
chrVIII 102239 102240 . 260
chrVIII 102262 102263 . 1100
chrVIII 102285 102286 . 1300
chrVIII 102334 102335 . 160
chrVIII 102366 102367 . 440
chrVIII 102379 102380 . 220
chrVIII 102380 102381 . 220
chrVIII 102384 102385 . 180
chrVIII 102388 102389 . 220
chrVIII 102395 102396 . 1300
chrVIII 102421 102422 . 1260
chrVIII 102439 102440 . 120
chrVIII 102445 102446 . 280
chrVIII 102447 102448 . 420
chrVIII 102448 102449 . 440
chrVIII 102450 102451 . 1080
chrVIII 102452 102453 . 680
chrVIII 102460 102461 . 140
chrVIII 102461 102462 . 320
chrVIII 102466 102467 . 200
chrVIII 102479 102480 . 280
chrVIII 102516 102517 . 120
chrVIII 102517 102518 . 460
chrVIII 102519 102520 . 180
chrVIII 102523 102524 . 3320
chrVIII 102529 102530 . 420
chrVIII 102537 102538 . 320
chrVIII 102544 102545 . 460
chrVIII 102547 102548 . 520
chrVIII 102547 102548 . 160
chrVIII 102557 102558 . 280
chrVIII 102558 102559 . 140
chrVIII 102564 102565 . 140
chrVIII 102564 102565 . 200
chrVIII 102566 102567 . 160
chrVIII 102566 102567 . 220
chrVIII 102571 102572 . 800
chrVIII 102588 102589 . 2960
chrVIII 102592 102593 . 360
chrVIII 102699 102700 . 180
chrVIII 102707 102708 . 2020
chrVIII 102733 102734 . 380
chrVIII 102748 102749 . 3980
chrVIII 102829 102830 . 3760
chrVIII 102922 102923 . 460
chrVIII 103001 103002 . 140
chrVIII 103047 103048 . 3460
chrVIII 103171 103172 . 460
chrVIII 103251 103252 . 260
chrVIII 103279 103280 . 2460
chrVIII 103324 103325 . 1020
chrVIII 103343 103344 . 3140
chrVIII 103356 103357 . 960
chrVIII 103357 103358 . 1120
chrVIII 103393 103394 . 320
chrVIII 103610 103611 . 3480
chrVIII 103625 103626 . 1460
chrVIII 103642 103643 . 120
chrVIII 103662 103663 . 120
chrVIII 103723 103724 . 280
chrVIII 103758 103759 . 200
chrVIII 103789 103790 . 520
chrVIII 103815 103816 . 3520
chrVIII 103831 103832 . 700
chrVIII 103847 103848 . 3240
chrVIII 103847 103848 . 140
chrVIII 103848 103849 . 120
chrVIII 103848 103849 . 3720
chrVIII 103971 103972 . 3000
chrVIII 103980 103981 . 160
chrVIII 103985 103986 . 200
chrVIII 103987 103988 . 180
chrVIII 103994 103995 . 220
chrVIII 103994 103995 . 400
chrVIII 104000 104001 . 500
chrVIII 104002 104003 . 200
chrVIII 104006 104007 . 140
chrVIII 104008 104009 . 160
chrVIII 104015 104016 . 120
chrVIII 104027 104028 . 3100
chrVIII 104029 104030 . 360
chrVIII 104029 104030 . 540
chrVIII 104130 104131 . 280
chrVIII 104135 104136 . 260
chrVIII 104140 104141 . 1900
chrVIII 104145 104146 . 320
chrVIII 104145 104146 . 680
chrVIII 104146 104147 . 360
chrVIII 104146 104147 . 120
chrVIII 104153 104154 . 1840
chrVIII 104157 104158 . 120
chrVIII 104164 104165 . 480
chrVIII 104165 104166 . 240
chrVIII 104172 104173 . 1680
chrVIII 104173 104174 . 840
chrVIII 104173 104174 . 180
chrVIII 104174 104175 . 840
chrVIII 104174 104175 . 320
chrVIII 104175 104176 . 120
chrVIII 104175 104176 . 140
chrVIII 104176 104177 . 260
chrVIII 104181 104182 . 1180
chrVIII 104192 104193 . 460
chrVIII 104202 104203 . 380
chrVIII 104205 104206 . 1560
chrVIII 104211 104212 . 300
chrVIII 104223 104224 . 260
chrVIII 104229 104230 . 220
chrVIII 104234 104235 . 780
chrVIII 104389 104390 . 4140
chrVIII 104402 104403 . 180
chrVIII 104564 104565 . 1900
chrVIII 104811 104812 . 260
chrVIII 104893 104894 . 140
chrVIII 104898 104899 . 120
chrVIII 105247 105248 . 2220
chrVIII 105266 105267 . 2760
chrVIII 105273 105274 . 1880
chrVIII 105299 105300 . 140
chrVIII 105317 105318 . 1040
chrVIII 105324 105325 . 1620
chrVIII 105328 105329 . 420
chrVIII 105342 105343 . 380
chrVIII 105347 105348 . 1220
chrVIII 105423 105424 . 300
chrVIII 105464 105465 . 120
chrVIII 105481 105482 . 4660
chrVIII 105491 105492 . 1460
chrVIII 105506 105507 . 2480
chrVIII 105509 105510 . 120
chrVIII 105509 105510 . 2560
chrVIII 105510 105511 . 120
chrVIII 105510 105511 . 120
chrVIII 105519 105520 . 15900
chrVIII 105530 105531 . 15140
chrVIII 105542 105543 . 540
chrVIII 105722 105723 . 960
chrVIII 105725 105726 . 1140
chrVIII 105731 105732 . 1060
chrVIII 105815 105816 . 320
chrVIII 105828 105829 . 120
chrVIII 105856 105857 . 120
chrVIII 105863 105864 . 120
chrVIII 105864 105865 . 1100
chrVIII 105874 105875 . 3660
chrVIII 105885 105886 . 260
chrVIII 105888 105889 . 380
chrVIII 105913 105914 . 240
chrVIII 105921 105922 . 700
chrVIII 105937 105938 . 200
chrVIII 105942 105943 . 220
chrVIII 105942 105943 . 500
chrVIII 105943 105944 . 120
chrVIII 105953 105954 . 240
chrVIII 105973 105974 . 120
chrVIII 105974 105975 . 180
chrVIII 105979 105980 . 420
chrVIII 106003 106004 . 300
chrVIII 106094 106095 . 1040
chrVIII 106104 106105 . 220
chrVIII 106252 106253 . 8860
chrVIII 106258 106259 . 120
chrVIII 106309 106310 . 560
chrVIII 106426 106427 . 120
chrVIII 106429 106430 . 1460
chrVIII 106613 106614 . 180
chrVIII 106625 106626 . 160
chrVIII 106641 106642 . 920
chrVIII 106654 106655 . 1660
chrVIII 106749 106750 . 120
chrVIII 106799 106800 . 1260
chrVIII 106811 106812 . 980
chrVIII 106928 106929 . 120
chrVIII 107074 107075 . 120
chrVIII 107229 107230 . 1640
chrVIII 107237 107238 . 120
chrVIII 107240 107241 . 820
chrVIII 107386 107387 . 220
chrVIII 107403 107404 . 240
chrVIII 107406 107407 . 740
chrVIII 107434 107435 . 1460
chrVIII 107437 107438 . 340
chrVIII 107441 107442 . 660
chrVIII 107529 107530 . 280
chrVIII 107537 107538 . 120
chrVIII 107543 107544 . 640
chrVIII 107545 107546 . 120
chrVIII 107560 107561 . 220
chrVIII 107562 107563 . 880
chrVIII 107567 107568 . 180
chrVIII 107572 107573 . 400
chrVIII 107574 107575 . 240
chrVIII 107580 107581 . 1160
chrVIII 107584 107585 . 500
chrVIII 107587 107588 . 480
chrVIII 107591 107592 . 400
chrVIII 107593 107594 . 120
chrVIII 107598 107599 . 340
chrVIII 107600 107601 . 280
chrVIII 107604 107605 . 360
chrVIII 107646 107647 . 220
chrVIII 107658 107659 . 400
chrVIII 107669 107670 . 280
chrVIII 107676 107677 . 1540
chrVIII 107680 107681 . 200
chrVIII 107688 107689 . 120
chrVIII 107694 107695 . 2360
chrVIII 107698 107699 . 240
chrVIII 107699 107700 . 1400
chrVIII 107700 107701 . 140
chrVIII 107701 107702 . 1460
chrVIII 107701 107702 . 1940
chrVIII 107703 107704 . 120
chrVIII 107704 107705 . 160
chrVIII 107707 107708 . 440
chrVIII 107708 107709 . 260
chrVIII 107708 107709 . 320
chrVIII 107714 107715 . 900
chrVIII 107723 107724 . 2800
chrVIII 107729 107730 . 700
chrVIII 107735 107736 . 480
chrVIII 107742 107743 . 7380
chrVIII 107752 107753 . 820
chrVIII 107763 107764 . 2280
chrVIII 107835 107836 . 1040
chrVIII 107857 107858 . 700
chrVIII 107866 107867 . 460
chrVIII 107891 107892 . 5360
chrVIII 107900 107901 . 580
chrVIII 107903 107904 . 200
chrVIII 108020 108021 . 1780
chrVIII 108031 108032 . 400
chrVIII 108068 108069 . 2740
chrVIII 108071 108072 . 2440
chrVIII 108107 108108 . 140
chrVIII 108205 108206 . 4060
chrVIII 108286 108287 . 140
chrVIII 108337 108338 . 480
chrVIII 108357 108358 . 1200
chrVIII 108367 108368 . 880
chrVIII 108389 108390 . 580
chrVIII 108451 108452 . 180
chrVIII 108472 108473 . 180
chrVIII 108486 108487 . 120
chrVIII 108502 108503 . 240
chrVIII 108506 108507 . 1380
chrVIII 108516 108517 . 1760
chrVIII 108541 108542 . 120
chrVIII 108546 108547 . 180
chrVIII 108553 108554 . 680
chrVIII 108558 108559 . 600
chrVIII 108558 108559 . 1400
chrVIII 108560 108561 . 320
chrVIII 108560 108561 . 120
chrVIII 108564 108565 . 520
chrVIII 108564 108565 . 120
chrVIII 108572 108573 . 660
chrVIII 108588 108589 . 120
chrVIII 108589 108590 . 200
chrVIII 108605 108606 . 120
chrVIII 108617 108618 . 880
chrVIII 108655 108656 . 1520
chrVIII 108726 108727 . 840
chrVIII 108765 108766 . 6580
chrVIII 108771 108772 . 120
chrVIII 108783 108784 . 2000
chrVIII 108787 108788 . 120
chrVIII 108794 108795 . 940
chrVIII 109424 109425 . 120
chrVIII 109519 109520 . 360
chrVIII 109617 109618 . 120
chrVIII 109855 109856 . 120
chrVIII 109869 109870 . 680
chrVIII 109920 109921 . 200
chrVIII 109955 109956 . 3820
chrVIII 109963 109964 . 13780
chrVIII 109995 109996 . 200
chrVIII 110036 110037 . 140
chrVIII 110092 110093 . 640
chrVIII 110110 110111 . 200
chrVIII 110130 110131 . 240
chrVIII 110162 110163 . 180
chrVIII 110276 110277 . 260
chrVIII 110522 110523 . 220
chrVIII 110527 110528 . 200
chrVIII 110537 110538 . 1120
chrVIII 110553 110554 . 140
chrVIII 110666 110667 . 740
chrVIII 110685 110686 . 140
chrVIII 110815 110816 . 2160
chrVIII 110855 110856 . 760
chrVIII 110857 110858 . 400
chrVIII 110857 110858 . 120
chrVIII 110890 110891 . 940
chrVIII 111027 111028 . 1420
chrVIII 111061 111062 . 120
chrVIII 111176 111177 . 140
chrVIII 111188 111189 . 3260
chrVIII 111193 111194 . 560
chrVIII 111209 111210 . 800
chrVIII 111324 111325 . 8220
chrVIII 111329 111330 . 120
chrVIII 111347 111348 . 480
chrVIII 111369 111370 . 1000
chrVIII 111397 111398 . 160
chrVIII 111398 111399 . 120
chrVIII 111401 111402 . 120
chrVIII 111403 111404 . 1520
chrVIII 111405 111406 . 120
chrVIII 111409 111410 . 2760
chrVIII 111419 111420 . 2360
chrVIII 111425 111426 . 1380
chrVIII 111451 111452 . 2220
chrVIII 111462 111463 . 2160
chrVIII 111580 111581 . 340
chrVIII 111592 111593 . 1000
chrVIII 111599 111600 . 1240
chrVIII 111634 111635 . 580
chrVIII 111676 111677 . 140
chrVIII 111684 111685 . 480
chrVIII 111687 111688 . 220
chrVIII 111931 111932 . 380
chrVIII 111995 111996 . 160
chrVIII 112272 112273 . 700
chrVIII 112559 112560 . 160
chrVIII 112724 112725 . 240
chrVIII 112917 112918 . 1180
chrVIII 113058 113059 . 400
chrVIII 113065 113066 . 200
chrVIII 113090 113091 . 140
chrVIII 113101 113102 . 700
chrVIII 113212 113213 . 280
chrVIII 113242 113243 . 120
chrVIII 113246 113247 . 1340
chrVIII 113254 113255 . 160
chrVIII 113265 113266 . 320
chrVIII 113269 113270 . 320
chrVIII 113283 113284 . 280
chrVIII 113291 113292 . 480
chrVIII 113293 113294 . 120
chrVIII 113309 113310 . 1520
chrVIII 113314 113315 . 120
chrVIII 113331 113332 . 6740
chrVIII 113337 113338 . 160
chrVIII 113341 113342 . 1020
chrVIII 113342 113343 . 340
chrVIII 113347 113348 . 820
chrVIII 113363 113364 . 1060
chrVIII 113363 113364 . 180
chrVIII 113365 113366 . 140
chrVIII 113370 113371 . 860
chrVIII 113377 113378 . 120
chrVIII 113378 113379 . 1160
chrVIII 113378 113379 . 1820
chrVIII 113379 113380 . 140
chrVIII 113379 113380 . 120
chrVIII 113380 113381 . 160
chrVIII 113384 113385 . 300
chrVIII 113388 113389 . 2880
chrVIII 113391 113392 . 380
chrVIII 113486 113487 . 120
chrVIII 113492 113493 . 1580
chrVIII 113511 113512 . 180
chrVIII 113551 113552 . 220
chrVIII 113594 113595 . 880
chrVIII 113684 113685 . 1380
chrVIII 114093 114094 . 2880
chrVIII 114229 114230 . 700
chrVIII 114375 114376 . 120
chrVIII 114382 114383 . 2380
chrVIII 114390 114391 . 300
chrVIII 114393 114394 . 280
chrVIII 114449 114450 . 120
chrVIII 114515 114516 . 140
chrVIII 114638 114639 . 3000
chrVIII 114755 114756 . 3540
chrVIII 114829 114830 . 140
chrVIII 114888 114889 . 120
chrVIII 114898 114899 . 900
chrVIII 114907 114908 . 580
chrVIII 114923 114924 . 2840
chrVIII 114938 114939 . 560
chrVIII 114975 114976 . 180
chrVIII 115067 115068 . 120
chrVIII 115110 115111 . 3360
chrVIII 115126 115127 . 2560
chrVIII 115132 115133 . 800
chrVIII 115168 115169 . 220
chrVIII 115181 115182 . 120
chrVIII 115207 115208 . 440
chrVIII 115208 115209 . 2340
chrVIII 115209 115210 . 120
chrVIII 115210 115211 . 120
chrVIII 115221 115222 . 160
chrVIII 115233 115234 . 120
chrVIII 115247 115248 . 240
chrVIII 115255 115256 . 4000
chrVIII 115261 115262 . 360
chrVIII 115270 115271 . 160
chrVIII 115274 115275 . 120
chrVIII 115282 115283 . 120
chrVIII 115293 115294 . 140
chrVIII 115294 115295 . 3480
chrVIII 115294 115295 . 2460
chrVIII 115296 115297 . 660
chrVIII 115296 115297 . 1000
chrVIII 115297 115298 . 120
chrVIII 115301 115302 . 120
chrVIII 115304 115305 . 120
chrVIII 115304 115305 . 3180
chrVIII 115307 115308 . 12580
chrVIII 115312 115313 . 120
chrVIII 115319 115320 . 860
chrVIII 115321 115322 . 1120
chrVIII 115337 115338 . 220
chrVIII 115338 115339 . 2040
chrVIII 115343 115344 . 120
chrVIII 115358 115359 . 5520
chrVIII 115368 115369 . 7120
chrVIII 115380 115381 . 2600
chrVIII 115380 115381 . 1100
chrVIII 115381 115382 . 140
chrVIII 115386 115387 . 460
chrVIII 115413 115414 . 440
chrVIII 115415 115416 . 7700
chrVIII 115415 115416 . 120
chrVIII 115420 115421 . 180
chrVIII 115425 115426 . 160
chrVIII 115433 115434 . 3420
chrVIII 115458 115459 . 120
chrVIII 115482 115483 . 4180
chrVIII 115489 115490 . 1560
chrVIII 115613 115614 . 960
chrVIII 115956 115957 . 120
chrVIII 115962 115963 . 140
chrVIII 115982 115983 . 160
chrVIII 115988 115989 . 3320
chrVIII 115991 115992 . 1120
chrVIII 115991 115992 . 4740
chrVIII 115995 115996 . 420
chrVIII 115999 116000 . 2840
chrVIII 116004 116005 . 140
chrVIII 116007 116008 . 140
chrVIII 116012 116013 . 4680
chrVIII 116020 116021 . 480
chrVIII 116024 116025 . 3860
chrVIII 116049 116050 . 1120
chrVIII 116050 116051 . 120
chrVIII 116054 116055 . 380
chrVIII 116054 116055 . 120
chrVIII 116060 116061 . 3700
chrVIII 116080 116081 . 180
chrVIII 116097 116098 . 580
chrVIII 116107 116108 . 140
chrVIII 116172 116173 . 140
chrVIII 116194 116195 . 2260
chrVIII 116243 116244 . 340
chrVIII 116255 116256 . 400
chrVIII 116263 116264 . 180
chrVIII 116296 116297 . 120
chrVIII 116352 116353 . 160
chrVIII 116407 116408 . 560
chrVIII 116417 116418 . 240
chrVIII 116426 116427 . 120
chrVIII 116601 116602 . 120
chrVIII 116612 116613 . 140
chrVIII 116886 116887 . 1100
chrVIII 116957 116958 . 360
chrVIII 116962 116963 . 360
chrVIII 117016 117017 . 680
chrVIII 117039 117040 . 2080
chrVIII 117046 117047 . 120
chrVIII 117047 117048 . 2200
chrVIII 117048 117049 . 160
chrVIII 117048 117049 . 120
chrVIII 117054 117055 . 120
chrVIII 117068 117069 . 5220
chrVIII 117116 117117 . 360
chrVIII 117125 117126 . 140
chrVIII 117140 117141 . 640
chrVIII 117206 117207 . 420
chrVIII 117269 117270 . 2240
chrVIII 117389 117390 . 860
chrVIII 117405 117406 . 4440
chrVIII 117410 117411 . 300
chrVIII 117562 117563 . 1140
chrVIII 117571 117572 . 260
chrVIII 117580 117581 . 420
chrVIII 117582 117583 . 3400
chrVIII 117592 117593 . 6180
chrVIII 117594 117595 . 2020
chrVIII 117599 117600 . 7060
chrVIII 117635 117636 . 2560
chrVIII 117673 117674 . 760
chrVIII 117683 117684 . 1740
chrVIII 117690 117691 . 2320
chrVIII 117690 117691 . 640
chrVIII 117691 117692 . 120
chrVIII 117691 117692 . 1420
chrVIII 117692 117693 . 120
chrVIII 117692 117693 . 340
chrVIII 117694 117695 . 400
chrVIII 117694 117695 . 120
chrVIII 117702 117703 . 2820
chrVIII 117716 117717 . 480
chrVIII 117724 117725 . 2080
chrVIII 117743 117744 . 120
chrVIII 117744 117745 . 480
chrVIII 117747 117748 . 120
chrVIII 117752 117753 . 6780
chrVIII 117753 117754 . 140
chrVIII 117754 117755 . 120
chrVIII 117754 117755 . 660
chrVIII 117756 117757 . 620
chrVIII 117758 117759 . 1180
chrVIII 117764 117765 . 4040
chrVIII 117769 117770 . 1160
chrVIII 117893 117894 . 120
chrVIII 117895 117896 . 660
chrVIII 117897 117898 . 120
chrVIII 117902 117903 . 9580
chrVIII 118081 118082 . 420
chrVIII 118118 118119 . 2000
chrVIII 118199 118200 . 2400
chrVIII 118205 118206 . 120
chrVIII 118372 118373 . 740
chrVIII 118577 118578 . 1680
chrVIII 118772 118773 . 120
chrVIII 118778 118779 . 980
chrVIII 118823 118824 . 900
chrVIII 118833 118834 . 1340
chrVIII 119078 119079 . 120
chrVIII 119152 119153 . 1140
chrVIII 119238 119239 . 340
chrVIII 119300 119301 . 3340
chrVIII 119450 119451 . 220
chrVIII 119485 119486 . 160
chrVIII 119497 119498 . 120
chrVIII 119504 119505 . 560
chrVIII 119542 119543 . 800
chrVIII 119573 119574 . 140
chrVIII 119655 119656 . 280
chrVIII 119672 119673 . 560
chrVIII 119715 119716 . 120
chrVIII 119755 119756 . 120
chrVIII 119788 119789 . 120
chrVIII 119822 119823 . 340
chrVIII 119849 119850 . 6340
chrVIII 119919 119920 . 660
chrVIII 119925 119926 . 480
chrVIII 119928 119929 . 180
chrVIII 119930 119931 . 220
chrVIII 119945 119946 . 120
chrVIII 119960 119961 . 820
chrVIII 119993 119994 . 1580
chrVIII 119999 120000 . 120
chrVIII 120019 120020 . 140
chrVIII 120036 120037 . 140
chrVIII 120040 120041 . 200
chrVIII 120127 120128 . 120
chrVIII 121793 121794 . 220
chrVIII 121816 121817 . 200
chrVIII 121846 121847 . 160
chrVIII 121851 121852 . 240
chrVIII 121871 121872 . 480
chrVIII 121894 121895 . 180
chrVIII 121909 121910 . 1360
chrVIII 121998 121999 . 160
chrVIII 122006 122007 . 160
chrVIII 122021 122022 . 180
chrVIII 122032 122033 . 4560
chrVIII 122039 122040 . 200
chrVIII 122043 122044 . 200
chrVIII 122047 122048 . 200
chrVIII 122051 122052 . 14420
chrVIII 122084 122085 . 7580
chrVIII 122097 122098 . 8740
chrVIII 122107 122108 . 120
chrVIII 122111 122112 . 140
chrVIII 122112 122113 . 740
chrVIII 122114 122115 . 3820
chrVIII 122122 122123 . 280
chrVIII 122122 122123 . 120
chrVIII 122123 122124 . 120
chrVIII 122125 122126 . 120
chrVIII 122128 122129 . 120
chrVIII 122132 122133 . 6320
chrVIII 122136 122137 . 500
chrVIII 122145 122146 . 380
chrVIII 122149 122150 . 1800
chrVIII 122150 122151 . 140
chrVIII 122150 122151 . 140
chrVIII 122153 122154 . 240
chrVIII 122158 122159 . 120
chrVIII 122167 122168 . 2220
chrVIII 122196 122197 . 140
chrVIII 122201 122202 . 220
chrVIII 122220 122221 . 1540
chrVIII 122230 122231 . 820
chrVIII 122242 122243 . 180
chrVIII 122248 122249 . 120
chrVIII 122292 122293 . 460
chrVIII 122313 122314 . 1000
chrVIII 122325 122326 . 140
chrVIII 122333 122334 . 380
chrVIII 122341 122342 . 880
chrVIII 122345 122346 . 180
chrVIII 122362 122363 . 140
chrVIII 122373 122374 . 280
chrVIII 122375 122376 . 380
chrVIII 122387 122388 . 280
chrVIII 122396 122397 . 640
chrVIII 122407 122408 . 460
chrVIII 122410 122411 . 120
chrVIII 122418 122419 . 280
chrVIII 122420 122421 . 560
chrVIII 122424 122425 . 900
chrVIII 122434 122435 . 1640
chrVIII 122441 122442 . 1800
chrVIII 122448 122449 . 320
chrVIII 122452 122453 . 740
chrVIII 122474 122475 . 340
chrVIII 122486 122487 . 2280
chrVIII 122505 122506 . 320
chrVIII 122506 122507 . 5540
chrVIII 122514 122515 . 360
chrVIII 122528 122529 . 1340
chrVIII 122533 122534 . 2440
chrVIII 122546 122547 . 460
chrVIII 122549 122550 . 660
chrVIII 122553 122554 . 820
chrVIII 122557 122558 . 700
chrVIII 122582 122583 . 180
chrVIII 122583 122584 . 1120
chrVIII 122585 122586 . 2940
chrVIII 122590 122591 . 1380
chrVIII 122600 122601 . 2180
chrVIII 122609 122610 . 900
chrVIII 122612 122613 . 1120
chrVIII 122619 122620 . 1080
chrVIII 122623 122624 . 720
chrVIII 122623 122624 . 160
chrVIII 122624 122625 . 120
chrVIII 122624 122625 . 3100
chrVIII 122625 122626 . 120
chrVIII 122626 122627 . 2760
chrVIII 122627 122628 . 120
chrVIII 122628 122629 . 180
chrVIII 122631 122632 . 5980
chrVIII 122636 122637 . 4600
chrVIII 122640 122641 . 1940
chrVIII 122644 122645 . 3960
chrVIII 122645 122646 . 120
chrVIII 122645 122646 . 180
chrVIII 122651 122652 . 1260
chrVIII 122667 122668 . 1240
chrVIII 122676 122677 . 940
chrVIII 122708 122709 . 4000
chrVIII 122721 122722 . 2700
chrVIII 122765 122766 . 180
chrVIII 122773 122774 . 120
chrVIII 122805 122806 . 220
chrVIII 122807 122808 . 680
chrVIII 122966 122967 . 180
chrVIII 122994 122995 . 260
chrVIII 122998 122999 . 960
chrVIII 123019 123020 . 220
chrVIII 123042 123043 . 160
chrVIII 123054 123055 . 180
chrVIII 123134 123135 . 120
chrVIII 123385 123386 . 120
chrVIII 123393 123394 . 1180
chrVIII 123478 123479 . 120
chrVIII 123513 123514 . 220
chrVIII 123718 123719 . 120
chrVIII 123732 123733 . 280
chrVIII 123737 123738 . 380
chrVIII 123755 123756 . 380
chrVIII 123759 123760 . 1800
chrVIII 123767 123768 . 260
chrVIII 123787 123788 . 120
chrVIII 123790 123791 . 1900
chrVIII 123795 123796 . 160
chrVIII 123798 123799 . 1840
chrVIII 123799 123800 . 200
chrVIII 123805 123806 . 1100
chrVIII 123812 123813 . 220
chrVIII 123820 123821 . 180
chrVIII 123828 123829 . 12500
chrVIII 123829 123830 . 120
chrVIII 123830 123831 . 120
chrVIII 123830 123831 . 120
chrVIII 123852 123853 . 120
chrVIII 123868 123869 . 260
chrVIII 123884 123885 . 120
chrVIII 123901 123902 . 120
chrVIII 124042 124043 . 220
chrVIII 124186 124187 . 1940
chrVIII 124212 124213 . 460
chrVIII 124332 124333 . 1420
chrVIII 124558 124559 . 2220
chrVIII 124595 124596 . 1500
chrVIII 124665 124666 . 140
chrVIII 124951 124952 . 3080
chrVIII 125001 125002 . 800
chrVIII 125093 125094 . 11560
chrVIII 125307 125308 . 5320
chrVIII 125360 125361 . 420
chrVIII 125458 125459 . 880
chrVIII 125465 125466 . 180
chrVIII 125490 125491 . 140
chrVIII 125647 125648 . 120
chrVIII 125953 125954 . 5120
chrVIII 125959 125960 . 120
chrVIII 125962 125963 . 1880
chrVIII 125971 125972 . 2440
chrVIII 125981 125982 . 720
chrVIII 125986 125987 . 400
chrVIII 125996 125997 . 1440
chrVIII 126006 126007 . 740
chrVIII 126009 126010 . 740
chrVIII 126011 126012 . 580
chrVIII 126011 126012 . 120
chrVIII 126012 126013 . 160
chrVIII 126022 126023 . 2500
chrVIII 126026 126027 . 340
chrVIII 126030 126031 . 160
chrVIII 126030 126031 . 140
chrVIII 126034 126035 . 1680
chrVIII 126041 126042 . 900
chrVIII 126045 126046 . 320
chrVIII 126049 126050 . 4260
chrVIII 126054 126055 . 440
chrVIII 126061 126062 . 320
chrVIII 126075 126076 . 980
chrVIII 126370 126371 . 140
chrVIII 126477 126478 . 180
chrVIII 127607 127608 . 120
chrVIII 127617 127618 . 120
chrVIII 127677 127678 . 120
chrVIII 127703 127704 . 260
chrVIII 127707 127708 . 140
chrVIII 127879 127880 . 1600
chrVIII 127967 127968 . 220
chrVIII 128372 128373 . 160
chrVIII 128437 128438 . 1100
chrVIII 128613 128614 . 180
chrVIII 128635 128636 . 2760
chrVIII 128674 128675 . 560
chrVIII 128839 128840 . 220
chrVIII 128845 128846 . 1560
chrVIII 128950 128951 . 420
chrVIII 129007 129008 . 380
chrVIII 129167 129168 . 440
chrVIII 129185 129186 . 800
chrVIII 129331 129332 . 360
chrVIII 129343 129344 . 600
chrVIII 129354 129355 . 600
chrVIII 129355 129356 . 4560
chrVIII 129361 129362 . 3000
chrVIII 129368 129369 . 620
chrVIII 129370 129371 . 1540
chrVIII 129377 129378 . 2000
chrVIII 129416 129417 . 180
chrVIII 129601 129602 . 120
chrVIII 129618 129619 . 120
chrVIII 129782 129783 . 120
chrVIII 130417 130418 . 160
chrVIII 131375 131376 . 200
chrVIII 131514 131515 . 1720
chrVIII 131531 131532 . 360
chrVIII 131539 131540 . 580
chrVIII 131569 131570 . 2500
chrVIII 131585 131586 . 3920
chrVIII 131605 131606 . 1660
chrVIII 131642 131643 . 180
chrVIII 131780 131781 . 120
chrVIII 131939 131940 . 740
chrVIII 131970 131971 . 660
chrVIII 132134 132135 . 320
chrVIII 132150 132151 . 320
chrVIII 132451 132452 . 3100
chrVIII 132705 132706 . 780
chrVIII 132992 132993 . 600
chrVIII 133307 133308 . 220
chrVIII 133340 133341 . 140
chrVIII 133402 133403 . 120
chrVIII 133462 133463 . 120
chrVIII 133746 133747 . 160
chrVIII 133881 133882 . 420
chrVIII 133974 133975 . 280
chrVIII 134019 134020 . 3540
chrVIII 134051 134052 . 2580
chrVIII 134089 134090 . 2340
chrVIII 134096 134097 . 120
chrVIII 134101 134102 . 3400
chrVIII 134124 134125 . 640
chrVIII 134124 134125 . 120
chrVIII 134134 134135 . 1320
chrVIII 134143 134144 . 4460
chrVIII 134238 134239 . 3780
chrVIII 134272 134273 . 5240
chrVIII 134343 134344 . 1800
chrVIII 134346 134347 . 1060
chrVIII 134407 134408 . 140
chrVIII 134415 134416 . 2700
chrVIII 134449 134450 . 4540
chrVIII 134491 134492 . 120
chrVIII 135170 135171 . 160
chrVIII 135176 135177 . 120
chrVIII 135185 135186 . 420
chrVIII 135221 135222 . 1240
chrVIII 135736 135737 . 1160
chrVIII 136015 136016 . 380
chrVIII 136222 136223 . 3880
chrVIII 136280 136281 . 1300
chrVIII 136732 136733 . 240
chrVIII 136865 136866 . 1000
chrVIII 136978 136979 . 120
chrVIII 137074 137075 . 5160
chrVIII 137131 137132 . 120
chrVIII 137184 137185 . 280
chrVIII 137415 137416 . 1360
chrVIII 137543 137544 . 4040
chrVIII 137606 137607 . 2060
chrVIII 137783 137784 . 260
chrVIII 138453 138454 . 3020
chrVIII 138555 138556 . 9380
chrVIII 138561 138562 . 2360
chrVIII 138563 138564 . 12320
chrVIII 138589 138590 . 120
chrVIII 138597 138598 . 3220
chrVIII 138623 138624 . 620
chrVIII 138628 138629 . 240
chrVIII 138631 138632 . 1560
chrVIII 138639 138640 . 320
chrVIII 138643 138644 . 120
chrVIII 138647 138648 . 220
chrVIII 138737 138738 . 720
chrVIII 138754 138755 . 380
chrVIII 138793 138794 . 160
chrVIII 138818 138819 . 1180
chrVIII 139000 139001 . 2100
chrVIII 139959 139960 . 1200
chrVIII 141359 141360 . 140
chrVIII 141493 141494 . 840
chrVIII 141511 141512 . 260
chrVIII 141512 141513 . 140
chrVIII 141521 141522 . 1380
chrVIII 141555 141556 . 280
chrVIII 141574 141575 . 260
chrVIII 141576 141577 . 940
chrVIII 141579 141580 . 2420
chrVIII 141589 141590 . 4560
chrVIII 141593 141594 . 120
chrVIII 141598 141599 . 4200
chrVIII 141599 141600 . 700
chrVIII 141599 141600 . 160
chrVIII 141600 141601 . 120
chrVIII 141600 141601 . 120
chrVIII 141618 141619 . 1280
chrVIII 141619 141620 . 480
chrVIII 141715 141716 . 120
chrVIII 141808 141809 . 240
chrVIII 143379 143380 . 160
chrVIII 143658 143659 . 300
chrVIII 143669 143670 . 4280
chrVIII 143674 143675 . 3100
chrVIII 143680 143681 . 360
chrVIII 143688 143689 . 1040
chrVIII 143703 143704 . 120
chrVIII 143705 143706 . 120
chrVIII 143711 143712 . 120
chrVIII 143767 143768 . 140
chrVIII 143769 143770 . 6060
chrVIII 143810 143811 . 1960
chrVIII 143817 143818 . 440
chrVIII 143825 143826 . 140
chrVIII 143828 143829 . 220
chrVIII 143850 143851 . 120
chrVIII 143898 143899 . 320
chrVIII 144188 144189 . 120
chrVIII 146200 146201 . 1340
chrVIII 146204 146205 . 1080
chrVIII 146209 146210 . 140
chrVIII 146211 146212 . 900
chrVIII 146211 146212 . 2840
chrVIII 146212 146213 . 6680
chrVIII 146212 146213 . 120
chrVIII 146213 146214 . 120
chrVIII 146213 146214 . 260
chrVIII 146214 146215 . 140
chrVIII 146214 146215 . 9740
chrVIII 146222 146223 . 400
chrVIII 146227 146228 . 620
chrVIII 146230 146231 . 160
chrVIII 146279 146280 . 180
chrVIII 146382 146383 . 440
chrVIII 146395 146396 . 360
chrVIII 146448 146449 . 160
chrVIII 146727 146728 . 180
chrVIII 146733 146734 . 540
chrVIII 146772 146773 . 120
chrVIII 146899 146900 . 840
chrVIII 146931 146932 . 1220
chrVIII 147068 147069 . 120
chrVIII 147104 147105 . 1340
chrVIII 147142 147143 . 680
chrVIII 147284 147285 . 180
chrVIII 147343 147344 . 580
chrVIII 147455 147456 . 280
chrVIII 147526 147527 . 4740
chrVIII 147541 147542 . 180
chrVIII 147677 147678 . 120
chrVIII 147773 147774 . 360
chrVIII 148296 148297 . 140
chrVIII 149142 149143 . 1180
chrVIII 149146 149147 . 120
chrVIII 149150 149151 . 240
chrVIII 149154 149155 . 880
chrVIII 149156 149157 . 200
chrVIII 149180 149181 . 1220
chrVIII 149352 149353 . 660
chrVIII 149422 149423 . 7820
chrVIII 149485 149486 . 180
chrVIII 149489 149490 . 120
chrVIII 149704 149705 . 1460
chrVIII 149813 149814 . 840
chrVIII 149827 149828 . 600
chrVIII 149883 149884 . 1380
chrVIII 150420 150421 . 140
chrVIII 150522 150523 . 120
chrVIII 150767 150768 . 1240
chrVIII 150826 150827 . 120
chrVIII 150888 150889 . 440
chrVIII 150892 150893 . 3760
chrVIII 150894 150895 . 120
chrVIII 150934 150935 . 120
chrVIII 150939 150940 . 120
chrVIII 150959 150960 . 1880
chrVIII 150963 150964 . 1340
chrVIII 151007 151008 . 440
chrVIII 151063 151064 . 120
chrVIII 151072 151073 . 600
chrVIII 151229 151230 . 160
chrVIII 151232 151233 . 780
chrVIII 151240 151241 . 500
chrVIII 151329 151330 . 460
chrVIII 151348 151349 . 120
chrVIII 151359 151360 . 1340
chrVIII 151440 151441 . 260
chrVIII 151451 151452 . 180
chrVIII 151457 151458 . 1660
chrVIII 151461 151462 . 440
chrVIII 151465 151466 . 840
chrVIII 151468 151469 . 1680
chrVIII 151476 151477 . 1620
chrVIII 151490 151491 . 2660
chrVIII 151512 151513 . 1380
chrVIII 151521 151522 . 880
chrVIII 151532 151533 . 120
chrVIII 151596 151597 . 120
chrVIII 151705 151706 . 220
chrVIII 151969 151970 . 120
chrVIII 154806 154807 . 120
chrVIII 156337 156338 . 240
chrVIII 157202 157203 . 660
chrVIII 157533 157534 . 2560
chrVIII 157642 157643 . 1000
chrVIII 159240 159241 . 580
chrVIII 159266 159267 . 520
chrVIII 159274 159275 . 400
chrVIII 159277 159278 . 2140
chrVIII 159282 159283 . 140
chrVIII 159289 159290 . 280
chrVIII 159297 159298 . 940
chrVIII 159305 159306 . 200
chrVIII 159308 159309 . 2200
chrVIII 159310 159311 . 800
chrVIII 159318 159319 . 480
chrVIII 159332 159333 . 460
chrVIII 159336 159337 . 1060
chrVIII 159341 159342 . 120
chrVIII 159680 159681 . 160
chrVIII 160077 160078 . 1360
chrVIII 160362 160363 . 120
chrVIII 160366 160367 . 160
chrVIII 160665 160666 . 1440
chrVIII 160676 160677 . 1340
chrVIII 160678 160679 . 820
chrVIII 160679 160680 . 120
chrVIII 160680 160681 . 120
chrVIII 160680 160681 . 240
chrVIII 160695 160696 . 160
chrVIII 160700 160701 . 140
chrVIII 161345 161346 . 180
chrVIII 161492 161493 . 180
chrVIII 161522 161523 . 260
chrVIII 161523 161524 . 140
chrVIII 161698 161699 . 1060
chrVIII 162312 162313 . 120
chrVIII 164805 164806 . 200
chrVIII 164812 164813 . 120
chrVIII 164844 164845 . 760
chrVIII 164854 164855 . 220
chrVIII 164890 164891 . 120
chrVIII 164897 164898 . 300
chrVIII 164908 164909 . 1160
chrVIII 164909 164910 . 340
chrVIII 164917 164918 . 140
chrVIII 164942 164943 . 3340
chrVIII 165227 165228 . 2860
chrVIII 166550 166551 . 2560
chrVIII 166844 166845 . 1460
chrVIII 167325 167326 . 1480
chrVIII 167519 167520 . 120
chrVIII 167547 167548 . 940
chrVIII 167566 167567 . 160
chrVIII 167567 167568 . 120
chrVIII 167567 167568 . 3200
chrVIII 167579 167580 . 180
chrVIII 167619 167620 . 140
chrVIII 167651 167652 . 7100
chrVIII 167797 167798 . 2600
chrVIII 167975 167976 . 200
chrVIII 167997 167998 . 160
chrVIII 168306 168307 . 120
chrVIII 168621 168622 . 1900
chrVIII 168635 168636 . 140
chrVIII 168667 168668 . 180
chrVIII 168698 168699 . 120
chrVIII 168701 168702 . 480
chrVIII 168727 168728 . 140
chrVIII 168729 168730 . 360
chrVIII 168745 168746 . 120
chrVIII 168839 168840 . 140
chrVIII 168918 168919 . 1820
chrVIII 169111 169112 . 2400
chrVIII 169137 169138 . 540
chrVIII 170372 170373 . 620
chrVIII 170602 170603 . 120
chrVIII 170619 170620 . 1420
chrVIII 170653 170654 . 780
chrVIII 170678 170679 . 3100
chrVIII 170682 170683 . 320
chrVIII 170705 170706 . 120
chrVIII 170740 170741 . 1000
chrVIII 171175 171176 . 120
chrVIII 171642 171643 . 720
chrVIII 172214 172215 . 260
chrVIII 172334 172335 . 1060
chrVIII 172530 172531 . 1820
chrVIII 172648 172649 . 6500
chrVIII 172858 172859 . 400
chrVIII 172873 172874 . 440
chrVIII 172875 172876 . 2660
chrVIII 172903 172904 . 140
chrVIII 172917 172918 . 120
chrVIII 173034 173035 . 220
chrVIII 173054 173055 . 1120
chrVIII 173068 173069 . 540
chrVIII 173102 173103 . 1640
chrVIII 173108 173109 . 120
chrVIII 173108 173109 . 2040
chrVIII 173172 173173 . 300
chrVIII 173213 173214 . 180
chrVIII 173233 173234 . 340
chrVIII 173292 173293 . 240
chrVIII 173389 173390 . 520
chrVIII 173525 173526 . 160
chrVIII 173541 173542 . 780
chrVIII 173725 173726 . 500
chrVIII 173906 173907 . 1460
chrVIII 174058 174059 . 2300
chrVIII 174220 174221 . 1580
chrVIII 174377 174378 . 360
chrVIII 174628 174629 . 3660
chrVIII 174712 174713 . 1860
chrVIII 174718 174719 . 1300
chrVIII 174728 174729 . 120
chrVIII 174732 174733 . 1560
chrVIII 174746 174747 . 580
chrVIII 174928 174929 . 3940
chrVIII 175058 175059 . 2920
chrVIII 175091 175092 . 1880
chrVIII 175100 175101 . 2980
chrVIII 175100 175101 . 200
chrVIII 175101 175102 . 120
chrVIII 175101 175102 . 7940
chrVIII 175102 175103 . 7580
chrVIII 175102 175103 . 240
chrVIII 175103 175104 . 140
chrVIII 175103 175104 . 160
chrVIII 175112 175113 . 2540
chrVIII 175113 175114 . 3360
chrVIII 175113 175114 . 120
chrVIII 175114 175115 . 300
chrVIII 175114 175115 . 140
chrVIII 175122 175123 . 120
chrVIII 175135 175136 . 2900
chrVIII 175140 175141 . 1080
chrVIII 175272 175273 . 180
chrVIII 175344 175345 . 180
chrVIII 175391 175392 . 6200
chrVIII 175402 175403 . 760
chrVIII 175412 175413 . 120
chrVIII 175416 175417 . 1320
chrVIII 175427 175428 . 300
chrVIII 175432 175433 . 640
chrVIII 175436 175437 . 600
chrVIII 175442 175443 . 460
chrVIII 175446 175447 . 1260
chrVIII 175455 175456 . 180
chrVIII 175538 175539 . 120
chrVIII 175625 175626 . 120
chrVIII 175655 175656 . 2180
chrVIII 175730 175731 . 120
chrVIII 175795 175796 . 900
chrVIII 175817 175818 . 1620
chrVIII 175820 175821 . 220
chrVIII 176004 176005 . 180
chrVIII 176036 176037 . 140
chrVIII 176181 176182 . 680
chrVIII 176189 176190 . 300
chrVIII 176197 176198 . 800
chrVIII 176377 176378 . 140
chrVIII 176694 176695 . 160
chrVIII 176779 176780 . 420
chrVIII 176788 176789 . 120
chrVIII 176807 176808 . 1680
chrVIII 177037 177038 . 160
chrVIII 177062 177063 . 120
chrVIII 177230 177231 . 980
chrVIII 177250 177251 . 120
chrVIII 177339 177340 . 200
chrVIII 177420 177421 . 320
chrVIII 177488 177489 . 820
chrVIII 177611 177612 . 2000
chrVIII 177769 177770 . 1500
chrVIII 178094 178095 . 220
chrVIII 178304 178305 . 1000
chrVIII 178335 178336 . 780
chrVIII 178489 178490 . 260
chrVIII 178492 178493 . 740
chrVIII 179007 179008 . 2620
chrVIII 179185 179186 . 880
chrVIII 179211 179212 . 420
chrVIII 179379 179380 . 3880
chrVIII 179384 179385 . 1340
chrVIII 179556 179557 . 2520
chrVIII 179647 179648 . 2540
chrVIII 179790 179791 . 220
chrVIII 179935 179936 . 1260
chrVIII 180109 180110 . 500
chrVIII 180113 180114 . 180
chrVIII 180137 180138 . 360
chrVIII 180138 180139 . 600
chrVIII 180141 180142 . 260
chrVIII 180154 180155 . 920
chrVIII 181716 181717 . 400
chrVIII 181722 181723 . 3300
chrVIII 181760 181761 . 700
chrVIII 181773 181774 . 360
chrVIII 181778 181779 . 840
chrVIII 181779 181780 . 600
chrVIII 181795 181796 . 1860
chrVIII 181846 181847 . 1540
chrVIII 181846 181847 . 160
chrVIII 181850 181851 . 8140
chrVIII 181851 181852 . 120
chrVIII 181852 181853 . 160
chrVIII 181868 181869 . 580
chrVIII 181924 181925 . 3160
chrVIII 182035 182036 . 300
chrVIII 182379 182380 . 280
chrVIII 182575 182576 . 520
chrVIII 182965 182966 . 440
chrVIII 183125 183126 . 2220
chrVIII 183186 183187 . 240
chrVIII 183406 183407 . 1440
chrVIII 183534 183535 . 240
chrVIII 183543 183544 . 400
chrVIII 183760 183761 . 140
chrVIII 183921 183922 . 9360
chrVIII 183934 183935 . 220
chrVIII 183940 183941 . 120
chrVIII 183961 183962 . 380
chrVIII 183965 183966 . 9300
chrVIII 183967 183968 . 140
chrVIII 183968 183969 . 180
chrVIII 183973 183974 . 1780
chrVIII 183984 183985 . 1720
chrVIII 184043 184044 . 800
chrVIII 184209 184210 . 660
chrVIII 184716 184717 . 500
chrVIII 184826 184827 . 280
chrVIII 185043 185044 . 960
chrVIII 185689 185690 . 500
chrVIII 185802 185803 . 9700
chrVIII 186556 186557 . 880
chrVIII 186959 186960 . 120
chrVIII 186981 186982 . 120
chrVIII 187004 187005 . 120
chrVIII 187016 187017 . 320
chrVIII 187096 187097 . 140
chrVIII 187695 187696 . 120
chrVIII 187734 187735 . 1200
chrVIII 187756 187757 . 420
chrVIII 187763 187764 . 640
chrVIII 187842 187843 . 4320
chrVIII 187849 187850 . 1380
chrVIII 187859 187860 . 2260
chrVIII 187865 187866 . 4000
chrVIII 187890 187891 . 860
chrVIII 189157 189158 . 120
chrVIII 189317 189318 . 120
chrVIII 189356 189357 . 120
chrVIII 189374 189375 . 160
chrVIII 189729 189730 . 520
chrVIII 189896 189897 . 800
chrVIII 189930 189931 . 640
chrVIII 189936 189937 . 13540
chrVIII 189941 189942 . 120
chrVIII 189956 189957 . 3640
chrVIII 189956 189957 . 720
chrVIII 189962 189963 . 3080
chrVIII 189977 189978 . 900
chrVIII 190030 190031 . 1360
chrVIII 190135 190136 . 800
chrVIII 190143 190144 . 1680
chrVIII 190186 190187 . 5280
chrVIII 190247 190248 . 2060
chrVIII 190338 190339 . 160
chrVIII 190339 190340 . 160
chrVIII 190344 190345 . 1780
chrVIII 190348 190349 . 160
chrVIII 190402 190403 . 120
chrVIII 190408 190409 . 5360
chrVIII 190424 190425 . 940
chrVIII 190449 190450 . 780
chrVIII 190458 190459 . 640
chrVIII 191457 191458 . 660
chrVIII 192456 192457 . 340
chrVIII 192458 192459 . 200
chrVIII 192612 192613 . 900
chrVIII 192626 192627 . 440
chrVIII 192661 192662 . 640
chrVIII 192664 192665 . 1120
chrVIII 192683 192684 . 140
chrVIII 192691 192692 . 1000
chrVIII 192729 192730 . 160
chrVIII 192852 192853 . 1100
chrVIII 192882 192883 . 1140
chrVIII 192918 192919 . 200
chrVIII 193060 193061 . 120
chrVIII 193493 193494 . 560
chrVIII 193641 193642 . 840
chrVIII 193666 193667 . 560
chrVIII 193717 193718 . 640
chrVIII 193760 193761 . 860
chrVIII 193761 193762 . 540
chrVIII 193765 193766 . 340
chrVIII 193790 193791 . 120
chrVIII 193921 193922 . 400
chrVIII 193983 193984 . 120
chrVIII 194080 194081 . 160
chrVIII 194110 194111 . 160
chrVIII 194128 194129 . 200
chrVIII 194323 194324 . 2920
chrVIII 194568 194569 . 6600
chrVIII 194926 194927 . 640
chrVIII 195146 195147 . 1260
chrVIII 195281 195282 . 940
chrVIII 195305 195306 . 140
chrVIII 195337 195338 . 120
chrVIII 195375 195376 . 220
chrVIII 195382 195383 . 120
chrVIII 195574 195575 . 120
chrVIII 195575 195576 . 120
chrVIII 196033 196034 . 200
chrVIII 196055 196056 . 28340
chrVIII 196180 196181 . 340
chrVIII 196531 196532 . 120
chrVIII 196851 196852 . 240
chrVIII 197031 197032 . 500
chrVIII 197166 197167 . 200
chrVIII 197366 197367 . 3440
chrVIII 197933 197934 . 340
chrVIII 197939 197940 . 1700
chrVIII 197955 197956 . 700
chrVIII 197995 197996 . 140
chrVIII 198313 198314 . 2080
chrVIII 198410 198411 . 400
chrVIII 198447 198448 . 160
chrVIII 198456 198457 . 240
chrVIII 198494 198495 . 1440
chrVIII 198506 198507 . 1160
chrVIII 198524 198525 . 2180
chrVIII 198526 198527 . 140
chrVIII 198527 198528 . 120
chrVIII 198529 198530 . 620
chrVIII 198536 198537 . 700
chrVIII 198902 198903 . 400
chrVIII 198921 198922 . 1220
chrVIII 198935 198936 . 160
chrVIII 199182 199183 . 140
chrVIII 199325 199326 . 540
chrVIII 200486 200487 . 3620
chrVIII 200810 200811 . 960
chrVIII 201062 201063 . 740
chrVIII 201410 201411 . 320
chrVIII 201423 201424 . 160
chrVIII 201452 201453 . 140
chrVIII 201493 201494 . 120
chrVIII 201505 201506 . 120
chrVIII 201505 201506 . 200
chrVIII 201538 201539 . 1700
chrVIII 201559 201560 . 3040
chrVIII 201575 201576 . 1420
chrVIII 201578 201579 . 120
chrVIII 201618 201619 . 140
chrVIII 201632 201633 . 120
chrVIII 201646 201647 . 2180
chrVIII 201661 201662 . 220
chrVIII 201662 201663 . 120
chrVIII 201662 201663 . 1860
chrVIII 201668 201669 . 240
chrVIII 201753 201754 . 140
chrVIII 201794 201795 . 120
chrVIII 201982 201983 . 1320
chrVIII 201990 201991 . 140
chrVIII 202297 202298 . 1180
chrVIII 202318 202319 . 320
chrVIII 203143 203144 . 240
chrVIII 203549 203550 . 300
chrVIII 203689 203690 . 9440
chrVIII 204309 204310 . 160
chrVIII 204341 204342 . 4380
chrVIII 204363 204364 . 220
chrVIII 204411 204412 . 300
chrVIII 204428 204429 . 160
chrVIII 204485 204486 . 300
chrVIII 204777 204778 . 1300
chrVIII 204807 204808 . 420
chrVIII 204823 204824 . 240
chrVIII 204946 204947 . 740
chrVIII 204995 204996 . 280
chrVIII 205128 205129 . 4500
chrVIII 205340 205341 . 16080
chrVIII 205346 205347 . 120
chrVIII 206009 206010 . 300
chrVIII 206023 206024 . 2820
chrVIII 206186 206187 . 1140
chrVIII 206244 206245 . 420
chrVIII 206258 206259 . 4380
chrVIII 206333 206334 . 2600
chrVIII 206351 206352 . 560
chrVIII 206453 206454 . 260
chrVIII 206881 206882 . 920
chrVIII 206890 206891 . 2300
chrVIII 207166 207167 . 2280
chrVIII 207307 207308 . 280
chrVIII 207316 207317 . 760
chrVIII 207352 207353 . 1180
chrVIII 207385 207386 . 360
chrVIII 207391 207392 . 280
chrVIII 207392 207393 . 540
chrVIII 207417 207418 . 920
chrVIII 207423 207424 . 120
chrVIII 207447 207448 . 600
chrVIII 207616 207617 . 6780
chrVIII 207801 207802 . 360
chrVIII 207905 207906 . 4760
chrVIII 208005 208006 . 120
chrVIII 208328 208329 . 320
chrVIII 208428 208429 . 640
chrVIII 208551 208552 . 1820
chrVIII 208737 208738 . 1340
chrVIII 209041 209042 . 1100
chrVIII 209092 209093 . 120
chrVIII 209101 209102 . 9740
chrVIII 209337 209338 . 420
chrVIII 209388 209389 . 1360
chrVIII 209393 209394 . 120
chrVIII 209415 209416 . 360
chrVIII 209470 209471 . 320
chrVIII 209476 209477 . 420
chrVIII 209498 209499 . 380
chrVIII 209551 209552 . 180
chrVIII 210626 210627 . 260
chrVIII 210634 210635 . 120
chrVIII 210641 210642 . 180
chrVIII 210725 210726 . 200
chrVIII 210738 210739 . 1320
chrVIII 214248 214249 . 540
chrVIII 214298 214299 . 4440
chrVIII 214309 214310 . 5920
chrVIII 214331 214332 . 180
chrVIII 216478 216479 . 2620
chrVIII 216896 216897 . 120
chrVIII 217244 217245 . 120
chrVIII 217295 217296 . 140
chrVIII 217757 217758 . 140
chrVIII 217786 217787 . 320
chrVIII 217878 217879 . 520
chrVIII 217914 217915 . 120
chrVIII 217945 217946 . 520
chrVIII 217952 217953 . 3340
chrVIII 218020 218021 . 120
chrVIII 218206 218207 . 5060
chrVIII 218372 218373 . 940
chrVIII 218394 218395 . 160
chrVIII 218547 218548 . 640
chrVIII 218893 218894 . 4360
chrVIII 218901 218902 . 180
chrVIII 218963 218964 . 3180
chrVIII 219937 219938 . 700
chrVIII 219992 219993 . 300
chrVIII 220016 220017 . 220
chrVIII 220684 220685 . 1280
chrVIII 221368 221369 . 240
chrVIII 221690 221691 . 400
chrVIII 222809 222810 . 240
chrVIII 223859 223860 . 1060
chrVIII 223866 223867 . 3840
chrVIII 223921 223922 . 360
chrVIII 224067 224068 . 260
chrVIII 224246 224247 . 120
chrVIII 225245 225246 . 1640
chrVIII 225270 225271 . 380
chrVIII 225282 225283 . 1180
chrVIII 225299 225300 . 820
chrVIII 225313 225314 . 1660
chrVIII 225316 225317 . 900
chrVIII 226755 226756 . 420
chrVIII 226877 226878 . 120
chrVIII 227043 227044 . 120
chrVIII 227217 227218 . 420
chrVIII 227226 227227 . 220
chrVIII 227232 227233 . 160
chrVIII 227235 227236 . 320
chrVIII 227240 227241 . 360
chrVIII 227274 227275 . 160
chrVIII 227308 227309 . 1020
chrVIII 227311 227312 . 120
chrVIII 227317 227318 . 2020
chrVIII 227438 227439 . 2280
chrVIII 227463 227464 . 1640
chrVIII 227612 227613 . 1140
chrVIII 229117 229118 . 140
chrVIII 229143 229144 . 120
chrVIII 229223 229224 . 1780
chrVIII 229231 229232 . 600
chrVIII 229244 229245 . 280
chrVIII 229253 229254 . 280
chrVIII 229267 229268 . 420
chrVIII 229439 229440 . 2000
chrVIII 229442 229443 . 120
chrVIII 229726 229727 . 280
chrVIII 230734 230735 . 7960
chrVIII 230782 230783 . 740
chrVIII 230815 230816 . 120
chrVIII 230821 230822 . 3300
chrVIII 230832 230833 . 4520
chrVIII 230884 230885 . 2380
chrVIII 230885 230886 . 1140
chrVIII 230892 230893 . 1540
chrVIII 230916 230917 . 160
chrVIII 231054 231055 . 920
chrVIII 231062 231063 . 320
chrVIII 231264 231265 . 240
chrVIII 231451 231452 . 160
chrVIII 231906 231907 . 1600
chrVIII 231912 231913 . 260
chrVIII 231921 231922 . 920
chrVIII 231937 231938 . 740
chrVIII 231940 231941 . 400
chrVIII 231946 231947 . 1200
chrVIII 232015 232016 . 480
chrVIII 232085 232086 . 160
chrVIII 232922 232923 . 120
chrVIII 234746 234747 . 4580
chrVIII 234774 234775 . 120
chrVIII 234818 234819 . 2100
chrVIII 236430 236431 . 1280
chrVIII 236749 236750 . 380
chrVIII 237560 237561 . 140
chrVIII 237569 237570 . 1460
chrVIII 237590 237591 . 1020
chrVIII 237601 237602 . 1000
chrVIII 237607 237608 . 1700
chrVIII 237624 237625 . 340
chrVIII 237916 237917 . 120
chrVIII 238011 238012 . 120
chrVIII 238014 238015 . 180
chrVIII 238023 238024 . 1960
chrVIII 238151 238152 . 240
chrVIII 238221 238222 . 380
chrVIII 238413 238414 . 120
chrVIII 238895 238896 . 460
chrVIII 238920 238921 . 220
chrVIII 238968 238969 . 640
chrVIII 239022 239023 . 740
chrVIII 241283 241284 . 160
chrVIII 241461 241462 . 2520
chrVIII 241545 241546 . 220
chrVIII 241557 241558 . 200
chrVIII 241561 241562 . 1060
chrVIII 241578 241579 . 160
chrVIII 242258 242259 . 800
chrVIII 242367 242368 . 960
chrVIII 242500 242501 . 8680
chrVIII 242767 242768 . 3040
chrVIII 242801 242802 . 840
chrVIII 243088 243089 . 3880
chrVIII 243714 243715 . 8900
chrVIII 243717 243718 . 120
chrVIII 245572 245573 . 1140
chrVIII 245583 245584 . 1600
chrVIII 245593 245594 . 120
chrVIII 245731 245732 . 120
chrVIII 245749 245750 . 600
chrVIII 245762 245763 . 11680
chrVIII 245847 245848 . 140
chrVIII 245998 245999 . 640
chrVIII 246008 246009 . 1280
chrVIII 246018 246019 . 2940
chrVIII 246023 246024 . 740
chrVIII 246028 246029 . 1580
chrVIII 246071 246072 . 10320
chrVIII 246073 246074 . 1220
chrVIII 246074 246075 . 160
chrVIII 246074 246075 . 160
chrVIII 246090 246091 . 120
chrVIII 247859 247860 . 260
chrVIII 248745 248746 . 2200
chrVIII 248841 248842 . 200
chrVIII 248887 248888 . 1840
chrVIII 249554 249555 . 720
chrVIII 249560 249561 . 140
chrVIII 249719 249720 . 640
chrVIII 249728 249729 . 120
chrVIII 249735 249736 . 500
chrVIII 249749 249750 . 540
chrVIII 249771 249772 . 220
chrVIII 249814 249815 . 280
chrVIII 249982 249983 . 480
chrVIII 250302 250303 . 4660
chrVIII 250496 250497 . 2020
chrVIII 250985 250986 . 120
chrVIII 251000 251001 . 240
chrVIII 251010 251011 . 360
chrVIII 251014 251015 . 1840
chrVIII 251045 251046 . 300
chrVIII 251423 251424 . 140
chrVIII 251524 251525 . 860
chrVIII 251565 251566 . 120
chrVIII 251724 251725 . 120
chrVIII 252453 252454 . 180
chrVIII 252616 252617 . 300
chrVIII 253454 253455 . 180
chrVIII 254813 254814 . 700
chrVIII 254876 254877 . 200
chrVIII 254898 254899 . 280
chrVIII 255232 255233 . 1060
chrVIII 255357 255358 . 120
chrVIII 255833 255834 . 200
chrVIII 255859 255860 . 120
chrVIII 255862 255863 . 500
chrVIII 255881 255882 . 220
chrVIII 255900 255901 . 760
chrVIII 255906 255907 . 200
chrVIII 255991 255992 . 400
chrVIII 256237 256238 . 280
chrVIII 256243 256244 . 6320
chrVIII 256263 256264 . 1440
chrVIII 256286 256287 . 220
chrVIII 256294 256295 . 120
chrVIII 256312 256313 . 440
chrVIII 257628 257629 . 5760
chrVIII 257947 257948 . 880
chrVIII 258087 258088 . 220
chrVIII 258182 258183 . 1660
chrVIII 258338 258339 . 4940
chrVIII 258529 258530 . 3980
chrVIII 258953 258954 . 200
chrVIII 259305 259306 . 420
chrVIII 261662 261663 . 900
chrVIII 261877 261878 . 120
chrVIII 261908 261909 . 360
chrVIII 261928 261929 . 160
chrVIII 261931 261932 . 180
chrVIII 261934 261935 . 820
chrVIII 261954 261955 . 760
chrVIII 261979 261980 . 340
chrVIII 261985 261986 . 200
chrVIII 262032 262033 . 480
chrVIII 262043 262044 . 540
chrVIII 262671 262672 . 400
chrVIII 262739 262740 . 920
chrVIII 262744 262745 . 140
chrVIII 262746 262747 . 180
chrVIII 262757 262758 . 140
chrVIII 263101 263102 . 180
chrVIII 263104 263105 . 3100
chrVIII 263135 263136 . 1580
chrVIII 263608 263609 . 1500
chrVIII 263953 263954 . 2920
chrVIII 264256 264257 . 6860
chrVIII 264590 264591 . 260
chrVIII 264895 264896 . 1480
chrVIII 264980 264981 . 1860
chrVIII 265354 265355 . 460
chrVIII 265749 265750 . 360
chrVIII 265864 265865 . 280
chrVIII 266212 266213 . 360
chrVIII 266263 266264 . 1420
chrVIII 266440 266441 . 5180
chrVIII 266546 266547 . 120
chrVIII 266655 266656 . 140
chrVIII 266663 266664 . 1540
chrVIII 266668 266669 . 3580
chrVIII 266878 266879 . 360
chrVIII 266926 266927 . 4100
chrVIII 266940 266941 . 140
chrVIII 266977 266978 . 2160
chrVIII 267003 267004 . 420
chrVIII 267089 267090 . 860
chrVIII 267092 267093 . 2580
chrVIII 267125 267126 . 4760
chrVIII 267134 267135 . 220
chrVIII 267150 267151 . 540
chrVIII 267328 267329 . 1000
chrVIII 267403 267404 . 6820
chrVIII 267412 267413 . 2280
chrVIII 267412 267413 . 8940
chrVIII 267413 267414 . 160
chrVIII 267413 267414 . 140
chrVIII 267418 267419 . 300
chrVIII 267424 267425 . 5640
chrVIII 267627 267628 . 140
chrVIII 267656 267657 . 540
chrVIII 268038 268039 . 600
chrVIII 268082 268083 . 7540
chrVIII 268113 268114 . 260
chrVIII 268214 268215 . 2040
chrVIII 268890 268891 . 1680
chrVIII 269187 269188 . 500
chrVIII 271390 271391 . 4040
chrVIII 272014 272015 . 3120
chrVIII 272393 272394 . 340
chrVIII 272396 272397 . 320
chrVIII 272413 272414 . 180
chrVIII 272450 272451 . 540
chrVIII 272456 272457 . 260
chrVIII 272462 272463 . 200
chrVIII 272476 272477 . 220
chrVIII 272498 272499 . 140
chrVIII 272504 272505 . 4160
chrVIII 272511 272512 . 220
chrVIII 272556 272557 . 440
chrVIII 272579 272580 . 340
chrVIII 272599 272600 . 180
chrVIII 272603 272604 . 180
chrVIII 273835 273836 . 160
chrVIII 273846 273847 . 180
chrVIII 274008 274009 . 160
chrVIII 275668 275669 . 140
chrVIII 276045 276046 . 120
chrVIII 276058 276059 . 120
chrVIII 276233 276234 . 240
chrVIII 276587 276588 . 360
chrVIII 276602 276603 . 440
chrVIII 276610 276611 . 1200
chrVIII 276619 276620 . 260
chrVIII 276674 276675 . 6080
chrVIII 276694 276695 . 1640
chrVIII 277847 277848 . 140
chrVIII 277878 277879 . 920
chrVIII 277903 277904 . 800
chrVIII 278085 278086 . 140
chrVIII 278928 278929 . 7900
chrVIII 279302 279303 . 1740
chrVIII 279486 279487 . 500
chrVIII 279691 279692 . 3740
chrVIII 279693 279694 . 720
chrVIII 279832 279833 . 120
chrVIII 280192 280193 . 1080
chrVIII 280269 280270 . 1180
chrVIII 280304 280305 . 500
chrVIII 280329 280330 . 420
chrVIII 280338 280339 . 200
chrVIII 280405 280406 . 900
chrVIII 280418 280419 . 340
chrVIII 280444 280445 . 800
chrVIII 280598 280599 . 320
chrVIII 280877 280878 . 640
chrVIII 280941 280942 . 6840
chrVIII 281044 281045 . 340
chrVIII 281298 281299 . 1740
chrVIII 281310 281311 . 540
chrVIII 281318 281319 . 4500
chrVIII 281332 281333 . 680
chrVIII 281332 281333 . 1680
chrVIII 281333 281334 . 120
chrVIII 281411 281412 . 560
chrVIII 282413 282414 . 120
chrVIII 282912 282913 . 1360
chrVIII 283230 283231 . 120
chrVIII 283424 283425 . 1580
chrVIII 283455 283456 . 660
chrVIII 283839 283840 . 120
chrVIII 284693 284694 . 940
chrVIII 284704 284705 . 16220
chrVIII 284706 284707 . 240
chrVIII 284709 284710 . 2400
chrVIII 284800 284801 . 1560
chrVIII 284840 284841 . 1900
chrVIII 284902 284903 . 3100
chrVIII 284938 284939 . 3300
chrVIII 284970 284971 . 320
chrVIII 284975 284976 . 1260
chrVIII 285125 285126 . 540
chrVIII 285415 285416 . 840
chrVIII 285683 285684 . 1280
chrVIII 285859 285860 . 640
chrVIII 286042 286043 . 160
chrVIII 286304 286305 . 1940
chrVIII 286666 286667 . 260
chrVIII 286683 286684 . 140
chrVIII 286872 286873 . 160
chrVIII 286883 286884 . 2560
chrVIII 286902 286903 . 320
chrVIII 286914 286915 . 8860
chrVIII 286926 286927 . 3560
chrVIII 286941 286942 . 140
chrVIII 286961 286962 . 180
chrVIII 287467 287468 . 1940
chrVIII 288221 288222 . 120
chrVIII 288851 288852 . 140
chrVIII 288886 288887 . 440
chrVIII 289633 289634 . 1200
chrVIII 289792 289793 . 980
chrVIII 289851 289852 . 120
chrVIII 289867 289868 . 200
chrVIII 289898 289899 . 120
chrVIII 289904 289905 . 340
chrVIII 289931 289932 . 320
chrVIII 289939 289940 . 1360
chrVIII 289968 289969 . 280
chrVIII 290090 290091 . 1480
chrVIII 290148 290149 . 920
chrVIII 290204 290205 . 3700
chrVIII 290301 290302 . 2240
chrVIII 290551 290552 . 120
chrVIII 290684 290685 . 380
chrVIII 290692 290693 . 220
chrVIII 290697 290698 . 440
chrVIII 290702 290703 . 2700
chrVIII 290745 290746 . 860
chrVIII 291075 291076 . 120
chrVIII 291331 291332 . 120
chrVIII 291462 291463 . 3700
chrVIII 291733 291734 . 460
chrVIII 291773 291774 . 1340
chrVIII 291777 291778 . 200
chrVIII 291970 291971 . 120
chrVIII 292085 292086 . 200
chrVIII 292215 292216 . 580
chrVIII 292737 292738 . 160
chrVIII 292786 292787 . 340
chrVIII 293047 293048 . 120
chrVIII 293457 293458 . 1200
chrVIII 293462 293463 . 460
chrVIII 293479 293480 . 8620
chrVIII 293500 293501 . 140
chrVIII 293519 293520 . 120
chrVIII 293556 293557 . 200
chrVIII 293586 293587 . 4760
chrVIII 293596 293597 . 160
chrVIII 293621 293622 . 120
chrVIII 293650 293651 . 660
chrVIII 293909 293910 . 280
chrVIII 294376 294377 . 1120
chrVIII 294380 294381 . 5920
chrVIII 294389 294390 . 700
chrVIII 294599 294600 . 120
chrVIII 294689 294690 . 1240
chrVIII 294720 294721 . 5620
chrVIII 294764 294765 . 120
chrVIII 295058 295059 . 120
chrVIII 295369 295370 . 140
chrVIII 295435 295436 . 400
chrVIII 296031 296032 . 3980
chrVIII 296273 296274 . 300
chrVIII 296510 296511 . 120
chrVIII 296513 296514 . 380
chrVIII 296663 296664 . 600
chrVIII 296694 296695 . 1400
chrVIII 296874 296875 . 820
chrVIII 296891 296892 . 620
chrVIII 297012 297013 . 2380
chrVIII 297105 297106 . 120
chrVIII 297109 297110 . 1580
chrVIII 297153 297154 . 1340
chrVIII 297165 297166 . 5400
chrVIII 297191 297192 . 220
chrVIII 297221 297222 . 120
chrVIII 297225 297226 . 6840
chrVIII 297230 297231 . 1700
chrVIII 297240 297241 . 420
chrVIII 297297 297298 . 2160
chrVIII 297463 297464 . 680
chrVIII 297481 297482 . 2040
chrVIII 297504 297505 . 280
chrVIII 297600 297601 . 460
chrVIII 297685 297686 . 860
chrVIII 297691 297692 . 180
chrVIII 298642 298643 . 740
chrVIII 298685 298686 . 760
chrVIII 298833 298834 . 600
chrVIII 298838 298839 . 1940
chrVIII 298842 298843 . 180
chrVIII 298850 298851 . 860
chrVIII 298850 298851 . 120
chrVIII 298851 298852 . 140
chrVIII 298852 298853 . 420
chrVIII 298858 298859 . 300
chrVIII 298863 298864 . 180
chrVIII 298879 298880 . 1100
chrVIII 298884 298885 . 240
chrVIII 298903 298904 . 5720
chrVIII 298911 298912 . 120
chrVIII 298931 298932 . 140
chrVIII 299122 299123 . 440
chrVIII 299185 299186 . 1340
chrVIII 299512 299513 . 380
chrVIII 299515 299516 . 120
chrVIII 300016 300017 . 120
chrVIII 300942 300943 . 560
chrVIII 301092 301093 . 1220
chrVIII 301410 301411 . 460
chrVIII 301870 301871 . 980
chrVIII 301878 301879 . 120
chrVIII 302085 302086 . 500
chrVIII 302122 302123 . 320
chrVIII 302125 302126 . 3900
chrVIII 302158 302159 . 560
chrVIII 302163 302164 . 520
chrVIII 302166 302167 . 4140
chrVIII 302332 302333 . 120
chrVIII 302363 302364 . 120
chrVIII 302398 302399 . 6380
chrVIII 302407 302408 . 120
chrVIII 302581 302582 . 1160
chrVIII 302606 302607 . 380
chrVIII 302618 302619 . 680
chrVIII 302634 302635 . 520
chrVIII 302647 302648 . 880
chrVIII 302677 302678 . 1680
chrVIII 311188 311189 . 120
chrVIII 314766 314767 . 1040
chrVIII 314769 314770 . 120
chrVIII 314805 314806 . 120
chrVIII 314806 314807 . 140
chrVIII 314817 314818 . 180
chrVIII 314832 314833 . 1600
chrVIII 314857 314858 . 120
chrVIII 316032 316033 . 260
chrVIII 316094 316095 . 280
chrVIII 316268 316269 . 340
chrVIII 316273 316274 . 560
chrVIII 316286 316287 . 2840
chrVIII 316337 316338 . 120
chrVIII 316349 316350 . 3620
chrVIII 316530 316531 . 460
chrVIII 317963 317964 . 340
chrVIII 319944 319945 . 180
chrVIII 320000 320001 . 320
chrVIII 320007 320008 . 540
chrVIII 320112 320113 . 1480
chrVIII 320129 320130 . 140
chrVIII 321259 321260 . 160
chrVIII 321639 321640 . 280
chrVIII 322539 322540 . 200
chrVIII 323195 323196 . 800
chrVIII 323265 323266 . 180
chrVIII 323273 323274 . 200
chrVIII 323281 323282 . 2220
chrVIII 323289 323290 . 4120
chrVIII 323324 323325 . 380
chrVIII 323604 323605 . 240
chrVIII 324552 324553 . 120
chrVIII 324581 324582 . 180
chrVIII 325474 325475 . 260
chrVIII 325513 325514 . 620
chrVIII 325691 325692 . 160
chrVIII 325695 325696 . 220
chrVIII 325837 325838 . 120
chrVIII 325957 325958 . 120
chrVIII 326274 326275 . 280
chrVIII 326320 326321 . 920
chrVIII 328095 328096 . 920
chrVIII 328100 328101 . 480
chrVIII 328195 328196 . 3880
chrVIII 328201 328202 . 2260
chrVIII 328209 328210 . 1220
chrVIII 328224 328225 . 980
chrVIII 328230 328231 . 1500
chrVIII 328399 328400 . 500
chrVIII 329507 329508 . 1720
chrVIII 329530 329531 . 3480
chrVIII 329611 329612 . 240
chrVIII 329673 329674 . 500
chrVIII 330185 330186 . 120
chrVIII 330219 330220 . 1240
chrVIII 330253 330254 . 200
chrVIII 330261 330262 . 200
chrVIII 330273 330274 . 7820
chrVIII 330404 330405 . 360
chrVIII 330730 330731 . 6100
chrVIII 331417 331418 . 1600
chrVIII 331654 331655 . 1680
chrVIII 331956 331957 . 320
chrVIII 332131 332132 . 1000
chrVIII 332144 332145 . 340
chrVIII 332176 332177 . 220
chrVIII 332192 332193 . 460
chrVIII 332208 332209 . 320
chrVIII 332412 332413 . 920
chrVIII 332784 332785 . 1300
chrVIII 333010 333011 . 3420
chrVIII 333016 333017 . 1120
chrVIII 334121 334122 . 320
chrVIII 334402 334403 . 980
chrVIII 334889 334890 . 220
chrVIII 335126 335127 . 2160
chrVIII 335252 335253 . 5180
chrVIII 335261 335262 . 140
chrVIII 335412 335413 . 200
chrVIII 335427 335428 . 940
chrVIII 335652 335653 . 1300
chrVIII 335770 335771 . 880
chrVIII 335852 335853 . 1340
chrVIII 336074 336075 . 220
chrVIII 336224 336225 . 440
chrVIII 336229 336230 . 780
chrVIII 336230 336231 . 1040
chrVIII 336285 336286 . 1800
chrVIII 336982 336983 . 200
chrVIII 337115 337116 . 3080
chrVIII 337572 337573 . 1620
chrVIII 337675 337676 . 120
chrVIII 338296 338297 . 1120
chrVIII 338446 338447 . 120
chrVIII 338458 338459 . 2440
chrVIII 338677 338678 . 120
chrVIII 339556 339557 . 860
chrVIII 339708 339709 . 660
chrVIII 339849 339850 . 220
chrVIII 339922 339923 . 1140
chrVIII 340181 340182 . 3240
chrVIII 340238 340239 . 4980
chrVIII 340340 340341 . 140
chrVIII 340614 340615 . 160
chrVIII 340887 340888 . 6300
chrVIII 340987 340988 . 820
chrVIII 341186 341187 . 3400
chrVIII 341413 341414 . 360
chrVIII 341549 341550 . 520
chrVIII 341555 341556 . 440
chrVIII 341580 341581 . 200
chrVIII 341602 341603 . 560
chrVIII 341608 341609 . 440
chrVIII 341656 341657 . 260
chrVIII 341670 341671 . 720
chrVIII 341674 341675 . 500
chrVIII 341699 341700 . 140
chrVIII 341874 341875 . 660
chrVIII 342197 342198 . 2160
chrVIII 342212 342213 . 440
chrVIII 342250 342251 . 200
chrVIII 342360 342361 . 120
chrVIII 342398 342399 . 180
chrVIII 342505 342506 . 140
chrVIII 342588 342589 . 160
chrVIII 342743 342744 . 1240
chrVIII 343345 343346 . 320
chrVIII 345656 345657 . 7880
chrVIII 345700 345701 . 540
chrVIII 345770 345771 . 320
chrVIII 348045 348046 . 120
chrVIII 349185 349186 . 400
chrVIII 349405 349406 . 180
chrVIII 349642 349643 . 1300
chrVIII 349931 349932 . 1020
chrVIII 351371 351372 . 240
chrVIII 351668 351669 . 8180
chrVIII 351781 351782 . 240
chrVIII 352388 352389 . 1280
chrVIII 352546 352547 . 600
chrVIII 352585 352586 . 8320
chrVIII 352591 352592 . 120
chrVIII 352598 352599 . 2540
chrVIII 352806 352807 . 800
chrVIII 352958 352959 . 1140
chrVIII 353442 353443 . 1580
chrVIII 353452 353453 . 840
chrVIII 353480 353481 . 2860
chrVIII 353494 353495 . 260
chrVIII 353502 353503 . 280
chrVIII 353518 353519 . 940
chrVIII 353750 353751 . 140
chrVIII 354668 354669 . 420
chrVIII 354708 354709 . 240
chrVIII 354712 354713 . 3480
chrVIII 354715 354716 . 120
chrVIII 354716 354717 . 120
chrVIII 354716 354717 . 660
chrVIII 354729 354730 . 180
chrVIII 354743 354744 . 1200
chrVIII 355093 355094 . 4060
chrVIII 355107 355108 . 680
chrVIII 355114 355115 . 620
chrVIII 355525 355526 . 160
chrVIII 356061 356062 . 280
chrVIII 356294 356295 . 620
chrVIII 356305 356306 . 180
chrVIII 356332 356333 . 2660
chrVIII 356343 356344 . 180
chrVIII 356452 356453 . 240
chrVIII 356458 356459 . 300
chrVIII 356481 356482 . 120
chrVIII 356482 356483 . 160
chrVIII 357041 357042 . 120
chrVIII 357047 357048 . 1420
chrVIII 358084 358085 . 880
chrVIII 358253 358254 . 160
chrVIII 358283 358284 . 140
chrVIII 358439 358440 . 360
chrVIII 358456 358457 . 380
chrVIII 359001 359002 . 260
chrVIII 359025 359026 . 260
chrVIII 359444 359445 . 400
chrVIII 359666 359667 . 380
chrVIII 359706 359707 . 340
chrVIII 359888 359889 . 380
chrVIII 359904 359905 . 4040
chrVIII 360076 360077 . 460
chrVIII 360824 360825 . 620
chrVIII 361654 361655 . 1360
chrVIII 361798 361799 . 120
chrVIII 361805 361806 . 5660
chrVIII 361845 361846 . 820
chrVIII 361978 361979 . 180
chrVIII 362141 362142 . 120
chrVIII 362583 362584 . 3300
chrVIII 363000 363001 . 5580
chrVIII 363011 363012 . 3280
chrVIII 364256 364257 . 220
chrVIII 364275 364276 . 1420
chrVIII 364323 364324 . 1100
chrVIII 364324 364325 . 180
chrVIII 364383 364384 . 860
chrVIII 364920 364921 . 260
chrVIII 365044 365045 . 140
chrVIII 365297 365298 . 300
chrVIII 365570 365571 . 8380
chrVIII 365631 365632 . 380
chrVIII 365681 365682 . 700
chrVIII 367109 367110 . 420
chrVIII 367132 367133 . 420
chrVIII 367235 367236 . 160
chrVIII 368057 368058 . 260
chrVIII 368199 368200 . 400
chrVIII 368245 368246 . 140
chrVIII 368249 368250 . 1780
chrVIII 369361 369362 . 540
chrVIII 369654 369655 . 120
chrVIII 369913 369914 . 3820
chrVIII 369917 369918 . 260
chrVIII 369925 369926 . 140
chrVIII 369930 369931 . 4420
chrVIII 369975 369976 . 800
chrVIII 371101 371102 . 780
chrVIII 371647 371648 . 160
chrVIII 371679 371680 . 220
chrVIII 371703 371704 . 700
chrVIII 371750 371751 . 240
chrVIII 372237 372238 . 140
chrVIII 372798 372799 . 240
chrVIII 372876 372877 . 140
chrVIII 372903 372904 . 740
chrVIII 374044 374045 . 2780
chrVIII 374336 374337 . 3560
chrVIII 374466 374467 . 120
chrVIII 374577 374578 . 120
chrVIII 374624 374625 . 740
chrVIII 374635 374636 . 160
chrVIII 374994 374995 . 200
chrVIII 375059 375060 . 120
chrVIII 375081 375082 . 3760
chrVIII 375086 375087 . 120
chrVIII 375102 375103 . 2520
chrVIII 375119 375120 . 2580
chrVIII 375145 375146 . 340
chrVIII 375167 375168 . 560
chrVIII 375178 375179 . 120
chrVIII 375244 375245 . 1460
chrVIII 375322 375323 . 380
chrVIII 375386 375387 . 1280
chrVIII 375403 375404 . 420
chrVIII 375435 375436 . 120
chrVIII 375589 375590 . 120
chrVIII 376532 376533 . 140
chrVIII 377049 377050 . 620
chrVIII 377093 377094 . 1600
chrVIII 377220 377221 . 200
chrVIII 377581 377582 . 2880
chrVIII 377610 377611 . 4580
chrVIII 377630 377631 . 340
chrVIII 377645 377646 . 2320
chrVIII 377841 377842 . 360
chrVIII 377873 377874 . 160
chrVIII 377890 377891 . 500
chrVIII 377899 377900 . 580
chrVIII 377962 377963 . 1580
chrVIII 378016 378017 . 440
chrVIII 378104 378105 . 580
chrVIII 378423 378424 . 1160
chrVIII 379128 379129 . 9160
chrVIII 379554 379555 . 1740
chrVIII 379605 379606 . 120
chrVIII 379627 379628 . 160
chrVIII 379741 379742 . 200
chrVIII 379764 379765 . 120
chrVIII 379770 379771 . 1620
chrVIII 379902 379903 . 140
chrVIII 380019 380020 . 120
chrVIII 380100 380101 . 120
chrVIII 380364 380365 . 2780
chrVIII 380388 380389 . 140
chrVIII 380443 380444 . 1780
chrVIII 380503 380504 . 140
chrVIII 380507 380508 . 140
chrVIII 380591 380592 . 260
chrVIII 380915 380916 . 120
chrVIII 380964 380965 . 1340
chrVIII 381023 381024 . 140
chrVIII 381117 381118 . 400
chrVIII 381140 381141 . 120
chrVIII 381299 381300 . 420
chrVIII 381310 381311 . 480
chrVIII 381330 381331 . 160
chrVIII 381371 381372 . 160
chrVIII 381382 381383 . 280
chrVIII 381811 381812 . 340
chrVIII 381843 381844 . 120
chrVIII 382848 382849 . 120
chrVIII 383037 383038 . 120
chrVIII 383267 383268 . 3060
chrVIII 383274 383275 . 4440
chrVIII 383303 383304 . 200
chrVIII 383306 383307 . 6440
chrVIII 383334 383335 . 2180
chrVIII 383361 383362 . 140
chrVIII 383519 383520 . 300
chrVIII 383559 383560 . 440
chrVIII 383905 383906 . 3040
chrVIII 384009 384010 . 380
chrVIII 384221 384222 . 1120
chrVIII 384346 384347 . 440
chrVIII 384626 384627 . 920
chrVIII 384642 384643 . 160
chrVIII 384685 384686 . 280
chrVIII 384708 384709 . 120
chrVIII 384869 384870 . 140
chrVIII 384909 384910 . 580
chrVIII 384969 384970 . 780
chrVIII 384984 384985 . 1540
chrVIII 385139 385140 . 160
chrVIII 385504 385505 . 760
chrVIII 385690 385691 . 120
chrVIII 385836 385837 . 420
chrVIII 386148 386149 . 920
chrVIII 386209 386210 . 760
chrVIII 386285 386286 . 1160
chrVIII 386389 386390 . 1600
chrVIII 386440 386441 . 700
chrVIII 386518 386519 . 480
chrVIII 387019 387020 . 120
chrVIII 387021 387022 . 120
chrVIII 387044 387045 . 160
chrVIII 388618 388619 . 26140
chrVIII 388820 388821 . 1240
chrVIII 388834 388835 . 300
chrVIII 388840 388841 . 980
chrVIII 388867 388868 . 720
chrVIII 388884 388885 . 620
chrVIII 388951 388952 . 120
chrVIII 388956 388957 . 140
chrVIII 388960 388961 . 120
chrVIII 389923 389924 . 180
chrVIII 390148 390149 . 6080
chrVIII 390163 390164 . 240
chrVIII 390174 390175 . 180
chrVIII 390195 390196 . 400
chrVIII 390198 390199 . 480
chrVIII 390225 390226 . 320
chrVIII 390225 390226 . 1500
chrVIII 390227 390228 . 140
chrVIII 390227 390228 . 120
chrVIII 390403 390404 . 2060
chrVIII 391033 391034 . 120
chrVIII 392017 392018 . 180
chrVIII 392025 392026 . 120
chrVIII 392277 392278 . 1640
chrVIII 392394 392395 . 180
chrVIII 392438 392439 . 540
chrVIII 392861 392862 . 300
chrVIII 393199 393200 . 1600
chrVIII 393365 393366 . 4580
chrVIII 393371 393372 . 120
chrVIII 393374 393375 . 140
chrVIII 393390 393391 . 280
chrVIII 393393 393394 . 1800
chrVIII 393415 393416 . 120
chrVIII 393441 393442 . 120
chrVIII 393447 393448 . 8080
chrVIII 393460 393461 . 180
chrVIII 393463 393464 . 660
chrVIII 394329 394330 . 160
chrVIII 394481 394482 . 140
chrVIII 394511 394512 . 280
chrVIII 394528 394529 . 240
chrVIII 394912 394913 . 140
chrVIII 395018 395019 . 1040
chrVIII 395259 395260 . 1580
chrVIII 395521 395522 . 4500
chrVIII 396727 396728 . 200
chrVIII 396818 396819 . 360
chrVIII 396880 396881 . 160
chrVIII 396903 396904 . 280
chrVIII 396906 396907 . 200
chrVIII 396932 396933 . 940
chrVIII 397140 397141 . 200
chrVIII 397171 397172 . 1880
chrVIII 397178 397179 . 120
chrVIII 397634 397635 . 160
chrVIII 397693 397694 . 280
chrVIII 397973 397974 . 680
chrVIII 398541 398542 . 180
chrVIII 398870 398871 . 1440
chrVIII 400729 400730 . 360
chrVIII 400844 400845 . 560
chrVIII 400854 400855 . 1240
chrVIII 400870 400871 . 480
chrVIII 401030 401031 . 160
chrVIII 401074 401075 . 420
chrVIII 401081 401082 . 2340
chrVIII 401085 401086 . 820
chrVIII 401254 401255 . 4220
chrVIII 401260 401261 . 6980
chrVIII 401271 401272 . 120
chrVIII 401632 401633 . 660
chrVIII 402134 402135 . 120
chrVIII 402137 402138 . 160
chrVIII 402587 402588 . 320
chrVIII 402731 402732 . 120
chrVIII 402827 402828 . 180
chrVIII 403073 403074 . 3680
chrVIII 403713 403714 . 380
chrVIII 403795 403796 . 180
chrVIII 403929 403930 . 860
chrVIII 403934 403935 . 2880
chrVIII 403949 403950 . 240
chrVIII 404109 404110 . 280
chrVIII 404303 404304 . 360
chrVIII 404935 404936 . 180
chrVIII 404990 404991 . 280
chrVIII 405135 405136 . 1240
chrVIII 405936 405937 . 120
chrVIII 406112 406113 . 120
chrVIII 406196 406197 . 1200
chrVIII 406201 406202 . 140
chrVIII 406853 406854 . 120
chrVIII 406868 406869 . 300
chrVIII 406883 406884 . 2540
chrVIII 406886 406887 . 1360
chrVIII 406892 406893 . 1260
chrVIII 406926 406927 . 820
chrVIII 406953 406954 . 720
chrVIII 406963 406964 . 620
chrVIII 407317 407318 . 480
chrVIII 409790 409791 . 2300
chrVIII 410139 410140 . 620
chrVIII 410387 410388 . 1520
chrVIII 410731 410732 . 280
chrVIII 410784 410785 . 1060
chrVIII 410890 410891 . 140
chrVIII 410913 410914 . 220
chrVIII 410919 410920 . 600
chrVIII 410924 410925 . 720
chrVIII 411004 411005 . 180
chrVIII 411009 411010 . 1540
chrVIII 411017 411018 . 140
chrVIII 411034 411035 . 680
chrVIII 411928 411929 . 120
chrVIII 411961 411962 . 2000
chrVIII 412168 412169 . 440
chrVIII 412431 412432 . 1340
chrVIII 412473 412474 . 720
chrVIII 412488 412489 . 600
chrVIII 412490 412491 . 120
chrVIII 412812 412813 . 860
chrVIII 413190 413191 . 120
chrVIII 413371 413372 . 2420
chrVIII 413390 413391 . 2000
chrVIII 414060 414061 . 2580
chrVIII 414190 414191 . 1880
chrVIII 414196 414197 . 5040
chrVIII 416236 416237 . 120
chrVIII 416525 416526 . 420
chrVIII 417323 417324 . 1260
chrVIII 417370 417371 . 6060
chrVIII 417378 417379 . 1040
chrVIII 417381 417382 . 740
chrVIII 417424 417425 . 420
chrVIII 417460 417461 . 220
chrVIII 417483 417484 . 740
chrVIII 417548 417549 . 1180
chrVIII 417604 417605 . 120
chrVIII 417608 417609 . 120
chrVIII 417640 417641 . 240
chrVIII 418423 418424 . 1560
chrVIII 418442 418443 . 300
chrVIII 419217 419218 . 540
chrVIII 419610 419611 . 220
chrVIII 419997 419998 . 3460
chrVIII 420123 420124 . 580
chrVIII 420140 420141 . 180
chrVIII 420145 420146 . 2200
chrVIII 420567 420568 . 1560
chrVIII 420593 420594 . 220
chrVIII 420871 420872 . 580
chrVIII 421091 421092 . 1980
chrVIII 421970 421971 . 1820
chrVIII 422508 422509 . 240
chrVIII 422532 422533 . 2280
chrVIII 422658 422659 . 1540
chrVIII 422661 422662 . 360
chrVIII 422670 422671 . 460
chrVIII 422696 422697 . 2340
chrVIII 422720 422721 . 120
chrVIII 422728 422729 . 900
chrVIII 423375 423376 . 140
chrVIII 423548 423549 . 160
chrVIII 423593 423594 . 120
chrVIII 423666 423667 . 760
chrVIII 424040 424041 . 120
chrVIII 424321 424322 . 1840
chrVIII 428097 428098 . 120
chrVIII 428993 428994 . 12080
chrVIII 429289 429290 . 2360
chrVIII 429359 429360 . 640
chrVIII 429362 429363 . 120
chrVIII 429394 429395 . 140
chrVIII 429416 429417 . 160
chrVIII 429420 429421 . 120
chrVIII 429588 429589 . 260
chrVIII 429604 429605 . 1180
chrVIII 437108 437109 . 200
chrVIII 437110 437111 . 480
chrVIII 437110 437111 . 940
chrVIII 437169 437170 . 480
chrVIII 437177 437178 . 160
chrVIII 437193 437194 . 1120
chrVIII 437201 437202 . 280
chrVIII 439175 439176 . 740
chrVIII 439888 439889 . 1280
chrVIII 440224 440225 . 120
chrVIII 440276 440277 . 180
chrVIII 440294 440295 . 480
chrVIII 440326 440327 . 920
chrVIII 440464 440465 . 120
chrVIII 440512 440513 . 160
chrVIII 440579 440580 . 720
chrVIII 440935 440936 . 140
chrVIII 442017 442018 . 340
chrVIII 442025 442026 . 4040
chrVIII 443590 443591 . 180
chrVIII 443599 443600 . 140
chrVIII 443605 443606 . 480
chrVIII 443608 443609 . 480
chrVIII 443621 443622 . 140
chrVIII 443698 443699 . 3960
chrVIII 443707 443708 . 220
chrVIII 443720 443721 . 200
chrVIII 443723 443724 . 160
chrVIII 443742 443743 . 180
chrVIII 444383 444384 . 120
chrVIII 445592 445593 . 160
chrVIII 445603 445604 . 2180
chrVIII 445651 445652 . 1640
chrVIII 445692 445693 . 2360
chrVIII 445819 445820 . 140
chrVIII 445836 445837 . 2000
chrVIII 446184 446185 . 260
chrVIII 446433 446434 . 920
chrVIII 447528 447529 . 360
chrVIII 447561 447562 . 800
chrVIII 447722 447723 . 120
chrVIII 448077 448078 . 2000
chrVIII 448094 448095 . 300
chrVIII 448142 448143 . 440
chrVIII 448178 448179 . 240
chrVIII 448184 448185 . 300
chrVIII 450735 450736 . 480
chrVIII 450743 450744 . 580
chrVIII 450765 450766 . 1140
chrVIII 450789 450790 . 1020
chrVIII 450845 450846 . 1600
chrVIII 450891 450892 . 1700
chrVIII 450899 450900 . 860
chrVIII 450914 450915 . 440
chrVIII 450940 450941 . 160
chrVIII 451106 451107 . 1540
chrVIII 451119 451120 . 1340
chrVIII 451177 451178 . 660
chrVIII 451440 451441 . 420
chrVIII 452099 452100 . 680
chrVIII 452344 452345 . 120
chrVIII 452573 452574 . 200
chrVIII 452762 452763 . 400
chrVIII 452795 452796 . 1360
chrVIII 452821 452822 . 140
chrVIII 452826 452827 . 4100
chrVIII 452843 452844 . 820
chrVIII 452869 452870 . 360
chrVIII 452965 452966 . 120
chrVIII 453076 453077 . 180
chrVIII 453388 453389 . 7000
chrVIII 453737 453738 . 160
chrVIII 453801 453802 . 740
chrVIII 454007 454008 . 840
chrVIII 454026 454027 . 120
chrVIII 454032 454033 . 880
chrVIII 454039 454040 . 120
chrVIII 454069 454070 . 2920
chrVIII 454103 454104 . 1500
chrVIII 454259 454260 . 980
chrVIII 454261 454262 . 120
chrVIII 454267 454268 . 520
chrVIII 454404 454405 . 380
chrVIII 454435 454436 . 600
chrVIII 454691 454692 . 960
chrVIII 454864 454865 . 1020
chrVIII 454983 454984 . 120
chrVIII 454987 454988 . 300
chrVIII 455116 455117 . 120
chrVIII 455227 455228 . 420
chrVIII 455705 455706 . 120
chrVIII 455745 455746 . 2280
chrVIII 455944 455945 . 2920
chrVIII 456247 456248 . 360
chrVIII 456250 456251 . 240
chrVIII 456405 456406 . 600
chrVIII 456477 456478 . 600
chrVIII 456648 456649 . 420
chrVIII 456990 456991 . 120
chrVIII 457800 457801 . 3100
chrVIII 458498 458499 . 1080
chrVIII 458574 458575 . 880
chrVIII 459133 459134 . 3060
chrVIII 459145 459146 . 620
chrVIII 459149 459150 . 1260
chrVIII 459191 459192 . 2920
chrVIII 459198 459199 . 4620
chrVIII 459205 459206 . 220
chrVIII 459210 459211 . 420
chrVIII 459212 459213 . 1420
chrVIII 459229 459230 . 760
chrVIII 459417 459418 . 120
chrVIII 460199 460200 . 160
chrVIII 461526 461527 . 1820
chrVIII 461535 461536 . 120
chrVIII 461590 461591 . 1300
chrVIII 461629 461630 . 900
chrVIII 461638 461639 . 5260
chrVIII 462086 462087 . 120
chrVIII 462127 462128 . 3820
chrVIII 462183 462184 . 120
chrVIII 462308 462309 . 2080
chrVIII 462350 462351 . 180
chrVIII 462519 462520 . 240
chrVIII 462570 462571 . 140
chrVIII 462572 462573 . 400
chrVIII 462675 462676 . 260
chrVIII 462759 462760 . 1360
chrVIII 463424 463425 . 1660
chrVIII 463484 463485 . 160
chrVIII 463944 463945 . 440
chrVIII 464270 464271 . 1720
chrVIII 464303 464304 . 360
chrVIII 464328 464329 . 400
chrVIII 464504 464505 . 140
chrVIII 464532 464533 . 180
chrVIII 464778 464779 . 3740
chrVIII 464799 464800 . 120
chrVIII 464802 464803 . 140
chrVIII 464833 464834 . 3720
chrVIII 464878 464879 . 160
chrVIII 464884 464885 . 120
chrVIII 464927 464928 . 800
chrVIII 465439 465440 . 260
chrVIII 465614 465615 . 620
chrVIII 466659 466660 . 120
chrVIII 466662 466663 . 120
chrVIII 466914 466915 . 120
chrVIII 467116 467117 . 1600
chrVIII 467132 467133 . 560
chrVIII 467141 467142 . 1860
chrVIII 467173 467174 . 740
chrVIII 467611 467612 . 540
chrVIII 467653 467654 . 1000
chrVIII 468148 468149 . 220
chrVIII 468663 468664 . 120
chrVIII 469669 469670 . 220
chrVIII 469697 469698 . 140
chrVIII 470010 470011 . 680
chrVIII 470420 470421 . 160
chrVIII 470463 470464 . 460
chrVIII 470497 470498 . 140
chrVIII 470507 470508 . 1060
chrVIII 470511 470512 . 3400
chrVIII 470608 470609 . 260
chrVIII 470629 470630 . 2220
chrVIII 470644 470645 . 160
chrVIII 470722 470723 . 380
chrVIII 470734 470735 . 4220
chrVIII 470735 470736 . 160
chrVIII 470736 470737 . 200
chrVIII 470743 470744 . 2600
chrVIII 470750 470751 . 2080
chrVIII 470751 470752 . 420
chrVIII 470751 470752 . 220
chrVIII 470774 470775 . 200
chrVIII 470775 470776 . 180
chrVIII 470788 470789 . 340
chrVIII 470795 470796 . 400
chrVIII 472377 472378 . 120
chrVIII 472695 472696 . 1380
chrVIII 474330 474331 . 280
chrVIII 474662 474663 . 600
chrVIII 474837 474838 . 3600
chrVIII 474913 474914 . 140
chrVIII 475298 475299 . 640
chrVIII 475320 475321 . 3340
chrVIII 475499 475500 . 460
chrVIII 475577 475578 . 340
chrVIII 475626 475627 . 520
chrVIII 475659 475660 . 260
chrVIII 475665 475666 . 120
chrVIII 475669 475670 . 2320
chrVIII 475695 475696 . 920
chrVIII 475738 475739 . 1780
chrVIII 477738 477739 . 120
chrVIII 480657 480658 . 900
chrVIII 480684 480685 . 120
chrVIII 480846 480847 . 280
chrVIII 480897 480898 . 220
chrVIII 480914 480915 . 380
chrVIII 481256 481257 . 140
chrVIII 481766 481767 . 1060
chrVIII 483897 483898 . 300
chrVIII 483995 483996 . 680
chrVIII 484012 484013 . 220
chrVIII 484136 484137 . 480
chrVIII 484458 484459 . 220
chrVIII 484470 484471 . 140
chrVIII 484516 484517 . 140
chrVIII 484554 484555 . 140
chrVIII 484633 484634 . 220
chrVIII 484641 484642 . 240
chrVIII 484666 484667 . 140
chrVIII 484673 484674 . 180
chrVIII 486516 486517 . 120
chrVIII 486705 486706 . 560
chrVIII 486708 486709 . 660
chrVIII 487565 487566 . 120
chrVIII 487595 487596 . 120
chrVIII 487643 487644 . 340
chrVIII 487663 487664 . 1900
chrVIII 488151 488152 . 340
chrVIII 488277 488278 . 1100
chrVIII 488286 488287 . 1720
chrVIII 488305 488306 . 520
chrVIII 488327 488328 . 720
chrVIII 488505 488506 . 420
chrVIII 488511 488512 . 2320
chrVIII 488547 488548 . 3080
chrVIII 488557 488558 . 300
chrVIII 488624 488625 . 280
chrVIII 489807 489808 . 120
chrVIII 490433 490434 . 120
chrVIII 490499 490500 . 220
chrVIII 490506 490507 . 160
chrVIII 490537 490538 . 200
chrVIII 490540 490541 . 240
chrVIII 490543 490544 . 1240
chrVIII 490565 490566 . 260
chrVIII 491696 491697 . 280
chrVIII 491720 491721 . 480
chrVIII 491730 491731 . 180
chrVIII 491792 491793 . 300
chrVIII 491830 491831 . 13640
chrVIII 491866 491867 . 580
chrVIII 493715 493716 . 140
chrVIII 493724 493725 . 140
chrVIII 493729 493730 . 1680
chrVIII 493786 493787 . 200
chrVIII 493802 493803 . 420
chrVIII 493804 493805 . 940
chrVIII 493812 493813 . 640
chrVIII 493830 493831 . 10720
chrVIII 493836 493837 . 120
chrVIII 494147 494148 . 120
chrVIII 496158 496159 . 480
chrVIII 496378 496379 . 520
chrVIII 496543 496544 . 200
chrVIII 496630 496631 . 3620
chrVIII 496739 496740 . 120
chrVIII 497099 497100 . 1060
chrVIII 497167 497168 . 1240
chrVIII 497298 497299 . 520
chrVIII 497309 497310 . 360
chrVIII 497338 497339 . 120
chrVIII 497344 497345 . 5000
chrVIII 497350 497351 . 160
chrVIII 497371 497372 . 860
chrVIII 497556 497557 . 120
chrVIII 497946 497947 . 7140
chrVIII 498367 498368 . 1200
chrVIII 498373 498374 . 120
chrVIII 498377 498378 . 240
chrVIII 498529 498530 . 120
chrVIII 498535 498536 . 8040
chrVIII 498552 498553 . 140
chrVIII 498553 498554 . 700
chrVIII 498923 498924 . 140
chrVIII 498926 498927 . 140
chrVIII 498931 498932 . 400
chrVIII 498941 498942 . 120
chrVIII 498975 498976 . 740
chrVIII 499008 499009 . 160
chrVIII 499704 499705 . 660
chrVIII 499861 499862 . 420
chrVIII 500138 500139 . 2340
chrVIII 500472 500473 . 340
chrVIII 500695 500696 . 120
chrVIII 501183 501184 . 340
chrVIII 501255 501256 . 140
chrVIII 501430 501431 . 980
chrVIII 502281 502282 . 120
```
