## Supplemental Data 1 for "Rewiring phospholipid biosynthesis reveals robustness in membrane homeostasis and uncovers lipid regulatory players": PC-pex_PE-ER.bed (part 2 of 3)

```
chrVIII 502298 502299 . 320
chrVIII 503438 503439 . 700
chrVIII 503489 503490 . 120
chrVIII 503772 503773 . 320
chrVIII 504228 504229 . 120
chrVIII 504234 504235 . 1340
chrVIII 504263 504264 . 2820
chrVIII 504273 504274 . 3100
chrVIII 504275 504276 . 800
chrVIII 504307 504308 . 280
chrVIII 505892 505893 . 200
chrVIII 505921 505922 . 280
chrVIII 506197 506198 . 580
chrVIII 506209 506210 . 2820
chrVIII 506216 506217 . 2040
chrVIII 506231 506232 . 1560
chrVIII 506377 506378 . 2560
chrVIII 506730 506731 . 140
chrVIII 507229 507230 . 600
chrVIII 507234 507235 . 240
chrVIII 507806 507807 . 3600
chrVIII 508072 508073 . 320
chrVIII 508146 508147 . 5280
chrVIII 508453 508454 . 120
chrVIII 508531 508532 . 560
chrVIII 508723 508724 . 220
chrVIII 508731 508732 . 1140
chrVIII 508757 508758 . 160
chrVIII 508782 508783 . 840
chrVIII 508796 508797 . 140
chrVIII 508877 508878 . 240
chrVIII 509006 509007 . 280
chrVIII 509229 509230 . 340
chrVIII 512165 512166 . 2420
chrVIII 512185 512186 . 140
chrVIII 512198 512199 . 160
chrVIII 512201 512202 . 120
chrVIII 512392 512393 . 6100
chrVIII 512399 512400 . 300
chrVIII 512403 512404 . 4140
chrVIII 513106 513107 . 780
chrVIII 514115 514116 . 240
chrVIII 514401 514402 . 2100
chrVIII 514529 514530 . 200
chrVIII 514721 514722 . 1100
chrVIII 514938 514939 . 400
chrVIII 516366 516367 . 140
chrVIII 516535 516536 . 160
chrVIII 516555 516556 . 1440
chrVIII 516582 516583 . 120
chrVIII 516583 516584 . 140
chrVIII 516792 516793 . 2120
chrVIII 516990 516991 . 360
chrVIII 517338 517339 . 1380
chrVIII 517361 517362 . 120
chrVIII 517365 517366 . 400
chrVIII 517385 517386 . 3520
chrVIII 517429 517430 . 140
chrVIII 517445 517446 . 240
chrVIII 517449 517450 . 1540
chrVIII 517457 517458 . 260
chrVIII 517466 517467 . 120
chrVIII 518015 518016 . 800
chrVIII 518739 518740 . 400
chrVIII 518800 518801 . 4480
chrVIII 519041 519042 . 200
chrVIII 519149 519150 . 440
chrVIII 519330 519331 . 200
chrVIII 519760 519761 . 3500
chrVIII 519808 519809 . 4700
chrVIII 520163 520164 . 800
chrVIII 520325 520326 . 580
chrVIII 520561 520562 . 120
chrVIII 520760 520761 . 220
chrVIII 521012 521013 . 500
chrVIII 521585 521586 . 200
chrVIII 521724 521725 . 120
chrVIII 521937 521938 . 380
chrVIII 522099 522100 . 680
chrVIII 522103 522104 . 160
chrVIII 522123 522124 . 1020
chrVIII 522133 522134 . 860
chrVIII 522203 522204 . 660
chrVIII 522691 522692 . 1040
chrVIII 522705 522706 . 3940
chrVIII 522886 522887 . 840
chrVIII 522920 522921 . 2500
chrVIII 522922 522923 . 900
chrVIII 522963 522964 . 1140
chrVIII 523001 523002 . 840
chrVIII 523016 523017 . 1320
chrVIII 523367 523368 . 7320
chrVIII 523378 523379 . 680
chrVIII 524343 524344 . 120
chrVIII 524846 524847 . 1940
chrVIII 525009 525010 . 120
chrVIII 525188 525189 . 1300
chrVIII 525677 525678 . 240
chrVIII 526304 526305 . 760
chrVIII 526824 526825 . 120
chrVIII 526941 526942 . 220
chrVIII 527267 527268 . 1440
chrVIII 527271 527272 . 160
chrVIII 527409 527410 . 120
chrVIII 527881 527882 . 420
chrVIII 527993 527994 . 120
chrVIII 528020 528021 . 120
chrVIII 528729 528730 . 1620
chrVIII 528780 528781 . 160
chrVIII 528786 528787 . 2660
chrVIII 528831 528832 . 120
chrVIII 529150 529151 . 700
chrVIII 529318 529319 . 120
chrVIII 529324 529325 . 120
chrVIII 529326 529327 . 800
chrVIII 529338 529339 . 860
chrVIII 529916 529917 . 200
chrVIII 530342 530343 . 1100
chrVIII 530485 530486 . 280
chrVIII 530665 530666 . 5740
chrVIII 531583 531584 . 160
chrVIII 531705 531706 . 1440
chrVIII 531736 531737 . 120
chrVIII 540822 540823 . 2180
chrVIII 540854 540855 . 2500
chrVIII 541030 541031 . 160
chrVIII 541220 541221 . 1760
chrVIII 541223 541224 . 120
chrVIII 541464 541465 . 180
chrVIII 541469 541470 . 260
chrVIII 542895 542896 . 360
chrVIII 543191 543192 . 280
chrVIII 543670 543671 . 340
chrVIII 543683 543684 . 120
chrVIII 545099 545100 . 140
chrVIII 545184 545185 . 1480
chrVIII 548646 548647 . 120
chrVIII 548656 548657 . 420
chrVIII 548670 548671 . 380
chrVIII 548753 548754 . 6860
chrVIII 549440 549441 . 120
chrVIII 549857 549858 . 120
chrVIII 550377 550378 . 2340
chrVIII 551369 551370 . 300
chrVIII 551747 551748 . 160
chrVIII 551779 551780 . 120
chrVIII 551794 551795 . 1200
chrVIII 553571 553572 . 1100
chrVIII 553587 553588 . 200
chrVIII 553602 553603 . 780
chrVIII 553611 553612 . 1060
chrVIII 553951 553952 . 120
chrVIII 553971 553972 . 3420
chrVIII 553974 553975 . 680
chrVIII 553983 553984 . 1420
chrVIII 553997 553998 . 180
chrVIII 555101 555102 . 500
chrVIII 555430 555431 . 700
chrVIII 556102 556103 . 200
chrVIII 556336 556337 . 220
chrVIII 556395 556396 . 120
chrVIII 556608 556609 . 280
chrVIII 556708 556709 . 120
chrVIII 556720 556721 . 320
chrVIII 556726 556727 . 3680
chrVIII 556733 556734 . 3200
chrVIII 556808 556809 . 160
chrIX 16021 16022 . 140
chrIX 16029 16030 . 160
chrIX 16087 16088 . 1020
chrIX 16112 16113 . 8420
chrIX 19617 19618 . 480
chrIX 19626 19627 . 120
chrIX 21017 21018 . 4060
chrIX 21068 21069 . 4780
chrIX 21091 21092 . 160
chrIX 21506 21507 . 160
chrIX 21577 21578 . 140
chrIX 21690 21691 . 800
chrIX 21751 21752 . 1080
chrIX 21785 21786 . 600
chrIX 21828 21829 . 880
chrIX 22051 22052 . 140
chrIX 22075 22076 . 2140
chrIX 22147 22148 . 280
chrIX 22661 22662 . 140
chrIX 22667 22668 . 220
chrIX 24572 24573 . 160
chrIX 24967 24968 . 460
chrIX 25121 25122 . 680
chrIX 25307 25308 . 240
chrIX 25887 25888 . 900
chrIX 26356 26357 . 240
chrIX 26473 26474 . 10480
chrIX 26793 26794 . 120
chrIX 27103 27104 . 640
chrIX 27540 27541 . 9060
chrIX 27737 27738 . 880
chrIX 27879 27880 . 380
chrIX 28010 28011 . 2400
chrIX 28309 28310 . 2740
chrIX 28317 28318 . 320
chrIX 28330 28331 . 320
chrIX 28342 28343 . 640
chrIX 28347 28348 . 2940
chrIX 28528 28529 . 2000
chrIX 28609 28610 . 4120
chrIX 28673 28674 . 840
chrIX 28679 28680 . 120
chrIX 28768 28769 . 1520
chrIX 28804 28805 . 2840
chrIX 28855 28856 . 160
chrIX 29922 29923 . 2260
chrIX 30022 30023 . 1280
chrIX 30157 30158 . 460
chrIX 30499 30500 . 1040
chrIX 30646 30647 . 720
chrIX 30676 30677 . 800
chrIX 30679 30680 . 120
chrIX 30728 30729 . 1700
chrIX 30766 30767 . 3560
chrIX 30882 30883 . 3520
chrIX 31042 31043 . 520
chrIX 31177 31178 . 120
chrIX 31206 31207 . 680
chrIX 31229 31230 . 1320
chrIX 31321 31322 . 3660
chrIX 31429 31430 . 120
chrIX 31440 31441 . 880
chrIX 31484 31485 . 1460
chrIX 32609 32610 . 660
chrIX 32843 32844 . 2020
chrIX 33020 33021 . 240
chrIX 33031 33032 . 160
chrIX 33071 33072 . 120
chrIX 33077 33078 . 1360
chrIX 33135 33136 . 380
chrIX 33139 33140 . 2100
chrIX 33149 33150 . 180
chrIX 33295 33296 . 2280
chrIX 33303 33304 . 6140
chrIX 33318 33319 . 560
chrIX 33469 33470 . 880
chrIX 33475 33476 . 160
chrIX 33648 33649 . 5020
chrIX 33679 33680 . 260
chrIX 34218 34219 . 760
chrIX 34299 34300 . 2300
chrIX 34454 34455 . 160
chrIX 35038 35039 . 1400
chrIX 35080 35081 . 3380
chrIX 35112 35113 . 120
chrIX 35250 35251 . 380
chrIX 35261 35262 . 200
chrIX 35275 35276 . 580
chrIX 35866 35867 . 1320
chrIX 35881 35882 . 2120
chrIX 36071 36072 . 480
chrIX 36075 36076 . 6080
chrIX 36095 36096 . 1860
chrIX 36103 36104 . 680
chrIX 36108 36109 . 5520
chrIX 36115 36116 . 420
chrIX 36236 36237 . 960
chrIX 36311 36312 . 2340
chrIX 36340 36341 . 2520
chrIX 36449 36450 . 3000
chrIX 36537 36538 . 1080
chrIX 36582 36583 . 2540
chrIX 36599 36600 . 2860
chrIX 36670 36671 . 200
chrIX 36717 36718 . 1020
chrIX 36752 36753 . 1000
chrIX 36880 36881 . 580
chrIX 36883 36884 . 2500
chrIX 37054 37055 . 560
chrIX 37184 37185 . 900
chrIX 37790 37791 . 160
chrIX 37914 37915 . 420
chrIX 38013 38014 . 4580
chrIX 38132 38133 . 820
chrIX 39066 39067 . 180
chrIX 39182 39183 . 120
chrIX 39263 39264 . 160
chrIX 39275 39276 . 220
chrIX 39281 39282 . 220
chrIX 39303 39304 . 340
chrIX 39343 39344 . 240
chrIX 39358 39359 . 160
chrIX 39358 39359 . 320
chrIX 39374 39375 . 200
chrIX 39520 39521 . 360
chrIX 39718 39719 . 120
chrIX 40049 40050 . 120
chrIX 40382 40383 . 400
chrIX 40453 40454 . 1220
chrIX 40753 40754 . 140
chrIX 41392 41393 . 200
chrIX 41724 41725 . 1880
chrIX 42104 42105 . 1180
chrIX 42597 42598 . 1400
chrIX 43080 43081 . 8260
chrIX 43355 43356 . 160
chrIX 44281 44282 . 120
chrIX 45134 45135 . 340
chrIX 45285 45286 . 360
chrIX 45975 45976 . 220
chrIX 45986 45987 . 1420
chrIX 46034 46035 . 260
chrIX 46063 46064 . 440
chrIX 46084 46085 . 200
chrIX 46292 46293 . 120
chrIX 46777 46778 . 160
chrIX 46950 46951 . 120
chrIX 47203 47204 . 480
chrIX 47244 47245 . 860
chrIX 47246 47247 . 1500
chrIX 47495 47496 . 1640
chrIX 47605 47606 . 5620
chrIX 47648 47649 . 2980
chrIX 47650 47651 . 120
chrIX 47650 47651 . 120
chrIX 47684 47685 . 880
chrIX 47805 47806 . 920
chrIX 47811 47812 . 620
chrIX 47812 47813 . 140
chrIX 47813 47814 . 140
chrIX 47820 47821 . 2120
chrIX 48582 48583 . 4060
chrIX 48592 48593 . 2500
chrIX 48812 48813 . 980
chrIX 49207 49208 . 180
chrIX 50365 50366 . 8380
chrIX 50742 50743 . 960
chrIX 50985 50986 . 1300
chrIX 51045 51046 . 360
chrIX 51187 51188 . 220
chrIX 51352 51353 . 140
chrIX 51353 51354 . 340
chrIX 51353 51354 . 200
chrIX 51359 51360 . 340
chrIX 51367 51368 . 2220
chrIX 51411 51412 . 160
chrIX 51455 51456 . 560
chrIX 51604 51605 . 880
chrIX 51696 51697 . 1740
chrIX 52593 52594 . 3640
chrIX 53266 53267 . 660
chrIX 53461 53462 . 1400
chrIX 53785 53786 . 1160
chrIX 53808 53809 . 160
chrIX 53885 53886 . 540
chrIX 54002 54003 . 120
chrIX 54010 54011 . 540
chrIX 54053 54054 . 200
chrIX 54069 54070 . 980
chrIX 54089 54090 . 140
chrIX 54193 54194 . 360
chrIX 54284 54285 . 740
chrIX 54292 54293 . 3320
chrIX 54308 54309 . 620
chrIX 54314 54315 . 5180
chrIX 54330 54331 . 160
chrIX 54335 54336 . 2120
chrIX 54345 54346 . 120
chrIX 54469 54470 . 7040
chrIX 54754 54755 . 820
chrIX 54895 54896 . 120
chrIX 54905 54906 . 1360
chrIX 55154 55155 . 400
chrIX 55168 55169 . 140
chrIX 55178 55179 . 740
chrIX 55627 55628 . 6440
chrIX 56076 56077 . 240
chrIX 56116 56117 . 400
chrIX 56217 56218 . 160
chrIX 56413 56414 . 200
chrIX 56493 56494 . 240
chrIX 56538 56539 . 180
chrIX 56675 56676 . 120
chrIX 56680 56681 . 2320
chrIX 57233 57234 . 720
chrIX 57258 57259 . 200
chrIX 57346 57347 . 1720
chrIX 57359 57360 . 140
chrIX 57436 57437 . 2800
chrIX 58009 58010 . 140
chrIX 58820 58821 . 300
chrIX 59402 59403 . 1240
chrIX 59474 59475 . 140
chrIX 59628 59629 . 1680
chrIX 59792 59793 . 1200
chrIX 60222 60223 . 920
chrIX 60592 60593 . 1080
chrIX 60720 60721 . 200
chrIX 60731 60732 . 120
chrIX 60893 60894 . 1140
chrIX 60903 60904 . 400
chrIX 60977 60978 . 300
chrIX 61031 61032 . 1420
chrIX 61134 61135 . 300
chrIX 61855 61856 . 120
chrIX 62606 62607 . 160
chrIX 62820 62821 . 1220
chrIX 62821 62822 . 120
chrIX 63125 63126 . 2120
chrIX 63250 63251 . 140
chrIX 63275 63276 . 320
chrIX 63645 63646 . 500
chrIX 63688 63689 . 140
chrIX 63802 63803 . 320
chrIX 63826 63827 . 1760
chrIX 65095 65096 . 2880
chrIX 65892 65893 . 15580
chrIX 68051 68052 . 1080
chrIX 68066 68067 . 200
chrIX 68284 68285 . 720
chrIX 68418 68419 . 400
chrIX 68428 68429 . 1260
chrIX 68609 68610 . 1060
chrIX 69599 69600 . 120
chrIX 69635 69636 . 140
chrIX 70569 70570 . 1660
chrIX 72877 72878 . 140
chrIX 73662 73663 . 4260
chrIX 73679 73680 . 440
chrIX 73701 73702 . 400
chrIX 73717 73718 . 840
chrIX 73937 73938 . 120
chrIX 74148 74149 . 1220
chrIX 74229 74230 . 140
chrIX 74357 74358 . 1560
chrIX 74716 74717 . 4420
chrIX 75685 75686 . 780
chrIX 76193 76194 . 1200
chrIX 76209 76210 . 280
chrIX 76220 76221 . 560
chrIX 76259 76260 . 220
chrIX 76259 76260 . 280
chrIX 76264 76265 . 1160
chrIX 76269 76270 . 220
chrIX 76549 76550 . 180
chrIX 76760 76761 . 980
chrIX 77377 77378 . 200
chrIX 77413 77414 . 200
chrIX 77486 77487 . 420
chrIX 77495 77496 . 120
chrIX 77887 77888 . 200
chrIX 77917 77918 . 300
chrIX 77926 77927 . 2760
chrIX 77946 77947 . 800
chrIX 77961 77962 . 240
chrIX 81844 81845 . 160
chrIX 82820 82821 . 140
chrIX 82952 82953 . 340
chrIX 83117 83118 . 280
chrIX 83125 83126 . 460
chrIX 83206 83207 . 320
chrIX 83207 83208 . 2620
chrIX 83220 83221 . 360
chrIX 84921 84922 . 220
chrIX 84922 84923 . 340
chrIX 84923 84924 . 120
chrIX 84953 84954 . 800
chrIX 85608 85609 . 380
chrIX 85912 85913 . 820
chrIX 85986 85987 . 480
chrIX 85993 85994 . 720
chrIX 85994 85995 . 280
chrIX 85995 85996 . 140
chrIX 86296 86297 . 6280
chrIX 86827 86828 . 3000
chrIX 87453 87454 . 120
chrIX 87533 87534 . 960
chrIX 87652 87653 . 2720
chrIX 88056 88057 . 6680
chrIX 88571 88572 . 540
chrIX 88587 88588 . 120
chrIX 88838 88839 . 160
chrIX 88871 88872 . 500
chrIX 89166 89167 . 320
chrIX 89774 89775 . 420
chrIX 89861 89862 . 180
chrIX 89880 89881 . 180
chrIX 90043 90044 . 800
chrIX 90183 90184 . 140
chrIX 90574 90575 . 5540
chrIX 90584 90585 . 120
chrIX 90844 90845 . 680
chrIX 91071 91072 . 120
chrIX 91332 91333 . 900
chrIX 91716 91717 . 120
chrIX 91871 91872 . 420
chrIX 92231 92232 . 1580
chrIX 92732 92733 . 13160
chrIX 92878 92879 . 3460
chrIX 92937 92938 . 120
chrIX 92968 92969 . 180
chrIX 93025 93026 . 1780
chrIX 93105 93106 . 120
chrIX 93215 93216 . 180
chrIX 93382 93383 . 120
chrIX 93416 93417 . 1480
chrIX 93417 93418 . 480
chrIX 93434 93435 . 260
chrIX 93450 93451 . 300
chrIX 93450 93451 . 400
chrIX 93458 93459 . 2240
chrIX 93505 93506 . 5420
chrIX 93519 93520 . 820
chrIX 93823 93824 . 480
chrIX 94012 94013 . 2000
chrIX 94169 94170 . 380
chrIX 94581 94582 . 200
chrIX 94701 94702 . 380
chrIX 94933 94934 . 120
chrIX 95025 95026 . 120
chrIX 95244 95245 . 800
chrIX 96469 96470 . 140
chrIX 96490 96491 . 180
chrIX 96492 96493 . 5140
chrIX 96504 96505 . 180
chrIX 96507 96508 . 120
chrIX 96518 96519 . 5620
chrIX 96559 96560 . 8720
chrIX 96562 96563 . 120
chrIX 96566 96567 . 1240
chrIX 96568 96569 . 140
chrIX 96804 96805 . 1460
chrIX 96812 96813 . 140
chrIX 96982 96983 . 2660
chrIX 97193 97194 . 1920
chrIX 97249 97250 . 240
chrIX 97312 97313 . 120
chrIX 97324 97325 . 400
chrIX 97442 97443 . 640
chrIX 99200 99201 . 660
chrIX 99320 99321 . 180
chrIX 99555 99556 . 420
chrIX 99586 99587 . 880
chrIX 99880 99881 . 540
chrIX 99897 99898 . 520
chrIX 99903 99904 . 1860
chrIX 99915 99916 . 280
chrIX 99940 99941 . 400
chrIX 100052 100053 . 180
chrIX 100078 100079 . 360
chrIX 100367 100368 . 1360
chrIX 100553 100554 . 160
chrIX 100602 100603 . 600
chrIX 100710 100711 . 460
chrIX 100936 100937 . 620
chrIX 100959 100960 . 5000
chrIX 101372 101373 . 1600
chrIX 101548 101549 . 1160
chrIX 101998 101999 . 1120
chrIX 102025 102026 . 1040
chrIX 102358 102359 . 6620
chrIX 102370 102371 . 1180
chrIX 102414 102415 . 1000
chrIX 102573 102574 . 2580
chrIX 102587 102588 . 400
chrIX 102600 102601 . 2320
chrIX 102610 102611 . 120
chrIX 102633 102634 . 120
chrIX 102753 102754 . 260
chrIX 103743 103744 . 2060
chrIX 104567 104568 . 1120
chrIX 104651 104652 . 180
chrIX 104719 104720 . 740
chrIX 105756 105757 . 340
chrIX 105824 105825 . 180
chrIX 105981 105982 . 120
chrIX 106000 106001 . 640
chrIX 106388 106389 . 120
chrIX 106894 106895 . 720
chrIX 108066 108067 . 120
chrIX 109475 109476 . 140
chrIX 110223 110224 . 140
chrIX 113029 113030 . 2220
chrIX 113072 113073 . 640
chrIX 113339 113340 . 340
chrIX 113366 113367 . 1100
chrIX 113392 113393 . 1940
chrIX 113398 113399 . 280
chrIX 113412 113413 . 1220
chrIX 113477 113478 . 160
chrIX 113601 113602 . 280
chrIX 113659 113660 . 160
chrIX 113662 113663 . 1640
chrIX 113670 113671 . 5060
chrIX 113697 113698 . 140
chrIX 113706 113707 . 840
chrIX 113821 113822 . 320
chrIX 115015 115016 . 140
chrIX 116096 116097 . 860
chrIX 116871 116872 . 140
chrIX 117037 117038 . 680
chrIX 117061 117062 . 520
chrIX 117110 117111 . 120
chrIX 117246 117247 . 180
chrIX 117555 117556 . 600
chrIX 117699 117700 . 240
chrIX 117734 117735 . 120
chrIX 117740 117741 . 120
chrIX 117745 117746 . 360
chrIX 117753 117754 . 440
chrIX 117825 117826 . 160
chrIX 117837 117838 . 120
chrIX 117841 117842 . 180
chrIX 117843 117844 . 580
chrIX 117876 117877 . 140
chrIX 117886 117887 . 120
chrIX 121238 121239 . 140
chrIX 121721 121722 . 1840
chrIX 121784 121785 . 440
chrIX 121799 121800 . 3820
chrIX 121813 121814 . 180
chrIX 121882 121883 . 120
chrIX 122188 122189 . 140
chrIX 122223 122224 . 460
chrIX 122237 122238 . 420
chrIX 122239 122240 . 900
chrIX 122322 122323 . 540
chrIX 122327 122328 . 2600
chrIX 122334 122335 . 580
chrIX 122334 122335 . 520
chrIX 122342 122343 . 720
chrIX 122345 122346 . 160
chrIX 122357 122358 . 320
chrIX 122366 122367 . 460
chrIX 122388 122389 . 1360
chrIX 122399 122400 . 120
chrIX 122484 122485 . 980
chrIX 122503 122504 . 120
chrIX 122536 122537 . 120
chrIX 122588 122589 . 160
chrIX 122673 122674 . 420
chrIX 122839 122840 . 2520
chrIX 122876 122877 . 200
chrIX 124285 124286 . 1880
chrIX 125064 125065 . 3020
chrIX 125436 125437 . 3940
chrIX 125465 125466 . 2600
chrIX 125513 125514 . 3040
chrIX 125633 125634 . 620
chrIX 125807 125808 . 820
chrIX 125994 125995 . 780
chrIX 125999 126000 . 340
chrIX 126008 126009 . 780
chrIX 126020 126021 . 640
chrIX 126023 126024 . 120
chrIX 126025 126026 . 240
chrIX 126028 126029 . 2340
chrIX 126036 126037 . 1380
chrIX 126040 126041 . 1960
chrIX 126044 126045 . 160
chrIX 126048 126049 . 220
chrIX 126059 126060 . 1880
chrIX 126112 126113 . 460
chrIX 126116 126117 . 1840
chrIX 126252 126253 . 4340
chrIX 126255 126256 . 120
chrIX 126452 126453 . 1180
chrIX 126804 126805 . 2500
chrIX 126940 126941 . 120
chrIX 127297 127298 . 600
chrIX 127317 127318 . 5160
chrIX 127327 127328 . 320
chrIX 127352 127353 . 2140
chrIX 127364 127365 . 2180
chrIX 128018 128019 . 7220
chrIX 128121 128122 . 3360
chrIX 128481 128482 . 280
chrIX 128817 128818 . 340
chrIX 128954 128955 . 620
chrIX 128969 128970 . 120
chrIX 129105 129106 . 4420
chrIX 129211 129212 . 820
chrIX 129245 129246 . 4380
chrIX 129443 129444 . 120
chrIX 129540 129541 . 500
chrIX 129571 129572 . 120
chrIX 129584 129585 . 160
chrIX 129634 129635 . 140
chrIX 129658 129659 . 480
chrIX 129748 129749 . 840
chrIX 129905 129906 . 3600
chrIX 129916 129917 . 160
chrIX 129930 129931 . 120
chrIX 130219 130220 . 500
chrIX 130224 130225 . 1020
chrIX 130243 130244 . 1600
chrIX 130297 130298 . 1860
chrIX 130525 130526 . 360
chrIX 130549 130550 . 6300
chrIX 130760 130761 . 140
chrIX 130959 130960 . 180
chrIX 131162 131163 . 940
chrIX 131546 131547 . 1920
chrIX 131710 131711 . 140
chrIX 131875 131876 . 880
chrIX 131972 131973 . 160
chrIX 132005 132006 . 160
chrIX 132043 132044 . 240
chrIX 132049 132050 . 220
chrIX 132451 132452 . 1880
chrIX 132471 132472 . 800
chrIX 132604 132605 . 1380
chrIX 132625 132626 . 700
chrIX 132859 132860 . 880
chrIX 133206 133207 . 1340
chrIX 133337 133338 . 1160
chrIX 133552 133553 . 11820
chrIX 134121 134122 . 460
chrIX 134149 134150 . 5160
chrIX 134192 134193 . 900
chrIX 134564 134565 . 3360
chrIX 134700 134701 . 640
chrIX 134775 134776 . 560
chrIX 134977 134978 . 2600
chrIX 135127 135128 . 120
chrIX 135131 135132 . 120
chrIX 135134 135135 . 2140
chrIX 135180 135181 . 700
chrIX 135201 135202 . 300
chrIX 135358 135359 . 120
chrIX 135395 135396 . 160
chrIX 135661 135662 . 200
chrIX 135775 135776 . 120
chrIX 136813 136814 . 120
chrIX 136942 136943 . 1260
chrIX 137344 137345 . 180
chrIX 137621 137622 . 960
chrIX 137956 137957 . 2500
chrIX 138173 138174 . 140
chrIX 138329 138330 . 140
chrIX 138708 138709 . 120
chrIX 138754 138755 . 180
chrIX 138862 138863 . 5500
chrIX 138870 138871 . 1080
chrIX 139273 139274 . 220
chrIX 139273 139274 . 240
chrIX 139377 139378 . 140
chrIX 139382 139383 . 620
chrIX 139401 139402 . 2220
chrIX 139530 139531 . 180
chrIX 139539 139540 . 10300
chrIX 139637 139638 . 3360
chrIX 139669 139670 . 1700
chrIX 139692 139693 . 120
chrIX 139704 139705 . 300
chrIX 140103 140104 . 120
chrIX 140797 140798 . 220
chrIX 140903 140904 . 320
chrIX 140978 140979 . 2660
chrIX 141105 141106 . 640
chrIX 141192 141193 . 420
chrIX 141369 141370 . 540
chrIX 141690 141691 . 160
chrIX 141815 141816 . 1000
chrIX 141970 141971 . 180
chrIX 142046 142047 . 300
chrIX 142461 142462 . 4180
chrIX 142514 142515 . 1420
chrIX 142625 142626 . 460
chrIX 142639 142640 . 120
chrIX 142645 142646 . 17100
chrIX 142648 142649 . 5320
chrIX 142648 142649 . 120
chrIX 142649 142650 . 120
chrIX 142650 142651 . 1180
chrIX 142657 142658 . 2120
chrIX 142723 142724 . 160
chrIX 142727 142728 . 10180
chrIX 142731 142732 . 120
chrIX 142740 142741 . 960
chrIX 142800 142801 . 1120
chrIX 142826 142827 . 2200
chrIX 142832 142833 . 2720
chrIX 144259 144260 . 160
chrIX 148933 148934 . 160
chrIX 148938 148939 . 380
chrIX 149029 149030 . 1180
chrIX 149040 149041 . 1640
chrIX 149222 149223 . 140
chrIX 149535 149536 . 200
chrIX 149855 149856 . 2440
chrIX 150060 150061 . 2720
chrIX 150064 150065 . 17160
chrIX 150105 150106 . 2120
chrIX 150118 150119 . 2700
chrIX 150145 150146 . 12580
chrIX 150314 150315 . 140
chrIX 150329 150330 . 1020
chrIX 150377 150378 . 740
chrIX 150416 150417 . 240
chrIX 150450 150451 . 540
chrIX 150516 150517 . 1620
chrIX 150977 150978 . 2080
chrIX 151081 151082 . 120
chrIX 151220 151221 . 620
chrIX 151225 151226 . 1440
chrIX 151409 151410 . 1240
chrIX 151441 151442 . 120
chrIX 151455 151456 . 400
chrIX 151494 151495 . 900
chrIX 151498 151499 . 620
chrIX 151507 151508 . 1620
chrIX 151511 151512 . 300
chrIX 151515 151516 . 440
chrIX 151735 151736 . 1660
chrIX 151880 151881 . 660
chrIX 151928 151929 . 280
chrIX 152411 152412 . 120
chrIX 152839 152840 . 1420
chrIX 154504 154505 . 120
chrIX 154673 154674 . 360
chrIX 154716 154717 . 2740
chrIX 154945 154946 . 200
chrIX 154962 154963 . 120
chrIX 155000 155001 . 640
chrIX 155001 155002 . 220
chrIX 155009 155010 . 120
chrIX 155110 155111 . 880
chrIX 155132 155133 . 120
chrIX 155317 155318 . 700
chrIX 155342 155343 . 1560
chrIX 155520 155521 . 740
chrIX 155525 155526 . 2260
chrIX 155702 155703 . 200
chrIX 155885 155886 . 180
chrIX 155907 155908 . 120
chrIX 156350 156351 . 1000
chrIX 156641 156642 . 900
chrIX 157547 157548 . 1520
chrIX 160288 160289 . 780
chrIX 160293 160294 . 2180
chrIX 160317 160318 . 14480
chrIX 161418 161419 . 120
chrIX 161461 161462 . 120
chrIX 161471 161472 . 3420
chrIX 161860 161861 . 1540
chrIX 162702 162703 . 480
chrIX 162798 162799 . 220
chrIX 162841 162842 . 120
chrIX 163037 163038 . 180
chrIX 163072 163073 . 5940
chrIX 163438 163439 . 340
chrIX 163579 163580 . 220
chrIX 164064 164065 . 240
chrIX 164538 164539 . 900
chrIX 164559 164560 . 160
chrIX 165638 165639 . 1100
chrIX 165671 165672 . 2280
chrIX 165842 165843 . 3280
chrIX 165986 165987 . 120
chrIX 166031 166032 . 140
chrIX 166039 166040 . 600
chrIX 166049 166050 . 560
chrIX 166231 166232 . 2040
chrIX 166250 166251 . 1540
chrIX 166257 166258 . 4840
chrIX 166267 166268 . 1680
chrIX 166273 166274 . 120
chrIX 166287 166288 . 360
chrIX 166313 166314 . 120
chrIX 166656 166657 . 1120
chrIX 167437 167438 . 380
chrIX 168898 168899 . 1380
chrIX 169143 169144 . 5780
chrIX 169658 169659 . 2840
chrIX 169791 169792 . 2540
chrIX 169801 169802 . 240
chrIX 169842 169843 . 140
chrIX 169845 169846 . 25120
chrIX 169851 169852 . 140
chrIX 169859 169860 . 10260
chrIX 169869 169870 . 240
chrIX 169872 169873 . 640
chrIX 169913 169914 . 2580
chrIX 169932 169933 . 260
chrIX 169937 169938 . 1800
chrIX 171576 171577 . 1720
chrIX 171587 171588 . 3680
chrIX 171596 171597 . 140
chrIX 171637 171638 . 440
chrIX 171673 171674 . 2000
chrIX 173139 173140 . 580
chrIX 173171 173172 . 180
chrIX 173181 173182 . 260
chrIX 173182 173183 . 180
chrIX 173354 173355 . 520
chrIX 173745 173746 . 600
chrIX 173758 173759 . 400
chrIX 174939 174940 . 120
chrIX 174958 174959 . 1760
chrIX 175122 175123 . 180
chrIX 175127 175128 . 300
chrIX 175131 175132 . 2680
chrIX 175141 175142 . 2000
chrIX 175157 175158 . 200
chrIX 175389 175390 . 120
chrIX 175400 175401 . 580
chrIX 175424 175425 . 140
chrIX 175593 175594 . 1080
chrIX 175708 175709 . 120
chrIX 175849 175850 . 8260
chrIX 175936 175937 . 1820
chrIX 176073 176074 . 1220
chrIX 176575 176576 . 120
chrIX 176756 176757 . 960
chrIX 177034 177035 . 200
chrIX 177035 177036 . 3320
chrIX 177092 177093 . 220
chrIX 177144 177145 . 200
chrIX 177310 177311 . 580
chrIX 177436 177437 . 120
chrIX 177504 177505 . 380
chrIX 177528 177529 . 480
chrIX 177555 177556 . 2160
chrIX 177560 177561 . 120
chrIX 177580 177581 . 280
chrIX 177600 177601 . 1240
chrIX 177608 177609 . 4460
chrIX 177614 177615 . 220
chrIX 177619 177620 . 1120
chrIX 177619 177620 . 120
chrIX 177622 177623 . 140
chrIX 177645 177646 . 1920
chrIX 177653 177654 . 2560
chrIX 178074 178075 . 500
chrIX 178087 178088 . 220
chrIX 178098 178099 . 680
chrIX 178340 178341 . 340
chrIX 178605 178606 . 760
chrIX 179122 179123 . 3180
chrIX 179600 179601 . 560
chrIX 179962 179963 . 20880
chrIX 179968 179969 . 120
chrIX 179978 179979 . 240
chrIX 180339 180340 . 220
chrIX 180342 180343 . 1460
chrIX 180357 180358 . 580
chrIX 180374 180375 . 140
chrIX 180706 180707 . 2740
chrIX 180832 180833 . 560
chrIX 180870 180871 . 300
chrIX 181390 181391 . 3100
chrIX 182299 182300 . 160
chrIX 182479 182480 . 2540
chrIX 182642 182643 . 120
chrIX 183090 183091 . 160
chrIX 183248 183249 . 340
chrIX 183274 183275 . 1360
chrIX 183282 183283 . 160
chrIX 183285 183286 . 700
chrIX 183292 183293 . 320
chrIX 183302 183303 . 600
chrIX 183343 183344 . 660
chrIX 183494 183495 . 5380
chrIX 183592 183593 . 200
chrIX 183699 183700 . 3900
chrIX 183893 183894 . 420
chrIX 183993 183994 . 120
chrIX 184068 184069 . 700
chrIX 184730 184731 . 260
chrIX 186043 186044 . 240
chrIX 186263 186264 . 340
chrIX 186401 186402 . 240
chrIX 186581 186582 . 1160
chrIX 186627 186628 . 180
chrIX 187211 187212 . 140
chrIX 187741 187742 . 120
chrIX 187758 187759 . 700
chrIX 187775 187776 . 1040
chrIX 187784 187785 . 500
chrIX 187857 187858 . 160
chrIX 187919 187920 . 240
chrIX 187922 187923 . 140
chrIX 187989 187990 . 4860
chrIX 188550 188551 . 3080
chrIX 188907 188908 . 140
chrIX 188960 188961 . 5860
chrIX 188973 188974 . 280
chrIX 189123 189124 . 2000
chrIX 189460 189461 . 160
chrIX 189813 189814 . 840
chrIX 189817 189818 . 180
chrIX 189843 189844 . 1040
chrIX 190842 190843 . 180
chrIX 190847 190848 . 1420
chrIX 191625 191626 . 120
chrIX 192257 192258 . 120
chrIX 192342 192343 . 120
chrIX 193256 193257 . 800
chrIX 193289 193290 . 120
chrIX 193299 193300 . 1260
chrIX 193339 193340 . 4160
chrIX 193363 193364 . 120
chrIX 193394 193395 . 140
chrIX 193411 193412 . 600
chrIX 193739 193740 . 1740
chrIX 194364 194365 . 2480
chrIX 194518 194519 . 10460
chrIX 194524 194525 . 120
chrIX 194624 194625 . 4280
chrIX 194717 194718 . 4040
chrIX 194892 194893 . 3920
chrIX 195267 195268 . 120
chrIX 195273 195274 . 1340
chrIX 195829 195830 . 680
chrIX 195981 195982 . 660
chrIX 196076 196077 . 700
chrIX 196134 196135 . 220
chrIX 196162 196163 . 400
chrIX 196166 196167 . 2140
chrIX 196241 196242 . 3620
chrIX 196374 196375 . 600
chrIX 196578 196579 . 220
chrIX 197346 197347 . 140
chrIX 197358 197359 . 120
chrIX 197370 197371 . 120
chrIX 197505 197506 . 460
chrIX 197601 197602 . 360
chrIX 197608 197609 . 380
chrIX 197615 197616 . 160
chrIX 197628 197629 . 4920
chrIX 197651 197652 . 1680
chrIX 197695 197696 . 1160
chrIX 197700 197701 . 860
chrIX 197703 197704 . 2360
chrIX 197703 197704 . 120
chrIX 197711 197712 . 1260
chrIX 197728 197729 . 8540
chrIX 197734 197735 . 220
chrIX 197741 197742 . 180
chrIX 197745 197746 . 5300
chrIX 197804 197805 . 3660
chrIX 198001 198002 . 120
chrIX 198189 198190 . 180
chrIX 198338 198339 . 120
chrIX 198344 198345 . 2780
chrIX 198384 198385 . 2220
chrIX 198404 198405 . 140
chrIX 198514 198515 . 1660
chrIX 198670 198671 . 1340
chrIX 198819 198820 . 2060
chrIX 198892 198893 . 220
chrIX 199045 199046 . 4240
chrIX 199341 199342 . 320
chrIX 199471 199472 . 1520
chrIX 199475 199476 . 120
chrIX 199488 199489 . 6960
chrIX 199527 199528 . 540
chrIX 199984 199985 . 780
chrIX 200131 200132 . 160
chrIX 200185 200186 . 120
chrIX 200212 200213 . 4220
chrIX 200318 200319 . 3440
chrIX 200426 200427 . 1740
chrIX 200564 200565 . 700
chrIX 200628 200629 . 1340
chrIX 200798 200799 . 1220
chrIX 201644 201645 . 360
chrIX 201797 201798 . 920
chrIX 201994 201995 . 120
chrIX 202009 202010 . 7400
chrIX 202206 202207 . 460
chrIX 202213 202214 . 860
chrIX 202221 202222 . 700
chrIX 202387 202388 . 2380
chrIX 202746 202747 . 2000
chrIX 203123 203124 . 240
chrIX 203126 203127 . 620
chrIX 203377 203378 . 120
chrIX 203382 203383 . 220
chrIX 203394 203395 . 520
chrIX 203434 203435 . 140
chrIX 203450 203451 . 2020
chrIX 204803 204804 . 140
chrIX 204810 204811 . 620
chrIX 204846 204847 . 180
chrIX 204847 204848 . 200
chrIX 204857 204858 . 140
chrIX 204890 204891 . 260
chrIX 204916 204917 . 240
chrIX 204952 204953 . 260
chrIX 206411 206412 . 580
chrIX 206583 206584 . 320
chrIX 206604 206605 . 180
chrIX 206800 206801 . 1140
chrIX 206870 206871 . 140
chrIX 207432 207433 . 1120
chrIX 207437 207438 . 3640
chrIX 207498 207499 . 120
chrIX 209104 209105 . 180
chrIX 209187 209188 . 1000
chrIX 209885 209886 . 780
chrIX 210656 210657 . 220
chrIX 210768 210769 . 420
chrIX 210775 210776 . 2480
chrIX 210790 210791 . 260
chrIX 210808 210809 . 1100
chrIX 211262 211263 . 1200
chrIX 211268 211269 . 1840
chrIX 212070 212071 . 640
chrIX 212080 212081 . 2500
chrIX 212085 212086 . 1000
chrIX 212088 212089 . 3280
chrIX 212142 212143 . 280
chrIX 214764 214765 . 180
chrIX 214785 214786 . 300
chrIX 214793 214794 . 460
chrIX 214815 214816 . 240
chrIX 214874 214875 . 900
chrIX 215287 215288 . 520
chrIX 215352 215353 . 620
chrIX 215500 215501 . 440
chrIX 215504 215505 . 140
chrIX 215703 215704 . 1600
chrIX 215718 215719 . 1140
chrIX 215878 215879 . 460
chrIX 216041 216042 . 980
chrIX 216053 216054 . 1620
chrIX 216059 216060 . 1060
chrIX 216064 216065 . 1520
chrIX 216111 216112 . 300
chrIX 216125 216126 . 560
chrIX 216166 216167 . 140
chrIX 216173 216174 . 380
chrIX 216213 216214 . 720
chrIX 216352 216353 . 1080
chrIX 216479 216480 . 3680
chrIX 216511 216512 . 140
chrIX 216522 216523 . 2800
chrIX 216549 216550 . 320
chrIX 216578 216579 . 520
chrIX 216587 216588 . 120
chrIX 216603 216604 . 680
chrIX 216786 216787 . 780
chrIX 216809 216810 . 320
chrIX 216942 216943 . 120
chrIX 216964 216965 . 140
chrIX 217028 217029 . 2740
chrIX 217619 217620 . 500
chrIX 217649 217650 . 1240
chrIX 217672 217673 . 1560
chrIX 217984 217985 . 160
chrIX 218020 218021 . 340
chrIX 218319 218320 . 620
chrIX 220781 220782 . 800
chrIX 220814 220815 . 660
chrIX 220822 220823 . 320
chrIX 220832 220833 . 1780
chrIX 220897 220898 . 300
chrIX 220905 220906 . 960
chrIX 221406 221407 . 2500
chrIX 221614 221615 . 9140
chrIX 221652 221653 . 1040
chrIX 222136 222137 . 4400
chrIX 222282 222283 . 2520
chrIX 222310 222311 . 2700
chrIX 222620 222621 . 580
chrIX 222638 222639 . 120
chrIX 222645 222646 . 1340
chrIX 222661 222662 . 240
chrIX 222688 222689 . 1100
chrIX 222699 222700 . 960
chrIX 222720 222721 . 160
chrIX 222732 222733 . 900
chrIX 222740 222741 . 220
chrIX 222764 222765 . 500
chrIX 222769 222770 . 760
chrIX 222815 222816 . 200
chrIX 222830 222831 . 300
chrIX 222836 222837 . 4400
chrIX 222854 222855 . 3240
chrIX 222864 222865 . 400
chrIX 222887 222888 . 160
chrIX 222903 222904 . 140
chrIX 223003 223004 . 1200
chrIX 223017 223018 . 220
chrIX 223024 223025 . 120
chrIX 223142 223143 . 120
chrIX 223155 223156 . 5220
chrIX 223519 223520 . 600
chrIX 223695 223696 . 320
chrIX 223732 223733 . 560
chrIX 223735 223736 . 1760
chrIX 224050 224051 . 1460
chrIX 224165 224166 . 140
chrIX 224244 224245 . 120
chrIX 224967 224968 . 120
chrIX 225484 225485 . 200
chrIX 225939 225940 . 3140
chrIX 226097 226098 . 2600
chrIX 226104 226105 . 760
chrIX 226130 226131 . 2900
chrIX 226188 226189 . 3260
chrIX 226319 226320 . 240
chrIX 226352 226353 . 380
chrIX 226367 226368 . 2200
chrIX 226394 226395 . 700
chrIX 226607 226608 . 140
chrIX 227403 227404 . 140
chrIX 227677 227678 . 160
chrIX 227739 227740 . 140
chrIX 228029 228030 . 180
chrIX 228890 228891 . 120
chrIX 229676 229677 . 240
chrIX 230099 230100 . 1280
chrIX 230106 230107 . 460
chrIX 230118 230119 . 300
chrIX 230276 230277 . 160
chrIX 230351 230352 . 140
chrIX 230520 230521 . 700
chrIX 230665 230666 . 1960
chrIX 230701 230702 . 460
chrIX 230806 230807 . 160
chrIX 231026 231027 . 120
chrIX 231169 231170 . 160
chrIX 231185 231186 . 120
chrIX 231191 231192 . 2380
chrIX 231197 231198 . 160
chrIX 231249 231250 . 160
chrIX 231275 231276 . 700
chrIX 231316 231317 . 600
chrIX 231450 231451 . 420
chrIX 231451 231452 . 2160
chrIX 232224 232225 . 560
chrIX 232311 232312 . 120
chrIX 232433 232434 . 220
chrIX 232471 232472 . 120
chrIX 232489 232490 . 260
chrIX 232495 232496 . 480
chrIX 232535 232536 . 300
chrIX 232548 232549 . 280
chrIX 232556 232557 . 140
chrIX 232559 232560 . 140
chrIX 232580 232581 . 140
chrIX 232669 232670 . 120
chrIX 232704 232705 . 260
chrIX 232707 232708 . 340
chrIX 232764 232765 . 1160
chrIX 232770 232771 . 220
chrIX 232779 232780 . 340
chrIX 232888 232889 . 1440
chrIX 232890 232891 . 600
chrIX 232894 232895 . 1760
chrIX 232907 232908 . 3340
chrIX 232908 232909 . 1200
chrIX 232908 232909 . 180
chrIX 232914 232915 . 580
chrIX 232922 232923 . 8640
chrIX 232928 232929 . 740
chrIX 232932 232933 . 1640
chrIX 232936 232937 . 3200
chrIX 235556 235557 . 220
chrIX 235602 235603 . 160
chrIX 235614 235615 . 160
chrIX 235625 235626 . 140
chrIX 235638 235639 . 160
chrIX 235645 235646 . 900
chrIX 235652 235653 . 640
chrIX 235696 235697 . 1620
chrIX 235770 235771 . 280
chrIX 235814 235815 . 520
chrIX 235831 235832 . 160
chrIX 236394 236395 . 540
chrIX 236477 236478 . 7780
chrIX 236716 236717 . 220
chrIX 237185 237186 . 1620
chrIX 237652 237653 . 160
chrIX 237681 237682 . 380
chrIX 237841 237842 . 400
chrIX 237896 237897 . 340
chrIX 237908 237909 . 660
chrIX 237924 237925 . 2580
chrIX 237932 237933 . 160
chrIX 237934 237935 . 120
chrIX 237941 237942 . 240
chrIX 238089 238090 . 120
chrIX 238327 238328 . 4940
chrIX 238462 238463 . 1700
chrIX 238806 238807 . 180
chrIX 239637 239638 . 780
chrIX 239944 239945 . 480
chrIX 239975 239976 . 420
chrIX 239977 239978 . 120
chrIX 240574 240575 . 8360
chrIX 240940 240941 . 120
chrIX 240963 240964 . 120
chrIX 240999 241000 . 180
chrIX 241015 241016 . 160
chrIX 241068 241069 . 2900
chrIX 241079 241080 . 220
chrIX 241167 241168 . 140
chrIX 241233 241234 . 320
chrIX 241528 241529 . 320
chrIX 241668 241669 . 120
chrIX 241702 241703 . 2300
chrIX 241872 241873 . 2960
chrIX 241888 241889 . 3700
chrIX 241889 241890 . 420
chrIX 241891 241892 . 1300
chrIX 241903 241904 . 720
chrIX 241911 241912 . 1880
chrIX 241922 241923 . 120
chrIX 241930 241931 . 160
chrIX 241944 241945 . 540
chrIX 241946 241947 . 460
chrIX 241970 241971 . 2640
chrIX 241985 241986 . 760
chrIX 242148 242149 . 120
chrIX 242165 242166 . 2700
chrIX 242366 242367 . 980
chrIX 242497 242498 . 180
chrIX 242527 242528 . 3980
chrIX 242535 242536 . 2740
chrIX 243835 243836 . 120
chrIX 243843 243844 . 2000
chrIX 243846 243847 . 140
chrIX 243854 243855 . 140
chrIX 243863 243864 . 160
chrIX 243895 243896 . 140
chrIX 243900 243901 . 13520
chrIX 243917 243918 . 1400
chrIX 243957 243958 . 660
chrIX 244473 244474 . 120
chrIX 244516 244517 . 460
chrIX 244522 244523 . 240
chrIX 244637 244638 . 160
chrIX 244637 244638 . 460
chrIX 244638 244639 . 160
chrIX 244638 244639 . 120
chrIX 245616 245617 . 360
chrIX 245622 245623 . 1720
chrIX 245631 245632 . 980
chrIX 245671 245672 . 1640
chrIX 245681 245682 . 1460
chrIX 245693 245694 . 280
chrIX 245696 245697 . 640
chrIX 245855 245856 . 940
chrIX 245858 245859 . 120
chrIX 245900 245901 . 2080
chrIX 245943 245944 . 740
chrIX 246194 246195 . 320
chrIX 246829 246830 . 120
chrIX 246929 246930 . 700
chrIX 246999 247000 . 120
chrIX 247089 247090 . 120
chrIX 247107 247108 . 780
chrIX 247163 247164 . 1080
chrIX 247319 247320 . 120
chrIX 247330 247331 . 440
chrIX 247480 247481 . 520
chrIX 247491 247492 . 980
chrIX 247493 247494 . 240
chrIX 247498 247499 . 2780
chrIX 247534 247535 . 140
chrIX 247541 247542 . 3740
chrIX 247667 247668 . 940
chrIX 247674 247675 . 1440
chrIX 247676 247677 . 5480
chrIX 247722 247723 . 400
chrIX 247736 247737 . 5180
chrIX 247778 247779 . 120
chrIX 247782 247783 . 320
chrIX 247824 247825 . 260
chrIX 247947 247948 . 340
chrIX 247977 247978 . 120
chrIX 248083 248084 . 180
chrIX 248212 248213 . 140
chrIX 248349 248350 . 440
chrIX 248502 248503 . 240
chrIX 248513 248514 . 360
chrIX 248571 248572 . 1640
chrIX 248606 248607 . 960
chrIX 248660 248661 . 2820
chrIX 248661 248662 . 220
chrIX 248661 248662 . 120
chrIX 248662 248663 . 800
chrIX 248695 248696 . 1200
chrIX 248706 248707 . 540
chrIX 248726 248727 . 860
chrIX 248732 248733 . 240
chrIX 248752 248753 . 120
chrIX 248760 248761 . 260
chrIX 248768 248769 . 200
chrIX 248773 248774 . 1040
chrIX 248776 248777 . 120
chrIX 248780 248781 . 560
chrIX 248820 248821 . 500
chrIX 248857 248858 . 400
chrIX 248870 248871 . 120
chrIX 248875 248876 . 160
chrIX 248890 248891 . 5940
chrIX 248980 248981 . 8020
chrIX 248990 248991 . 140
chrIX 249000 249001 . 1320
chrIX 249012 249013 . 1120
chrIX 249036 249037 . 120
chrIX 249037 249038 . 160
chrIX 249042 249043 . 3220
chrIX 249050 249051 . 140
chrIX 249063 249064 . 1260
chrIX 249081 249082 . 180
chrIX 249091 249092 . 620
chrIX 249099 249100 . 420
chrIX 249101 249102 . 2960
chrIX 249145 249146 . 5040
chrIX 249168 249169 . 2100
chrIX 249173 249174 . 680
chrIX 249187 249188 . 3100
chrIX 249204 249205 . 1160
chrIX 249207 249208 . 140
chrIX 249396 249397 . 1340
chrIX 249505 249506 . 120
chrIX 249511 249512 . 3100
chrIX 249518 249519 . 160
chrIX 249524 249525 . 120
chrIX 249528 249529 . 140
chrIX 249529 249530 . 180
chrIX 249529 249530 . 2300
chrIX 249551 249552 . 1920
chrIX 249560 249561 . 260
chrIX 249585 249586 . 1040
chrIX 249594 249595 . 1040
chrIX 249597 249598 . 900
chrIX 249606 249607 . 280
chrIX 249654 249655 . 180
chrIX 249704 249705 . 120
chrIX 249721 249722 . 340
chrIX 249753 249754 . 3220
chrIX 249778 249779 . 160
chrIX 249809 249810 . 120
chrIX 249810 249811 . 160
chrIX 249810 249811 . 160
chrIX 249822 249823 . 340
chrIX 249876 249877 . 1200
chrIX 249986 249987 . 460
chrIX 250076 250077 . 3680
chrIX 250094 250095 . 280
chrIX 250171 250172 . 120
chrIX 250223 250224 . 5100
chrIX 250695 250696 . 220
chrIX 251031 251032 . 560
chrIX 251184 251185 . 240
chrIX 251192 251193 . 120
chrIX 251198 251199 . 340
chrIX 251205 251206 . 120
chrIX 251409 251410 . 140
chrIX 251766 251767 . 240
chrIX 251935 251936 . 160
chrIX 251966 251967 . 860
chrIX 251970 251971 . 320
chrIX 252041 252042 . 16060
chrIX 252108 252109 . 3460
chrIX 252244 252245 . 8200
chrIX 252447 252448 . 2000
chrIX 252565 252566 . 840
chrIX 252835 252836 . 680
chrIX 253055 253056 . 700
chrIX 253283 253284 . 8660
chrIX 253287 253288 . 400
chrIX 253402 253403 . 620
chrIX 253527 253528 . 1860
chrIX 253539 253540 . 2120
chrIX 253854 253855 . 220
chrIX 253947 253948 . 120
chrIX 254078 254079 . 480
chrIX 254116 254117 . 140
chrIX 254161 254162 . 340
chrIX 254211 254212 . 760
chrIX 254215 254216 . 160
chrIX 254220 254221 . 160
chrIX 254247 254248 . 520
chrIX 254260 254261 . 120
chrIX 254269 254270 . 140
chrIX 254488 254489 . 180
chrIX 254510 254511 . 120
chrIX 254519 254520 . 3480
chrIX 254585 254586 . 720
chrIX 254624 254625 . 880
chrIX 254651 254652 . 560
chrIX 254675 254676 . 320
chrIX 254710 254711 . 120
chrIX 254716 254717 . 2680
chrIX 254720 254721 . 2280
chrIX 254725 254726 . 700
chrIX 254749 254750 . 120
chrIX 254783 254784 . 300
chrIX 254863 254864 . 120
chrIX 254919 254920 . 160
chrIX 254943 254944 . 320
chrIX 254944 254945 . 120
chrIX 254947 254948 . 200
chrIX 254954 254955 . 860
chrIX 255000 255001 . 120
chrIX 255126 255127 . 240
chrIX 255636 255637 . 120
chrIX 255677 255678 . 600
chrIX 255683 255684 . 1820
chrIX 255860 255861 . 1380
chrIX 255976 255977 . 120
chrIX 256015 256016 . 120
chrIX 256031 256032 . 320
chrIX 256083 256084 . 220
chrIX 256111 256112 . 3840
chrIX 257167 257168 . 120
chrIX 257177 257178 . 440
chrIX 257261 257262 . 440
chrIX 257336 257337 . 140
chrIX 257351 257352 . 1180
chrIX 257455 257456 . 120
chrIX 257590 257591 . 340
chrIX 257593 257594 . 140
chrIX 257598 257599 . 120
chrIX 257621 257622 . 1700
chrIX 257664 257665 . 480
chrIX 257666 257667 . 120
chrIX 257762 257763 . 460
chrIX 257767 257768 . 840
chrIX 257783 257784 . 7120
chrIX 257790 257791 . 3000
chrIX 257796 257797 . 1180
chrIX 257802 257803 . 940
chrIX 257802 257803 . 120
chrIX 257803 257804 . 320
chrIX 257810 257811 . 960
chrIX 257813 257814 . 440
chrIX 257875 257876 . 320
chrIX 257966 257967 . 120
chrIX 258225 258226 . 120
chrIX 258233 258234 . 140
chrIX 258335 258336 . 1860
chrIX 258338 258339 . 120
chrIX 258377 258378 . 360
chrIX 258394 258395 . 980
chrIX 258405 258406 . 140
chrIX 258409 258410 . 2440
chrIX 258443 258444 . 4560
chrIX 258455 258456 . 180
chrIX 258466 258467 . 860
chrIX 258471 258472 . 480
chrIX 258478 258479 . 440
chrIX 258493 258494 . 8220
chrIX 258548 258549 . 260
chrIX 258554 258555 . 120
chrIX 258581 258582 . 1080
chrIX 258655 258656 . 200
chrIX 258710 258711 . 140
chrIX 258711 258712 . 1420
chrIX 258725 258726 . 120
chrIX 258740 258741 . 220
chrIX 258918 258919 . 160
chrIX 258931 258932 . 200
chrIX 259073 259074 . 540
chrIX 259567 259568 . 220
chrIX 259655 259656 . 2340
chrIX 259688 259689 . 1280
chrIX 259820 259821 . 120
chrIX 259985 259986 . 220
chrIX 260024 260025 . 3540
chrIX 260089 260090 . 120
chrIX 260798 260799 . 200
chrIX 261003 261004 . 360
chrIX 261018 261019 . 1620
chrIX 261095 261096 . 380
chrIX 261105 261106 . 120
chrIX 261106 261107 . 220
chrIX 261106 261107 . 160
chrIX 261111 261112 . 120
chrIX 261462 261463 . 680
chrIX 261604 261605 . 300
chrIX 261619 261620 . 140
chrIX 264064 264065 . 120
chrIX 264959 264960 . 1040
chrIX 264990 264991 . 1220
chrIX 265157 265158 . 220
chrIX 265273 265274 . 4460
chrIX 265301 265302 . 120
chrIX 265495 265496 . 120
chrIX 265528 265529 . 220
chrIX 265572 265573 . 3820
chrIX 265631 265632 . 2800
chrIX 266191 266192 . 1000
chrIX 266492 266493 . 580
chrIX 267121 267122 . 700
chrIX 267319 267320 . 1240
chrIX 267675 267676 . 120
chrIX 267725 267726 . 220
chrIX 267845 267846 . 120
chrIX 267933 267934 . 1440
chrIX 267942 267943 . 200
chrIX 267953 267954 . 340
chrIX 267987 267988 . 980
chrIX 268000 268001 . 960
chrIX 268071 268072 . 520
chrIX 268086 268087 . 120
chrIX 268088 268089 . 1020
chrIX 268095 268096 . 2820
chrIX 268115 268116 . 260
chrIX 268123 268124 . 5140
chrIX 268131 268132 . 120
chrIX 268137 268138 . 160
chrIX 268269 268270 . 220
chrIX 268271 268272 . 700
chrIX 268393 268394 . 460
chrIX 268411 268412 . 440
chrIX 268421 268422 . 3420
chrIX 268425 268426 . 480
chrIX 268437 268438 . 1480
chrIX 268443 268444 . 120
chrIX 268450 268451 . 2200
chrIX 268456 268457 . 2520
chrIX 268534 268535 . 1800
chrIX 268553 268554 . 1980
chrIX 268572 268573 . 960
chrIX 268579 268580 . 1780
chrIX 268590 268591 . 12520
chrIX 268596 268597 . 140
chrIX 268624 268625 . 3780
chrIX 268746 268747 . 200
chrIX 269023 269024 . 200
chrIX 270566 270567 . 140
chrIX 270610 270611 . 520
chrIX 270619 270620 . 120
chrIX 270747 270748 . 420
chrIX 270780 270781 . 120
chrIX 270802 270803 . 340
chrIX 270831 270832 . 180
chrIX 270834 270835 . 160
chrIX 270857 270858 . 200
chrIX 270859 270860 . 120
chrIX 270869 270870 . 1520
chrIX 270879 270880 . 320
chrIX 270927 270928 . 120
chrIX 270933 270934 . 1120
chrIX 271001 271002 . 200
chrIX 271143 271144 . 380
chrIX 271254 271255 . 120
chrIX 272865 272866 . 160
chrIX 272984 272985 . 200
chrIX 272987 272988 . 160
chrIX 273028 273029 . 240
chrIX 273049 273050 . 120
chrIX 273350 273351 . 180
chrIX 273375 273376 . 140
chrIX 273562 273563 . 960
chrIX 273573 273574 . 2560
chrIX 273726 273727 . 960
chrIX 273840 273841 . 240
chrIX 273915 273916 . 240
chrIX 273959 273960 . 200
chrIX 273987 273988 . 1460
chrIX 274025 274026 . 140
chrIX 274035 274036 . 340
chrIX 274482 274483 . 1320
chrIX 274640 274641 . 520
chrIX 274770 274771 . 860
chrIX 274785 274786 . 700
chrIX 274966 274967 . 160
chrIX 274978 274979 . 140
chrIX 275023 275024 . 680
chrIX 275036 275037 . 1500
chrIX 275545 275546 . 160
chrIX 275550 275551 . 7680
chrIX 275704 275705 . 4240
chrIX 275852 275853 . 1460
chrIX 276152 276153 . 1380
chrIX 276183 276184 . 160
chrIX 276196 276197 . 200
chrIX 276204 276205 . 360
chrIX 276220 276221 . 180
chrIX 276236 276237 . 120
chrIX 276279 276280 . 120
chrIX 276365 276366 . 300
chrIX 276376 276377 . 260
chrIX 276387 276388 . 1980
chrIX 276395 276396 . 320
chrIX 276406 276407 . 660
chrIX 276423 276424 . 120
chrIX 276435 276436 . 2000
chrIX 276464 276465 . 580
chrIX 276468 276469 . 140
chrIX 276469 276470 . 1740
chrIX 276469 276470 . 1400
chrIX 276470 276471 . 120
chrIX 276621 276622 . 420
chrIX 276639 276640 . 160
chrIX 276664 276665 . 300
chrIX 276666 276667 . 320
chrIX 276798 276799 . 1120
chrIX 276990 276991 . 1040
chrIX 277475 277476 . 280
chrIX 277554 277555 . 120
chrIX 277618 277619 . 680
chrIX 277821 277822 . 2000
chrIX 278082 278083 . 440
chrIX 278289 278290 . 380
chrIX 278349 278350 . 1780
chrIX 278359 278360 . 1600
chrIX 278529 278530 . 120
chrIX 278552 278553 . 820
chrIX 278705 278706 . 740
chrIX 278708 278709 . 6000
chrIX 278718 278719 . 2680
chrIX 278849 278850 . 200
chrIX 279180 279181 . 360
chrIX 279370 279371 . 2440
chrIX 279814 279815 . 1220
chrIX 279926 279927 . 200
chrIX 280281 280282 . 180
chrIX 280660 280661 . 140
chrIX 281538 281539 . 140
chrIX 282345 282346 . 280
chrIX 282572 282573 . 1080
chrIX 282626 282627 . 3020
chrIX 282940 282941 . 240
chrIX 282948 282949 . 1540
chrIX 282985 282986 . 860
chrIX 283053 283054 . 260
chrIX 283179 283180 . 1380
chrIX 283555 283556 . 280
chrIX 283627 283628 . 120
chrIX 283922 283923 . 120
chrIX 284296 284297 . 2760
chrIX 284455 284456 . 140
chrIX 284497 284498 . 300
chrIX 284594 284595 . 220
chrIX 285112 285113 . 1960
chrIX 285141 285142 . 1660
chrIX 285321 285322 . 220
chrIX 285331 285332 . 120
chrIX 285397 285398 . 140
chrIX 285405 285406 . 3400
chrIX 285421 285422 . 120
chrIX 285429 285430 . 120
chrIX 285435 285436 . 200
chrIX 285745 285746 . 180
chrIX 285804 285805 . 1140
chrIX 285879 285880 . 1080
chrIX 285985 285986 . 120
chrIX 286389 286390 . 160
chrIX 286402 286403 . 6300
chrIX 287306 287307 . 120
chrIX 287369 287370 . 1520
chrIX 287633 287634 . 120
chrIX 287932 287933 . 1460
chrIX 287954 287955 . 520
chrIX 288051 288052 . 240
chrIX 288124 288125 . 920
chrIX 288742 288743 . 240
chrIX 288874 288875 . 380
chrIX 288909 288910 . 580
chrIX 289064 289065 . 160
chrIX 289064 289065 . 600
chrIX 289065 289066 . 780
chrIX 289075 289076 . 1320
chrIX 289095 289096 . 320
chrIX 289166 289167 . 200
chrIX 289183 289184 . 400
chrIX 289188 289189 . 120
chrIX 289748 289749 . 120
chrIX 289817 289818 . 120
chrIX 289962 289963 . 880
chrIX 289970 289971 . 1260
chrIX 289980 289981 . 240
chrIX 290121 290122 . 820
chrIX 290136 290137 . 1820
chrIX 290151 290152 . 8880
chrIX 290158 290159 . 1260
chrIX 290170 290171 . 520
chrIX 290181 290182 . 180
chrIX 290464 290465 . 1000
chrIX 291457 291458 . 120
chrIX 291813 291814 . 240
chrIX 291835 291836 . 920
chrIX 291842 291843 . 740
chrIX 291857 291858 . 460
chrIX 291868 291869 . 3340
chrIX 291871 291872 . 320
chrIX 291874 291875 . 600
chrIX 291876 291877 . 1020
chrIX 291883 291884 . 140
chrIX 291949 291950 . 980
chrIX 291949 291950 . 720
chrIX 291985 291986 . 140
chrIX 292099 292100 . 5600
chrIX 292134 292135 . 240
chrIX 292304 292305 . 260
chrIX 292316 292317 . 360
chrIX 292385 292386 . 1660
chrIX 292389 292390 . 120
chrIX 292397 292398 . 3240
chrIX 292399 292400 . 460
chrIX 292399 292400 . 140
chrIX 292404 292405 . 280
chrIX 292405 292406 . 120
chrIX 292425 292426 . 1520
chrIX 292458 292459 . 140
chrIX 294853 294854 . 340
chrIX 295024 295025 . 140
chrIX 295318 295319 . 460
chrIX 295352 295353 . 640
chrIX 295581 295582 . 140
chrIX 295848 295849 . 160
chrIX 295857 295858 . 280
chrIX 295906 295907 . 120
chrIX 296008 296009 . 1300
chrIX 296010 296011 . 160
chrIX 296899 296900 . 120
chrIX 297116 297117 . 280
chrIX 297888 297889 . 120
chrIX 298004 298005 . 300
chrIX 298189 298190 . 580
chrIX 298458 298459 . 1320
chrIX 298744 298745 . 140
chrIX 298933 298934 . 140
chrIX 298971 298972 . 1340
chrIX 299132 299133 . 1920
chrIX 299384 299385 . 280
chrIX 299459 299460 . 120
chrIX 299653 299654 . 300
chrIX 299752 299753 . 1240
chrIX 299793 299794 . 580
chrIX 299798 299799 . 740
chrIX 299932 299933 . 140
chrIX 299956 299957 . 2520
chrIX 299960 299961 . 1480
chrIX 300116 300117 . 120
chrIX 300124 300125 . 140
chrIX 300130 300131 . 140
chrIX 300144 300145 . 2360
chrIX 300156 300157 . 3800
chrIX 300160 300161 . 120
chrIX 300168 300169 . 5140
chrIX 300206 300207 . 1440
chrIX 300239 300240 . 940
chrIX 300289 300290 . 300
chrIX 300368 300369 . 220
chrIX 300376 300377 . 1400
chrIX 300389 300390 . 4020
chrIX 300528 300529 . 120
chrIX 300761 300762 . 4160
chrIX 301249 301250 . 280
chrIX 301415 301416 . 1100
chrIX 301426 301427 . 120
chrIX 301428 301429 . 1280
chrIX 301430 301431 . 300
chrIX 301452 301453 . 880
chrIX 301462 301463 . 120
chrIX 301499 301500 . 180
chrIX 301507 301508 . 360
chrIX 301521 301522 . 120
chrIX 301522 301523 . 4620
chrIX 301534 301535 . 6220
chrIX 301683 301684 . 1860
chrIX 301704 301705 . 300
chrIX 301721 301722 . 4180
chrIX 301918 301919 . 560
chrIX 301989 301990 . 260
chrIX 301997 301998 . 3620
chrIX 302045 302046 . 1040
chrIX 302065 302066 . 120
chrIX 302427 302428 . 380
chrIX 302535 302536 . 660
chrIX 302577 302578 . 200
chrIX 303002 303003 . 4040
chrIX 303007 303008 . 3720
chrIX 303065 303066 . 460
chrIX 303379 303380 . 580
chrIX 303490 303491 . 320
chrIX 303500 303501 . 1500
chrIX 303522 303523 . 120
chrIX 304188 304189 . 240
chrIX 304219 304220 . 5760
chrIX 304244 304245 . 300
chrIX 304271 304272 . 1720
chrIX 304273 304274 . 240
chrIX 304277 304278 . 1260
chrIX 304279 304280 . 1440
chrIX 304291 304292 . 1240
chrIX 304300 304301 . 620
chrIX 304314 304315 . 600
chrIX 304320 304321 . 400
chrIX 307979 307980 . 200
chrIX 308083 308084 . 200
chrIX 308279 308280 . 840
chrIX 308292 308293 . 1480
chrIX 308415 308416 . 160
chrIX 308423 308424 . 480
chrIX 308775 308776 . 2620
chrIX 308881 308882 . 1340
chrIX 309057 309058 . 400
chrIX 309292 309293 . 140
chrIX 309310 309311 . 460
chrIX 309311 309312 . 5820
chrIX 309315 309316 . 3160
chrIX 309320 309321 . 4280
chrIX 309335 309336 . 2020
chrIX 309338 309339 . 3500
chrIX 309357 309358 . 1800
chrIX 309450 309451 . 180
chrIX 309488 309489 . 11360
chrIX 309524 309525 . 660
chrIX 309534 309535 . 1600
chrIX 309650 309651 . 2360
chrIX 310049 310050 . 660
chrIX 310122 310123 . 580
chrIX 310151 310152 . 620
chrIX 310315 310316 . 120
chrIX 310342 310343 . 120
chrIX 310377 310378 . 1520
chrIX 310405 310406 . 1060
chrIX 310450 310451 . 120
chrIX 310476 310477 . 120
chrIX 310497 310498 . 120
chrIX 310521 310522 . 140
chrIX 310530 310531 . 4640
chrIX 310679 310680 . 380
chrIX 310764 310765 . 3140
chrIX 310897 310898 . 280
chrIX 310898 310899 . 3000
chrIX 310905 310906 . 200
chrIX 310913 310914 . 120
chrIX 310971 310972 . 6580
chrIX 310978 310979 . 280
chrIX 310984 310985 . 3800
chrIX 310985 310986 . 560
chrIX 310986 310987 . 700
chrIX 310986 310987 . 120
chrIX 310988 310989 . 4500
chrIX 310994 310995 . 8040
chrIX 311002 311003 . 9620
chrIX 311015 311016 . 680
chrIX 311029 311030 . 440
chrIX 311048 311049 . 260
chrIX 311772 311773 . 120
chrIX 312449 312450 . 560
chrIX 312477 312478 . 620
chrIX 312505 312506 . 180
chrIX 312536 312537 . 480
chrIX 312647 312648 . 200
chrIX 312655 312656 . 180
chrIX 312667 312668 . 460
chrIX 312668 312669 . 260
chrIX 312668 312669 . 780
chrIX 312677 312678 . 2060
chrIX 312689 312690 . 360
chrIX 312709 312710 . 260
chrIX 312725 312726 . 520
chrIX 312733 312734 . 440
chrIX 312771 312772 . 320
chrIX 312783 312784 . 200
chrIX 312796 312797 . 120
chrIX 312852 312853 . 420
chrIX 313693 313694 . 280
chrIX 313943 313944 . 180
chrIX 314042 314043 . 180
chrIX 314877 314878 . 920
chrIX 314907 314908 . 2200
chrIX 314928 314929 . 1080
chrIX 314942 314943 . 240
chrIX 314949 314950 . 11360
chrIX 314950 314951 . 2580
chrIX 314957 314958 . 280
chrIX 314963 314964 . 820
chrIX 315012 315013 . 160
chrIX 315018 315019 . 3000
chrIX 315029 315030 . 3560
chrIX 315030 315031 . 140
chrIX 315031 315032 . 120
chrIX 315031 315032 . 5120
chrIX 315037 315038 . 2180
chrIX 316158 316159 . 120
chrIX 316285 316286 . 120
chrIX 316316 316317 . 160
chrIX 316326 316327 . 6640
chrIX 316448 316449 . 200
chrIX 316453 316454 . 420
chrIX 316492 316493 . 160
chrIX 316668 316669 . 120
chrIX 318006 318007 . 320
chrIX 318017 318018 . 220
chrIX 318060 318061 . 780
chrIX 318078 318079 . 120
chrIX 318081 318082 . 4920
chrIX 318087 318088 . 1260
chrIX 318116 318117 . 2400
chrIX 318148 318149 . 1760
chrIX 318159 318160 . 1620
chrIX 318166 318167 . 5300
chrIX 318176 318177 . 120
chrIX 318317 318318 . 5140
chrIX 318321 318322 . 8280
chrIX 318542 318543 . 1920
chrIX 318549 318550 . 1620
chrIX 318576 318577 . 220
chrIX 318765 318766 . 180
chrIX 318864 318865 . 3000
chrIX 318941 318942 . 4240
chrIX 319038 319039 . 140
chrIX 319179 319180 . 200
chrIX 319222 319223 . 6740
chrIX 319697 319698 . 160
chrIX 319734 319735 . 160
chrIX 319928 319929 . 2900
chrIX 319941 319942 . 2080
chrIX 320237 320238 . 860
chrIX 320561 320562 . 260
chrIX 320623 320624 . 280
chrIX 320729 320730 . 200
chrIX 320746 320747 . 920
chrIX 320751 320752 . 2020
chrIX 320762 320763 . 5180
chrIX 320770 320771 . 12700
chrIX 320776 320777 . 1280
chrIX 320781 320782 . 1400
chrIX 320798 320799 . 7160
chrIX 321316 321317 . 120
chrIX 324446 324447 . 140
chrIX 325838 325839 . 160
chrIX 325842 325843 . 120
chrIX 325850 325851 . 420
chrIX 325857 325858 . 340
chrIX 325861 325862 . 3340
chrIX 325867 325868 . 140
chrIX 325870 325871 . 120
chrIX 325871 325872 . 4780
chrIX 325871 325872 . 480
chrIX 325874 325875 . 160
chrIX 325875 325876 . 340
chrIX 325879 325880 . 140
chrIX 325886 325887 . 1080
chrIX 325889 325890 . 300
chrIX 326042 326043 . 120
chrIX 326060 326061 . 1480
chrIX 326082 326083 . 3040
chrIX 326184 326185 . 1140
chrIX 326210 326211 . 740
chrIX 326378 326379 . 1300
chrIX 326927 326928 . 300
chrIX 326978 326979 . 500
chrIX 327029 327030 . 1420
chrIX 327933 327934 . 1080
chrIX 328204 328205 . 340
chrIX 328291 328292 . 120
chrIX 328693 328694 . 2820
chrIX 329041 329042 . 880
chrIX 329097 329098 . 120
chrIX 329210 329211 . 1160
chrIX 329269 329270 . 1680
chrIX 329351 329352 . 480
chrIX 329440 329441 . 1860
chrIX 329632 329633 . 420
chrIX 329872 329873 . 320
chrIX 330049 330050 . 720
chrIX 330229 330230 . 520
chrIX 330268 330269 . 400
chrIX 330332 330333 . 1120
chrIX 330431 330432 . 2080
chrIX 330459 330460 . 280
chrIX 330468 330469 . 160
chrIX 330560 330561 . 120
chrIX 330620 330621 . 4820
chrIX 331219 331220 . 2220
chrIX 331321 331322 . 6300
chrIX 331417 331418 . 600
chrIX 331535 331536 . 180
chrIX 331796 331797 . 240
chrIX 331957 331958 . 120
chrIX 332115 332116 . 120
chrIX 332229 332230 . 5140
chrIX 332260 332261 . 1660
chrIX 332266 332267 . 480
chrIX 332298 332299 . 140
chrIX 332442 332443 . 480
chrIX 332617 332618 . 160
chrIX 332665 332666 . 420
chrIX 332685 332686 . 1060
chrIX 332810 332811 . 160
chrIX 332966 332967 . 120
chrIX 332978 332979 . 120
chrIX 333014 333015 . 120
chrIX 333077 333078 . 180
chrIX 333080 333081 . 160
chrIX 333092 333093 . 1640
chrIX 333104 333105 . 120
chrIX 333134 333135 . 320
chrIX 333196 333197 . 120
chrIX 333202 333203 . 4440
chrIX 333240 333241 . 500
chrIX 333271 333272 . 180
chrIX 333272 333273 . 220
chrIX 333272 333273 . 2240
chrIX 333277 333278 . 520
chrIX 333279 333280 . 360
chrIX 333286 333287 . 1860
chrIX 333289 333290 . 440
chrIX 333298 333299 . 880
chrIX 333301 333302 . 540
chrIX 333305 333306 . 640
chrIX 333316 333317 . 140
chrIX 333327 333328 . 2000
chrIX 333353 333354 . 800
chrIX 333358 333359 . 720
chrIX 333384 333385 . 2140
chrIX 333390 333391 . 540
chrIX 333396 333397 . 300
chrIX 333400 333401 . 180
chrIX 333415 333416 . 6120
chrIX 333530 333531 . 220
chrIX 333563 333564 . 6320
chrIX 333680 333681 . 140
chrIX 333696 333697 . 120
chrIX 333705 333706 . 1600
chrIX 333716 333717 . 220
chrIX 333732 333733 . 2600
chrIX 333736 333737 . 460
chrIX 334479 334480 . 140
chrIX 334526 334527 . 140
chrIX 334532 334533 . 800
chrIX 334538 334539 . 640
chrIX 334562 334563 . 1340
chrIX 334690 334691 . 2560
chrIX 334701 334702 . 120
chrIX 334730 334731 . 120
chrIX 334732 334733 . 120
chrIX 334740 334741 . 1460
chrIX 334747 334748 . 120
chrIX 334759 334760 . 1940
chrIX 334763 334764 . 1680
chrIX 334790 334791 . 280
chrIX 334792 334793 . 3660
chrIX 334800 334801 . 480
chrIX 334816 334817 . 720
chrIX 334825 334826 . 320
chrIX 334923 334924 . 260
chrIX 334935 334936 . 1000
chrIX 334948 334949 . 140
chrIX 334962 334963 . 880
chrIX 334971 334972 . 840
chrIX 334982 334983 . 1200
chrIX 335116 335117 . 200
chrIX 335275 335276 . 200
chrIX 335459 335460 . 140
chrIX 335460 335461 . 220
chrIX 335460 335461 . 8280
chrIX 335471 335472 . 180
chrIX 335575 335576 . 6760
chrIX 335603 335604 . 380
chrIX 335643 335644 . 120
chrIX 335651 335652 . 300
chrIX 335823 335824 . 140
chrIX 335976 335977 . 13560
chrIX 336120 336121 . 4200
chrIX 336136 336137 . 1320
chrIX 336145 336146 . 1780
chrIX 336152 336153 . 360
chrIX 336266 336267 . 620
chrIX 336285 336286 . 540
chrIX 336291 336292 . 3920
chrIX 336295 336296 . 380
chrIX 336302 336303 . 960
chrIX 336310 336311 . 1700
chrIX 336314 336315 . 6080
chrIX 336317 336318 . 140
chrIX 336321 336322 . 120
chrIX 336322 336323 . 1240
chrIX 336322 336323 . 1080
chrIX 336323 336324 . 120
chrIX 336323 336324 . 120
chrIX 336326 336327 . 340
chrIX 336327 336328 . 620
chrIX 336334 336335 . 3500
chrIX 336340 336341 . 520
chrIX 336370 336371 . 200
chrIX 336391 336392 . 120
chrIX 336413 336414 . 180
chrIX 336540 336541 . 140
chrIX 336630 336631 . 600
chrIX 336635 336636 . 420
chrIX 336643 336644 . 200
chrIX 336681 336682 . 500
chrIX 336822 336823 . 120
chrIX 336862 336863 . 3620
chrIX 336955 336956 . 120
chrIX 337011 337012 . 180
chrIX 337043 337044 . 1280
chrIX 337173 337174 . 480
chrIX 337203 337204 . 180
chrIX 337269 337270 . 1620
chrIX 337343 337344 . 340
chrIX 337412 337413 . 1860
chrIX 337437 337438 . 820
chrIX 337494 337495 . 2400
chrIX 337554 337555 . 120
chrIX 337634 337635 . 640
chrIX 337675 337676 . 480
chrIX 337694 337695 . 3700
chrIX 337739 337740 . 320
chrIX 337877 337878 . 1400
chrIX 337882 337883 . 200
chrIX 337898 337899 . 3600
chrIX 337910 337911 . 140
chrIX 337935 337936 . 200
chrIX 338030 338031 . 9520
chrIX 338083 338084 . 5800
chrIX 338087 338088 . 180
chrIX 338105 338106 . 240
chrIX 338123 338124 . 8120
chrIX 338127 338128 . 720
chrIX 338130 338131 . 220
chrIX 338185 338186 . 3780
chrIX 338199 338200 . 1600
chrIX 338210 338211 . 1920
chrIX 338213 338214 . 140
chrIX 338221 338222 . 6160
chrIX 338247 338248 . 260
chrIX 338283 338284 . 1640
chrIX 338308 338309 . 440
chrIX 338311 338312 . 200
chrIX 338434 338435 . 580
chrIX 338527 338528 . 420
chrIX 338564 338565 . 220
chrIX 338618 338619 . 1520
chrIX 338645 338646 . 160
chrIX 338696 338697 . 1920
chrIX 338699 338700 . 1660
chrIX 338716 338717 . 3900
chrIX 338728 338729 . 180
chrIX 338737 338738 . 2320
chrIX 338744 338745 . 180
chrIX 338750 338751 . 1600
chrIX 338769 338770 . 120
chrIX 338784 338785 . 340
chrIX 338826 338827 . 500
chrIX 338828 338829 . 380
chrIX 338838 338839 . 160
chrIX 338849 338850 . 120
chrIX 338925 338926 . 2980
chrIX 338952 338953 . 220
chrIX 338963 338964 . 5220
chrIX 338970 338971 . 400
chrIX 339040 339041 . 480
chrIX 339071 339072 . 400
chrIX 339090 339091 . 120
chrIX 339168 339169 . 180
chrIX 339171 339172 . 500
chrIX 339175 339176 . 160
chrIX 339202 339203 . 1560
chrIX 339260 339261 . 120
chrIX 339269 339270 . 1760
chrIX 339293 339294 . 460
chrIX 339326 339327 . 3600
chrIX 339357 339358 . 740
chrIX 339422 339423 . 280
chrIX 339451 339452 . 2640
chrIX 339480 339481 . 660
chrIX 339684 339685 . 120
chrIX 339798 339799 . 3040
chrIX 339827 339828 . 1760
chrIX 339912 339913 . 2660
chrIX 340203 340204 . 540
chrIX 340223 340224 . 160
chrIX 340227 340228 . 760
chrIX 340258 340259 . 140
chrIX 340493 340494 . 960
chrIX 340552 340553 . 160
chrIX 340598 340599 . 140
chrIX 340806 340807 . 520
chrIX 340822 340823 . 620
chrIX 340934 340935 . 1740
chrIX 341128 341129 . 820
chrIX 341159 341160 . 380
chrIX 341350 341351 . 4720
chrIX 341456 341457 . 120
chrIX 341582 341583 . 260
chrIX 341595 341596 . 120
chrIX 341628 341629 . 420
chrIX 341643 341644 . 260
chrIX 341698 341699 . 120
chrIX 341726 341727 . 120
chrIX 341734 341735 . 460
chrIX 341735 341736 . 120
chrIX 341735 341736 . 120
chrIX 341748 341749 . 220
chrIX 341756 341757 . 4240
chrIX 341779 341780 . 140
chrIX 341799 341800 . 340
chrIX 341880 341881 . 140
chrIX 341942 341943 . 180
chrIX 341950 341951 . 880
chrIX 341958 341959 . 120
chrIX 341959 341960 . 120
chrIX 341959 341960 . 760
chrIX 341971 341972 . 320
chrIX 341972 341973 . 420
chrIX 341973 341974 . 120
chrIX 341974 341975 . 180
chrIX 341982 341983 . 120
chrIX 341999 342000 . 200
chrIX 342003 342004 . 160
chrIX 342050 342051 . 280
chrIX 342055 342056 . 140
chrIX 342147 342148 . 1100
chrIX 342217 342218 . 280
chrIX 342310 342311 . 2720
chrIX 342331 342332 . 300
chrIX 342335 342336 . 180
chrIX 342336 342337 . 800
chrIX 342366 342367 . 1300
chrIX 342372 342373 . 920
chrIX 342378 342379 . 220
chrIX 342384 342385 . 120
chrIX 342398 342399 . 120
chrIX 342399 342400 . 120
chrIX 342399 342400 . 160
chrIX 342400 342401 . 120
chrIX 342400 342401 . 300
chrIX 342406 342407 . 4740
chrIX 342411 342412 . 140
chrIX 342412 342413 . 1960
chrIX 342412 342413 . 120
chrIX 342413 342414 . 220
chrIX 342417 342418 . 1380
chrIX 342420 342421 . 280
chrIX 342428 342429 . 200
chrIX 342449 342450 . 160
chrIX 342451 342452 . 1480
chrIX 342629 342630 . 680
chrIX 342734 342735 . 680
chrIX 342750 342751 . 380
chrIX 342900 342901 . 140
chrIX 343010 343011 . 120
chrIX 343078 343079 . 1500
chrIX 343098 343099 . 4160
chrIX 343121 343122 . 1000
chrIX 343341 343342 . 4720
chrIX 343402 343403 . 2460
chrIX 343464 343465 . 160
chrIX 343528 343529 . 14360
chrIX 343549 343550 . 2360
chrIX 343723 343724 . 1520
chrIX 343760 343761 . 760
chrIX 343763 343764 . 2140
chrIX 343764 343765 . 200
chrIX 343764 343765 . 220
chrIX 343769 343770 . 180
chrIX 343788 343789 . 520
chrIX 343792 343793 . 2160
chrIX 343811 343812 . 1740
chrIX 343928 343929 . 1880
chrIX 343937 343938 . 160
chrIX 343941 343942 . 260
chrIX 343958 343959 . 700
chrIX 343966 343967 . 140
chrIX 343968 343969 . 2360
chrIX 343982 343983 . 180
chrIX 343991 343992 . 120
chrIX 343999 344000 . 4760
chrIX 344003 344004 . 680
chrIX 344005 344006 . 200
chrIX 344009 344010 . 4200
chrIX 344014 344015 . 1380
chrIX 344029 344030 . 120
chrIX 344177 344178 . 1040
chrIX 344192 344193 . 120
chrIX 344336 344337 . 740
chrIX 344349 344350 . 6840
chrIX 344360 344361 . 240
chrIX 344524 344525 . 240
chrIX 344529 344530 . 1860
chrIX 344807 344808 . 1040
chrIX 344822 344823 . 7360
chrIX 344826 344827 . 440
chrIX 344829 344830 . 120
chrIX 344830 344831 . 560
chrIX 344857 344858 . 160
chrIX 345000 345001 . 920
chrIX 345003 345004 . 120
chrIX 345049 345050 . 420
chrIX 345101 345102 . 1200
chrIX 345114 345115 . 1680
chrIX 345248 345249 . 440
chrIX 345251 345252 . 120
chrIX 345270 345271 . 120
chrIX 345272 345273 . 120
chrIX 345272 345273 . 2220
chrIX 345280 345281 . 2220
chrIX 345352 345353 . 120
chrIX 345434 345435 . 220
chrIX 345461 345462 . 500
chrIX 345464 345465 . 1820
chrIX 345466 345467 . 480
chrIX 345480 345481 . 1180
chrIX 345484 345485 . 140
chrIX 345490 345491 . 1160
chrIX 345492 345493 . 2680
chrIX 345492 345493 . 120
chrIX 345494 345495 . 9980
chrIX 345499 345500 . 720
chrIX 345502 345503 . 180
chrIX 345504 345505 . 1740
chrIX 345509 345510 . 720
chrIX 345530 345531 . 2940
chrIX 345665 345666 . 360
chrIX 345675 345676 . 480
chrIX 345684 345685 . 120
chrIX 345697 345698 . 120
chrIX 345713 345714 . 120
chrIX 345735 345736 . 120
chrIX 345977 345978 . 3580
chrIX 346188 346189 . 3800
chrIX 346230 346231 . 340
chrIX 346404 346405 . 160
chrIX 346520 346521 . 180
chrIX 346669 346670 . 200
chrIX 346918 346919 . 360
chrIX 347034 347035 . 340
chrIX 347039 347040 . 120
chrIX 347170 347171 . 140
chrIX 347184 347185 . 200
chrIX 347318 347319 . 120
chrIX 347516 347517 . 600
chrIX 347521 347522 . 360
chrIX 347535 347536 . 340
chrIX 347681 347682 . 180
chrIX 347701 347702 . 1280
chrIX 347707 347708 . 280
chrIX 347711 347712 . 8400
chrIX 347722 347723 . 120
chrIX 347728 347729 . 160
chrIX 347733 347734 . 7180
chrIX 347740 347741 . 140
chrIX 347741 347742 . 120
chrIX 347741 347742 . 4480
chrIX 347750 347751 . 300
chrIX 347753 347754 . 140
chrIX 347757 347758 . 140
chrIX 347757 347758 . 120
chrIX 347759 347760 . 160
chrIX 347760 347761 . 1720
chrIX 347768 347769 . 4820
chrIX 347855 347856 . 380
chrIX 348523 348524 . 240
chrIX 348526 348527 . 680
chrIX 348554 348555 . 220
chrIX 348565 348566 . 420
chrIX 348568 348569 . 1120
chrIX 348574 348575 . 1840
chrIX 348588 348589 . 3260
chrIX 348595 348596 . 1900
chrIX 348610 348611 . 920
chrIX 348612 348613 . 2580
chrIX 348613 348614 . 540
chrIX 348614 348615 . 120
chrIX 348616 348617 . 700
chrIX 348618 348619 . 120
chrIX 348627 348628 . 820
chrIX 348632 348633 . 780
chrIX 348635 348636 . 180
chrIX 348635 348636 . 1440
chrIX 348638 348639 . 2080
chrIX 348641 348642 . 200
chrIX 348647 348648 . 1920
chrIX 348673 348674 . 120
chrIX 348801 348802 . 400
chrIX 348851 348852 . 1300
chrIX 348951 348952 . 460
chrIX 348955 348956 . 160
chrIX 348987 348988 . 4000
chrIX 348992 348993 . 1240
chrIX 349003 349004 . 260
chrIX 349006 349007 . 680
chrIX 349007 349008 . 120
chrIX 349009 349010 . 880
chrIX 349012 349013 . 120
chrIX 349020 349021 . 700
chrIX 349035 349036 . 2740
chrIX 349040 349041 . 460
chrIX 349110 349111 . 1140
chrIX 349929 349930 . 4340
chrIX 349937 349938 . 1020
chrIX 349959 349960 . 2660
chrIX 349967 349968 . 660
chrIX 350078 350079 . 1100
chrIX 350107 350108 . 340
chrIX 350111 350112 . 180
chrIX 350112 350113 . 140
chrIX 350113 350114 . 4680
chrIX 350116 350117 . 1520
chrIX 350121 350122 . 800
chrIX 350128 350129 . 6220
chrIX 350132 350133 . 500
chrIX 350144 350145 . 120
chrIX 350149 350150 . 1380
chrIX 350150 350151 . 120
chrIX 350150 350151 . 2600
chrIX 350156 350157 . 120
chrIX 350160 350161 . 6600
chrIX 350162 350163 . 2040
chrIX 350162 350163 . 120
chrIX 350163 350164 . 260
chrIX 350169 350170 . 620
chrIX 350175 350176 . 340
chrIX 350177 350178 . 240
chrIX 350218 350219 . 160
chrIX 350228 350229 . 3120
chrIX 350231 350232 . 2580
chrIX 350231 350232 . 120
chrIX 350233 350234 . 180
chrIX 350238 350239 . 360
chrIX 350239 350240 . 480
chrIX 350255 350256 . 2740
chrIX 350274 350275 . 1740
chrIX 350281 350282 . 1280
chrIX 350293 350294 . 3420
chrIX 350415 350416 . 1440
chrIX 350444 350445 . 3180
chrIX 350700 350701 . 1300
chrIX 350742 350743 . 140
chrIX 350746 350747 . 120
chrIX 350754 350755 . 1780
chrIX 350762 350763 . 1340
chrIX 350783 350784 . 1620
chrIX 350801 350802 . 260
chrIX 350810 350811 . 280
chrIX 350953 350954 . 260
chrIX 350973 350974 . 460
chrIX 350980 350981 . 140
chrIX 350990 350991 . 140
chrIX 351102 351103 . 2740
chrIX 351116 351117 . 1060
chrIX 351139 351140 . 4860
chrIX 351149 351150 . 220
chrIX 351152 351153 . 1460
chrIX 351167 351168 . 440
chrIX 351269 351270 . 220
chrIX 351277 351278 . 120
chrIX 351314 351315 . 140
chrIX 351368 351369 . 1040
chrIX 351519 351520 . 860
chrIX 351701 351702 . 2820
chrIX 351711 351712 . 260
chrIX 351725 351726 . 1900
chrIX 351758 351759 . 140
chrIX 351811 351812 . 800
chrIX 351859 351860 . 2360
chrIX 351902 351903 . 560
chrIX 351908 351909 . 920
chrIX 351916 351917 . 840
chrIX 351991 351992 . 640
chrIX 352012 352013 . 2340
chrIX 352052 352053 . 120
chrIX 352106 352107 . 2280
chrIX 352126 352127 . 2700
chrIX 352199 352200 . 960
chrIX 352204 352205 . 6560
chrIX 352246 352247 . 780
chrIX 352361 352362 . 440
chrIX 352395 352396 . 120
chrIX 352926 352927 . 5160
chrIX 353184 353185 . 580
chrIX 353345 353346 . 660
chrIX 353376 353377 . 3100
chrIX 353391 353392 . 1040
chrIX 353532 353533 . 200
chrIX 353540 353541 . 160
chrIX 353547 353548 . 2840
chrIX 353577 353578 . 360
chrIX 353577 353578 . 120
chrIX 353581 353582 . 2980
chrIX 353588 353589 . 5300
chrIX 353697 353698 . 120
chrIX 353698 353699 . 140
chrIX 353706 353707 . 260
chrIX 353707 353708 . 320
chrIX 353725 353726 . 280
chrIX 353730 353731 . 600
chrIX 353735 353736 . 340
chrIX 353738 353739 . 300
chrIX 353746 353747 . 1980
chrIX 353753 353754 . 160
chrIX 353792 353793 . 4900
chrIX 353800 353801 . 280
chrIX 353802 353803 . 240
chrIX 353803 353804 . 160
chrIX 353805 353806 . 1040
chrIX 353809 353810 . 240
chrIX 353811 353812 . 2820
chrIX 353813 353814 . 120
chrIX 353815 353816 . 1620
chrIX 353816 353817 . 180
chrIX 353817 353818 . 120
chrIX 353824 353825 . 3180
chrIX 353826 353827 . 440
chrIX 353832 353833 . 280
chrIX 353836 353837 . 240
chrIX 353837 353838 . 340
chrIX 353841 353842 . 240
chrIX 353846 353847 . 480
chrIX 353851 353852 . 280
chrIX 353988 353989 . 1520
chrIX 354018 354019 . 180
chrIX 354022 354023 . 1740
chrIX 354133 354134 . 1200
chrIX 354173 354174 . 2620
chrIX 354175 354176 . 180
chrIX 354175 354176 . 140
chrIX 354209 354210 . 1020
chrIX 354339 354340 . 2460
chrIX 354367 354368 . 300
chrIX 354444 354445 . 420
chrIX 354488 354489 . 1500
chrIX 354530 354531 . 120
chrIX 354633 354634 . 740
chrIX 354645 354646 . 160
chrIX 354670 354671 . 900
chrIX 354779 354780 . 1180
chrIX 354798 354799 . 240
chrIX 354811 354812 . 120
chrIX 354814 354815 . 160
chrIX 354822 354823 . 1260
chrIX 354858 354859 . 980
chrIX 354994 354995 . 200
chrIX 354999 355000 . 180
chrIX 355040 355041 . 13560
chrIX 355050 355051 . 120
chrIX 355142 355143 . 500
chrIX 355174 355175 . 700
chrIX 355189 355190 . 1680
chrIX 355191 355192 . 200
chrIX 355205 355206 . 140
chrIX 355217 355218 . 1160
chrIX 355301 355302 . 120
chrIX 355306 355307 . 120
chrIX 355310 355311 . 1040
chrIX 355315 355316 . 1340
chrIX 355323 355324 . 160
chrIX 355327 355328 . 3160
chrIX 355333 355334 . 1740
chrIX 355367 355368 . 1940
chrIX 355399 355400 . 640
chrIX 355460 355461 . 220
chrIX 355532 355533 . 1020
chrIX 355542 355543 . 120
chrIX 355548 355549 . 1560
chrIX 355553 355554 . 120
chrIX 355558 355559 . 720
chrIX 355569 355570 . 2960
chrIX 355577 355578 . 120
chrIX 355587 355588 . 1660
chrIX 355589 355590 . 120
chrIX 355589 355590 . 120
chrIX 355594 355595 . 560
chrIX 355600 355601 . 560
chrIX 355606 355607 . 1180
chrIX 355616 355617 . 800
chrIX 355790 355791 . 400
chrIX 355797 355798 . 880
chrIX 355802 355803 . 120
chrIX 355808 355809 . 2400
chrIX 355826 355827 . 520
chrIX 355832 355833 . 5560
chrIX 355844 355845 . 3980
chrIX 355853 355854 . 140
chrIX 355863 355864 . 580
chrIX 355868 355869 . 1560
chrIX 355872 355873 . 140
chrIX 355875 355876 . 160
chrIX 355883 355884 . 520
chrIX 356057 356058 . 120
chrIX 356105 356106 . 4300
chrIX 356289 356290 . 160
chrIX 356577 356578 . 140
chrIX 356677 356678 . 1820
chrIX 356688 356689 . 160
chrIX 356709 356710 . 480
chrIX 356807 356808 . 140
chrIX 356830 356831 . 120
chrIX 356870 356871 . 480
chrIX 356899 356900 . 280
chrIX 356931 356932 . 180
chrIX 356954 356955 . 980
chrIX 356980 356981 . 600
chrIX 356981 356982 . 1820
chrIX 356983 356984 . 160
chrIX 356994 356995 . 180
chrIX 357018 357019 . 600
chrIX 357022 357023 . 340
chrIX 357025 357026 . 480
chrIX 357037 357038 . 220
chrIX 357039 357040 . 3520
chrIX 357040 357041 . 120
chrIX 357041 357042 . 400
chrIX 357041 357042 . 380
chrIX 357043 357044 . 680
chrIX 357045 357046 . 220
chrIX 357054 357055 . 700
chrIX 357065 357066 . 360
chrIX 357072 357073 . 2100
chrIX 357073 357074 . 180
chrIX 357076 357077 . 1820
chrIX 357080 357081 . 180
chrIX 357083 357084 . 9480
chrIX 357091 357092 . 320
chrIX 357098 357099 . 5240
chrIX 357099 357100 . 160
chrIX 357122 357123 . 2980
chrIX 357211 357212 . 1760
chrIX 357217 357218 . 120
chrIX 357264 357265 . 520
chrIX 357269 357270 . 2800
chrIX 357315 357316 . 140
chrIX 357324 357325 . 180
chrIX 357435 357436 . 120
chrIX 357443 357444 . 160
chrIX 357459 357460 . 1380
chrIX 357466 357467 . 140
chrIX 357490 357491 . 400
chrIX 357503 357504 . 140
chrIX 357551 357552 . 120
chrIX 357557 357558 . 7240
chrIX 357677 357678 . 500
chrIX 357682 357683 . 6960
chrIX 357701 357702 . 980
chrIX 357708 357709 . 160
chrIX 357721 357722 . 260
chrIX 357732 357733 . 2660
chrIX 357820 357821 . 140
chrIX 357830 357831 . 160
chrIX 357835 357836 . 300
chrIX 357845 357846 . 1440
chrIX 357879 357880 . 2680
chrIX 357995 357996 . 340
chrIX 358047 358048 . 180
chrIX 358226 358227 . 200
chrIX 358237 358238 . 380
chrIX 358328 358329 . 1180
chrIX 358450 358451 . 120
chrIX 358487 358488 . 380
chrIX 358512 358513 . 880
chrIX 358684 358685 . 1040
chrIX 358762 358763 . 380
chrIX 358872 358873 . 240
chrIX 358920 358921 . 880
chrIX 359002 359003 . 120
chrIX 359006 359007 . 1940
chrIX 359097 359098 . 200
chrIX 359193 359194 . 3900
chrIX 359249 359250 . 5480
chrIX 359378 359379 . 1000
chrIX 359386 359387 . 640
chrIX 359494 359495 . 940
chrIX 359666 359667 . 620
chrIX 359834 359835 . 5000
chrIX 359871 359872 . 1320
chrIX 360043 360044 . 3160
chrIX 360197 360198 . 2460
chrIX 360354 360355 . 120
chrIX 360368 360369 . 5940
chrIX 360400 360401 . 1260
chrIX 360502 360503 . 980
chrIX 360503 360504 . 1640
chrIX 360507 360508 . 120
chrIX 360514 360515 . 160
chrIX 360522 360523 . 2040
chrIX 360522 360523 . 360
chrIX 360523 360524 . 140
chrIX 360523 360524 . 120
chrIX 360524 360525 . 120
chrIX 360529 360530 . 200
chrIX 360535 360536 . 280
chrIX 360539 360540 . 920
chrIX 360542 360543 . 1280
chrIX 360544 360545 . 1260
chrIX 360549 360550 . 5060
chrIX 360549 360550 . 240
chrIX 360551 360552 . 2820
chrIX 360557 360558 . 2300
chrIX 360606 360607 . 2480
chrIX 360626 360627 . 2360
chrIX 360641 360642 . 140
chrIX 360702 360703 . 280
chrIX 360726 360727 . 160
chrIX 360730 360731 . 160
chrIX 360743 360744 . 7400
chrIX 360747 360748 . 220
chrIX 360753 360754 . 720
chrIX 360758 360759 . 3440
chrIX 360759 360760 . 1540
chrIX 360763 360764 . 340
chrIX 360766 360767 . 940
chrIX 360774 360775 . 16320
chrIX 360780 360781 . 1020
chrIX 360791 360792 . 1540
chrIX 360811 360812 . 1100
chrIX 360836 360837 . 2420
chrIX 360925 360926 . 2720
chrIX 360962 360963 . 280
chrIX 360982 360983 . 820
chrIX 360989 360990 . 1880
chrIX 360993 360994 . 6120
chrIX 361005 361006 . 120
chrIX 361006 361007 . 620
chrIX 361010 361011 . 380
chrIX 361177 361178 . 160
chrIX 361443 361444 . 540
chrIX 361465 361466 . 160
chrIX 361480 361481 . 1080
chrIX 361495 361496 . 400
chrIX 361593 361594 . 500
chrIX 361917 361918 . 180
chrIX 361936 361937 . 1580
chrIX 361943 361944 . 1120
chrIX 362075 362076 . 2860
chrIX 362231 362232 . 220
chrIX 362283 362284 . 380
chrIX 362312 362313 . 220
chrIX 362317 362318 . 360
chrIX 362391 362392 . 120
chrIX 362547 362548 . 120
chrIX 362549 362550 . 860
chrIX 362552 362553 . 120
chrIX 362695 362696 . 180
chrIX 362702 362703 . 7240
chrIX 362718 362719 . 120
chrIX 362726 362727 . 260
chrIX 362866 362867 . 2480
chrIX 362888 362889 . 300
chrIX 363020 363021 . 180
chrIX 363042 363043 . 120
chrIX 363055 363056 . 320
chrIX 363085 363086 . 320
chrIX 363107 363108 . 360
chrIX 363110 363111 . 980
chrIX 363120 363121 . 2160
chrIX 363141 363142 . 520
chrIX 363154 363155 . 1600
chrIX 363165 363166 . 660
chrIX 363167 363168 . 140
chrIX 363328 363329 . 320
chrIX 363651 363652 . 1140
chrIX 363821 363822 . 140
chrIX 363970 363971 . 160
chrIX 364007 364008 . 300
chrIX 364010 364011 . 120
chrIX 364085 364086 . 120
chrIX 364153 364154 . 120
chrIX 364190 364191 . 640
chrIX 364237 364238 . 400
chrIX 364254 364255 . 340
chrIX 364405 364406 . 1220
chrIX 364447 364448 . 2280
chrIX 364463 364464 . 620
chrIX 364606 364607 . 120
chrIX 364695 364696 . 620
chrIX 364735 364736 . 500
chrIX 364762 364763 . 560
chrIX 364780 364781 . 1740
chrIX 364804 364805 . 120
chrIX 364820 364821 . 180
chrIX 364822 364823 . 1140
chrIX 364830 364831 . 660
chrIX 364849 364850 . 120
chrIX 364854 364855 . 400
chrIX 364864 364865 . 180
chrIX 364980 364981 . 120
chrIX 365040 365041 . 380
chrIX 365200 365201 . 200
chrIX 365208 365209 . 460
chrIX 365243 365244 . 240
chrIX 365251 365252 . 1320
chrIX 365350 365351 . 120
chrIX 365356 365357 . 3560
chrIX 365371 365372 . 120
chrIX 365374 365375 . 720
chrIX 365376 365377 . 3000
chrIX 365400 365401 . 1440
chrIX 365411 365412 . 360
chrIX 365425 365426 . 1400
chrIX 365500 365501 . 260
chrIX 365536 365537 . 120
chrIX 365542 365543 . 120
chrIX 365553 365554 . 660
chrIX 365555 365556 . 480
chrIX 365560 365561 . 1400
chrIX 365568 365569 . 980
chrIX 365581 365582 . 120
chrIX 365634 365635 . 160
chrIX 365654 365655 . 3100
chrIX 365661 365662 . 1720
chrIX 365727 365728 . 160
chrIX 365798 365799 . 640
chrIX 365823 365824 . 120
chrIX 365838 365839 . 1140
chrIX 365943 365944 . 200
chrIX 366091 366092 . 440
chrIX 366204 366205 . 380
chrIX 366208 366209 . 400
chrIX 366243 366244 . 1340
chrIX 366247 366248 . 3280
chrIX 366261 366262 . 2720
chrIX 366263 366264 . 1060
chrIX 366329 366330 . 200
chrIX 366363 366364 . 700
chrIX 366403 366404 . 360
chrIX 366406 366407 . 240
chrIX 366565 366566 . 120
chrIX 366646 366647 . 480
chrIX 366944 366945 . 200
chrIX 367068 367069 . 120
chrIX 367124 367125 . 120
chrIX 367128 367129 . 2660
chrIX 368461 368462 . 840
chrIX 368689 368690 . 120
chrIX 368696 368697 . 3280
chrIX 368714 368715 . 1940
chrIX 368730 368731 . 140
chrIX 368864 368865 . 160
chrIX 368889 368890 . 420
chrIX 368904 368905 . 120
chrIX 368940 368941 . 180
chrIX 369056 369057 . 640
chrIX 369634 369635 . 240
chrIX 369666 369667 . 520
chrIX 369681 369682 . 360
chrIX 369689 369690 . 400
chrIX 369727 369728 . 5000
chrIX 369788 369789 . 3100
chrIX 369802 369803 . 440
chrIX 369807 369808 . 4780
chrIX 369812 369813 . 960
chrIX 369818 369819 . 140
chrIX 369823 369824 . 380
chrIX 369955 369956 . 520
chrIX 369966 369967 . 5200
chrIX 369976 369977 . 17820
chrIX 369977 369978 . 120
chrIX 369978 369979 . 360
chrIX 369984 369985 . 3480
chrIX 369991 369992 . 5760
chrIX 369998 369999 . 15060
chrIX 370001 370002 . 240
chrIX 370006 370007 . 140
chrIX 370021 370022 . 2620
chrIX 370026 370027 . 1960
chrIX 370029 370030 . 120
chrIX 370039 370040 . 4340
chrIX 370045 370046 . 4600
chrIX 370051 370052 . 2940
chrIX 370084 370085 . 560
chrIX 370226 370227 . 640
chrIX 370286 370287 . 7000
chrIX 370300 370301 . 400
chrIX 370323 370324 . 5260
chrIX 370329 370330 . 320
chrIX 370434 370435 . 440
chrIX 370437 370438 . 120
chrIX 370448 370449 . 160
chrIX 370459 370460 . 320
chrIX 370481 370482 . 980
chrIX 370482 370483 . 220
chrIX 370505 370506 . 1100
chrIX 370514 370515 . 1620
chrIX 370524 370525 . 560
chrIX 370526 370527 . 120
chrIX 370526 370527 . 160
chrIX 370527 370528 . 200
chrIX 370527 370528 . 680
chrIX 370533 370534 . 280
chrIX 370535 370536 . 2680
chrIX 370545 370546 . 200
chrIX 370562 370563 . 1080
chrIX 370567 370568 . 700
chrIX 370576 370577 . 380
chrIX 370595 370596 . 140
chrIX 370723 370724 . 5500
chrIX 370738 370739 . 2740
chrIX 371212 371213 . 340
chrIX 371585 371586 . 820
chrIX 371896 371897 . 3280
chrIX 372239 372240 . 5300
chrIX 372630 372631 . 200
chrIX 372779 372780 . 260
chrIX 372898 372899 . 120
chrIX 373096 373097 . 400
chrIX 374261 374262 . 160
chrIX 374356 374357 . 1800
chrIX 374363 374364 . 120
chrIX 374369 374370 . 9280
chrIX 374415 374416 . 1000
chrIX 374418 374419 . 540
chrIX 374424 374425 . 980
chrIX 374434 374435 . 10920
chrIX 374440 374441 . 120
chrIX 374468 374469 . 700
chrIX 374469 374470 . 200
chrIX 374486 374487 . 1140
chrIX 374917 374918 . 480
chrIX 375222 375223 . 260
chrIX 375307 375308 . 240
chrIX 375822 375823 . 960
chrIX 376036 376037 . 380
chrIX 377226 377227 . 180
chrIX 377306 377307 . 120
chrIX 378295 378296 . 260
chrIX 378298 378299 . 160
chrIX 378321 378322 . 2040
chrIX 378344 378345 . 1040
chrIX 378389 378390 . 1200
chrIX 378395 378396 . 600
chrIX 378399 378400 . 4720
chrIX 378411 378412 . 2400
chrIX 378414 378415 . 120
chrIX 378417 378418 . 3280
chrIX 378425 378426 . 340
chrIX 378425 378426 . 140
chrIX 378427 378428 . 1460
chrIX 378436 378437 . 680
chrIX 378895 378896 . 120
chrIX 379870 379871 . 3180
chrIX 379878 379879 . 440
chrIX 379917 379918 . 180
chrIX 379997 379998 . 1080
chrIX 380150 380151 . 360
chrIX 380172 380173 . 540
chrIX 380179 380180 . 5180
chrIX 380187 380188 . 2460
chrIX 380191 380192 . 180
chrIX 380203 380204 . 260
chrIX 380347 380348 . 260
chrIX 380355 380356 . 1540
chrIX 380391 380392 . 3360
chrIX 380541 380542 . 460
chrIX 380573 380574 . 340
chrIX 380577 380578 . 260
chrIX 380585 380586 . 500
chrIX 380588 380589 . 320
chrIX 380897 380898 . 340
chrIX 380909 380910 . 160
chrIX 380926 380927 . 840
chrIX 380929 380930 . 660
chrIX 380979 380980 . 580
chrIX 380995 380996 . 200
chrIX 381006 381007 . 380
chrIX 381012 381013 . 220
chrIX 381016 381017 . 600
chrIX 381023 381024 . 5660
chrIX 381026 381027 . 560
chrIX 381041 381042 . 1280
chrIX 381377 381378 . 980
chrIX 381445 381446 . 860
chrIX 381657 381658 . 180
chrIX 381662 381663 . 360
chrIX 381770 381771 . 120
chrIX 381794 381795 . 300
chrIX 381795 381796 . 120
chrIX 381796 381797 . 120
chrIX 381808 381809 . 800
chrIX 381842 381843 . 10500
chrIX 381896 381897 . 200
chrIX 381907 381908 . 400
chrIX 381938 381939 . 140
chrIX 382336 382337 . 160
chrIX 382402 382403 . 840
chrIX 382409 382410 . 120
chrIX 382423 382424 . 560
chrIX 382427 382428 . 120
chrIX 382430 382431 . 720
chrIX 382437 382438 . 120
chrIX 382456 382457 . 220
chrIX 382464 382465 . 240
chrIX 382472 382473 . 120
chrIX 382492 382493 . 320
chrIX 382499 382500 . 2500
chrIX 382509 382510 . 4320
chrIX 382520 382521 . 1000
chrIX 382524 382525 . 3400
chrIX 382550 382551 . 220
chrIX 382568 382569 . 160
chrIX 382571 382572 . 1700
chrIX 382583 382584 . 140
chrIX 382584 382585 . 120
chrIX 382591 382592 . 420
chrIX 382615 382616 . 140
chrIX 382624 382625 . 120
chrIX 382650 382651 . 1020
chrIX 382709 382710 . 1780
chrIX 382723 382724 . 120
chrIX 382729 382730 . 1400
chrIX 382782 382783 . 1480
chrIX 382787 382788 . 280
chrIX 382887 382888 . 400
chrIX 382963 382964 . 2020
chrIX 382981 382982 . 400
chrIX 383013 383014 . 240
chrIX 383041 383042 . 140
chrIX 383048 383049 . 120
chrIX 383183 383184 . 120
chrIX 383239 383240 . 1140
chrIX 383291 383292 . 6340
chrIX 383472 383473 . 880
chrIX 383531 383532 . 120
chrIX 383555 383556 . 120
chrIX 383572 383573 . 2960
chrIX 383724 383725 . 860
chrIX 383741 383742 . 4180
chrIX 383742 383743 . 380
chrIX 383742 383743 . 120
chrIX 383754 383755 . 120
chrIX 383756 383757 . 2800
chrIX 383764 383765 . 2660
chrIX 383768 383769 . 1780
chrIX 383775 383776 . 1480
chrIX 383786 383787 . 580
chrIX 383794 383795 . 1420
chrIX 383846 383847 . 120
chrIX 383857 383858 . 1000
chrIX 383871 383872 . 1000
chrIX 383872 383873 . 3460
chrIX 383879 383880 . 120
chrIX 383899 383900 . 120
chrIX 383909 383910 . 260
chrIX 383919 383920 . 780
chrIX 383935 383936 . 260
chrIX 383936 383937 . 500
chrIX 383953 383954 . 280
chrIX 383957 383958 . 7600
chrIX 383965 383966 . 200
chrIX 383971 383972 . 120
chrIX 383976 383977 . 12780
chrIX 384017 384018 . 140
chrIX 384019 384020 . 1680
chrIX 384030 384031 . 180
chrIX 384068 384069 . 780
chrIX 384124 384125 . 1700
chrIX 384133 384134 . 320
chrIX 384146 384147 . 560
chrIX 384151 384152 . 1160
chrIX 384157 384158 . 360
chrIX 384187 384188 . 140
chrIX 384188 384189 . 1440
chrIX 384204 384205 . 320
chrIX 384217 384218 . 160
chrIX 384220 384221 . 880
chrIX 384222 384223 . 660
chrIX 384222 384223 . 120
chrIX 384224 384225 . 120
chrIX 384229 384230 . 1880
chrIX 384254 384255 . 900
chrIX 384275 384276 . 1880
chrIX 384293 384294 . 200
chrIX 384294 384295 . 460
chrIX 384307 384308 . 140
chrIX 384312 384313 . 180
chrIX 384316 384317 . 120
chrIX 384341 384342 . 200
chrIX 384357 384358 . 860
chrIX 384362 384363 . 5880
chrIX 384372 384373 . 27300
chrIX 384380 384381 . 480
chrIX 384383 384384 . 4420
chrIX 384388 384389 . 220
chrIX 384391 384392 . 680
chrIX 384399 384400 . 160
chrIX 384406 384407 . 320
chrIX 384416 384417 . 280
chrIX 384431 384432 . 120
chrIX 384433 384434 . 940
chrIX 384437 384438 . 4000
chrIX 384440 384441 . 6180
chrIX 384450 384451 . 120
chrIX 384460 384461 . 160
chrIX 384466 384467 . 180
chrIX 384470 384471 . 120
chrIX 384475 384476 . 220
chrIX 384480 384481 . 1000
chrIX 384481 384482 . 5700
chrIX 384497 384498 . 2900
chrIX 384518 384519 . 7040
chrIX 384523 384524 . 4040
chrIX 384530 384531 . 27680
chrIX 384537 384538 . 1340
chrIX 384544 384545 . 2860
chrIX 384545 384546 . 3060
chrIX 384545 384546 . 120
chrIX 384546 384547 . 1480
chrIX 384546 384547 . 120
chrIX 384547 384548 . 180
chrIX 384551 384552 . 2060
chrIX 384564 384565 . 8500
chrIX 384675 384676 . 1000
chrIX 384714 384715 . 760
chrIX 384889 384890 . 11900
chrIX 384895 384896 . 120
chrIX 385052 385053 . 300
chrIX 385102 385103 . 2200
chrIX 385384 385385 . 2520
chrIX 385495 385496 . 140
chrIX 385505 385506 . 120
chrIX 385547 385548 . 120
chrIX 385610 385611 . 820
chrIX 385682 385683 . 920
chrIX 385684 385685 . 200
chrIX 385684 385685 . 300
chrIX 385725 385726 . 340
chrIX 385727 385728 . 340
chrIX 385730 385731 . 280
chrIX 385747 385748 . 620
chrIX 386013 386014 . 220
chrIX 386087 386088 . 160
chrIX 386317 386318 . 540
chrIX 386321 386322 . 400
chrIX 386329 386330 . 3600
chrIX 386351 386352 . 160
chrIX 386364 386365 . 160
chrIX 386400 386401 . 920
chrIX 386480 386481 . 3060
chrIX 386505 386506 . 340
chrIX 386513 386514 . 1120
chrIX 386528 386529 . 740
chrIX 386536 386537 . 300
chrIX 386587 386588 . 120
chrIX 386590 386591 . 120
chrIX 386629 386630 . 140
chrIX 386638 386639 . 1220
chrIX 386646 386647 . 1220
chrIX 386710 386711 . 160
chrIX 386713 386714 . 180
chrIX 386769 386770 . 160
chrIX 386778 386779 . 400
chrIX 386816 386817 . 140
chrIX 386863 386864 . 160
chrIX 386870 386871 . 420
chrIX 386920 386921 . 4460
chrIX 386944 386945 . 3700
chrIX 387008 387009 . 460
chrIX 387037 387038 . 2020
chrIX 387048 387049 . 180
chrIX 387084 387085 . 1220
chrIX 387087 387088 . 120
chrIX 387108 387109 . 120
chrIX 387175 387176 . 1980
chrIX 387180 387181 . 180
chrIX 387211 387212 . 680
chrIX 387277 387278 . 2340
chrIX 387323 387324 . 1700
chrIX 387329 387330 . 440
chrIX 387329 387330 . 300
chrIX 387330 387331 . 120
chrIX 387384 387385 . 720
chrIX 387539 387540 . 920
chrIX 387651 387652 . 2280
chrIX 387719 387720 . 260
chrIX 387847 387848 . 820
chrIX 387883 387884 . 760
chrIX 387951 387952 . 4180
chrIX 388068 388069 . 660
chrIX 388154 388155 . 10680
chrIX 388220 388221 . 1400
chrIX 388247 388248 . 200
chrIX 388264 388265 . 120
chrIX 388286 388287 . 420
chrIX 388298 388299 . 5280
chrIX 388377 388378 . 6840
chrIX 388427 388428 . 1700
chrIX 388433 388434 . 120
chrIX 388438 388439 . 960
chrIX 388438 388439 . 260
chrIX 388440 388441 . 400
chrIX 388449 388450 . 720
chrIX 388459 388460 . 160
chrIX 388496 388497 . 2480
chrIX 388510 388511 . 620
chrIX 388515 388516 . 420
chrIX 388524 388525 . 2520
chrIX 388537 388538 . 260
chrIX 388827 388828 . 5820
chrIX 388902 388903 . 3960
chrIX 388924 388925 . 260
chrIX 388948 388949 . 3760
chrIX 388984 388985 . 600
chrIX 389046 389047 . 1380
chrIX 389106 389107 . 680
chrIX 389146 389147 . 320
chrIX 389168 389169 . 480
chrIX 389185 389186 . 360
chrIX 389190 389191 . 320
chrIX 389195 389196 . 140
chrIX 389209 389210 . 140
chrIX 389238 389239 . 160
chrIX 389288 389289 . 180
chrIX 389291 389292 . 120
chrIX 389304 389305 . 180
chrIX 389313 389314 . 200
chrIX 389324 389325 . 160
chrIX 389325 389326 . 140
chrIX 389326 389327 . 560
chrIX 389336 389337 . 240
chrIX 389336 389337 . 1640
chrIX 389507 389508 . 120
chrIX 389646 389647 . 120
chrIX 389652 389653 . 5780
chrIX 390170 390171 . 180
chrIX 390276 390277 . 120
chrIX 390284 390285 . 420
chrIX 390401 390402 . 200
chrIX 390466 390467 . 880
chrIX 390730 390731 . 3800
chrIX 390790 390791 . 260
chrIX 390990 390991 . 200
chrIX 391837 391838 . 140
chrIX 392089 392090 . 120
chrIX 392636 392637 . 1700
chrIX 392644 392645 . 120
chrIX 392682 392683 . 120
chrIX 393436 393437 . 7920
chrIX 393873 393874 . 540
chrIX 394035 394036 . 240
chrIX 394059 394060 . 140
chrIX 394065 394066 . 320
chrIX 394334 394335 . 1520
chrIX 394759 394760 . 160
chrIX 394807 394808 . 420
chrIX 395014 395015 . 160
chrIX 395202 395203 . 140
chrIX 395289 395290 . 2100
chrIX 395373 395374 . 640
chrIX 395636 395637 . 120
chrIX 395694 395695 . 4900
chrIX 395746 395747 . 720
chrIX 395778 395779 . 240
chrIX 396431 396432 . 420
chrIX 396604 396605 . 640
chrIX 396612 396613 . 1000
chrIX 396644 396645 . 720
chrIX 396969 396970 . 3780
chrIX 397123 397124 . 2540
chrIX 397149 397150 . 140
chrIX 397171 397172 . 2840
chrIX 397530 397531 . 1260
chrIX 398077 398078 . 160
chrIX 398275 398276 . 2240
chrIX 398380 398381 . 120
chrIX 398402 398403 . 280
chrIX 398599 398600 . 4900
chrIX 398603 398604 . 160
chrIX 398604 398605 . 920
chrIX 398604 398605 . 720
chrIX 398605 398606 . 140
chrIX 398610 398611 . 660
chrIX 398616 398617 . 120
chrIX 398646 398647 . 5640
chrIX 398666 398667 . 320
chrIX 398678 398679 . 2920
chrIX 399166 399167 . 280
chrIX 399271 399272 . 560
chrIX 399317 399318 . 120
chrIX 399451 399452 . 140
chrIX 399690 399691 . 440
chrIX 399701 399702 . 120
chrIX 399740 399741 . 820
chrIX 399815 399816 . 160
chrIX 399864 399865 . 780
chrIX 400371 400372 . 160
chrIX 400580 400581 . 920
chrIX 400680 400681 . 140
chrIX 401006 401007 . 120
chrIX 401105 401106 . 200
chrIX 401152 401153 . 320
chrIX 401733 401734 . 200
chrIX 401911 401912 . 280
chrIX 402170 402171 . 3440
chrIX 402438 402439 . 200
chrIX 402488 402489 . 200
chrIX 402558 402559 . 140
chrIX 402603 402604 . 160
chrIX 402840 402841 . 620
chrIX 403068 403069 . 120
chrIX 403074 403075 . 4100
chrIX 403147 403148 . 640
chrIX 403538 403539 . 2280
chrIX 403548 403549 . 660
chrIX 403554 403555 . 1700
chrIX 403609 403610 . 1420
chrIX 403780 403781 . 140
chrIX 403970 403971 . 3260
chrIX 404244 404245 . 2300
chrIX 404261 404262 . 1720
chrIX 404468 404469 . 820
chrIX 404477 404478 . 14340
chrIX 404483 404484 . 120
chrIX 404567 404568 . 120
chrIX 404786 404787 . 300
chrIX 404811 404812 . 740
chrIX 404821 404822 . 2060
chrIX 404916 404917 . 4720
chrIX 405535 405536 . 160
chrIX 405538 405539 . 420
chrIX 406024 406025 . 420
chrIX 406027 406028 . 1280
chrIX 406027 406028 . 280
chrIX 406044 406045 . 680
chrIX 406068 406069 . 300
chrIX 406105 406106 . 540
chrIX 406108 406109 . 240
chrIX 406117 406118 . 880
chrIX 406324 406325 . 2160
chrIX 406404 406405 . 260
chrIX 406427 406428 . 180
chrIX 406456 406457 . 1380
chrIX 406490 406491 . 1080
chrIX 406509 406510 . 120
chrIX 406561 406562 . 120
chrIX 406588 406589 . 120
chrIX 406592 406593 . 200
chrIX 406683 406684 . 1020
chrIX 406692 406693 . 6260
chrIX 406749 406750 . 1940
chrIX 406782 406783 . 6400
chrIX 406787 406788 . 980
chrIX 406791 406792 . 1940
chrIX 406865 406866 . 220
chrIX 406912 406913 . 660
chrIX 406971 406972 . 1720
chrIX 407314 407315 . 460
chrIX 407324 407325 . 900
chrIX 407335 407336 . 5360
chrIX 407358 407359 . 680
chrIX 407512 407513 . 4860
chrIX 407518 407519 . 120
chrIX 407555 407556 . 460
chrIX 407634 407635 . 1040
chrIX 407814 407815 . 2200
chrIX 407979 407980 . 1320
chrIX 407995 407996 . 180
chrIX 408005 408006 . 1480
chrIX 408014 408015 . 5780
chrIX 408085 408086 . 280
chrIX 408095 408096 . 1340
chrIX 408105 408106 . 120
chrIX 408114 408115 . 1200
chrIX 408140 408141 . 1180
chrIX 408297 408298 . 200
chrIX 409086 409087 . 2140
chrIX 409279 409280 . 7700
chrIX 409302 409303 . 2460
chrIX 409313 409314 . 120
chrIX 409351 409352 . 1160
chrIX 409553 409554 . 660
chrIX 409679 409680 . 8420
chrIX 409714 409715 . 1280
chrIX 410012 410013 . 180
chrIX 410184 410185 . 840
chrIX 410198 410199 . 420
chrIX 410208 410209 . 440
chrIX 410228 410229 . 160
chrIX 410245 410246 . 500
chrIX 410247 410248 . 360
chrIX 410409 410410 . 120
chrIX 410575 410576 . 180
chrIX 410618 410619 . 1160
chrIX 410639 410640 . 3480
chrIX 410653 410654 . 220
chrIX 410765 410766 . 120
chrIX 410772 410773 . 1480
chrIX 410784 410785 . 240
chrIX 410801 410802 . 3820
chrIX 410801 410802 . 120
chrIX 410802 410803 . 180
chrIX 410802 410803 . 1480
chrIX 410974 410975 . 2600
chrIX 411074 411075 . 120
chrIX 411336 411337 . 120
chrIX 411447 411448 . 380
chrIX 411469 411470 . 8920
chrIX 411739 411740 . 320
chrIX 411988 411989 . 4360
chrIX 412177 412178 . 720
chrIX 412289 412290 . 220
chrIX 412474 412475 . 780
chrIX 412648 412649 . 640
chrIX 412663 412664 . 1840
chrIX 412820 412821 . 2480
chrIX 413005 413006 . 1640
chrIX 413051 413052 . 560
chrIX 413247 413248 . 220
chrIX 413384 413385 . 140
chrIX 413400 413401 . 3680
chrIX 413402 413403 . 3680
chrIX 413977 413978 . 140
chrIX 413985 413986 . 2280
chrIX 413987 413988 . 1160
chrIX 414022 414023 . 780
chrIX 414193 414194 . 500
chrIX 414379 414380 . 120
chrIX 414539 414540 . 3200
chrIX 414548 414549 . 580
chrIX 414677 414678 . 4380
chrIX 414677 414678 . 280
chrIX 414679 414680 . 140
chrIX 414722 414723 . 260
chrIX 414878 414879 . 1460
chrIX 414882 414883 . 1240
chrIX 414901 414902 . 240
chrIX 414946 414947 . 640
chrIX 414964 414965 . 4820
chrIX 414969 414970 . 1340
chrIX 414978 414979 . 400
chrIX 414986 414987 . 360
chrIX 415020 415021 . 500
chrIX 415097 415098 . 1980
chrIX 415355 415356 . 1620
chrIX 415363 415364 . 360
chrIX 415390 415391 . 120
chrIX 415532 415533 . 1160
chrIX 415577 415578 . 240
chrIX 415588 415589 . 340
chrIX 415616 415617 . 500
chrIX 415707 415708 . 2360
chrIX 415759 415760 . 2260
chrIX 415772 415773 . 4260
chrIX 415783 415784 . 2160
chrIX 415962 415963 . 3560
chrIX 415967 415968 . 460
chrIX 415980 415981 . 800
chrIX 416004 416005 . 2900
chrIX 416020 416021 . 920
chrIX 416023 416024 . 200
chrIX 416027 416028 . 180
chrIX 416178 416179 . 2060
chrIX 416332 416333 . 120
chrIX 416499 416500 . 1660
chrIX 417297 417298 . 200
chrIX 417828 417829 . 1340
chrIX 417940 417941 . 160
chrIX 418336 418337 . 120
chrIX 418412 418413 . 120
chrIX 419253 419254 . 160
chrIX 419345 419346 . 660
chrIX 419359 419360 . 240
chrIX 419666 419667 . 740
chrIX 419772 419773 . 7000
chrIX 420031 420032 . 1360
chrIX 420162 420163 . 280
chrIX 420168 420169 . 180
chrIX 420274 420275 . 160
chrIX 420280 420281 . 180
chrIX 420297 420298 . 260
chrIX 420345 420346 . 180
chrIX 420678 420679 . 120
chrIX 420845 420846 . 180
chrIX 420855 420856 . 520
chrIX 420861 420862 . 160
chrIX 420861 420862 . 180
chrIX 420911 420912 . 180
chrIX 420953 420954 . 800
chrIX 420959 420960 . 200
chrIX 420967 420968 . 280
chrIX 421139 421140 . 160
chrIX 421486 421487 . 460
chrIX 421528 421529 . 2860
chrIX 421607 421608 . 980
chrIX 421680 421681 . 360
chrIX 421695 421696 . 1880
chrIX 421737 421738 . 120
chrIX 421771 421772 . 200
chrIX 421876 421877 . 200
chrIX 421885 421886 . 400
chrIX 421910 421911 . 360
chrIX 421916 421917 . 200
chrIX 421935 421936 . 600
chrIX 421965 421966 . 1880
chrIX 422054 422055 . 2020
chrIX 422205 422206 . 140
chrIX 422308 422309 . 120
chrIX 422314 422315 . 1860
chrIX 422388 422389 . 280
chrIX 422726 422727 . 260
chrIX 422748 422749 . 760
chrIX 422928 422929 . 440
chrIX 422956 422957 . 4300
chrIX 423012 423013 . 160
chrIX 423016 423017 . 580
chrIX 423029 423030 . 3940
chrIX 423037 423038 . 140
chrIX 423038 423039 . 2040
chrIX 423038 423039 . 720
chrIX 423039 423040 . 220
chrIX 423199 423200 . 6060
chrIX 423209 423210 . 4000
chrIX 423219 423220 . 1040
chrIX 423375 423376 . 2540
chrIX 423544 423545 . 140
chrIX 424208 424209 . 140
chrIX 424271 424272 . 280
chrIX 424404 424405 . 400
chrIX 424602 424603 . 120
chrIX 424622 424623 . 500
chrIX 424652 424653 . 1200
chrIX 424674 424675 . 4620
chrIX 424681 424682 . 160
chrIX 424731 424732 . 140
chrIX 424760 424761 . 3560
chrIX 424830 424831 . 1080
chrIX 424857 424858 . 1520
chrIX 424870 424871 . 2560
chrIX 424876 424877 . 440
chrIX 424880 424881 . 2300
chrIX 424976 424977 . 2180
chrIX 425114 425115 . 1860
chrIX 425147 425148 . 720
chrIX 425183 425184 . 3600
chrIX 425304 425305 . 120
chrIX 425306 425307 . 860
chrIX 425318 425319 . 5420
chrIX 425349 425350 . 1600
chrIX 425365 425366 . 620
chrIX 425470 425471 . 160
chrIX 425552 425553 . 1080
chrIX 425562 425563 . 260
chrIX 425571 425572 . 120
chrIX 425731 425732 . 460
chrIX 425750 425751 . 180
chrIX 425961 425962 . 140
chrIX 426107 426108 . 500
chrIX 427173 427174 . 1720
chrIX 427492 427493 . 980
chrIX 428106 428107 . 160
chrIX 429115 429116 . 720
chrIX 429290 429291 . 820
chrIX 429294 429295 . 480
chrIX 429323 429324 . 940
chrIX 429343 429344 . 160
chrIX 429479 429480 . 220
chrIX 429483 429484 . 980
chrIX 429516 429517 . 4080
chrIX 429523 429524 . 4840
chrIX 429529 429530 . 1040
chrIX 429535 429536 . 120
chrIX 429571 429572 . 2520
chrIX 429578 429579 . 3180
chrIX 429582 429583 . 3720
chrIX 429603 429604 . 120
chrIX 429606 429607 . 1640
chrIX 429621 429622 . 3040
chrIX 429632 429633 . 2080
chrIX 429690 429691 . 660
chrIX 430080 430081 . 140
chrIX 430294 430295 . 240
chrIX 430832 430833 . 380
chrIX 430882 430883 . 880
chrIX 431342 431343 . 160
chrIX 431347 431348 . 560
chrIX 431534 431535 . 140
chrIX 431665 431666 . 4080
chrIX 431991 431992 . 1760
chrIX 432342 432343 . 1000
chrIX 432355 432356 . 1360
chrIX 432408 432409 . 240
chrIX 432426 432427 . 140
chrIX 432448 432449 . 180
chrIX 432465 432466 . 920
chrIX 432495 432496 . 300
chrIX 432502 432503 . 580
chrIX 433307 433308 . 120
chrIX 433308 433309 . 1480
chrIX 433310 433311 . 1300
chrIX 433335 433336 . 1640
chrIX 433346 433347 . 4060
chrIX 433535 433536 . 120
chrIX 433772 433773 . 6020
chrIX 433824 433825 . 5000
chrIX 433971 433972 . 3600
chrIX 434650 434651 . 520
chrIX 434668 434669 . 180
chrIX 434955 434956 . 360
chrIX 435135 435136 . 1780
chrIX 435160 435161 . 420
chrIX 435214 435215 . 3980
chrIX 435406 435407 . 180
chrIX 435643 435644 . 600
chrIX 436087 436088 . 3520
chrIX 436099 436100 . 300
chrIX 436114 436115 . 1280
chrIX 436189 436190 . 820
chrIX 436441 436442 . 780
chrIX 436452 436453 . 800
chrIX 436456 436457 . 520
chrIX 436460 436461 . 740
chrIX 436548 436549 . 2060
chrIX 436806 436807 . 360
chrIX 436876 436877 . 380
chrIX 436944 436945 . 800
chrIX 436971 436972 . 2380
chrIX 437005 437006 . 4100
chrIX 437008 437009 . 120
chrIX 437050 437051 . 400
chrIX 437084 437085 . 1900
chrIX 437174 437175 . 640
chrIX 437436 437437 . 3860
chrIX 437702 437703 . 120
chrIX 438013 438014 . 280
chrIX 438197 438198 . 3440
chrIX 438267 438268 . 2000
chrIX 438273 438274 . 340
chrIX 438287 438288 . 120
chrIX 438299 438300 . 780
chrIX 438442 438443 . 620
chrIX 438496 438497 . 2560
chrIX 438527 438528 . 1020
chrIX 438934 438935 . 140
chrIX 439089 439090 . 200
chrIX 439289 439290 . 1880
chrIX 439292 439293 . 6320
chrIX 439317 439318 . 240
chrIX 439353 439354 . 760
chrIX 439369 439370 . 1800
chrIX 439376 439377 . 900
chrIX 439376 439377 . 120
chrIX 439378 439379 . 140
chrIX 439387 439388 . 2060
chrIX 439419 439420 . 380
chrIX 439426 439427 . 120
chrIX 439442 439443 . 200
chrIX 439552 439553 . 120
chrIX 439587 439588 . 10280
chrIX 439627 439628 . 4460
chrIX 439634 439635 . 2040
chrIX 439673 439674 . 460
chrIX 439712 439713 . 7960
chrX 8421 8422 . 240
chrX 16069 16070 . 3500
chrX 16077 16078 . 120
chrX 16085 16086 . 6460
chrX 16095 16096 . 160
chrX 19637 19638 . 3080
chrX 20321 20322 . 120
chrX 20974 20975 . 1020
chrX 20997 20998 . 120
chrX 21049 21050 . 200
chrX 21530 21531 . 460
chrX 21821 21822 . 180
chrX 21828 21829 . 3780
chrX 21844 21845 . 1200
chrX 21855 21856 . 300
chrX 21877 21878 . 1300
chrX 21906 21907 . 120
chrX 22008 22009 . 200
chrX 22313 22314 . 720
chrX 22760 22761 . 2560
chrX 22803 22804 . 7580
chrX 22808 22809 . 520
chrX 22830 22831 . 1080
chrX 22836 22837 . 120
chrX 22851 22852 . 400
chrX 22854 22855 . 440
chrX 22958 22959 . 240
chrX 22968 22969 . 3620
chrX 22992 22993 . 7640
chrX 22995 22996 . 900
chrX 23140 23141 . 2440
chrX 23811 23812 . 120
chrX 23902 23903 . 320
chrX 24175 24176 . 380
chrX 24384 24385 . 340
chrX 24720 24721 . 11600
chrX 24974 24975 . 3820
chrX 25971 25972 . 2640
chrX 25985 25986 . 2960
chrX 26163 26164 . 1800
chrX 26456 26457 . 480
chrX 26522 26523 . 2480
chrX 26530 26531 . 300
chrX 26604 26605 . 300
chrX 26654 26655 . 120
chrX 26666 26667 . 2200
chrX 26840 26841 . 2420
chrX 28085 28086 . 120
chrX 28198 28199 . 780
chrX 28381 28382 . 2580
chrX 28440 28441 . 440
chrX 28462 28463 . 3120
chrX 28969 28970 . 220
chrX 28971 28972 . 460
chrX 28991 28992 . 1400
chrX 29295 29296 . 420
chrX 29297 29298 . 460
chrX 29459 29460 . 240
chrX 29465 29466 . 8240
chrX 29477 29478 . 120
chrX 29516 29517 . 360
chrX 29577 29578 . 340
chrX 29724 29725 . 280
chrX 29894 29895 . 180
chrX 30654 30655 . 340
chrX 31200 31201 . 120
chrX 31215 31216 . 680
chrX 31223 31224 . 4640
chrX 31227 31228 . 260
chrX 31236 31237 . 580
chrX 31307 31308 . 180
chrX 31381 31382 . 400
chrX 31530 31531 . 280
chrX 31677 31678 . 120
chrX 31714 31715 . 440
chrX 32421 32422 . 180
chrX 33520 33521 . 6380
chrX 33526 33527 . 140
chrX 33547 33548 . 140
chrX 33582 33583 . 440
chrX 33590 33591 . 3560
chrX 33960 33961 . 180
chrX 34135 34136 . 1820
chrX 34284 34285 . 980
chrX 34295 34296 . 300
chrX 35846 35847 . 120
chrX 35913 35914 . 240
chrX 36115 36116 . 120
chrX 36232 36233 . 260
chrX 36325 36326 . 600
chrX 36408 36409 . 6120
chrX 36416 36417 . 440
chrX 36433 36434 . 2840
chrX 36472 36473 . 4000
chrX 36503 36504 . 220
chrX 36506 36507 . 3240
chrX 36534 36535 . 660
chrX 36534 36535 . 1560
chrX 36555 36556 . 260
chrX 36562 36563 . 400
chrX 36570 36571 . 200
chrX 36590 36591 . 940
chrX 36661 36662 . 120
chrX 36680 36681 . 420
chrX 36689 36690 . 220
chrX 36695 36696 . 560
chrX 36706 36707 . 1660
chrX 36712 36713 . 980
chrX 36848 36849 . 920
chrX 37047 37048 . 120
chrX 37122 37123 . 160
chrX 37129 37130 . 120
chrX 37153 37154 . 260
chrX 37205 37206 . 240
chrX 37245 37246 . 780
chrX 37250 37251 . 120
chrX 37332 37333 . 300
chrX 37350 37351 . 700
chrX 37372 37373 . 300
chrX 37396 37397 . 780
chrX 37605 37606 . 1060
chrX 37760 37761 . 540
chrX 37771 37772 . 2040
chrX 37819 37820 . 2200
chrX 37840 37841 . 860
chrX 37869 37870 . 4460
chrX 37880 37881 . 3440
chrX 39770 39771 . 260
chrX 39828 39829 . 8260
chrX 39853 39854 . 580
chrX 40032 40033 . 3020
chrX 40490 40491 . 1100
chrX 40659 40660 . 520
chrX 41295 41296 . 1600
chrX 41385 41386 . 200
chrX 41387 41388 . 840
chrX 41436 41437 . 2440
chrX 41556 41557 . 260
chrX 41576 41577 . 1080
chrX 41596 41597 . 680
chrX 42374 42375 . 660
chrX 43611 43612 . 280
chrX 44582 44583 . 120
chrX 44995 44996 . 160
chrX 45012 45013 . 560
chrX 45054 45055 . 2940
chrX 45822 45823 . 120
chrX 47104 47105 . 620
chrX 47501 47502 . 240
chrX 47515 47516 . 120
chrX 47516 47517 . 440
chrX 47516 47517 . 260
chrX 47517 47518 . 140
chrX 47549 47550 . 620
chrX 47558 47559 . 480
chrX 47571 47572 . 120
chrX 47949 47950 . 7420
chrX 47976 47977 . 1100
chrX 48131 48132 . 440
chrX 48825 48826 . 1100
chrX 49593 49594 . 1480
chrX 49641 49642 . 960
chrX 49800 49801 . 7380
chrX 50004 50005 . 1040
chrX 50133 50134 . 480
chrX 50178 50179 . 420
chrX 50513 50514 . 1120
chrX 50553 50554 . 340
chrX 50555 50556 . 160
chrX 50570 50571 . 280
chrX 50600 50601 . 280
chrX 51086 51087 . 160
chrX 52037 52038 . 120
chrX 52889 52890 . 140
chrX 52993 52994 . 220
chrX 53213 53214 . 860
chrX 54205 54206 . 6300
chrX 54215 54216 . 5360
chrX 54241 54242 . 1060
chrX 54325 54326 . 2440
chrX 54484 54485 . 200
chrX 55013 55014 . 4060
chrX 55544 55545 . 8600
chrX 55814 55815 . 240
chrX 55986 55987 . 680
chrX 56179 56180 . 660
chrX 56202 56203 . 2920
chrX 56222 56223 . 120
chrX 56247 56248 . 220
chrX 56298 56299 . 120
chrX 56447 56448 . 300
chrX 58495 58496 . 1160
chrX 58970 58971 . 1060
chrX 58981 58982 . 120
chrX 58986 58987 . 220
chrX 58996 58997 . 1320
chrX 59027 59028 . 340
chrX 59033 59034 . 220
chrX 59041 59042 . 220
chrX 59049 59050 . 1120
chrX 59140 59141 . 4760
chrX 59250 59251 . 580
chrX 59255 59256 . 220
chrX 59256 59257 . 660
chrX 59634 59635 . 200
chrX 60181 60182 . 240
chrX 60286 60287 . 3380
chrX 60290 60291 . 4200
chrX 60423 60424 . 300
chrX 60637 60638 . 180
chrX 60666 60667 . 3980
chrX 60678 60679 . 980
chrX 60913 60914 . 5100
chrX 61231 61232 . 2000
chrX 61597 61598 . 120
chrX 63253 63254 . 7500
chrX 63257 63258 . 120
chrX 63302 63303 . 500
chrX 63451 63452 . 2900
chrX 63486 63487 . 1500
chrX 63600 63601 . 800
chrX 63612 63613 . 240
chrX 63669 63670 . 220
chrX 63676 63677 . 420
chrX 63884 63885 . 120
chrX 64190 64191 . 1900
chrX 64396 64397 . 600
chrX 65923 65924 . 180
chrX 66274 66275 . 120
chrX 67043 67044 . 1860
chrX 67057 67058 . 7780
chrX 67088 67089 . 740
chrX 67413 67414 . 2080
chrX 67789 67790 . 400
chrX 67878 67879 . 2340
chrX 68122 68123 . 6200
chrX 68544 68545 . 5800
chrX 68658 68659 . 120
chrX 68860 68861 . 320
chrX 68874 68875 . 160
chrX 68956 68957 . 340
chrX 68962 68963 . 160
chrX 68965 68966 . 180
chrX 69067 69068 . 180
chrX 69070 69071 . 1040
chrX 69197 69198 . 120
chrX 69202 69203 . 1140
chrX 69251 69252 . 120
chrX 70815 70816 . 120
chrX 70977 70978 . 120
chrX 71039 71040 . 520
chrX 71044 71045 . 120
chrX 71063 71064 . 160
chrX 71079 71080 . 660
chrX 71234 71235 . 160
chrX 71254 71255 . 380
chrX 71255 71256 . 500
chrX 71262 71263 . 280
chrX 71264 71265 . 480
chrX 71464 71465 . 600
chrX 71667 71668 . 5440
chrX 72243 72244 . 580
chrX 72437 72438 . 3320
chrX 72605 72606 . 740
chrX 72756 72757 . 120
chrX 72803 72804 . 380
chrX 72843 72844 . 1020
chrX 73109 73110 . 4460
chrX 73115 73116 . 120
chrX 73513 73514 . 1020
chrX 73630 73631 . 4120
chrX 73721 73722 . 3400
chrX 73732 73733 . 1440
chrX 73929 73930 . 4220
chrX 74046 74047 . 140
chrX 74059 74060 . 140
chrX 74184 74185 . 440
chrX 74287 74288 . 120
chrX 74332 74333 . 280
chrX 74367 74368 . 120
chrX 74515 74516 . 120
chrX 74725 74726 . 2400
chrX 75389 75390 . 140
chrX 75454 75455 . 200
chrX 76653 76654 . 180
chrX 76703 76704 . 140
chrX 76754 76755 . 2580
chrX 76775 76776 . 720
chrX 76786 76787 . 200
chrX 76851 76852 . 800
chrX 76932 76933 . 200
chrX 76948 76949 . 720
chrX 77417 77418 . 120
chrX 77534 77535 . 1900
chrX 77578 77579 . 280
chrX 77768 77769 . 120
chrX 78108 78109 . 120
chrX 78225 78226 . 300
chrX 78466 78467 . 640
chrX 78637 78638 . 1800
chrX 78643 78644 . 520
chrX 78981 78982 . 260
chrX 79269 79270 . 1600
chrX 79300 79301 . 140
chrX 79481 79482 . 440
chrX 79539 79540 . 2900
chrX 79675 79676 . 140
chrX 79881 79882 . 3480
chrX 79910 79911 . 4560
chrX 79942 79943 . 2160
chrX 80200 80201 . 960
chrX 80210 80211 . 340
chrX 80541 80542 . 340
chrX 81342 81343 . 180
chrX 81517 81518 . 5480
chrX 81975 81976 . 660
chrX 82044 82045 . 240
chrX 82588 82589 . 700
chrX 82623 82624 . 180
chrX 82634 82635 . 440
chrX 82737 82738 . 300
chrX 83292 83293 . 860
chrX 83348 83349 . 820
chrX 83352 83353 . 420
chrX 83361 83362 . 320
chrX 83431 83432 . 980
chrX 83849 83850 . 3460
chrX 83856 83857 . 380
chrX 83857 83858 . 160
chrX 83858 83859 . 120
chrX 83867 83868 . 240
chrX 83910 83911 . 120
chrX 83916 83917 . 440
chrX 83918 83919 . 400
chrX 83925 83926 . 540
chrX 83938 83939 . 120
chrX 83944 83945 . 160
chrX 83987 83988 . 120
chrX 85291 85292 . 120
chrX 85463 85464 . 120
chrX 85471 85472 . 360
chrX 85500 85501 . 780
chrX 85553 85554 . 160
chrX 85604 85605 . 380
chrX 85942 85943 . 440
chrX 85944 85945 . 140
chrX 86945 86946 . 120
chrX 86949 86950 . 2280
chrX 87096 87097 . 120
chrX 87131 87132 . 2100
chrX 87439 87440 . 4840
chrX 87467 87468 . 3120
chrX 88605 88606 . 200
chrX 89167 89168 . 2020
chrX 89215 89216 . 140
chrX 89220 89221 . 180
chrX 89516 89517 . 120
chrX 89964 89965 . 3660
chrX 90115 90116 . 3920
chrX 90119 90120 . 1680
chrX 90124 90125 . 260
chrX 90151 90152 . 2340
chrX 90151 90152 . 120
chrX 90152 90153 . 120
chrX 90157 90158 . 120
chrX 90162 90163 . 1580
chrX 90172 90173 . 580
chrX 90172 90173 . 120
chrX 90173 90174 . 2580
chrX 90182 90183 . 11660
chrX 90187 90188 . 5560
chrX 90199 90200 . 340
chrX 90320 90321 . 380
chrX 90345 90346 . 200
chrX 90385 90386 . 140
chrX 90430 90431 . 140
chrX 90505 90506 . 1000
chrX 90553 90554 . 680
chrX 90576 90577 . 280
chrX 90579 90580 . 920
chrX 90590 90591 . 1240
chrX 90656 90657 . 2820
chrX 90953 90954 . 240
chrX 90978 90979 . 120
chrX 91145 91146 . 220
chrX 91513 91514 . 320
chrX 91870 91871 . 120
chrX 94292 94293 . 140
chrX 94300 94301 . 180
chrX 94430 94431 . 2600
chrX 94618 94619 . 1300
chrX 94623 94624 . 140
chrX 94658 94659 . 560
chrX 94666 94667 . 1020
chrX 94905 94906 . 120
chrX 94943 94944 . 300
chrX 95931 95932 . 160
chrX 96573 96574 . 4140
chrX 96631 96632 . 1100
chrX 96646 96647 . 120
chrX 96651 96652 . 780
chrX 96685 96686 . 320
chrX 97046 97047 . 3940
chrX 97216 97217 . 440
chrX 97542 97543 . 140
chrX 97547 97548 . 1820
chrX 97556 97557 . 180
chrX 97564 97565 . 260
chrX 97569 97570 . 320
chrX 97591 97592 . 2560
chrX 97595 97596 . 360
chrX 97605 97606 . 380
chrX 97611 97612 . 160
chrX 97616 97617 . 320
chrX 97623 97624 . 1200
chrX 97858 97859 . 1040
chrX 97948 97949 . 560
chrX 98008 98009 . 1680
chrX 98025 98026 . 1320
chrX 98174 98175 . 7440
chrX 98488 98489 . 340
chrX 99356 99357 . 320
chrX 99444 99445 . 120
chrX 99463 99464 . 140
chrX 99579 99580 . 120
chrX 99611 99612 . 120
chrX 99643 99644 . 180
chrX 99777 99778 . 160
chrX 100442 100443 . 10400
chrX 100476 100477 . 580
chrX 100508 100509 . 4320
chrX 100952 100953 . 13760
chrX 100978 100979 . 840
chrX 100998 100999 . 540
chrX 101006 101007 . 420
chrX 101067 101068 . 240
chrX 101074 101075 . 880
chrX 101166 101167 . 620
chrX 101279 101280 . 320
chrX 101287 101288 . 640
chrX 101327 101328 . 3380
chrX 101384 101385 . 620
chrX 101392 101393 . 180
chrX 101472 101473 . 540
chrX 101577 101578 . 1500
chrX 101905 101906 . 1260
chrX 101928 101929 . 4220
chrX 101953 101954 . 120
chrX 102158 102159 . 1480
chrX 103466 103467 . 2260
chrX 104238 104239 . 120
chrX 104396 104397 . 380
chrX 104434 104435 . 120
chrX 104438 104439 . 3340
chrX 104444 104445 . 120
chrX 104549 104550 . 1740
chrX 104778 104779 . 600
chrX 104803 104804 . 5080
chrX 104813 104814 . 1700
chrX 104840 104841 . 700
chrX 104873 104874 . 180
chrX 106128 106129 . 520
chrX 106139 106140 . 560
chrX 106171 106172 . 340
chrX 106275 106276 . 920
chrX 106316 106317 . 3180
chrX 106346 106347 . 1240
chrX 106478 106479 . 120
chrX 106853 106854 . 1220
chrX 106862 106863 . 540
chrX 106905 106906 . 420
chrX 107027 107028 . 4960
chrX 107628 107629 . 660
chrX 107889 107890 . 420
chrX 107942 107943 . 240
chrX 108007 108008 . 640
chrX 108808 108809 . 2380
chrX 109160 109161 . 180
chrX 109655 109656 . 540
chrX 109677 109678 . 1320
chrX 109711 109712 . 120
chrX 109733 109734 . 800
chrX 109736 109737 . 1880
chrX 109755 109756 . 560
chrX 109839 109840 . 260
chrX 109916 109917 . 1520
chrX 109940 109941 . 160
chrX 110778 110779 . 1200
chrX 111040 111041 . 120
chrX 111435 111436 . 3880
chrX 111440 111441 . 300
chrX 111466 111467 . 780
chrX 111472 111473 . 3140
chrX 111481 111482 . 480
chrX 111492 111493 . 2240
chrX 111498 111499 . 200
chrX 111542 111543 . 760
chrX 111550 111551 . 1460
chrX 111721 111722 . 1100
chrX 111902 111903 . 1840
chrX 111906 111907 . 820
chrX 112263 112264 . 1460
chrX 112764 112765 . 840
chrX 113047 113048 . 1540
chrX 113281 113282 . 1380
chrX 113428 113429 . 120
chrX 113441 113442 . 1220
chrX 113453 113454 . 540
chrX 113494 113495 . 220
chrX 113601 113602 . 3760
chrX 114054 114055 . 720
chrX 114276 114277 . 180
chrX 114867 114868 . 2080
chrX 115741 115742 . 800
chrX 115751 115752 . 920
chrX 115770 115771 . 120
chrX 116109 116110 . 660
chrX 116122 116123 . 580
chrX 116187 116188 . 380
chrX 116203 116204 . 520
chrX 116209 116210 . 120
chrX 116215 116216 . 1500
chrX 116245 116246 . 1240
chrX 116306 116307 . 180
chrX 116359 116360 . 5260
chrX 116509 116510 . 560
chrX 116522 116523 . 1920
chrX 116548 116549 . 320
chrX 116553 116554 . 200
chrX 116594 116595 . 140
chrX 116605 116606 . 920
chrX 116609 116610 . 220
chrX 116618 116619 . 180
chrX 116621 116622 . 160
chrX 116626 116627 . 14340
chrX 116635 116636 . 520
chrX 116788 116789 . 2680
chrX 116802 116803 . 1260
chrX 116970 116971 . 180
chrX 117060 117061 . 180
chrX 117075 117076 . 180
chrX 117096 117097 . 280
chrX 117382 117383 . 200
chrX 117689 117690 . 200
chrX 117722 117723 . 120
chrX 117732 117733 . 1760
chrX 117777 117778 . 220
chrX 117792 117793 . 380
chrX 117811 117812 . 1040
chrX 117838 117839 . 260
chrX 118017 118018 . 200
chrX 118230 118231 . 120
chrX 118475 118476 . 520
chrX 118603 118604 . 140
chrX 118707 118708 . 180
chrX 118801 118802 . 360
chrX 119094 119095 . 600
chrX 119159 119160 . 140
chrX 119316 119317 . 620
chrX 119317 119318 . 360
chrX 119319 119320 . 120
chrX 119338 119339 . 180
chrX 119362 119363 . 740
chrX 119386 119387 . 180
chrX 119548 119549 . 120
chrX 119558 119559 . 460
chrX 119638 119639 . 220
chrX 119658 119659 . 3280
chrX 119679 119680 . 140
chrX 119747 119748 . 160
chrX 119814 119815 . 800
chrX 119873 119874 . 1380
chrX 119877 119878 . 240
chrX 119939 119940 . 940
chrX 119952 119953 . 3380
chrX 119967 119968 . 2980
chrX 119976 119977 . 260
chrX 119991 119992 . 340
chrX 120030 120031 . 240
chrX 120055 120056 . 1580
chrX 120059 120060 . 420
chrX 120081 120082 . 200
chrX 120192 120193 . 2980
chrX 120201 120202 . 340
chrX 120309 120310 . 580
chrX 120328 120329 . 1140
chrX 121369 121370 . 120
chrX 121375 121376 . 160
chrX 121465 121466 . 120
chrX 121913 121914 . 200
chrX 122062 122063 . 1940
chrX 122128 122129 . 500
chrX 122596 122597 . 1300
chrX 123048 123049 . 3040
chrX 123186 123187 . 1660
chrX 123196 123197 . 600
chrX 123296 123297 . 680
chrX 123372 123373 . 6040
chrX 123418 123419 . 240
chrX 123456 123457 . 280
chrX 123488 123489 . 740
chrX 123558 123559 . 180
chrX 123820 123821 . 440
chrX 123906 123907 . 1900
chrX 123965 123966 . 1780
chrX 124030 124031 . 120
chrX 124411 124412 . 260
chrX 124685 124686 . 180
chrX 124687 124688 . 1140
chrX 125166 125167 . 980
chrX 125700 125701 . 1400
chrX 125891 125892 . 3860
chrX 126519 126520 . 140
chrX 126529 126530 . 1660
chrX 126537 126538 . 200
chrX 126554 126555 . 500
chrX 126557 126558 . 140
chrX 126593 126594 . 120
chrX 126604 126605 . 120
chrX 126666 126667 . 2100
chrX 126671 126672 . 380
chrX 126671 126672 . 960
chrX 126691 126692 . 3380
chrX 126762 126763 . 6960
chrX 126780 126781 . 700
chrX 126867 126868 . 560
chrX 126900 126901 . 2700
chrX 127078 127079 . 280
chrX 127138 127139 . 18720
chrX 127209 127210 . 140
chrX 127989 127990 . 460
chrX 128483 128484 . 180
chrX 128530 128531 . 840
chrX 129116 129117 . 1480
chrX 129122 129123 . 1260
chrX 129138 129139 . 700
chrX 129141 129142 . 120
chrX 129761 129762 . 1560
chrX 130329 130330 . 980
chrX 130685 130686 . 3720
chrX 130811 130812 . 120
chrX 130859 130860 . 1220
chrX 130881 130882 . 2120
chrX 130958 130959 . 3140
chrX 131468 131469 . 220
chrX 131872 131873 . 660
chrX 133711 133712 . 140
chrX 134076 134077 . 120
chrX 134105 134106 . 120
chrX 134111 134112 . 1540
chrX 134132 134133 . 260
chrX 134140 134141 . 160
chrX 134168 134169 . 120
chrX 134208 134209 . 180
chrX 134803 134804 . 120
chrX 134809 134810 . 13620
chrX 136231 136232 . 1440
chrX 136237 136238 . 960
chrX 136251 136252 . 720
chrX 136266 136267 . 120
chrX 136270 136271 . 1960
chrX 136273 136274 . 1000
chrX 136306 136307 . 140
chrX 136307 136308 . 1440
chrX 136412 136413 . 360
chrX 136415 136416 . 240
chrX 136421 136422 . 580
chrX 136425 136426 . 120
chrX 136440 136441 . 2920
chrX 136449 136450 . 120
chrX 136452 136453 . 120
chrX 136458 136459 . 4220
chrX 136480 136481 . 1260
chrX 136704 136705 . 240
chrX 136830 136831 . 620
chrX 136833 136834 . 220
chrX 136835 136836 . 6000
chrX 136836 136837 . 120
chrX 136836 136837 . 540
chrX 136853 136854 . 200
chrX 136858 136859 . 3660
chrX 136864 136865 . 120
chrX 136874 136875 . 560
chrX 136878 136879 . 860
chrX 136886 136887 . 160
chrX 136897 136898 . 700
chrX 136905 136906 . 1840
chrX 136965 136966 . 4280
chrX 137024 137025 . 260
chrX 137190 137191 . 560
chrX 137211 137212 . 120
chrX 137271 137272 . 320
chrX 137277 137278 . 120
chrX 137286 137287 . 120
chrX 137460 137461 . 1000
chrX 137670 137671 . 640
chrX 138243 138244 . 1060
chrX 138399 138400 . 320
chrX 139183 139184 . 120
chrX 139560 139561 . 1420
chrX 139566 139567 . 120
chrX 140163 140164 . 340
chrX 140178 140179 . 1840
chrX 140210 140211 . 220
chrX 140241 140242 . 140
chrX 140501 140502 . 120
chrX 140687 140688 . 260
chrX 140831 140832 . 1120
chrX 141272 141273 . 320
chrX 141332 141333 . 260
chrX 141482 141483 . 140
chrX 141494 141495 . 200
chrX 141504 141505 . 140
chrX 141763 141764 . 1140
chrX 142025 142026 . 120
chrX 143053 143054 . 180
chrX 143064 143065 . 180
chrX 143073 143074 . 120
chrX 143439 143440 . 380
chrX 144056 144057 . 120
chrX 144117 144118 . 120
chrX 144418 144419 . 520
chrX 144762 144763 . 500
chrX 144969 144970 . 2740
chrX 145056 145057 . 800
chrX 145374 145375 . 720
chrX 145596 145597 . 1160
chrX 145616 145617 . 120
chrX 145994 145995 . 360
chrX 146138 146139 . 480
chrX 146450 146451 . 3760
chrX 146719 146720 . 1220
chrX 146753 146754 . 380
chrX 146905 146906 . 200
chrX 146908 146909 . 940
chrX 146909 146910 . 440
chrX 146912 146913 . 300
chrX 146916 146917 . 120
chrX 146917 146918 . 220
chrX 146974 146975 . 1680
chrX 147000 147001 . 220
chrX 147008 147009 . 240
chrX 147026 147027 . 4960
chrX 147045 147046 . 120
chrX 147614 147615 . 120
chrX 147772 147773 . 120
chrX 149244 149245 . 360
chrX 149247 149248 . 120
chrX 149312 149313 . 140
chrX 149946 149947 . 1600
chrX 150522 150523 . 160
chrX 150560 150561 . 280
chrX 150574 150575 . 240
chrX 150595 150596 . 760
chrX 150607 150608 . 380
chrX 150616 150617 . 180
chrX 150622 150623 . 3480
chrX 150627 150628 . 580
chrX 150630 150631 . 640
chrX 150636 150637 . 140
chrX 150835 150836 . 140
chrX 150876 150877 . 1020
chrX 152437 152438 . 120
chrX 152460 152461 . 620
chrX 152518 152519 . 820
chrX 153170 153171 . 120
chrX 153179 153180 . 400
chrX 154676 154677 . 120
chrX 154776 154777 . 1180
chrX 154804 154805 . 3800
chrX 154824 154825 . 580
chrX 154873 154874 . 300
chrX 154940 154941 . 980
chrX 154944 154945 . 2700
chrX 154955 154956 . 1520
chrX 154965 154966 . 560
chrX 155309 155310 . 1780
chrX 155759 155760 . 2540
chrX 156087 156088 . 780
chrX 156236 156237 . 320
chrX 156281 156282 . 2900
chrX 156310 156311 . 1240
chrX 156322 156323 . 500
chrX 156347 156348 . 340
chrX 156479 156480 . 160
chrX 157009 157010 . 120
chrX 157553 157554 . 120
chrX 157635 157636 . 140
chrX 157763 157764 . 1340
chrX 157776 157777 . 540
chrX 157806 157807 . 2440
chrX 157977 157978 . 3700
chrX 158005 158006 . 120
chrX 158044 158045 . 140
chrX 158130 158131 . 700
chrX 158986 158987 . 120
chrX 159143 159144 . 1060
chrX 159373 159374 . 340
chrX 159377 159378 . 120
chrX 159419 159420 . 1140
chrX 159489 159490 . 900
chrX 159546 159547 . 2560
chrX 159672 159673 . 340
chrX 159753 159754 . 120
chrX 159930 159931 . 5900
chrX 159994 159995 . 1120
chrX 160003 160004 . 2280
chrX 160014 160015 . 500
chrX 160022 160023 . 1900
chrX 160034 160035 . 1520
chrX 160098 160099 . 1020
chrX 160105 160106 . 120
chrX 160130 160131 . 120
chrX 160131 160132 . 120
chrX 160307 160308 . 2220
chrX 160340 160341 . 780
chrX 160354 160355 . 2960
chrX 160387 160388 . 1800
chrX 160396 160397 . 1620
chrX 160555 160556 . 120
chrX 160905 160906 . 140
chrX 160920 160921 . 1040
chrX 161755 161756 . 320
chrX 161759 161760 . 400
chrX 161821 161822 . 500
chrX 161823 161824 . 200
chrX 161848 161849 . 2260
chrX 161865 161866 . 120
chrX 161868 161869 . 160
chrX 162398 162399 . 160
chrX 163165 163166 . 1540
chrX 164076 164077 . 120
chrX 164092 164093 . 6200
chrX 164258 164259 . 4920
chrX 164401 164402 . 360
chrX 164717 164718 . 300
chrX 165217 165218 . 4180
chrX 165458 165459 . 240
chrX 165485 165486 . 160
chrX 165491 165492 . 660
chrX 165502 165503 . 740
chrX 165713 165714 . 2240
chrX 165963 165964 . 280
chrX 166010 166011 . 140
chrX 166220 166221 . 1520
chrX 166750 166751 . 200
chrX 166937 166938 . 1220
chrX 167068 167069 . 120
chrX 167091 167092 . 180
chrX 167238 167239 . 1580
chrX 167644 167645 . 1120
chrX 168568 168569 . 120
chrX 169524 169525 . 2040
chrX 169891 169892 . 160
chrX 171540 171541 . 5240
chrX 171829 171830 . 2160
chrX 172376 172377 . 200
chrX 172451 172452 . 2460
chrX 172533 172534 . 120
chrX 172544 172545 . 240
chrX 172682 172683 . 2520
chrX 172699 172700 . 140
chrX 172717 172718 . 1740
chrX 172883 172884 . 260
chrX 172896 172897 . 140
chrX 173032 173033 . 300
chrX 173083 173084 . 220
chrX 173303 173304 . 180
chrX 173369 173370 . 320
chrX 173377 173378 . 280
chrX 173456 173457 . 1040
chrX 173500 173501 . 120
chrX 173500 173501 . 120
chrX 173537 173538 . 160
chrX 173662 173663 . 1340
chrX 175390 175391 . 140
chrX 175688 175689 . 680
chrX 176095 176096 . 400
chrX 177325 177326 . 160
chrX 178616 178617 . 2920
chrX 179049 179050 . 400
chrX 180394 180395 . 380
chrX 180409 180410 . 720
chrX 180422 180423 . 1100
chrX 180448 180449 . 920
chrX 180491 180492 . 660
chrX 180657 180658 . 260
chrX 180663 180664 . 160
chrX 180698 180699 . 260
chrX 180704 180705 . 380
chrX 180708 180709 . 740
chrX 180712 180713 . 120
chrX 180897 180898 . 360
chrX 180912 180913 . 680
chrX 181031 181032 . 240
chrX 181058 181059 . 1880
chrX 181272 181273 . 580
chrX 181352 181353 . 840
chrX 181407 181408 . 440
chrX 181426 181427 . 1280
chrX 181525 181526 . 640
chrX 181818 181819 . 2220
chrX 181823 181824 . 540
chrX 181866 181867 . 4080
chrX 181888 181889 . 220
chrX 181908 181909 . 980
chrX 181930 181931 . 2120
chrX 181930 181931 . 400
chrX 181931 181932 . 120
chrX 181932 181933 . 120
chrX 181942 181943 . 2880
chrX 182027 182028 . 560
chrX 182058 182059 . 3820
chrX 182082 182083 . 5600
chrX 182103 182104 . 200
chrX 182106 182107 . 220
chrX 182226 182227 . 1000
chrX 182364 182365 . 240
chrX 182572 182573 . 600
chrX 182638 182639 . 1080
chrX 182646 182647 . 5440
chrX 182707 182708 . 1780
chrX 182746 182747 . 1700
chrX 182824 182825 . 580
chrX 182958 182959 . 420
chrX 182978 182979 . 3940
chrX 183049 183050 . 980
chrX 184367 184368 . 2340
chrX 184377 184378 . 160
chrX 184417 184418 . 3440
chrX 185208 185209 . 1880
chrX 185497 185498 . 400
chrX 186800 186801 . 280
chrX 186821 186822 . 1140
chrX 186842 186843 . 1940
chrX 186850 186851 . 1040
chrX 186866 186867 . 480
chrX 187054 187055 . 140
chrX 187683 187684 . 360
chrX 187853 187854 . 160
chrX 187856 187857 . 1040
chrX 187879 187880 . 420
chrX 187889 187890 . 1180
chrX 189069 189070 . 180
chrX 189330 189331 . 460
chrX 189511 189512 . 120
chrX 189524 189525 . 120
chrX 189632 189633 . 980
chrX 189642 189643 . 1180
chrX 189647 189648 . 120
chrX 189683 189684 . 120
chrX 190292 190293 . 140
chrX 190367 190368 . 2600
chrX 190876 190877 . 360
chrX 191021 191022 . 160
chrX 191101 191102 . 3600
chrX 191106 191107 . 2540
chrX 191142 191143 . 480
chrX 191166 191167 . 880
chrX 191266 191267 . 740
chrX 191521 191522 . 540
chrX 191545 191546 . 1300
chrX 191555 191556 . 9100
chrX 191566 191567 . 7360
chrX 191575 191576 . 3580
chrX 191594 191595 . 8500
chrX 191609 191610 . 1680
chrX 191619 191620 . 560
chrX 191834 191835 . 1940
chrX 192103 192104 . 780
chrX 192289 192290 . 3820
chrX 192293 192294 . 640
chrX 192300 192301 . 380
chrX 192307 192308 . 400
chrX 192324 192325 . 4640
chrX 192366 192367 . 240
chrX 192367 192368 . 200
chrX 192373 192374 . 120
chrX 192377 192378 . 5660
chrX 192428 192429 . 120
chrX 192430 192431 . 300
chrX 192517 192518 . 200
chrX 192593 192594 . 140
chrX 193456 193457 . 2060
chrX 193545 193546 . 4660
chrX 193589 193590 . 280
chrX 193722 193723 . 340
chrX 193775 193776 . 140
chrX 194044 194045 . 200
chrX 194065 194066 . 700
chrX 194129 194130 . 540
chrX 194379 194380 . 4000
chrX 194587 194588 . 1120
chrX 195098 195099 . 520
chrX 195232 195233 . 2960
chrX 195258 195259 . 1400
chrX 195277 195278 . 320
chrX 195327 195328 . 120
chrX 195332 195333 . 120
chrX 195335 195336 . 240
chrX 195359 195360 . 280
chrX 195402 195403 . 2200
chrX 195407 195408 . 280
chrX 195539 195540 . 560
chrX 195546 195547 . 1060
chrX 195548 195549 . 1000
chrX 195557 195558 . 480
chrX 195584 195585 . 1680
chrX 195589 195590 . 320
chrX 195627 195628 . 700
chrX 195820 195821 . 2340
chrX 195871 195872 . 2160
chrX 195880 195881 . 2140
chrX 195917 195918 . 3140
chrX 195929 195930 . 220
chrX 195969 195970 . 340
chrX 196010 196011 . 3900
chrX 196013 196014 . 880
chrX 196030 196031 . 760
chrX 196048 196049 . 140
chrX 196055 196056 . 660
chrX 196115 196116 . 120
chrX 196145 196146 . 1300
chrX 196161 196162 . 280
chrX 196741 196742 . 1940
chrX 196804 196805 . 220
chrX 196841 196842 . 960
chrX 196844 196845 . 960
chrX 197159 197160 . 400
chrX 197296 197297 . 160
chrX 197299 197300 . 120
chrX 197935 197936 . 7740
chrX 198005 198006 . 1100
chrX 200832 200833 . 180
chrX 204090 204091 . 120
chrX 204557 204558 . 260
chrX 204644 204645 . 160
chrX 204652 204653 . 500
chrX 204744 204745 . 120
chrX 204764 204765 . 520
chrX 204798 204799 . 680
chrX 204823 204824 . 860
chrX 204827 204828 . 2100
chrX 204832 204833 . 2800
chrX 204849 204850 . 120
chrX 204853 204854 . 4400
chrX 204858 204859 . 1200
chrX 204859 204860 . 400
chrX 204876 204877 . 200
chrX 205051 205052 . 140
chrX 205054 205055 . 280
chrX 205070 205071 . 240
chrX 205078 205079 . 260
chrX 205080 205081 . 140
chrX 205157 205158 . 1440
chrX 205161 205162 . 200
chrX 205182 205183 . 240
chrX 205387 205388 . 840
chrX 205407 205408 . 120
chrX 205748 205749 . 160
chrX 206245 206246 . 360
chrX 206537 206538 . 960
chrX 207060 207061 . 3000
chrX 207626 207627 . 140
chrX 207634 207635 . 140
chrX 207646 207647 . 120
chrX 207657 207658 . 320
chrX 207726 207727 . 240
chrX 207801 207802 . 580
chrX 209469 209470 . 380
chrX 209519 209520 . 500
chrX 209634 209635 . 920
chrX 209694 209695 . 1100
chrX 209717 209718 . 5720
chrX 209731 209732 . 240
chrX 209815 209816 . 160
chrX 209854 209855 . 400
chrX 209871 209872 . 2060
chrX 210278 210279 . 140
chrX 211051 211052 . 820
chrX 211373 211374 . 320
chrX 211379 211380 . 380
chrX 211516 211517 . 1120
chrX 211734 211735 . 2800
chrX 211786 211787 . 120
chrX 211791 211792 . 580
chrX 211832 211833 . 1280
chrX 211841 211842 . 500
chrX 211853 211854 . 860
chrX 211877 211878 . 1700
chrX 212037 212038 . 140
chrX 212056 212057 . 320
chrX 217497 217498 . 300
chrX 217508 217509 . 620
chrX 217513 217514 . 180
chrX 217681 217682 . 660
chrX 218612 218613 . 9440
chrX 218661 218662 . 120
chrX 219265 219266 . 120
chrX 219337 219338 . 120
chrX 219551 219552 . 240
chrX 219704 219705 . 500
chrX 219974 219975 . 1940
chrX 219999 220000 . 1400
chrX 220014 220015 . 2080
chrX 220018 220019 . 120
chrX 220179 220180 . 380
chrX 220215 220216 . 640
chrX 220238 220239 . 260
chrX 220264 220265 . 240
chrX 220277 220278 . 200
chrX 220321 220322 . 4440
chrX 220435 220436 . 180
chrX 220444 220445 . 1340
chrX 220463 220464 . 200
chrX 220468 220469 . 120
chrX 220517 220518 . 520
chrX 220632 220633 . 1460
chrX 220649 220650 . 140
chrX 220654 220655 . 380
chrX 220684 220685 . 1960
chrX 220703 220704 . 160
chrX 220717 220718 . 2300
chrX 220731 220732 . 140
chrX 220754 220755 . 180
chrX 220832 220833 . 1100
chrX 220841 220842 . 1400
chrX 221400 221401 . 120
chrX 222332 222333 . 160
chrX 223553 223554 . 180
chrX 223568 223569 . 2680
chrX 223571 223572 . 8860
chrX 223598 223599 . 120
chrX 223694 223695 . 280
chrX 223875 223876 . 900
chrX 223980 223981 . 420
chrX 224009 224010 . 120
chrX 224028 224029 . 500
chrX 224067 224068 . 360
chrX 224356 224357 . 5160
chrX 224681 224682 . 3260
chrX 224823 224824 . 380
chrX 224882 224883 . 3820
chrX 225244 225245 . 1500
chrX 225280 225281 . 8480
chrX 226874 226875 . 440
chrX 227121 227122 . 120
chrX 227127 227128 . 1540
chrX 227147 227148 . 180
chrX 227155 227156 . 1480
chrX 227161 227162 . 5760
chrX 227169 227170 . 520
chrX 227180 227181 . 140
chrX 227240 227241 . 1740
chrX 227250 227251 . 240
chrX 227270 227271 . 140
chrX 227909 227910 . 360
chrX 227917 227918 . 1640
chrX 227923 227924 . 340
chrX 227937 227938 . 1000
chrX 227944 227945 . 560
chrX 227947 227948 . 300
chrX 227952 227953 . 1400
chrX 228008 228009 . 120
chrX 228167 228168 . 1120
chrX 228370 228371 . 480
chrX 228396 228397 . 120
chrX 228420 228421 . 200
chrX 228469 228470 . 160
chrX 228552 228553 . 260
chrX 228567 228568 . 1760
chrX 228575 228576 . 120
chrX 228655 228656 . 180
chrX 228663 228664 . 140
chrX 228678 228679 . 140
chrX 228698 228699 . 180
chrX 229631 229632 . 200
chrX 229870 229871 . 3560
chrX 229986 229987 . 160
chrX 230784 230785 . 3180
chrX 231080 231081 . 480
chrX 231142 231143 . 640
chrX 231145 231146 . 1200
chrX 231160 231161 . 260
chrX 231191 231192 . 920
chrX 231199 231200 . 600
chrX 231268 231269 . 580
chrX 231879 231880 . 140
chrX 232050 232051 . 160
chrX 232203 232204 . 200
chrX 233555 233556 . 180
chrX 233881 233882 . 140
chrX 233969 233970 . 120
chrX 233973 233974 . 300
chrX 234052 234053 . 400
chrX 234078 234079 . 740
chrX 234121 234122 . 360
chrX 234836 234837 . 520
chrX 235310 235311 . 1760
chrX 235782 235783 . 120
chrX 235884 235885 . 1100
chrX 235956 235957 . 480
chrX 236177 236178 . 120
chrX 236387 236388 . 1240
chrX 236401 236402 . 440
chrX 236472 236473 . 120
chrX 236583 236584 . 2680
chrX 236597 236598 . 1160
chrX 236602 236603 . 660
chrX 236604 236605 . 680
chrX 236628 236629 . 7580
chrX 236655 236656 . 5080
chrX 236662 236663 . 7020
chrX 236668 236669 . 9540
chrX 236674 236675 . 3920
chrX 236680 236681 . 5920
chrX 236688 236689 . 220
chrX 236746 236747 . 1300
chrX 236765 236766 . 900
chrX 236778 236779 . 160
chrX 236793 236794 . 3360
chrX 236801 236802 . 540
chrX 236807 236808 . 720
chrX 236854 236855 . 300
chrX 237008 237009 . 2100
chrX 237045 237046 . 180
chrX 237089 237090 . 2520
chrX 237107 237108 . 10460
chrX 237149 237150 . 2220
chrX 237325 237326 . 5280
chrX 237513 237514 . 300
chrX 238150 238151 . 1500
chrX 238573 238574 . 920
chrX 238592 238593 . 360
chrX 238660 238661 . 3120
chrX 238847 238848 . 120
chrX 238853 238854 . 160
chrX 239066 239067 . 460
chrX 239275 239276 . 620
chrX 239338 239339 . 640
chrX 239477 239478 . 700
chrX 239793 239794 . 940
chrX 240088 240089 . 160
chrX 240116 240117 . 5200
chrX 241099 241100 . 480
chrX 241357 241358 . 4480
chrX 241498 241499 . 900
chrX 241529 241530 . 1060
chrX 241683 241684 . 620
chrX 241691 241692 . 800
chrX 241692 241693 . 1120
chrX 241694 241695 . 300
chrX 241780 241781 . 320
chrX 241785 241786 . 1120
chrX 241805 241806 . 260
chrX 241806 241807 . 4600
chrX 241806 241807 . 120
chrX 241808 241809 . 200
chrX 241812 241813 . 120
chrX 241827 241828 . 160
chrX 241839 241840 . 360
chrX 241843 241844 . 280
chrX 242652 242653 . 4520
chrX 243142 243143 . 400
chrX 243160 243161 . 920
chrX 243279 243280 . 5440
chrX 243953 243954 . 860
chrX 244203 244204 . 160
chrX 244440 244441 . 160
chrX 245418 245419 . 1080
chrX 245458 245459 . 140
chrX 245514 245515 . 1360
chrX 245517 245518 . 240
chrX 246283 246284 . 1380
chrX 246380 246381 . 2220
chrX 246385 246386 . 360
chrX 246388 246389 . 420
chrX 246418 246419 . 240
chrX 246425 246426 . 700
chrX 246562 246563 . 240
chrX 247032 247033 . 120
chrX 247046 247047 . 120
chrX 247055 247056 . 260
chrX 247105 247106 . 120
chrX 247111 247112 . 160
chrX 247116 247117 . 3040
chrX 247281 247282 . 140
chrX 247303 247304 . 140
chrX 247480 247481 . 1040
chrX 247914 247915 . 780
chrX 251516 251517 . 120
chrX 251820 251821 . 260
chrX 252168 252169 . 460
chrX 252307 252308 . 580
chrX 252876 252877 . 680
chrX 253149 253150 . 820
chrX 253832 253833 . 3720
chrX 254522 254523 . 260
chrX 254571 254572 . 220
chrX 254596 254597 . 120
chrX 254602 254603 . 220
chrX 254625 254626 . 280
chrX 254628 254629 . 160
chrX 254833 254834 . 480
chrX 254836 254837 . 220
chrX 256858 256859 . 960
chrX 256906 256907 . 2120
chrX 256926 256927 . 400
chrX 256939 256940 . 340
chrX 257179 257180 . 600
chrX 257353 257354 . 280
chrX 257511 257512 . 940
chrX 257548 257549 . 120
chrX 257767 257768 . 120
chrX 257870 257871 . 1620
chrX 258820 258821 . 120
chrX 260265 260266 . 160
chrX 260293 260294 . 120
chrX 260476 260477 . 220
chrX 260849 260850 . 380
chrX 260925 260926 . 2240
chrX 260961 260962 . 120
chrX 262586 262587 . 960
chrX 262611 262612 . 2080
chrX 262655 262656 . 420
chrX 262848 262849 . 340
chrX 265184 265185 . 1260
chrX 265261 265262 . 120
chrX 265271 265272 . 120
chrX 265273 265274 . 240
chrX 265303 265304 . 1760
chrX 265424 265425 . 4020
chrX 265567 265568 . 620
chrX 265589 265590 . 240
chrX 265643 265644 . 240
chrX 265915 265916 . 1640
chrX 265949 265950 . 900
chrX 265959 265960 . 120
chrX 266085 266086 . 320
chrX 266939 266940 . 400
chrX 267763 267764 . 160
chrX 267905 267906 . 240
chrX 267980 267981 . 900
chrX 268020 268021 . 500
chrX 268133 268134 . 520
chrX 268180 268181 . 180
chrX 268201 268202 . 1360
chrX 268395 268396 . 440
chrX 268432 268433 . 220
chrX 268444 268445 . 600
chrX 268449 268450 . 300
chrX 268458 268459 . 7660
chrX 268484 268485 . 1180
chrX 268610 268611 . 160
chrX 268617 268618 . 5420
chrX 268641 268642 . 2120
chrX 268665 268666 . 620
chrX 268673 268674 . 140
chrX 268681 268682 . 240
chrX 268768 268769 . 320
chrX 268778 268779 . 2400
chrX 269258 269259 . 120
chrX 269384 269385 . 140
chrX 270397 270398 . 140
chrX 272617 272618 . 380
chrX 272672 272673 . 720
chrX 272685 272686 . 1820
chrX 273726 273727 . 440
chrX 274832 274833 . 820
chrX 275426 275427 . 120
chrX 276525 276526 . 460
chrX 276546 276547 . 620
chrX 277665 277666 . 2920
chrX 277814 277815 . 260
chrX 277848 277849 . 120
chrX 278018 278019 . 320
chrX 278088 278089 . 680
chrX 278138 278139 . 1700
chrX 278182 278183 . 2060
chrX 278195 278196 . 2800
chrX 278200 278201 . 3980
chrX 278206 278207 . 340
chrX 278218 278219 . 2760
chrX 278265 278266 . 420
chrX 278267 278268 . 14060
chrX 278308 278309 . 120
chrX 278454 278455 . 560
chrX 278461 278462 . 6300
chrX 278619 278620 . 120
chrX 278680 278681 . 160
chrX 278701 278702 . 4680
chrX 278704 278705 . 120
chrX 278724 278725 . 140
chrX 278726 278727 . 3160
chrX 278731 278732 . 1940
chrX 278747 278748 . 460
chrX 278881 278882 . 620
chrX 279425 279426 . 380
chrX 279554 279555 . 1540
chrX 279664 279665 . 240
chrX 280090 280091 . 120
chrX 280226 280227 . 200
chrX 280234 280235 . 860
chrX 280564 280565 . 120
chrX 280735 280736 . 180
chrX 280751 280752 . 1380
chrX 280848 280849 . 500
chrX 280850 280851 . 680
chrX 280867 280868 . 500
chrX 280890 280891 . 440
chrX 280920 280921 . 2100
chrX 280927 280928 . 140
chrX 280984 280985 . 140
chrX 280988 280989 . 260
chrX 280995 280996 . 160
chrX 281033 281034 . 120
chrX 281038 281039 . 140
chrX 281058 281059 . 180
chrX 281085 281086 . 2160
chrX 281336 281337 . 720
chrX 282057 282058 . 160
chrX 282146 282147 . 1280
chrX 283329 283330 . 660
chrX 283469 283470 . 5120
chrX 285388 285389 . 1560
chrX 285400 285401 . 480
chrX 285409 285410 . 540
chrX 286686 286687 . 260
chrX 287395 287396 . 1080
chrX 287476 287477 . 120
chrX 289504 289505 . 320
chrX 289585 289586 . 160
chrX 289628 289629 . 120
chrX 289666 289667 . 5040
chrX 289682 289683 . 180
chrX 289952 289953 . 140
chrX 290171 290172 . 1900
chrX 290652 290653 . 120
chrX 290732 290733 . 140
chrX 290742 290743 . 680
chrX 290860 290861 . 600
chrX 290871 290872 . 5060
chrX 290884 290885 . 760
chrX 290891 290892 . 120
chrX 290990 290991 . 120
chrX 291015 291016 . 600
chrX 291040 291041 . 200
chrX 291108 291109 . 220
chrX 291128 291129 . 880
chrX 291195 291196 . 240
chrX 291208 291209 . 540
chrX 291225 291226 . 6020
chrX 291260 291261 . 180
chrX 291288 291289 . 420
chrX 291342 291343 . 1440
chrX 291373 291374 . 880
chrX 291437 291438 . 160
chrX 291483 291484 . 900
chrX 291543 291544 . 160
chrX 291648 291649 . 220
chrX 291680 291681 . 560
chrX 291713 291714 . 580
chrX 291715 291716 . 260
chrX 291769 291770 . 800
chrX 291829 291830 . 1900
chrX 291862 291863 . 140
chrX 291916 291917 . 120
chrX 291927 291928 . 160
chrX 291932 291933 . 440
chrX 291991 291992 . 400
chrX 292050 292051 . 2300
chrX 292332 292333 . 120
chrX 292619 292620 . 260
chrX 293037 293038 . 380
chrX 293085 293086 . 3620
chrX 293215 293216 . 480
chrX 293837 293838 . 1000
chrX 293911 293912 . 2080
chrX 294179 294180 . 620
chrX 294199 294200 . 120
chrX 294261 294262 . 3820
chrX 294307 294308 . 120
chrX 294350 294351 . 5780
chrX 294351 294352 . 4860
chrX 294351 294352 . 140
chrX 294354 294355 . 140
chrX 294358 294359 . 220
chrX 294402 294403 . 120
chrX 294410 294411 . 120
chrX 294415 294416 . 2900
chrX 294417 294418 . 320
chrX 294430 294431 . 3000
chrX 294443 294444 . 460
chrX 294468 294469 . 560
chrX 294496 294497 . 1300
chrX 294515 294516 . 720
chrX 294519 294520 . 160
chrX 294519 294520 . 140
chrX 294568 294569 . 1040
chrX 294583 294584 . 960
chrX 294607 294608 . 1580
chrX 294665 294666 . 560
chrX 294681 294682 . 2200
chrX 294760 294761 . 280
chrX 294766 294767 . 740
chrX 294769 294770 . 1460
chrX 294821 294822 . 120
chrX 294854 294855 . 160
chrX 294979 294980 . 360
chrX 295009 295010 . 1640
chrX 295015 295016 . 580
chrX 295117 295118 . 300
chrX 295158 295159 . 15100
chrX 295456 295457 . 240
chrX 295490 295491 . 1780
chrX 295560 295561 . 200
chrX 295745 295746 . 940
chrX 296336 296337 . 200
chrX 296617 296618 . 240
chrX 297917 297918 . 420
chrX 298696 298697 . 240
chrX 298760 298761 . 240
chrX 298773 298774 . 380
chrX 298823 298824 . 180
chrX 298950 298951 . 500
chrX 298970 298971 . 180
chrX 299040 299041 . 740
chrX 301826 301827 . 120
chrX 301985 301986 . 120
chrX 302926 302927 . 260
chrX 302941 302942 . 1060
chrX 302946 302947 . 380
chrX 302956 302957 . 1000
chrX 302973 302974 . 180
chrX 303007 303008 . 2900
chrX 303013 303014 . 960
chrX 303023 303024 . 160
chrX 303029 303030 . 340
chrX 303043 303044 . 120
chrX 303726 303727 . 1840
chrX 303746 303747 . 1360
chrX 305984 305985 . 740
chrX 305985 305986 . 2840
chrX 307786 307787 . 120
chrX 308080 308081 . 460
chrX 308164 308165 . 420
chrX 308185 308186 . 120
chrX 308195 308196 . 460
chrX 308248 308249 . 340
chrX 308289 308290 . 680
chrX 308988 308989 . 540
chrX 309902 309903 . 1620
chrX 310578 310579 . 600
chrX 310719 310720 . 400
chrX 310813 310814 . 140
chrX 312316 312317 . 140
chrX 312767 312768 . 1120
chrX 312771 312772 . 620
chrX 312810 312811 . 960
chrX 312858 312859 . 400
chrX 312869 312870 . 160
chrX 312886 312887 . 2420
chrX 312910 312911 . 420
chrX 313068 313069 . 2500
chrX 313796 313797 . 1640
chrX 313866 313867 . 120
chrX 313872 313873 . 3700
chrX 313998 313999 . 160
chrX 314001 314002 . 140
chrX 314009 314010 . 120
chrX 314022 314023 . 260
chrX 314030 314031 . 180
chrX 314574 314575 . 140
chrX 314784 314785 . 820
chrX 315011 315012 . 320
chrX 315105 315106 . 120
chrX 315158 315159 . 120
chrX 315198 315199 . 660
chrX 315433 315434 . 440
chrX 315625 315626 . 360
chrX 315652 315653 . 1260
chrX 315680 315681 . 300
chrX 315686 315687 . 900
chrX 315694 315695 . 180
chrX 315700 315701 . 760
chrX 315703 315704 . 1220
chrX 316011 316012 . 160
chrX 316157 316158 . 7180
chrX 316160 316161 . 320
chrX 316542 316543 . 1040
chrX 316557 316558 . 2500
chrX 316580 316581 . 4160
chrX 316625 316626 . 340
chrX 316672 316673 . 1440
chrX 316679 316680 . 620
chrX 316851 316852 . 280
chrX 316874 316875 . 9020
chrX 317150 317151 . 420
chrX 317557 317558 . 120
chrX 318608 318609 . 720
chrX 318901 318902 . 320
chrX 319559 319560 . 1500
chrX 319880 319881 . 120
chrX 319899 319900 . 120
chrX 319905 319906 . 220
chrX 322003 322004 . 380
chrX 322723 322724 . 200
chrX 322841 322842 . 360
chrX 323275 323276 . 900
chrX 323277 323278 . 140
chrX 323313 323314 . 180
chrX 323318 323319 . 4100
chrX 323484 323485 . 160
chrX 323638 323639 . 440
chrX 324113 324114 . 120
chrX 324845 324846 . 5760
chrX 324893 324894 . 120
chrX 324901 324902 . 1740
chrX 325067 325068 . 520
chrX 325113 325114 . 2440
chrX 325390 325391 . 940
chrX 325864 325865 . 1340
chrX 326109 326110 . 4460
chrX 326307 326308 . 1160
chrX 326636 326637 . 600
chrX 327775 327776 . 4140
chrX 327928 327929 . 120
chrX 327988 327989 . 1160
chrX 327994 327995 . 180
chrX 327997 327998 . 620
chrX 328143 328144 . 5220
chrX 328539 328540 . 320
chrX 328663 328664 . 120
chrX 329541 329542 . 180
chrX 329874 329875 . 980
chrX 330242 330243 . 3020
chrX 330250 330251 . 1640
chrX 330269 330270 . 280
chrX 330295 330296 . 2260
chrX 330423 330424 . 120
chrX 333234 333235 . 1440
chrX 333271 333272 . 540
chrX 333279 333280 . 2320
chrX 333295 333296 . 3480
chrX 333318 333319 . 180
chrX 333786 333787 . 6160
chrX 333790 333791 . 120
chrX 333954 333955 . 400
chrX 334152 334153 . 340
chrX 334159 334160 . 360
chrX 334189 334190 . 120
chrX 334204 334205 . 120
chrX 334226 334227 . 160
chrX 334256 334257 . 160
chrX 335674 335675 . 140
chrX 335700 335701 . 560
chrX 335745 335746 . 13180
chrX 335752 335753 . 600
chrX 335753 335754 . 120
chrX 335757 335758 . 960
chrX 335762 335763 . 140
chrX 335768 335769 . 3160
chrX 335769 335770 . 1640
chrX 335786 335787 . 160
chrX 335789 335790 . 180
chrX 337307 337308 . 1740
chrX 337320 337321 . 1120
chrX 337330 337331 . 340
chrX 337339 337340 . 160
chrX 337345 337346 . 120
chrX 337371 337372 . 780
chrX 337403 337404 . 1060
chrX 337426 337427 . 3600
chrX 337461 337462 . 380
chrX 337474 337475 . 120
chrX 337478 337479 . 5560
chrX 337480 337481 . 140
chrX 337481 337482 . 120
chrX 337612 337613 . 380
chrX 337641 337642 . 640
chrX 337654 337655 . 1240
chrX 337677 337678 . 6140
chrX 337678 337679 . 240
chrX 337679 337680 . 160
chrX 337681 337682 . 1080
chrX 337695 337696 . 240
chrX 337704 337705 . 400
chrX 337739 337740 . 180
chrX 337761 337762 . 1760
chrX 337765 337766 . 10360
chrX 337840 337841 . 160
chrX 337861 337862 . 7320
chrX 337876 337877 . 1760
chrX 337895 337896 . 800
chrX 337898 337899 . 1880
chrX 337901 337902 . 140
chrX 337909 337910 . 640
chrX 337926 337927 . 120
chrX 337931 337932 . 5480
chrX 337941 337942 . 560
chrX 337975 337976 . 800
chrX 337987 337988 . 1780
chrX 338007 338008 . 520
chrX 338035 338036 . 120
chrX 338192 338193 . 340
chrX 338321 338322 . 140
chrX 338364 338365 . 280
chrX 338935 338936 . 620
chrX 339081 339082 . 320
chrX 339113 339114 . 140
chrX 339153 339154 . 240
chrX 339231 339232 . 200
chrX 339472 339473 . 360
chrX 339506 339507 . 260
chrX 339518 339519 . 180
chrX 339573 339574 . 240
chrX 339577 339578 . 300
chrX 339757 339758 . 860
chrX 340374 340375 . 700
chrX 341225 341226 . 580
chrX 341373 341374 . 3180
chrX 341704 341705 . 4760
chrX 341711 341712 . 1880
chrX 341765 341766 . 4820
chrX 341771 341772 . 140
chrX 341957 341958 . 3880
chrX 342008 342009 . 1860
chrX 342100 342101 . 120
chrX 342278 342279 . 1880
chrX 342281 342282 . 1580
chrX 342351 342352 . 180
chrX 342378 342379 . 400
chrX 342384 342385 . 240
chrX 342405 342406 . 120
chrX 342423 342424 . 160
chrX 342430 342431 . 1300
chrX 345818 345819 . 160
chrX 345830 345831 . 3380
chrX 345841 345842 . 380
chrX 345878 345879 . 2060
chrX 345883 345884 . 700
chrX 345892 345893 . 480
chrX 345895 345896 . 120
chrX 346417 346418 . 720
chrX 347420 347421 . 820
chrX 347734 347735 . 200
chrX 348075 348076 . 1860
chrX 348247 348248 . 140
chrX 348327 348328 . 180
chrX 348580 348581 . 120
chrX 348731 348732 . 200
chrX 348784 348785 . 9400
chrX 348790 348791 . 120
chrX 348808 348809 . 680
chrX 348813 348814 . 1920
chrX 348819 348820 . 240
chrX 348845 348846 . 400
chrX 348856 348857 . 2480
chrX 348916 348917 . 1220
chrX 348952 348953 . 1380
chrX 349009 349010 . 120
chrX 349025 349026 . 1460
chrX 349031 349032 . 200
chrX 349040 349041 . 220
chrX 349064 349065 . 380
chrX 349083 349084 . 120
chrX 349088 349089 . 1620
chrX 349182 349183 . 160
chrX 349215 349216 . 140
chrX 349230 349231 . 1000
chrX 349333 349334 . 340
chrX 349388 349389 . 160
chrX 349402 349403 . 140
chrX 349459 349460 . 380
chrX 349577 349578 . 720
chrX 349681 349682 . 1200
chrX 349695 349696 . 380
chrX 349709 349710 . 220
chrX 349910 349911 . 220
chrX 350241 350242 . 180
chrX 350766 350767 . 260
chrX 351762 351763 . 260
chrX 352189 352190 . 600
chrX 352226 352227 . 760
chrX 352229 352230 . 500
chrX 352242 352243 . 280
chrX 352257 352258 . 720
chrX 352263 352264 . 120
chrX 352269 352270 . 1660
chrX 352329 352330 . 620
chrX 352353 352354 . 380
chrX 352839 352840 . 140
chrX 353811 353812 . 180
chrX 353817 353818 . 160
chrX 354007 354008 . 760
chrX 354285 354286 . 140
chrX 354289 354290 . 420
chrX 354295 354296 . 220
chrX 354358 354359 . 660
chrX 354372 354373 . 500
chrX 354375 354376 . 300
chrX 354920 354921 . 120
chrX 354929 354930 . 140
chrX 355071 355072 . 120
chrX 355130 355131 . 120
chrX 355136 355137 . 120
chrX 355151 355152 . 160
chrX 355253 355254 . 180
chrX 355281 355282 . 380
chrX 355309 355310 . 380
chrX 355541 355542 . 2000
chrX 355568 355569 . 280
chrX 355714 355715 . 1880
chrX 355737 355738 . 140
chrX 355747 355748 . 260
chrX 355800 355801 . 180
chrX 355824 355825 . 140
chrX 355875 355876 . 300
chrX 355919 355920 . 120
chrX 355986 355987 . 140
chrX 356002 356003 . 140
chrX 356189 356190 . 1080
chrX 356192 356193 . 180
chrX 356597 356598 . 2140
chrX 356686 356687 . 440
chrX 356726 356727 . 560
chrX 357092 357093 . 300
chrX 357334 357335 . 1720
chrX 357376 357377 . 4060
chrX 357397 357398 . 280
chrX 357411 357412 . 3400
chrX 357420 357421 . 160
chrX 357431 357432 . 3560
chrX 357434 357435 . 1680
chrX 357436 357437 . 460
chrX 357437 357438 . 120
chrX 357488 357489 . 920
chrX 357834 357835 . 120
chrX 358002 358003 . 460
chrX 358201 358202 . 180
chrX 358205 358206 . 120
chrX 358209 358210 . 720
chrX 358240 358241 . 1580
chrX 358259 358260 . 460
chrX 358291 358292 . 480
chrX 358302 358303 . 3040
chrX 358368 358369 . 1000
chrX 358374 358375 . 120
chrX 358385 358386 . 1920
chrX 358948 358949 . 3180
chrX 358992 358993 . 3660
chrX 359727 359728 . 1840
chrX 359759 359760 . 2100
chrX 359773 359774 . 2380
chrX 359783 359784 . 220
chrX 359784 359785 . 140
chrX 359789 359790 . 980
chrX 359794 359795 . 2600
chrX 359810 359811 . 1040
chrX 359887 359888 . 1060
chrX 359893 359894 . 220
chrX 360010 360011 . 260
chrX 360263 360264 . 520
chrX 360313 360314 . 1280
chrX 360390 360391 . 480
chrX 360425 360426 . 220
chrX 360442 360443 . 1560
chrX 360451 360452 . 360
chrX 360454 360455 . 1620
chrX 360465 360466 . 1300
chrX 360468 360469 . 5420
chrX 360474 360475 . 140
chrX 360482 360483 . 280
chrX 360487 360488 . 2140
chrX 360510 360511 . 120
chrX 360516 360517 . 240
chrX 360696 360697 . 120
chrX 360701 360702 . 1720
chrX 360709 360710 . 940
chrX 360761 360762 . 460
chrX 360821 360822 . 140
chrX 360845 360846 . 200
chrX 360849 360850 . 240
chrX 360870 360871 . 140
chrX 360876 360877 . 140
chrX 360891 360892 . 140
chrX 360902 360903 . 300
chrX 360924 360925 . 160
chrX 360934 360935 . 320
chrX 360951 360952 . 220
chrX 360958 360959 . 120
chrX 360959 360960 . 360
chrX 360961 360962 . 2840
chrX 360970 360971 . 280
chrX 360986 360987 . 340
chrX 360989 360990 . 120
chrX 360992 360993 . 560
chrX 361000 361001 . 1160
chrX 361029 361030 . 560
chrX 361074 361075 . 1700
chrX 361079 361080 . 280
chrX 361110 361111 . 820
chrX 361122 361123 . 960
chrX 361178 361179 . 160
chrX 361244 361245 . 220
chrX 361295 361296 . 1640
chrX 361314 361315 . 160
chrX 361395 361396 . 180
chrX 361651 361652 . 180
chrX 361847 361848 . 1780
chrX 361925 361926 . 2760
chrX 362271 362272 . 1060
chrX 362649 362650 . 1220
chrX 363031 363032 . 380
chrX 363173 363174 . 240
chrX 363631 363632 . 2600
chrX 364256 364257 . 200
chrX 364320 364321 . 1060
chrX 364403 364404 . 460
chrX 364516 364517 . 2880
chrX 364676 364677 . 680
chrX 364696 364697 . 600
chrX 365215 365216 . 660
chrX 365395 365396 . 2220
chrX 365403 365404 . 280
chrX 365407 365408 . 2140
chrX 365565 365566 . 500
chrX 365573 365574 . 2300
chrX 365617 365618 . 440
chrX 365655 365656 . 1540
chrX 365679 365680 . 160
chrX 365680 365681 . 220
chrX 365686 365687 . 160
chrX 365690 365691 . 440
chrX 365692 365693 . 240
chrX 368773 368774 . 1380
chrX 368914 368915 . 180
chrX 374004 374005 . 120
chrX 374023 374024 . 160
chrX 374054 374055 . 120
chrX 374058 374059 . 180
chrX 374094 374095 . 120
chrX 374107 374108 . 120
chrX 374108 374109 . 160
chrX 374117 374118 . 260
chrX 374120 374121 . 160
chrX 374126 374127 . 360
chrX 374131 374132 . 220
chrX 374133 374134 . 240
chrX 374167 374168 . 560
chrX 374394 374395 . 540
chrX 374651 374652 . 3980
chrX 374654 374655 . 560
chrX 374663 374664 . 180
chrX 374676 374677 . 120
chrX 374679 374680 . 140
chrX 374688 374689 . 1260
chrX 374702 374703 . 200
chrX 374712 374713 . 360
chrX 374719 374720 . 740
chrX 374739 374740 . 120
chrX 374980 374981 . 140
chrX 375048 375049 . 120
chrX 375058 375059 . 5160
chrX 375064 375065 . 3700
chrX 375099 375100 . 3380
chrX 376004 376005 . 200
chrX 376054 376055 . 180
chrX 376179 376180 . 240
chrX 376467 376468 . 160
chrX 376943 376944 . 140
chrX 376980 376981 . 440
chrX 377033 377034 . 200
chrX 377105 377106 . 220
chrX 377305 377306 . 860
chrX 377338 377339 . 200
chrX 377443 377444 . 2220
chrX 377451 377452 . 800
chrX 377576 377577 . 720
chrX 377631 377632 . 6620
chrX 377699 377700 . 1440
chrX 377720 377721 . 220
chrX 377762 377763 . 400
chrX 377775 377776 . 680
chrX 377795 377796 . 260
chrX 377828 377829 . 380
chrX 378102 378103 . 720
chrX 378232 378233 . 340
chrX 378246 378247 . 1520
chrX 378282 378283 . 260
chrX 378291 378292 . 680
chrX 378299 378300 . 120
chrX 378386 378387 . 120
chrX 378576 378577 . 180
chrX 378577 378578 . 340
chrX 378581 378582 . 160
chrX 378585 378586 . 200
chrX 378599 378600 . 260
chrX 378602 378603 . 320
chrX 378607 378608 . 1240
chrX 378620 378621 . 340
chrX 378625 378626 . 660
chrX 378652 378653 . 180
chrX 378652 378653 . 1140
chrX 378660 378661 . 960
chrX 378660 378661 . 1120
chrX 378661 378662 . 240
chrX 378661 378662 . 160
chrX 378672 378673 . 280
chrX 378695 378696 . 160
chrX 379177 379178 . 1500
chrX 379295 379296 . 9480
chrX 379333 379334 . 280
chrX 379350 379351 . 1260
chrX 379432 379433 . 120
chrX 379521 379522 . 520
chrX 379696 379697 . 840
chrX 379770 379771 . 780
chrX 379800 379801 . 380
chrX 379803 379804 . 1700
chrX 379998 379999 . 5480
chrX 381095 381096 . 780
chrX 381108 381109 . 1720
chrX 381114 381115 . 300
chrX 381155 381156 . 120
chrX 381162 381163 . 1560
chrX 381175 381176 . 1360
chrX 381186 381187 . 940
chrX 381232 381233 . 1020
chrX 383252 383253 . 540
chrX 383348 383349 . 200
chrX 383578 383579 . 260
chrX 383654 383655 . 520
chrX 383658 383659 . 180
chrX 383662 383663 . 700
chrX 383667 383668 . 620
chrX 383737 383738 . 820
chrX 383741 383742 . 2320
chrX 383747 383748 . 4340
chrX 383754 383755 . 140
chrX 383756 383757 . 140
chrX 383759 383760 . 280
chrX 386210 386211 . 280
chrX 386294 386295 . 140
chrX 387474 387475 . 200
chrX 387551 387552 . 5120
chrX 387553 387554 . 240
chrX 387572 387573 . 120
chrX 387582 387583 . 3420
chrX 387645 387646 . 480
chrX 387752 387753 . 140
chrX 387934 387935 . 1140
chrX 388117 388118 . 200
chrX 388141 388142 . 220
chrX 388320 388321 . 520
chrX 388329 388330 . 380
chrX 388442 388443 . 140
chrX 388518 388519 . 120
chrX 390975 390976 . 660
chrX 391028 391029 . 240
chrX 391088 391089 . 2160
chrX 391119 391120 . 1140
chrX 391173 391174 . 540
chrX 391178 391179 . 340
chrX 391181 391182 . 2180
chrX 391188 391189 . 480
chrX 391205 391206 . 980
chrX 391206 391207 . 160
chrX 391207 391208 . 120
chrX 391207 391208 . 120
chrX 391210 391211 . 2140
chrX 391222 391223 . 260
chrX 391225 391226 . 10880
chrX 391281 391282 . 2340
chrX 391282 391283 . 1380
chrX 391288 391289 . 580
chrX 391292 391293 . 220
chrX 391309 391310 . 140
chrX 391323 391324 . 2380
chrX 391363 391364 . 1900
chrX 391370 391371 . 1240
chrX 391413 391414 . 8840
chrX 391429 391430 . 1180
chrX 391437 391438 . 3280
chrX 391448 391449 . 520
chrX 391452 391453 . 1660
chrX 391462 391463 . 9720
chrX 391468 391469 . 120
chrX 391474 391475 . 380
chrX 391487 391488 . 120
chrX 391493 391494 . 1160
chrX 391498 391499 . 140
chrX 391517 391518 . 3220
chrX 391536 391537 . 320
chrX 391541 391542 . 840
chrX 391549 391550 . 140
chrX 391552 391553 . 120
chrX 391610 391611 . 120
chrX 391615 391616 . 3760
chrX 391621 391622 . 7080
chrX 391631 391632 . 1300
chrX 391661 391662 . 240
chrX 391700 391701 . 1180
chrX 391736 391737 . 700
chrX 391737 391738 . 600
chrX 391738 391739 . 120
chrX 391738 391739 . 6640
chrX 391798 391799 . 140
chrX 391806 391807 . 180
chrX 391820 391821 . 1300
chrX 391832 391833 . 1520
chrX 391851 391852 . 200
chrX 391870 391871 . 580
chrX 391875 391876 . 1460
chrX 391877 391878 . 240
chrX 391881 391882 . 2300
chrX 391897 391898 . 160
chrX 391908 391909 . 1380
chrX 391916 391917 . 1380
chrX 391931 391932 . 1700
chrX 391947 391948 . 840
chrX 392005 392006 . 620
chrX 392042 392043 . 120
chrX 392062 392063 . 1980
chrX 392065 392066 . 160
chrX 392069 392070 . 2160
chrX 392078 392079 . 980
chrX 392081 392082 . 280
chrX 392084 392085 . 300
chrX 392085 392086 . 1500
chrX 392096 392097 . 120
chrX 392136 392137 . 8540
chrX 392142 392143 . 120
chrX 392146 392147 . 2140
chrX 392148 392149 . 13240
chrX 392150 392151 . 1320
chrX 392150 392151 . 160
chrX 392151 392152 . 120
chrX 392156 392157 . 2260
chrX 392159 392160 . 220
chrX 392159 392160 . 660
chrX 392177 392178 . 1220
chrX 392181 392182 . 1420
chrX 392222 392223 . 240
chrX 392251 392252 . 2380
chrX 392439 392440 . 440
chrX 393552 393553 . 520
chrX 393727 393728 . 160
chrX 393768 393769 . 120
chrX 393775 393776 . 120
chrX 393790 393791 . 120
chrX 393800 393801 . 160
chrX 395699 395700 . 120
chrX 395849 395850 . 200
chrX 395948 395949 . 880
chrX 395977 395978 . 720
chrX 396001 396002 . 120
chrX 396015 396016 . 4700
chrX 396271 396272 . 120
chrX 396349 396350 . 940
chrX 396352 396353 . 800
chrX 396451 396452 . 1680
chrX 396651 396652 . 540
chrX 396652 396653 . 120
chrX 396662 396663 . 480
chrX 396671 396672 . 8840
chrX 396678 396679 . 280
chrX 396694 396695 . 120
chrX 396700 396701 . 480
chrX 396701 396702 . 200
chrX 396708 396709 . 2740
chrX 396759 396760 . 440
chrX 396855 396856 . 300
chrX 396873 396874 . 2120
chrX 396972 396973 . 1500
chrX 397024 397025 . 320
chrX 397054 397055 . 280
chrX 397225 397226 . 180
chrX 397232 397233 . 240
chrX 397450 397451 . 940
chrX 397749 397750 . 200
chrX 398096 398097 . 560
chrX 398112 398113 . 120
chrX 398124 398125 . 1340
chrX 398199 398200 . 700
chrX 398257 398258 . 560
chrX 398405 398406 . 2900
chrX 398431 398432 . 480
chrX 398445 398446 . 2180
chrX 398453 398454 . 280
chrX 398453 398454 . 120
chrX 398455 398456 . 120
chrX 398460 398461 . 460
chrX 398486 398487 . 3280
chrX 398514 398515 . 3620
chrX 398524 398525 . 280
chrX 398537 398538 . 160
chrX 398610 398611 . 3360
chrX 398698 398699 . 400
chrX 398704 398705 . 400
chrX 398704 398705 . 1640
chrX 398819 398820 . 160
chrX 399047 399048 . 220
chrX 399076 399077 . 580
chrX 399090 399091 . 140
chrX 399648 399649 . 2160
chrX 399988 399989 . 2820
chrX 400018 400019 . 2840
chrX 400167 400168 . 2160
chrX 400229 400230 . 460
chrX 400350 400351 . 1100
chrX 400698 400699 . 140
chrX 400812 400813 . 1320
chrX 401281 401282 . 420
chrX 402025 402026 . 140
chrX 402037 402038 . 140
chrX 402058 402059 . 3980
chrX 402515 402516 . 120
chrX 402516 402517 . 2860
chrX 402522 402523 . 320
chrX 402534 402535 . 140
chrX 402536 402537 . 280
chrX 402545 402546 . 780
chrX 402545 402546 . 200
chrX 402546 402547 . 160
chrX 402559 402560 . 300
chrX 402650 402651 . 1440
chrX 402713 402714 . 340
chrX 402730 402731 . 120
chrX 402734 402735 . 960
chrX 402737 402738 . 120
chrX 402744 402745 . 140
chrX 402899 402900 . 2160
chrX 402912 402913 . 320
chrX 402915 402916 . 120
chrX 402952 402953 . 860
chrX 402977 402978 . 380
chrX 403481 403482 . 120
chrX 404851 404852 . 1920
chrX 404879 404880 . 140
chrX 404891 404892 . 1560
chrX 404910 404911 . 2340
chrX 404922 404923 . 560
chrX 404932 404933 . 140
chrX 404934 404935 . 280
chrX 404939 404940 . 1460
chrX 404943 404944 . 480
chrX 404984 404985 . 260
chrX 405007 405008 . 840
chrX 405038 405039 . 800
chrX 405041 405042 . 640
chrX 405054 405055 . 2320
chrX 405068 405069 . 460
chrX 405072 405073 . 5240
chrX 405101 405102 . 280
chrX 405102 405103 . 520
chrX 405102 405103 . 120
chrX 405116 405117 . 1360
chrX 405117 405118 . 120
chrX 405117 405118 . 120
chrX 405127 405128 . 120
chrX 405141 405142 . 620
chrX 405144 405145 . 1960
chrX 405160 405161 . 120
chrX 405181 405182 . 120
chrX 405189 405190 . 780
chrX 405221 405222 . 6680
chrX 405227 405228 . 1860
chrX 405243 405244 . 5340
chrX 405312 405313 . 120
chrX 405358 405359 . 160
chrX 405429 405430 . 500
chrX 405436 405437 . 240
chrX 405439 405440 . 240
chrX 405463 405464 . 140
chrX 405493 405494 . 1300
chrX 405677 405678 . 340
chrX 405707 405708 . 1860
chrX 405750 405751 . 4760
chrX 405911 405912 . 1420
chrX 406354 406355 . 2920
chrX 406374 406375 . 160
chrX 406453 406454 . 140
chrX 406689 406690 . 1160
chrX 406770 406771 . 1860
chrX 406781 406782 . 680
chrX 406827 406828 . 1620
chrX 406850 406851 . 2060
chrX 406956 406957 . 120
chrX 407009 407010 . 10720
chrX 407175 407176 . 1220
chrX 407203 407204 . 120
chrX 407333 407334 . 2700
chrX 407351 407352 . 680
chrX 407358 407359 . 900
chrX 407359 407360 . 120
chrX 407361 407362 . 300
chrX 407363 407364 . 7640
chrX 407373 407374 . 7560
chrX 407380 407381 . 2700
chrX 407381 407382 . 720
chrX 407381 407382 . 140
chrX 407385 407386 . 340
chrX 407391 407392 . 1260
chrX 407393 407394 . 180
chrX 407396 407397 . 2340
chrX 407435 407436 . 360
chrX 407448 407449 . 1420
chrX 407452 407453 . 200
chrX 407457 407458 . 3480
chrX 407468 407469 . 120
chrX 407471 407472 . 760
chrX 407474 407475 . 140
chrX 407482 407483 . 120
chrX 407513 407514 . 180
chrX 409272 409273 . 400
chrX 409284 409285 . 420
chrX 409287 409288 . 300
chrX 409317 409318 . 160
chrX 409347 409348 . 1000
chrX 409401 409402 . 280
chrX 409405 409406 . 120
chrX 409490 409491 . 200
chrX 409737 409738 . 780
chrX 409757 409758 . 1120
chrX 409946 409947 . 4100
chrX 410237 410238 . 6200
chrX 410279 410280 . 1240
chrX 410363 410364 . 160
chrX 410595 410596 . 120
chrX 410750 410751 . 2020
chrX 410892 410893 . 480
chrX 410901 410902 . 320
chrX 410937 410938 . 120
chrX 411044 411045 . 420
chrX 411049 411050 . 120
chrX 411058 411059 . 460
chrX 411076 411077 . 120
chrX 411081 411082 . 400
chrX 411089 411090 . 260
chrX 411095 411096 . 160
chrX 411099 411100 . 1160
chrX 411110 411111 . 20200
chrX 411112 411113 . 160
chrX 411115 411116 . 13980
chrX 411126 411127 . 240
chrX 411131 411132 . 120
chrX 411134 411135 . 1780
chrX 411143 411144 . 120
chrX 411145 411146 . 2620
chrX 411150 411151 . 360
chrX 411522 411523 . 2620
chrX 411815 411816 . 5580
chrX 411832 411833 . 3260
chrX 412040 412041 . 740
chrX 413241 413242 . 300
chrX 413278 413279 . 340
chrX 413465 413466 . 320
chrX 413477 413478 . 120
chrX 413491 413492 . 120
chrX 413526 413527 . 140
chrX 413529 413530 . 400
chrX 413536 413537 . 120
chrX 413537 413538 . 120
chrX 413537 413538 . 300
chrX 413541 413542 . 280
chrX 413553 413554 . 120
chrX 413565 413566 . 180
chrX 413570 413571 . 160
chrX 413581 413582 . 120
chrX 413587 413588 . 320
chrX 413589 413590 . 180
chrX 413589 413590 . 720
chrX 413593 413594 . 780
chrX 413602 413603 . 560
chrX 413619 413620 . 600
chrX 413640 413641 . 220
chrX 413654 413655 . 120
chrX 413655 413656 . 160
chrX 413883 413884 . 120
chrX 413946 413947 . 120
chrX 413947 413948 . 240
chrX 414009 414010 . 140
chrX 414160 414161 . 140
chrX 414808 414809 . 120
chrX 414819 414820 . 1680
chrX 414825 414826 . 1800
chrX 414834 414835 . 3420
chrX 414846 414847 . 2000
chrX 414848 414849 . 320
chrX 414851 414852 . 740
chrX 414854 414855 . 820
chrX 414860 414861 . 780
chrX 414869 414870 . 120
chrX 414874 414875 . 140
chrX 414984 414985 . 200
chrX 415017 415018 . 1460
chrX 415050 415051 . 280
chrX 415056 415057 . 4680
chrX 415063 415064 . 2220
chrX 415069 415070 . 360
chrX 415075 415076 . 600
chrX 415085 415086 . 1640
chrX 415093 415094 . 2220
chrX 415101 415102 . 580
chrX 415133 415134 . 120
chrX 415236 415237 . 2460
chrX 415264 415265 . 480
chrX 415279 415280 . 1420
chrX 415289 415290 . 1500
chrX 415294 415295 . 760
chrX 415480 415481 . 380
chrX 415484 415485 . 220
chrX 415551 415552 . 140
chrX 415604 415605 . 300
chrX 415633 415634 . 1160
chrX 415667 415668 . 6200
chrX 415755 415756 . 120
chrX 415794 415795 . 160
chrX 415806 415807 . 260
chrX 415822 415823 . 340
chrX 415830 415831 . 120
chrX 415838 415839 . 120
chrX 415841 415842 . 4120
chrX 415851 415852 . 4620
chrX 415853 415854 . 8420
chrX 415857 415858 . 1920
chrX 415880 415881 . 6760
chrX 415984 415985 . 840
chrX 416095 416096 . 260
chrX 416105 416106 . 860
chrX 416110 416111 . 3640
chrX 416118 416119 . 280
chrX 416133 416134 . 120
chrX 416146 416147 . 1600
chrX 416234 416235 . 220
chrX 416241 416242 . 1420
chrX 416244 416245 . 1060
chrX 416249 416250 . 1160
chrX 416253 416254 . 240
chrX 416263 416264 . 680
chrX 416398 416399 . 1280
chrX 416439 416440 . 240
chrX 416442 416443 . 2040
chrX 416454 416455 . 5300
chrX 416937 416938 . 1460
chrX 417076 417077 . 1200
chrX 417109 417110 . 1240
chrX 417117 417118 . 2420
chrX 417189 417190 . 140
chrX 417283 417284 . 2500
chrX 417312 417313 . 620
chrX 417348 417349 . 140
chrX 417397 417398 . 760
chrX 417409 417410 . 200
chrX 417413 417414 . 580
chrX 417415 417416 . 120
chrX 417415 417416 . 120
chrX 417430 417431 . 180
chrX 417437 417438 . 220
chrX 417457 417458 . 120
chrX 417458 417459 . 600
chrX 417470 417471 . 140
chrX 417471 417472 . 260
chrX 417598 417599 . 140
chrX 417615 417616 . 120
chrX 417637 417638 . 120
chrX 417642 417643 . 160
chrX 417884 417885 . 120
chrX 418891 418892 . 140
chrX 419446 419447 . 320
chrX 419461 419462 . 120
chrX 419468 419469 . 140
chrX 419483 419484 . 1880
chrX 419655 419656 . 4940
chrX 419668 419669 . 140
chrX 419674 419675 . 220
chrX 419677 419678 . 500
chrX 419728 419729 . 280
chrX 419736 419737 . 1940
chrX 419890 419891 . 120
chrX 419927 419928 . 120
chrX 420962 420963 . 120
chrX 421727 421728 . 140
chrX 421736 421737 . 1040
chrX 421746 421747 . 1780
chrX 421754 421755 . 1440
chrX 421764 421765 . 240
chrX 421767 421768 . 340
chrX 421772 421773 . 1180
chrX 421779 421780 . 23040
chrX 421819 421820 . 1880
chrX 421830 421831 . 1080
chrX 421832 421833 . 620
chrX 421837 421838 . 640
chrX 421839 421840 . 1380
chrX 421843 421844 . 7640
chrX 421849 421850 . 2940
chrX 421857 421858 . 4880
chrX 421880 421881 . 120
chrX 421882 421883 . 960
chrX 421898 421899 . 1220
chrX 421998 421999 . 2000
chrX 422016 422017 . 1180
chrX 422022 422023 . 3300
chrX 422049 422050 . 240
chrX 422064 422065 . 1220
chrX 422185 422186 . 200
chrX 422417 422418 . 280
chrX 422522 422523 . 120
chrX 422538 422539 . 120
chrX 422541 422542 . 1640
chrX 422560 422561 . 260
chrX 422565 422566 . 3740
chrX 422824 422825 . 160
chrX 422833 422834 . 10560
chrX 422839 422840 . 120
chrX 422848 422849 . 780
chrX 422854 422855 . 440
chrX 422856 422857 . 11720
chrX 422859 422860 . 120
chrX 422860 422861 . 2860
chrX 422863 422864 . 320
chrX 422865 422866 . 640
chrX 422878 422879 . 120
chrX 422948 422949 . 13680
chrX 422966 422967 . 2460
chrX 422975 422976 . 1800
chrX 423012 423013 . 9380
chrX 423028 423029 . 1840
chrX 423034 423035 . 120
chrX 423035 423036 . 5560
chrX 423035 423036 . 2160
chrX 423043 423044 . 540
chrX 423050 423051 . 1480
chrX 423054 423055 . 4360
chrX 423083 423084 . 3280
chrX 423179 423180 . 4560
chrX 424166 424167 . 120
chrX 424182 424183 . 140
chrX 424201 424202 . 840
chrX 424216 424217 . 1940
chrX 424225 424226 . 1540
chrX 424229 424230 . 140
chrX 424247 424248 . 120
chrX 424255 424256 . 160
chrX 424263 424264 . 11120
chrX 424266 424267 . 1000
chrX 424269 424270 . 160
chrX 424271 424272 . 640
chrX 424285 424286 . 720
chrX 424291 424292 . 860
chrX 424303 424304 . 520
chrX 424308 424309 . 160
chrX 424313 424314 . 8600
chrX 424316 424317 . 320
chrX 424319 424320 . 820
chrX 424326 424327 . 1280
chrX 424327 424328 . 1580
chrX 424339 424340 . 1720
chrX 424340 424341 . 220
chrX 424340 424341 . 200
chrX 424343 424344 . 360
chrX 424346 424347 . 1200
chrX 424347 424348 . 240
chrX 424348 424349 . 3560
chrX 424348 424349 . 640
chrX 424349 424350 . 140
chrX 424349 424350 . 120
chrX 424356 424357 . 11920
chrX 424367 424368 . 580
chrX 424371 424372 . 2080
chrX 424373 424374 . 2700
chrX 424380 424381 . 160
chrX 424383 424384 . 120
chrX 424386 424387 . 140
chrX 424400 424401 . 280
chrX 424403 424404 . 120
chrX 424406 424407 . 720
chrX 424418 424419 . 2620
chrX 424441 424442 . 3040
chrX 424589 424590 . 4220
chrX 424595 424596 . 200
chrX 424603 424604 . 220
chrX 424629 424630 . 2000
chrX 424745 424746 . 540
chrX 424835 424836 . 560
chrX 424851 424852 . 120
chrX 424857 424858 . 340
chrX 424872 424873 . 480
chrX 424895 424896 . 120
chrX 424907 424908 . 680
chrX 424932 424933 . 140
chrX 424943 424944 . 1200
chrX 424953 424954 . 4840
chrX 424961 424962 . 120
chrX 424963 424964 . 140
chrX 425027 425028 . 1080
chrX 425039 425040 . 120
chrX 425047 425048 . 180
chrX 425050 425051 . 120
chrX 425477 425478 . 120
chrX 431248 431249 . 1500
chrX 431255 431256 . 300
chrX 431325 431326 . 120
chrX 431336 431337 . 880
chrX 431371 431372 . 480
chrX 431382 431383 . 180
chrX 431396 431397 . 120
chrX 431411 431412 . 280
chrX 431438 431439 . 120
chrX 431550 431551 . 420
chrX 431581 431582 . 420
chrX 431594 431595 . 120
chrX 431730 431731 . 120
chrX 431821 431822 . 260
chrX 431853 431854 . 180
chrX 431875 431876 . 120
chrX 431889 431890 . 420
chrX 432002 432003 . 380
chrX 432038 432039 . 120
chrX 432042 432043 . 480
chrX 432065 432066 . 620
chrX 432087 432088 . 680
chrX 432107 432108 . 160
chrX 432114 432115 . 160
chrX 432229 432230 . 1880
chrX 432242 432243 . 840
chrX 432248 432249 . 1940
chrX 432249 432250 . 460
chrX 432254 432255 . 360
chrX 432257 432258 . 140
chrX 432266 432267 . 600
chrX 432284 432285 . 200
chrX 432290 432291 . 3960
chrX 432343 432344 . 440
chrX 432353 432354 . 160
chrX 432357 432358 . 120
chrX 432380 432381 . 1900
chrX 432448 432449 . 140
chrX 432449 432450 . 5940
chrX 432466 432467 . 220
chrX 432472 432473 . 200
chrX 432477 432478 . 2300
chrX 432516 432517 . 140
chrX 432522 432523 . 440
chrX 432524 432525 . 3800
chrX 432529 432530 . 140
chrX 432530 432531 . 180
chrX 432531 432532 . 180
chrX 432536 432537 . 180
chrX 432540 432541 . 940
chrX 432545 432546 . 740
chrX 432552 432553 . 760
chrX 432569 432570 . 120
chrX 432574 432575 . 200
chrX 432685 432686 . 240
chrX 432693 432694 . 180
chrX 432738 432739 . 300
chrX 432834 432835 . 120
chrX 432888 432889 . 1320
chrX 432920 432921 . 260
chrX 432955 432956 . 500
chrX 433034 433035 . 1040
chrX 433090 433091 . 400
chrX 433236 433237 . 120
chrX 433278 433279 . 120
chrX 434670 434671 . 200
chrX 434691 434692 . 120
chrX 434696 434697 . 160
chrX 434716 434717 . 800
chrX 434717 434718 . 120
chrX 434725 434726 . 3960
chrX 434731 434732 . 120
chrX 434745 434746 . 340
chrX 434747 434748 . 3700
chrX 434755 434756 . 1220
chrX 434759 434760 . 400
chrX 434765 434766 . 2080
chrX 434766 434767 . 420
chrX 434768 434769 . 3040
chrX 434776 434777 . 4360
chrX 434776 434777 . 520
chrX 434777 434778 . 120
chrX 434777 434778 . 120
chrX 434780 434781 . 2540
chrX 434837 434838 . 480
chrX 434859 434860 . 120
chrX 434980 434981 . 1680
chrX 434983 434984 . 380
chrX 434986 434987 . 1060
chrX 435001 435002 . 3920
chrX 435023 435024 . 5420
chrX 435029 435030 . 2060
chrX 435034 435035 . 5820
chrX 435036 435037 . 1040
chrX 435041 435042 . 240
chrX 435045 435046 . 3040
chrX 435058 435059 . 2740
chrX 435065 435066 . 1420
chrX 435069 435070 . 12600
chrX 435079 435080 . 280
chrX 435080 435081 . 120
chrX 435095 435096 . 640
chrX 435100 435101 . 1800
chrX 435110 435111 . 120
chrX 435928 435929 . 440
chrX 436080 436081 . 240
chrX 436087 436088 . 120
chrX 436229 436230 . 120
chrX 436232 436233 . 320
chrX 436255 436256 . 840
chrX 436561 436562 . 460
chrX 436570 436571 . 2680
chrX 436587 436588 . 780
chrX 436603 436604 . 740
chrX 436609 436610 . 1360
chrX 436613 436614 . 1260
chrX 436643 436644 . 420
chrX 436649 436650 . 1560
chrX 436655 436656 . 840
chrX 436668 436669 . 120
chrX 436680 436681 . 460
chrX 436691 436692 . 740
chrX 436702 436703 . 340
chrX 436707 436708 . 380
chrX 436708 436709 . 140
chrX 436710 436711 . 460
chrX 436847 436848 . 360
chrX 436862 436863 . 180
chrX 436865 436866 . 220
chrX 436869 436870 . 1540
chrX 436877 436878 . 180
chrX 436888 436889 . 180
chrX 437022 437023 . 520
chrX 437030 437031 . 120
chrX 437180 437181 . 320
chrX 437206 437207 . 440
chrX 437216 437217 . 2560
chrX 437226 437227 . 540
chrX 437238 437239 . 640
chrX 437331 437332 . 120
chrX 437373 437374 . 120
chrX 437379 437380 . 12760
chrX 437394 437395 . 500
chrX 437473 437474 . 4020
chrX 437477 437478 . 140
chrX 437487 437488 . 120
chrX 437522 437523 . 120
chrX 437532 437533 . 340
chrX 437564 437565 . 420
chrX 437571 437572 . 1180
chrX 437575 437576 . 240
chrX 437581 437582 . 200
chrX 437616 437617 . 240
chrX 437624 437625 . 500
chrX 437669 437670 . 180
chrX 437792 437793 . 1200
chrX 437800 437801 . 6600
chrX 437842 437843 . 3080
chrX 437921 437922 . 120
chrX 437950 437951 . 160
chrX 437988 437989 . 720
chrX 438011 438012 . 4460
chrX 438108 438109 . 500
chrX 438150 438151 . 120
chrX 438195 438196 . 3240
chrX 438297 438298 . 1560
chrX 438301 438302 . 960
chrX 438310 438311 . 6380
chrX 438458 438459 . 180
chrX 438473 438474 . 1560
chrX 438476 438477 . 120
chrX 438485 438486 . 200
chrX 438495 438496 . 600
chrX 438506 438507 . 120
chrX 438508 438509 . 2060
chrX 438508 438509 . 200
chrX 438511 438512 . 120
chrX 438629 438630 . 7940
chrX 438657 438658 . 4120
chrX 438663 438664 . 2240
chrX 438663 438664 . 340
chrX 438664 438665 . 120
chrX 438671 438672 . 2680
chrX 438673 438674 . 220
chrX 438674 438675 . 1680
chrX 438681 438682 . 240
chrX 438682 438683 . 120
chrX 438685 438686 . 11440
chrX 438693 438694 . 660
chrX 438697 438698 . 2620
chrX 438697 438698 . 120
chrX 438698 438699 . 120
chrX 438701 438702 . 1380
chrX 438715 438716 . 860
chrX 438722 438723 . 180
chrX 438729 438730 . 140
chrX 438731 438732 . 1440
chrX 438734 438735 . 900
chrX 438734 438735 . 120
chrX 438736 438737 . 140
chrX 438748 438749 . 180
chrX 438749 438750 . 2020
chrX 438757 438758 . 440
chrX 438759 438760 . 1240
chrX 438788 438789 . 460
chrX 438798 438799 . 900
chrX 438801 438802 . 400
chrX 438806 438807 . 1720
chrX 438811 438812 . 120
chrX 438814 438815 . 280
chrX 438826 438827 . 560
chrX 439142 439143 . 160
chrX 439498 439499 . 160
chrX 439590 439591 . 1300
chrX 439599 439600 . 120
chrX 439602 439603 . 1120
chrX 440555 440556 . 780
chrX 440669 440670 . 440
chrX 440707 440708 . 500
chrX 440732 440733 . 1540
chrX 440865 440866 . 240
chrX 440870 440871 . 160
chrX 440884 440885 . 140
chrX 440900 440901 . 6380
chrX 440905 440906 . 300
chrX 441013 441014 . 480
chrX 441019 441020 . 2680
chrX 441054 441055 . 200
chrX 441060 441061 . 500
chrX 441066 441067 . 140
chrX 441070 441071 . 460
chrX 441077 441078 . 180
chrX 441080 441081 . 120
chrX 441092 441093 . 120
chrX 441100 441101 . 380
chrX 441106 441107 . 300
chrX 441113 441114 . 6480
chrX 441113 441114 . 160
chrX 441114 441115 . 120
chrX 441114 441115 . 420
chrX 441115 441116 . 120
chrX 441116 441117 . 260
chrX 441124 441125 . 1240
chrX 441127 441128 . 1480
chrX 441129 441130 . 900
chrX 441130 441131 . 140
chrX 441132 441133 . 240
chrX 441133 441134 . 240
chrX 441135 441136 . 160
chrX 441136 441137 . 1300
chrX 441141 441142 . 860
chrX 441141 441142 . 220
chrX 441142 441143 . 160
chrX 441146 441147 . 440
chrX 441171 441172 . 1500
chrX 441181 441182 . 460
chrX 441320 441321 . 460
chrX 441324 441325 . 2740
chrX 441431 441432 . 2160
chrX 441470 441471 . 580
chrX 441494 441495 . 340
chrX 441623 441624 . 960
chrX 441788 441789 . 120
chrX 441919 441920 . 300
chrX 441934 441935 . 520
chrX 441975 441976 . 120
chrX 441986 441987 . 200
chrX 442104 442105 . 440
chrX 442134 442135 . 1700
chrX 442292 442293 . 300
chrX 442331 442332 . 120
chrX 442382 442383 . 240
chrX 442416 442417 . 340
chrX 442581 442582 . 1780
chrX 442596 442597 . 3080
chrX 442602 442603 . 120
chrX 442606 442607 . 1120
chrX 442615 442616 . 740
chrX 442615 442616 . 120
chrX 442617 442618 . 160
chrX 442620 442621 . 120
chrX 442640 442641 . 240
chrX 442644 442645 . 1120
chrX 442652 442653 . 1000
chrX 442654 442655 . 640
chrX 442656 442657 . 2600
chrX 442663 442664 . 3720
chrX 442687 442688 . 760
chrX 442695 442696 . 1380
chrX 442726 442727 . 1100
chrX 442748 442749 . 860
chrX 442751 442752 . 700
chrX 442754 442755 . 400
chrX 442759 442760 . 420
chrX 442760 442761 . 960
chrX 442768 442769 . 260
chrX 442775 442776 . 1160
chrX 442793 442794 . 1060
chrX 442795 442796 . 2180
chrX 442801 442802 . 180
chrX 442804 442805 . 940
chrX 442808 442809 . 2360
chrX 442825 442826 . 280
chrX 442831 442832 . 220
chrX 442882 442883 . 140
chrX 442920 442921 . 4900
chrX 442922 442923 . 120
chrX 442928 442929 . 240
chrX 442975 442976 . 2800
chrX 442975 442976 . 120
chrX 442976 442977 . 140
chrX 443084 443085 . 120
chrX 443089 443090 . 140
chrX 443117 443118 . 1640
chrX 443162 443163 . 140
chrX 443271 443272 . 200
chrX 443340 443341 . 260
chrX 443397 443398 . 260
chrX 443532 443533 . 120
chrX 443560 443561 . 140
chrX 443564 443565 . 4560
chrX 443629 443630 . 2020
chrX 443637 443638 . 280
chrX 443666 443667 . 3200
chrX 443807 443808 . 120
chrX 443877 443878 . 1480
chrX 443931 443932 . 120
chrX 443934 443935 . 1600
chrX 444210 444211 . 440
chrX 444241 444242 . 1040
chrX 444390 444391 . 1440
chrX 444400 444401 . 360
chrX 444439 444440 . 2360
chrX 444595 444596 . 120
chrX 444688 444689 . 380
chrX 444749 444750 . 120
chrX 444863 444864 . 280
chrX 444892 444893 . 160
chrX 445084 445085 . 3260
chrX 445183 445184 . 120
chrX 445196 445197 . 2680
chrX 445210 445211 . 5420
chrX 445216 445217 . 1980
chrX 445245 445246 . 240
chrX 445383 445384 . 220
chrX 445384 445385 . 220
chrX 445402 445403 . 180
chrX 445530 445531 . 1580
chrX 445553 445554 . 200
chrX 445566 445567 . 840
chrX 445697 445698 . 120
chrX 445712 445713 . 5320
chrX 445718 445719 . 240
chrX 445723 445724 . 8380
chrX 445728 445729 . 15980
chrX 445730 445731 . 4900
chrX 445731 445732 . 2420
chrX 445735 445736 . 8900
chrX 445757 445758 . 1060
chrX 445765 445766 . 3180
chrX 445786 445787 . 1000
chrX 445797 445798 . 2220
chrX 445802 445803 . 4580
chrX 445816 445817 . 420
chrX 445820 445821 . 560
chrX 445821 445822 . 160
chrX 445821 445822 . 920
chrX 445831 445832 . 12460
chrX 445838 445839 . 780
chrX 445852 445853 . 460
chrX 445860 445861 . 320
chrX 445991 445992 . 120
chrX 446160 446161 . 120
chrX 446308 446309 . 480
chrX 446347 446348 . 120
chrX 446466 446467 . 920
chrX 446618 446619 . 2680
chrX 446641 446642 . 560
chrX 446870 446871 . 240
chrX 446879 446880 . 900
chrX 446891 446892 . 120
chrX 447090 447091 . 580
chrX 447093 447094 . 1160
chrX 447550 447551 . 660
chrX 447748 447749 . 840
chrX 447800 447801 . 340
chrX 447866 447867 . 200
chrX 447924 447925 . 180
chrX 448005 448006 . 1160
chrX 448011 448012 . 120
chrX 448105 448106 . 120
chrX 448288 448289 . 5560
chrX 448302 448303 . 780
chrX 448311 448312 . 220
chrX 448328 448329 . 220
chrX 448333 448334 . 800
chrX 448358 448359 . 200
chrX 448389 448390 . 800
chrX 448474 448475 . 120
chrX 448483 448484 . 220
chrX 448491 448492 . 1660
chrX 448505 448506 . 1060
chrX 448841 448842 . 220
chrX 448978 448979 . 1740
chrX 449008 449009 . 140
chrX 449013 449014 . 3560
chrX 449018 449019 . 120
chrX 449039 449040 . 1220
chrX 449044 449045 . 140
chrX 449099 449100 . 200
chrX 449104 449105 . 660
chrX 449117 449118 . 140
chrX 449120 449121 . 1820
chrX 449126 449127 . 120
chrX 449162 449163 . 1380
chrX 449894 449895 . 140
chrX 450210 450211 . 180
chrX 450732 450733 . 4100
chrX 450741 450742 . 760
chrX 450747 450748 . 260
chrX 450755 450756 . 1760
chrX 450757 450758 . 420
chrX 450760 450761 . 760
chrX 450761 450762 . 360
chrX 450762 450763 . 120
chrX 450764 450765 . 260
chrX 450765 450766 . 440
chrX 450767 450768 . 1240
chrX 450768 450769 . 460
chrX 450772 450773 . 200
chrX 450800 450801 . 540
chrX 450819 450820 . 240
chrX 450827 450828 . 180
chrX 450837 450838 . 280
chrX 450838 450839 . 420
chrX 450843 450844 . 2960
chrX 450860 450861 . 460
chrX 450863 450864 . 360
chrX 450870 450871 . 620
chrX 450873 450874 . 140
chrX 450874 450875 . 780
chrX 451828 451829 . 280
chrX 451929 451930 . 120
chrX 452009 452010 . 760
chrX 452046 452047 . 640
chrX 452082 452083 . 220
chrX 452141 452142 . 3840
chrX 452151 452152 . 120
chrX 452160 452161 . 340
chrX 452175 452176 . 120
chrX 452194 452195 . 2080
chrX 452196 452197 . 120
chrX 452210 452211 . 2880
chrX 452216 452217 . 920
chrX 452222 452223 . 680
chrX 452222 452223 . 120
chrX 452232 452233 . 5700
chrX 452249 452250 . 1140
chrX 452251 452252 . 1160
chrX 452251 452252 . 120
chrX 452252 452253 . 180
chrX 452253 452254 . 140
chrX 452262 452263 . 1140
chrX 452269 452270 . 180
chrX 452282 452283 . 180
chrX 452297 452298 . 13720
chrX 452313 452314 . 3160
chrX 452317 452318 . 3160
chrX 452347 452348 . 1420
chrX 452366 452367 . 180
chrX 452449 452450 . 720
chrX 452470 452471 . 1400
chrX 452489 452490 . 960
chrX 452500 452501 . 340
chrX 452504 452505 . 140
chrX 452547 452548 . 6580
chrX 452562 452563 . 120
chrX 452575 452576 . 1380
chrX 452581 452582 . 120
chrX 453045 453046 . 4140
chrX 453216 453217 . 1860
chrX 453262 453263 . 2020
chrX 453427 453428 . 400
chrX 453481 453482 . 1340
chrX 453511 453512 . 120
chrX 453585 453586 . 120
chrX 453707 453708 . 240
chrX 453736 453737 . 460
chrX 453750 453751 . 220
chrX 453787 453788 . 140
chrX 453792 453793 . 340
chrX 453837 453838 . 280
chrX 453843 453844 . 180
chrX 453897 453898 . 280
chrX 453920 453921 . 120
chrX 454093 454094 . 9380
chrX 454119 454120 . 2800
chrX 454259 454260 . 180
chrX 454461 454462 . 120
chrX 454548 454549 . 460
chrX 454784 454785 . 500
chrX 454797 454798 . 140
chrX 454808 454809 . 200
chrX 454810 454811 . 260
chrX 454879 454880 . 220
chrX 454904 454905 . 540
chrX 454908 454909 . 2300
chrX 454911 454912 . 260
chrX 454915 454916 . 980
chrX 454922 454923 . 500
chrX 454928 454929 . 1960
chrX 454962 454963 . 7700
chrX 454963 454964 . 1640
chrX 454963 454964 . 140
chrX 454965 454966 . 120
chrX 454968 454969 . 3860
chrX 454972 454973 . 2840
chrX 454973 454974 . 180
chrX 454974 454975 . 6320
chrX 454991 454992 . 2220
chrX 454993 454994 . 5360
chrX 454994 454995 . 1340
chrX 454994 454995 . 160
chrX 454996 454997 . 120
chrX 454999 455000 . 760
chrX 454999 455000 . 280
chrX 455000 455001 . 140
chrX 455001 455002 . 160
chrX 455002 455003 . 320
chrX 455006 455007 . 4000
chrX 455014 455015 . 3740
chrX 455032 455033 . 3860
chrX 455038 455039 . 1160
chrX 455040 455041 . 3060
chrX 455068 455069 . 920
chrX 455097 455098 . 1940
chrX 455098 455099 . 3940
chrX 455099 455100 . 140
chrX 455099 455100 . 180
chrX 455102 455103 . 560
chrX 455105 455106 . 640
chrX 455110 455111 . 1140
chrX 455112 455113 . 120
chrX 455118 455119 . 4380
chrX 455133 455134 . 120
chrX 455230 455231 . 2840
chrX 455232 455233 . 3400
chrX 455232 455233 . 120
chrX 455233 455234 . 140
chrX 455238 455239 . 2880
chrX 455240 455241 . 260
chrX 455242 455243 . 1140
chrX 455245 455246 . 11240
chrX 455265 455266 . 1360
chrX 455270 455271 . 640
chrX 455283 455284 . 1000
chrX 455288 455289 . 540
chrX 455295 455296 . 1100
chrX 455331 455332 . 320
chrX 455342 455343 . 1600
chrX 455470 455471 . 860
chrX 455475 455476 . 260
chrX 455619 455620 . 280
chrX 455626 455627 . 600
chrX 455634 455635 . 1600
chrX 455780 455781 . 200
chrX 455784 455785 . 3360
chrX 455797 455798 . 6260
chrX 455802 455803 . 640
chrX 455816 455817 . 3380
chrX 455828 455829 . 640
chrX 455837 455838 . 1560
chrX 455846 455847 . 120
chrX 455915 455916 . 520
chrX 455930 455931 . 380
chrX 455940 455941 . 1200
chrX 455954 455955 . 200
chrX 455985 455986 . 140
chrX 456324 456325 . 120
chrX 456472 456473 . 1040
chrX 456482 456483 . 220
chrX 456602 456603 . 520
chrX 456647 456648 . 240
chrX 456659 456660 . 160
chrX 456682 456683 . 420
chrX 456809 456810 . 1280
chrX 456829 456830 . 120
chrX 457042 457043 . 1780
chrX 457087 457088 . 1420
chrX 457120 457121 . 120
chrX 457182 457183 . 1360
chrX 457307 457308 . 200
chrX 457543 457544 . 140
chrX 457873 457874 . 120
chrX 457880 457881 . 120
chrX 457891 457892 . 120
chrX 458061 458062 . 120
chrX 458066 458067 . 4800
chrX 458084 458085 . 3780
chrX 458116 458117 . 1400
chrX 458240 458241 . 500
chrX 458452 458453 . 120
chrX 458468 458469 . 540
chrX 458471 458472 . 2520
chrX 458472 458473 . 6760
chrX 458472 458473 . 180
chrX 458473 458474 . 140
chrX 458475 458476 . 5240
chrX 458485 458486 . 7240
chrX 458508 458509 . 5260
chrX 458515 458516 . 2580
chrX 458541 458542 . 6980
chrX 458554 458555 . 240
chrX 459079 459080 . 160
chrX 459315 459316 . 120
chrX 459320 459321 . 140
chrX 459480 459481 . 15940
chrX 459491 459492 . 400
chrX 459508 459509 . 13580
chrX 459528 459529 . 160
chrX 459529 459530 . 780
chrX 459541 459542 . 120
chrX 459591 459592 . 13000
chrX 459701 459702 . 21040
chrX 459752 459753 . 120
chrX 459873 459874 . 1000
chrX 459899 459900 . 120
chrX 459902 459903 . 12600
chrX 459917 459918 . 340
chrX 459917 459918 . 120
chrX 459918 459919 . 120
chrX 460042 460043 . 2840
chrX 460082 460083 . 1560
chrX 460178 460179 . 480
chrX 460193 460194 . 120
chrX 460203 460204 . 980
chrX 460211 460212 . 2880
chrX 460214 460215 . 620
chrX 460249 460250 . 120
chrX 460266 460267 . 2700
chrX 460286 460287 . 120
chrX 460291 460292 . 520
chrX 460300 460301 . 120
chrX 460317 460318 . 180
chrX 460320 460321 . 120
chrX 460352 460353 . 960
chrX 460367 460368 . 120
chrX 461617 461618 . 360
chrX 461661 461662 . 1060
chrX 461673 461674 . 680
chrX 461683 461684 . 3120
chrX 461695 461696 . 1560
chrX 461725 461726 . 120
chrX 461741 461742 . 2120
chrX 461763 461764 . 700
chrX 461768 461769 . 2220
chrX 461885 461886 . 160
chrX 462412 462413 . 160
chrX 462504 462505 . 3500
chrX 462530 462531 . 380
chrX 462541 462542 . 360
chrX 462575 462576 . 260
chrX 462590 462591 . 120
chrX 462606 462607 . 320
chrX 462616 462617 . 2060
chrX 462624 462625 . 1160
chrX 462627 462628 . 2420
chrX 462628 462629 . 1340
chrX 462628 462629 . 120
chrX 462629 462630 . 180
chrX 462629 462630 . 140
chrX 462643 462644 . 580
chrX 462665 462666 . 1880
chrX 462685 462686 . 180
chrX 462710 462711 . 420
chrX 462737 462738 . 220
chrX 462823 462824 . 4440
chrX 462840 462841 . 260
chrX 462984 462985 . 1940
chrX 463152 463153 . 2460
chrX 463355 463356 . 2380
chrX 464059 464060 . 2040
chrX 464113 464114 . 240
chrX 464234 464235 . 1160
chrX 464260 464261 . 1300
chrX 464339 464340 . 120
chrX 466288 466289 . 200
chrX 466312 466313 . 120
chrX 466319 466320 . 560
chrX 466325 466326 . 260
chrX 466341 466342 . 6280
chrX 466348 466349 . 140
chrX 466378 466379 . 7880
chrX 466387 466388 . 260
chrX 466388 466389 . 120
chrX 466394 466395 . 140
chrX 466400 466401 . 3460
chrX 466405 466406 . 580
chrX 466415 466416 . 3520
chrX 466447 466448 . 5920
chrX 466458 466459 . 1820
chrX 466464 466465 . 200
chrX 466466 466467 . 1260
chrX 466476 466477 . 1920
chrX 466477 466478 . 4960
chrX 466478 466479 . 140
chrX 466478 466479 . 140
chrX 466485 466486 . 380
chrX 466491 466492 . 320
chrX 466495 466496 . 1120
chrX 466660 466661 . 780
chrX 466905 466906 . 120
chrX 466936 466937 . 160
chrX 467001 467002 . 120
chrX 467080 467081 . 860
chrX 467108 467109 . 1020
chrX 467165 467166 . 1060
chrX 467180 467181 . 560
chrX 467198 467199 . 200
chrX 467296 467297 . 120
chrX 467346 467347 . 3120
chrX 467853 467854 . 2620
chrX 467988 467989 . 2760
chrX 468167 468168 . 140
chrX 468185 468186 . 160
chrX 468373 468374 . 2380
chrX 468398 468399 . 2200
chrX 468406 468407 . 1300
chrX 468428 468429 . 2720
chrX 468432 468433 . 920
chrX 468438 468439 . 1000
chrX 468447 468448 . 2580
chrX 468448 468449 . 300
chrX 468448 468449 . 160
chrX 468490 468491 . 180
chrX 468500 468501 . 7660
chrX 468591 468592 . 1040
chrX 468604 468605 . 3640
chrX 468648 468649 . 320
chrX 468662 468663 . 120
chrX 468663 468664 . 3500
chrX 468742 468743 . 900
chrX 468783 468784 . 1180
chrX 468785 468786 . 380
chrX 468809 468810 . 720
chrX 468966 468967 . 4860
chrX 468970 468971 . 300
chrX 469029 469030 . 240
chrX 469110 469111 . 140
chrX 469264 469265 . 220
chrX 469617 469618 . 3260
chrX 469632 469633 . 420
chrX 469642 469643 . 4600
chrX 469647 469648 . 520
chrX 469648 469649 . 3780
chrX 469676 469677 . 1560
chrX 469682 469683 . 140
chrX 469692 469693 . 180
chrX 469725 469726 . 2760
chrX 469730 469731 . 9760
chrX 469730 469731 . 140
chrX 469731 469732 . 120
chrX 469731 469732 . 120
chrX 469732 469733 . 160
chrX 469749 469750 . 2540
chrX 470366 470367 . 2260
chrX 470542 470543 . 1920
chrX 470651 470652 . 3840
chrX 470877 470878 . 140
chrX 470966 470967 . 1160
chrX 470994 470995 . 860
chrX 471011 471012 . 2220
chrX 471015 471016 . 1740
chrX 471027 471028 . 120
chrX 471031 471032 . 120
chrX 471039 471040 . 3300
chrX 471071 471072 . 1960
chrX 471224 471225 . 460
chrX 471696 471697 . 240
chrX 471771 471772 . 240
chrX 471780 471781 . 780
chrX 471816 471817 . 120
chrX 471822 471823 . 320
chrX 471823 471824 . 1540
chrX 471846 471847 . 4420
chrX 471847 471848 . 180
chrX 471848 471849 . 420
chrX 471863 471864 . 4480
chrX 471867 471868 . 700
chrX 471871 471872 . 160
chrX 471872 471873 . 500
chrX 471872 471873 . 120
chrX 471874 471875 . 140
chrX 471888 471889 . 200
chrX 471924 471925 . 1340
chrX 471929 471930 . 380
chrX 471947 471948 . 120
chrX 471987 471988 . 1720
chrX 472126 472127 . 280
chrX 472274 472275 . 1060
chrX 475543 475544 . 120
chrX 483955 483956 . 2320
chrX 483982 483983 . 7300
chrX 483988 483989 . 120
chrX 484008 484009 . 220
chrX 484127 484128 . 1180
chrX 484382 484383 . 8340
chrX 484393 484394 . 140
chrX 484461 484462 . 120
chrX 485147 485148 . 360
chrX 485162 485163 . 2540
chrX 485168 485169 . 620
chrX 485596 485597 . 2860
chrX 485914 485915 . 1160
chrX 485993 485994 . 760
chrX 486310 486311 . 120
chrX 486402 486403 . 120
chrX 486405 486406 . 340
chrX 486466 486467 . 1560
chrX 486473 486474 . 860
chrX 486624 486625 . 360
chrX 486632 486633 . 120
chrX 487261 487262 . 860
chrX 487350 487351 . 960
chrX 487505 487506 . 340
chrX 487510 487511 . 220
chrX 487522 487523 . 9280
chrX 487534 487535 . 120
chrX 487731 487732 . 1040
chrX 488426 488427 . 240
chrX 488757 488758 . 460
chrX 489055 489056 . 280
chrX 489295 489296 . 1080
chrX 489613 489614 . 2060
chrX 489984 489985 . 2520
chrX 490613 490614 . 140
chrX 490896 490897 . 120
chrX 490921 490922 . 860
chrX 490949 490950 . 460
chrX 490959 490960 . 2440
chrX 490974 490975 . 580
chrX 490983 490984 . 2560
chrX 491000 491001 . 8220
chrX 491015 491016 . 240
chrX 491037 491038 . 160
chrX 491067 491068 . 140
chrX 491230 491231 . 1100
chrX 491522 491523 . 780
chrX 492090 492091 . 120
chrX 492403 492404 . 220
chrX 492723 492724 . 180
chrX 492729 492730 . 120
chrX 492821 492822 . 7740
chrX 492821 492822 . 140
chrX 492822 492823 . 160
chrX 492828 492829 . 120
chrX 493182 493183 . 1100
chrX 493409 493410 . 540
chrX 493473 493474 . 520
chrX 493745 493746 . 380
chrX 494143 494144 . 540
chrX 494887 494888 . 120
chrX 494945 494946 . 120
chrX 495045 495046 . 1100
chrX 495125 495126 . 1040
chrX 495540 495541 . 480
chrX 495880 495881 . 180
chrX 496035 496036 . 2980
chrX 496197 496198 . 820
chrX 496478 496479 . 140
chrX 496501 496502 . 120
chrX 496516 496517 . 260
chrX 496545 496546 . 1680
chrX 496553 496554 . 920
chrX 496564 496565 . 3080
chrX 496782 496783 . 3360
chrX 496896 496897 . 880
chrX 497230 497231 . 1520
chrX 497276 497277 . 340
chrX 498148 498149 . 240
chrX 498551 498552 . 140
chrX 498977 498978 . 340
chrX 499301 499302 . 120
chrX 499409 499410 . 1420
chrX 499833 499834 . 2720
chrX 499952 499953 . 1480
chrX 500224 500225 . 180
chrX 500361 500362 . 4120
chrX 500440 500441 . 200
chrX 500480 500481 . 160
chrX 500569 500570 . 3560
chrX 500700 500701 . 340
chrX 500737 500738 . 520
chrX 500762 500763 . 980
chrX 502275 502276 . 1100
chrX 502295 502296 . 1920
chrX 503228 503229 . 680
chrX 503251 503252 . 3320
chrX 503262 503263 . 500
chrX 503593 503594 . 1660
chrX 503600 503601 . 3080
chrX 503651 503652 . 1720
chrX 503692 503693 . 1000
chrX 503828 503829 . 760
chrX 503902 503903 . 1000
chrX 504078 504079 . 2680
chrX 504209 504210 . 540
chrX 504232 504233 . 2840
chrX 504516 504517 . 2000
chrX 504525 504526 . 4800
chrX 504540 504541 . 3180
chrX 504669 504670 . 1400
chrX 505564 505565 . 340
chrX 505650 505651 . 260
chrX 506699 506700 . 4560
chrX 506819 506820 . 760
chrX 506822 506823 . 120
chrX 507228 507229 . 180
chrX 507573 507574 . 1520
chrX 507587 507588 . 200
chrX 507609 507610 . 280
chrX 507611 507612 . 800
chrX 507626 507627 . 180
chrX 507630 507631 . 3920
chrX 507634 507635 . 120
chrX 507666 507667 . 260
chrX 507683 507684 . 120
chrX 507794 507795 . 740
chrX 508295 508296 . 120
chrX 509346 509347 . 120
chrX 509452 509453 . 1420
chrX 509478 509479 . 120
chrX 509597 509598 . 4960
chrX 509931 509932 . 160
chrX 510204 510205 . 160
chrX 510224 510225 . 300
chrX 510235 510236 . 260
chrX 511237 511238 . 120
chrX 511268 511269 . 280
chrX 511811 511812 . 120
chrX 513245 513246 . 120
chrX 513754 513755 . 120
chrX 513875 513876 . 120
chrX 513876 513877 . 300
chrX 513891 513892 . 440
chrX 513916 513917 . 160
chrX 513960 513961 . 2720
chrX 513968 513969 . 8080
chrX 513990 513991 . 260
chrX 514542 514543 . 120
chrX 516513 516514 . 120
chrX 516524 516525 . 120
chrX 516568 516569 . 480
chrX 516571 516572 . 120
chrX 516589 516590 . 600
chrX 516602 516603 . 980
chrX 516604 516605 . 280
chrX 517581 517582 . 120
chrX 517593 517594 . 160
chrX 517602 517603 . 5040
chrX 517610 517611 . 1520
chrX 517639 517640 . 180
chrX 517646 517647 . 140
chrX 517647 517648 . 580
chrX 517652 517653 . 580
chrX 517652 517653 . 880
chrX 517662 517663 . 140
chrX 517682 517683 . 120
chrX 517683 517684 . 960
chrX 517683 517684 . 2120
chrX 517706 517707 . 2600
chrX 517941 517942 . 4020
chrX 517955 517956 . 140
chrX 517967 517968 . 140
chrX 518123 518124 . 920
chrX 518128 518129 . 6000
chrX 518257 518258 . 7160
chrX 519274 519275 . 580
chrX 519291 519292 . 1300
chrX 519301 519302 . 160
chrX 519321 519322 . 1400
chrX 519353 519354 . 10680
chrX 519359 519360 . 820
chrX 519369 519370 . 220
chrX 519372 519373 . 120
chrX 519389 519390 . 220
chrX 519398 519399 . 2040
chrX 519412 519413 . 120
chrX 519415 519416 . 120
chrX 519416 519417 . 160
chrX 519416 519417 . 280
chrX 519519 519520 . 140
chrX 519573 519574 . 900
chrX 519594 519595 . 120
chrX 519602 519603 . 580
chrX 521776 521777 . 140
chrX 521785 521786 . 180
chrX 521819 521820 . 320
chrX 521824 521825 . 180
chrX 521858 521859 . 140
chrX 521866 521867 . 660
chrX 521922 521923 . 1360
chrX 521942 521943 . 3880
chrX 523797 523798 . 160
chrX 523935 523936 . 600
chrX 523970 523971 . 1280
chrX 524050 524051 . 1300
chrX 524169 524170 . 240
chrX 524172 524173 . 1100
chrX 524295 524296 . 4880
chrX 524439 524440 . 360
chrX 524552 524553 . 2540
chrX 524591 524592 . 1320
chrX 524610 524611 . 200
chrX 524622 524623 . 1060
chrX 524629 524630 . 120
chrX 524635 524636 . 3140
chrX 524649 524650 . 140
chrX 524729 524730 . 120
chrX 524734 524735 . 160
chrX 524750 524751 . 640
chrX 524754 524755 . 120
chrX 524833 524834 . 140
chrX 524916 524917 . 4780
chrX 524937 524938 . 380
chrX 524950 524951 . 360
chrX 524953 524954 . 1020
chrX 525091 525092 . 140
chrX 525112 525113 . 4860
chrX 525130 525131 . 2220
chrX 525262 525263 . 120
chrX 525286 525287 . 3300
chrX 525329 525330 . 4220
chrX 525604 525605 . 440
chrX 525920 525921 . 4120
chrX 525927 525928 . 420
chrX 525927 525928 . 160
chrX 525928 525929 . 120
chrX 525929 525930 . 180
chrX 525946 525947 . 340
chrX 525986 525987 . 4060
chrX 526025 526026 . 220
chrX 526026 526027 . 440
chrX 526072 526073 . 120
chrX 526082 526083 . 120
chrX 526122 526123 . 160
chrX 526124 526125 . 1120
chrX 526141 526142 . 1460
chrX 526144 526145 . 360
chrX 526152 526153 . 1680
chrX 526170 526171 . 320
chrX 526185 526186 . 120
chrX 526204 526205 . 1460
chrX 526234 526235 . 4160
chrX 526271 526272 . 640
chrX 526365 526366 . 1120
chrX 526502 526503 . 520
chrX 526702 526703 . 7620
chrX 526713 526714 . 4340
chrX 526714 526715 . 120
chrX 526714 526715 . 4100
chrX 526716 526717 . 2260
chrX 526717 526718 . 2340
chrX 526718 526719 . 600
chrX 526718 526719 . 7280
chrX 526720 526721 . 300
chrX 526720 526721 . 4540
chrX 526721 526722 . 820
chrX 526721 526722 . 5640
chrX 526722 526723 . 660
chrX 526722 526723 . 180
chrX 526723 526724 . 1080
chrX 526723 526724 . 11860
chrX 526724 526725 . 900
chrX 526724 526725 . 7640
chrX 526725 526726 . 1320
chrX 526725 526726 . 240
chrX 526726 526727 . 1120
chrX 526729 526730 . 35980
chrX 526731 526732 . 1380
chrX 526732 526733 . 840
chrX 526734 526735 . 760
chrX 526734 526735 . 1040
chrX 526735 526736 . 800
chrX 526735 526736 . 360
chrX 526736 526737 . 1900
chrX 526736 526737 . 21620
chrX 526737 526738 . 360
chrX 526737 526738 . 13240
chrX 526739 526740 . 420
chrX 526739 526740 . 4160
chrX 526740 526741 . 480
chrX 526740 526741 . 140
chrX 526741 526742 . 220
chrX 526744 526745 . 19440
chrX 526745 526746 . 440
chrX 526745 526746 . 3920
chrX 526747 526748 . 900
chrX 526748 526749 . 5920
chrX 526751 526752 . 620
chrX 526751 526752 . 1200
chrX 526753 526754 . 140
chrX 526753 526754 . 140
chrX 526754 526755 . 240
chrX 526754 526755 . 260
chrX 526755 526756 . 120
chrX 526755 526756 . 13040
chrX 526757 526758 . 520
chrX 526757 526758 . 140
chrX 526759 526760 . 8740
chrX 526761 526762 . 500
chrX 526762 526763 . 220
chrX 526762 526763 . 6920
chrX 526763 526764 . 360
chrX 526763 526764 . 6060
chrX 526764 526765 . 240
chrX 526764 526765 . 1500
chrX 526765 526766 . 300
chrX 526765 526766 . 300
chrX 526766 526767 . 260
chrX 526766 526767 . 10520
chrX 526767 526768 . 2160
chrX 526768 526769 . 38880
chrX 526769 526770 . 2840
chrX 526769 526770 . 6620
chrX 526770 526771 . 2740
chrX 526770 526771 . 2660
chrX 526771 526772 . 2820
chrX 526771 526772 . 4480
chrX 526772 526773 . 140
chrX 526773 526774 . 2540
chrX 526775 526776 . 3640
chrX 526775 526776 . 2840
chrX 526776 526777 . 2280
chrX 526776 526777 . 10100
chrX 526777 526778 . 1840
chrX 526777 526778 . 20040
chrX 526778 526779 . 840
chrX 526778 526779 . 18700
chrX 526779 526780 . 2300
chrX 526779 526780 . 14940
chrX 526781 526782 . 600
chrX 526781 526782 . 260
chrX 526782 526783 . 820
chrX 526782 526783 . 1240
chrX 526783 526784 . 120
chrX 526783 526784 . 68680
chrX 526784 526785 . 240
chrX 526784 526785 . 10140
chrX 526785 526786 . 1220
chrX 526785 526786 . 15360
chrX 526786 526787 . 160
chrX 526787 526788 . 20200
chrX 526789 526790 . 340
chrX 526791 526792 . 34080
chrX 526794 526795 . 1060
chrX 526794 526795 . 900
chrX 526795 526796 . 160
chrX 526795 526796 . 120
chrX 526798 526799 . 1620
chrX 526800 526801 . 13580
chrX 526802 526803 . 6840
chrX 526802 526803 . 180
chrX 526804 526805 . 15260
chrX 526807 526808 . 120
chrX 526808 526809 . 3360
chrX 526808 526809 . 900
chrX 526809 526810 . 10340
chrX 526809 526810 . 3740
chrX 526810 526811 . 12380
chrX 526810 526811 . 340
chrX 526811 526812 . 260
chrX 526811 526812 . 5780
chrX 526812 526813 . 240
chrX 526812 526813 . 220
chrX 526813 526814 . 11540
chrX 526813 526814 . 360
chrX 526814 526815 . 30440
chrX 526814 526815 . 780
chrX 526815 526816 . 180
chrX 526815 526816 . 1000
chrX 526816 526817 . 2560
chrX 526816 526817 . 2820
chrX 526817 526818 . 9600
chrX 526817 526818 . 440
chrX 526818 526819 . 2500
chrX 526818 526819 . 120
chrX 526819 526820 . 200
chrX 526819 526820 . 4740
chrX 526820 526821 . 3740
chrX 526820 526821 . 8320
chrX 526821 526822 . 160
chrX 526821 526822 . 280
chrX 526822 526823 . 4040
chrX 526822 526823 . 840
chrX 526823 526824 . 5260
chrX 526823 526824 . 2480
chrX 526824 526825 . 3620
chrX 526824 526825 . 160
chrX 526825 526826 . 9740
chrX 526825 526826 . 480
chrX 526826 526827 . 220
chrX 526826 526827 . 240
chrX 526827 526828 . 220
chrX 526827 526828 . 400
chrX 526828 526829 . 5440
chrX 526828 526829 . 1000
chrX 526829 526830 . 3960
chrX 526829 526830 . 200
chrX 526830 526831 . 160
chrX 526830 526831 . 540
chrX 526831 526832 . 3100
chrX 526831 526832 . 940
chrX 526832 526833 . 7260
chrX 526832 526833 . 1880
chrX 526833 526834 . 160
chrX 526833 526834 . 300
chrX 526834 526835 . 580
chrX 526834 526835 . 2240
chrX 526835 526836 . 8780
chrX 526835 526836 . 1020
chrX 526836 526837 . 200
chrX 526838 526839 . 2300
chrX 526851 526852 . 120
chrX 526855 526856 . 140
chrX 526857 526858 . 200
chrX 526858 526859 . 120
chrX 526862 526863 . 5440
chrX 526865 526866 . 140
chrX 526872 526873 . 21580
chrX 526878 526879 . 120
chrX 526878 526879 . 4980
chrX 526880 526881 . 120
chrX 526881 526882 . 200
chrX 526882 526883 . 120
chrX 526882 526883 . 120
chrX 526883 526884 . 120
chrX 526884 526885 . 200
chrX 526888 526889 . 120
chrX 526891 526892 . 640
chrX 526891 526892 . 180
chrX 526911 526912 . 374080
chrX 526942 526943 . 13960
chrX 527152 527153 . 2820
chrX 527265 527266 . 120
chrX 527418 527419 . 160
chrX 527729 527730 . 260
chrX 527845 527846 . 200
chrX 528184 528185 . 320
chrX 528354 528355 . 220
chrX 528496 528497 . 580
chrX 528503 528504 . 2540
chrX 528531 528532 . 120
chrX 528537 528538 . 3460
chrX 528550 528551 . 720
chrX 528557 528558 . 380
chrX 528568 528569 . 1100
chrX 528576 528577 . 420
chrX 528581 528582 . 720
chrX 528617 528618 . 120
chrX 528782 528783 . 300
chrX 528800 528801 . 3500
chrX 529144 529145 . 2040
chrX 529151 529152 . 1360
chrX 529157 529158 . 1760
chrX 529205 529206 . 200
chrX 529716 529717 . 180
chrX 529759 529760 . 860
chrX 529818 529819 . 940
chrX 529911 529912 . 10260
chrX 530814 530815 . 460
chrX 531229 531230 . 120
chrX 531404 531405 . 760
chrX 531768 531769 . 1760
chrX 531845 531846 . 760
chrX 531930 531931 . 480
chrX 531965 531966 . 300
chrX 531982 531983 . 120
chrX 532005 532006 . 360
chrX 532529 532530 . 180
chrX 533161 533162 . 440
chrX 533448 533449 . 420
chrX 533619 533620 . 340
chrX 533643 533644 . 160
chrX 533880 533881 . 200
chrX 533895 533896 . 300
chrX 533922 533923 . 440
chrX 533938 533939 . 260
chrX 533947 533948 . 880
chrX 533950 533951 . 380
chrX 535497 535498 . 1560
chrX 535594 535595 . 120
chrX 535614 535615 . 120
chrX 535618 535619 . 1100
chrX 535628 535629 . 120
chrX 535638 535639 . 260
chrX 535640 535641 . 140
chrX 535644 535645 . 160
chrX 535649 535650 . 2460
chrX 535784 535785 . 340
chrX 535787 535788 . 760
chrX 535852 535853 . 180
chrX 535856 535857 . 120
chrX 535909 535910 . 280
chrX 535916 535917 . 1460
chrX 536982 536983 . 120
chrX 536996 536997 . 260
chrX 537387 537388 . 120
chrX 537550 537551 . 400
chrX 537553 537554 . 140
chrX 537579 537580 . 260
chrX 537587 537588 . 1180
chrX 537869 537870 . 140
chrX 537992 537993 . 120
chrX 538069 538070 . 2560
chrX 538163 538164 . 560
chrX 538360 538361 . 120
chrX 538485 538486 . 120
chrX 538566 538567 . 120
chrX 538680 538681 . 2220
chrX 538681 538682 . 120
chrX 538682 538683 . 120
chrX 538683 538684 . 120
chrX 538690 538691 . 900
chrX 538711 538712 . 120
chrX 538727 538728 . 120
chrX 538908 538909 . 120
chrX 538956 538957 . 120
chrX 539473 539474 . 560
chrX 540175 540176 . 500
chrX 540190 540191 . 1860
chrX 540387 540388 . 1160
chrX 540404 540405 . 1320
chrX 540537 540538 . 160
chrX 540600 540601 . 780
chrX 540644 540645 . 120
chrX 540694 540695 . 460
chrX 541424 541425 . 1760
chrX 541605 541606 . 220
chrX 541629 541630 . 3400
chrX 541738 541739 . 120
chrX 542086 542087 . 2020
chrX 542112 542113 . 1260
chrX 542520 542521 . 140
chrX 542524 542525 . 220
chrX 542538 542539 . 120
chrX 542676 542677 . 140
chrX 542696 542697 . 160
chrX 542699 542700 . 120
chrX 542808 542809 . 120
chrX 542812 542813 . 220
chrX 542883 542884 . 740
chrX 543002 543003 . 140
chrX 543052 543053 . 120
chrX 543127 543128 . 340
chrX 543154 543155 . 300
chrX 543863 543864 . 200
chrX 543870 543871 . 2040
chrX 543946 543947 . 140
chrX 543961 543962 . 1040
chrX 543968 543969 . 1740
chrX 543969 543970 . 140
chrX 543983 543984 . 1840
chrX 543989 543990 . 120
chrX 544007 544008 . 160
chrX 544020 544021 . 2260
chrX 544960 544961 . 2740
chrX 545124 545125 . 1660
chrX 545194 545195 . 420
chrX 545271 545272 . 420
chrX 545281 545282 . 4240
chrX 545286 545287 . 140
chrX 545293 545294 . 1120
chrX 545295 545296 . 120
chrX 545297 545298 . 1420
chrX 545369 545370 . 880
chrX 545403 545404 . 320
chrX 545443 545444 . 1080
chrX 545452 545453 . 2160
chrX 545468 545469 . 220
chrX 545488 545489 . 2120
chrX 545491 545492 . 120
chrX 545500 545501 . 3340
chrX 545503 545504 . 460
chrX 545509 545510 . 120
chrX 545532 545533 . 820
chrX 545554 545555 . 120
chrX 545586 545587 . 180
chrX 545591 545592 . 3660
chrX 545593 545594 . 180
chrX 545605 545606 . 8480
chrX 545609 545610 . 280
chrX 545614 545615 . 1220
chrX 545634 545635 . 300
chrX 545659 545660 . 560
chrX 545678 545679 . 280
chrX 545680 545681 . 120
chrX 545817 545818 . 720
chrX 547040 547041 . 5000
chrX 547335 547336 . 1120
chrX 547406 547407 . 160
chrX 547511 547512 . 7980
chrX 547588 547589 . 3460
chrX 547890 547891 . 400
chrX 548018 548019 . 2540
chrX 548052 548053 . 820
chrX 548300 548301 . 120
chrX 548471 548472 . 120
chrX 548478 548479 . 740
chrX 548515 548516 . 120
chrX 548519 548520 . 120
chrX 548522 548523 . 1540
chrX 548526 548527 . 540
chrX 548588 548589 . 660
chrX 548597 548598 . 320
chrX 548891 548892 . 120
chrX 548973 548974 . 160
chrX 550102 550103 . 240
chrX 550118 550119 . 400
chrX 550136 550137 . 920
chrX 550453 550454 . 4080
chrX 550553 550554 . 3700
chrX 550611 550612 . 3560
chrX 550880 550881 . 120
chrX 550896 550897 . 1660
chrX 551253 551254 . 8600
chrX 551392 551393 . 4580
chrX 551570 551571 . 4280
chrX 551883 551884 . 2100
chrX 552310 552311 . 920
chrX 552487 552488 . 5780
chrX 552672 552673 . 640
chrX 553260 553261 . 120
chrX 553775 553776 . 120
chrX 553898 553899 . 600
chrX 554732 554733 . 240
chrX 554887 554888 . 2720
chrX 554890 554891 . 320
chrX 554910 554911 . 480
chrX 554932 554933 . 6620
chrX 554939 554940 . 2160
chrX 555121 555122 . 680
chrX 555132 555133 . 120
chrX 555533 555534 . 120
chrX 555555 555556 . 3460
chrX 555555 555556 . 580
chrX 555556 555557 . 200
chrX 555563 555564 . 140
chrX 555570 555571 . 3420
chrX 555713 555714 . 840
chrX 555718 555719 . 1980
chrX 555726 555727 . 120
chrX 555816 555817 . 660
chrX 555825 555826 . 180
chrX 555828 555829 . 320
chrX 555831 555832 . 120
chrX 555836 555837 . 320
chrX 557617 557618 . 120
chrX 557621 557622 . 360
chrX 557633 557634 . 1380
chrX 557705 557706 . 700
chrX 559223 559224 . 1420
chrX 559257 559258 . 360
chrX 559258 559259 . 500
chrX 559262 559263 . 1080
chrX 559305 559306 . 120
chrX 559316 559317 . 660
chrX 559324 559325 . 280
chrX 559327 559328 . 6140
chrX 559345 559346 . 1320
chrX 559365 559366 . 2320
chrX 559371 559372 . 120
chrX 559485 559486 . 2720
chrX 559500 559501 . 2740
chrX 559527 559528 . 3420
chrX 559653 559654 . 340
chrX 561449 561450 . 420
chrX 563130 563131 . 260
chrX 563372 563373 . 820
chrX 563552 563553 . 400
chrX 564527 564528 . 1340
chrX 565410 565411 . 480
chrX 566572 566573 . 400
chrX 567539 567540 . 140
chrX 567556 567557 . 3460
chrX 567576 567577 . 260
chrX 568736 568737 . 140
chrX 568796 568797 . 420
chrX 569007 569008 . 1840
chrX 569430 569431 . 120
chrX 569431 569432 . 200
chrX 569432 569433 . 940
chrX 569473 569474 . 260
chrX 569534 569535 . 140
chrX 569994 569995 . 120
chrX 570760 570761 . 1020
chrX 570829 570830 . 1140
chrX 571004 571005 . 1400
chrX 571012 571013 . 500
chrX 571145 571146 . 2280
chrX 571219 571220 . 900
chrX 571219 571220 . 300
chrX 571287 571288 . 500
chrX 571338 571339 . 8020
chrX 572186 572187 . 1100
chrX 572191 572192 . 1920
chrX 572193 572194 . 1620
chrX 572198 572199 . 5820
chrX 572263 572264 . 1840
chrX 572269 572270 . 1380
chrX 572277 572278 . 1040
chrX 572943 572944 . 700
chrX 573040 573041 . 1980
chrX 573058 573059 . 140
chrX 573060 573061 . 300
chrX 573061 573062 . 8320
chrX 573148 573149 . 140
chrX 573251 573252 . 120
chrX 573546 573547 . 120
chrX 573768 573769 . 4100
chrX 573772 573773 . 480
chrX 573813 573814 . 220
chrX 573832 573833 . 1100
chrX 573838 573839 . 120
chrX 573860 573861 . 260
chrX 573879 573880 . 7740
chrX 574040 574041 . 6760
chrX 574049 574050 . 760
chrX 574272 574273 . 120
chrX 574360 574361 . 4860
chrX 574545 574546 . 160
chrX 576802 576803 . 1640
chrX 576812 576813 . 1500
chrX 576822 576823 . 840
chrX 576834 576835 . 820
chrX 576982 576983 . 1940
chrX 577140 577141 . 120
chrX 577483 577484 . 120
chrX 577600 577601 . 440
chrX 577737 577738 . 120
chrX 577778 577779 . 120
chrX 577911 577912 . 4380
chrX 577920 577921 . 440
chrX 577936 577937 . 560
chrX 578100 578101 . 1080
chrX 578243 578244 . 700
chrX 578287 578288 . 220
chrX 578323 578324 . 1580
chrX 578376 578377 . 2040
chrX 578385 578386 . 960
chrX 578660 578661 . 180
chrX 578672 578673 . 1040
chrX 578678 578679 . 320
chrX 578689 578690 . 860
chrX 578747 578748 . 440
chrX 578750 578751 . 300
chrX 578784 578785 . 120
chrX 578796 578797 . 160
chrX 578799 578800 . 120
chrX 578811 578812 . 180
chrX 578856 578857 . 2160
chrX 579008 579009 . 2340
chrX 579033 579034 . 1900
chrX 579061 579062 . 2680
chrX 579122 579123 . 1020
chrX 579184 579185 . 180
chrX 579202 579203 . 540
chrX 579334 579335 . 8140
chrX 579347 579348 . 3100
chrX 579376 579377 . 160
chrX 579407 579408 . 600
chrX 579424 579425 . 420
chrX 579454 579455 . 620
chrX 579456 579457 . 4580
chrX 579456 579457 . 120
chrX 579457 579458 . 180
chrX 579639 579640 . 280
chrX 579694 579695 . 4760
chrX 579718 579719 . 680
chrX 579759 579760 . 280
chrX 579841 579842 . 140
chrX 579880 579881 . 120
chrX 579886 579887 . 1060
chrX 579895 579896 . 3200
chrX 579986 579987 . 240
chrX 580006 580007 . 320
chrX 580235 580236 . 120
chrX 580285 580286 . 380
chrX 580474 580475 . 1980
chrX 581173 581174 . 200
chrX 581497 581498 . 980
chrX 581702 581703 . 2480
chrX 581725 581726 . 2360
chrX 581735 581736 . 500
chrX 581754 581755 . 160
chrX 581803 581804 . 140
chrX 582221 582222 . 120
chrX 582259 582260 . 500
chrX 582412 582413 . 300
chrX 582418 582419 . 880
chrX 582477 582478 . 380
chrX 582487 582488 . 660
chrX 582544 582545 . 280
chrX 582779 582780 . 560
chrX 582932 582933 . 160
chrX 583582 583583 . 940
chrX 583605 583606 . 180
chrX 583645 583646 . 120
chrX 583665 583666 . 980
chrX 583684 583685 . 300
chrX 583980 583981 . 960
chrX 584179 584180 . 360
chrX 584211 584212 . 620
chrX 585002 585003 . 200
chrX 585170 585171 . 2260
chrX 585529 585530 . 520
chrX 585558 585559 . 1880
chrX 585578 585579 . 3420
chrX 585623 585624 . 700
chrX 585809 585810 . 1940
chrX 585861 585862 . 140
chrX 585907 585908 . 2580
chrX 585915 585916 . 160
chrX 585967 585968 . 140
chrX 585978 585979 . 160
chrX 585990 585991 . 120
chrX 585993 585994 . 480
chrX 586007 586008 . 3220
chrX 586509 586510 . 600
chrX 586740 586741 . 880
chrX 586757 586758 . 180
chrX 587406 587407 . 120
chrX 587440 587441 . 720
chrX 587440 587441 . 900
chrX 587441 587442 . 120
chrX 587482 587483 . 420
chrX 587488 587489 . 640
chrX 587538 587539 . 780
chrX 587541 587542 . 460
chrX 587547 587548 . 300
chrX 587557 587558 . 1840
chrX 587721 587722 . 1120
chrX 588025 588026 . 380
chrX 590636 590637 . 2740
chrX 590690 590691 . 540
chrX 590799 590800 . 280
chrX 590805 590806 . 120
chrX 590841 590842 . 2440
chrX 590882 590883 . 14500
chrX 591596 591597 . 220
chrX 591674 591675 . 220
chrX 592429 592430 . 120
chrX 593404 593405 . 420
chrX 593987 593988 . 160
chrX 594291 594292 . 340
chrX 594435 594436 . 140
chrX 594596 594597 . 600
chrX 594611 594612 . 260
chrX 594653 594654 . 460
chrX 594685 594686 . 1180
chrX 594691 594692 . 1160
chrX 594705 594706 . 120
chrX 594743 594744 . 180
chrX 594765 594766 . 4080
chrX 594768 594769 . 120
chrX 594973 594974 . 140
chrX 595306 595307 . 760
chrX 595357 595358 . 260
chrX 595605 595606 . 4700
chrX 595958 595959 . 360
chrX 596093 596094 . 6720
chrX 598052 598053 . 240
chrX 598085 598086 . 220
chrX 598225 598226 . 480
chrX 598236 598237 . 1820
chrX 598354 598355 . 180
chrX 598387 598388 . 120
chrX 598420 598421 . 120
chrX 598423 598424 . 260
chrX 598432 598433 . 520
chrX 598440 598441 . 2000
chrX 598448 598449 . 860
chrX 598453 598454 . 1160
chrX 598462 598463 . 380
chrX 599651 599652 . 740
chrX 600226 600227 . 4700
chrX 600412 600413 . 620
chrX 600675 600676 . 140
chrX 601193 601194 . 2480
chrX 601992 601993 . 3260
chrX 602247 602248 . 280
chrX 602475 602476 . 1160
chrX 602743 602744 . 120
chrX 602926 602927 . 120
chrX 602991 602992 . 1040
chrX 604322 604323 . 520
chrX 604333 604334 . 480
chrX 604390 604391 . 680
chrX 604441 604442 . 520
chrX 604785 604786 . 1200
chrX 605340 605341 . 1500
chrX 605710 605711 . 120
chrX 605887 605888 . 1640
chrX 605973 605974 . 1340
chrX 605980 605981 . 240
chrX 606112 606113 . 660
chrX 606186 606187 . 720
chrX 606187 606188 . 120
chrX 606373 606374 . 880
chrX 606411 606412 . 260
chrX 606699 606700 . 120
chrX 606736 606737 . 5000
chrX 606840 606841 . 520
chrX 606859 606860 . 2080
chrX 607002 607003 . 3480
chrX 607019 607020 . 160
chrX 607208 607209 . 560
chrX 607542 607543 . 440
chrX 607553 607554 . 1280
chrX 607585 607586 . 120
chrX 607762 607763 . 400
chrX 607827 607828 . 140
chrX 607885 607886 . 180
chrX 607943 607944 . 120
chrX 607973 607974 . 500
chrX 608071 608072 . 1660
chrX 608085 608086 . 260
chrX 608140 608141 . 260
chrX 608153 608154 . 120
chrX 608158 608159 . 140
chrX 608159 608160 . 360
chrX 608165 608166 . 860
chrX 608169 608170 . 260
chrX 608178 608179 . 140
chrX 608210 608211 . 140
chrX 608284 608285 . 120
chrX 609013 609014 . 200
chrX 609021 609022 . 800
chrX 609025 609026 . 320
chrX 609033 609034 . 1200
chrX 609049 609050 . 780
chrX 609053 609054 . 200
chrX 609079 609080 . 900
chrX 609092 609093 . 1780
chrX 609100 609101 . 120
chrX 609111 609112 . 1000
chrX 609115 609116 . 5180
chrX 609119 609120 . 120
chrX 609130 609131 . 120
chrX 609191 609192 . 1100
chrX 609196 609197 . 300
chrX 609220 609221 . 120
chrX 609303 609304 . 4020
chrX 609315 609316 . 180
chrX 609401 609402 . 820
chrX 609547 609548 . 140
chrX 609625 609626 . 160
chrX 610062 610063 . 360
chrX 610276 610277 . 1340
chrX 610468 610469 . 260
chrX 610486 610487 . 340
chrX 610656 610657 . 240
chrX 610740 610741 . 140
chrX 610932 610933 . 220
chrX 610949 610950 . 600
chrX 611044 611045 . 240
chrX 611084 611085 . 520
chrX 611346 611347 . 6040
chrX 611556 611557 . 2360
chrX 611856 611857 . 840
chrX 612168 612169 . 1580
chrX 612171 612172 . 120
chrX 612173 612174 . 2760
chrX 612175 612176 . 160
chrX 612175 612176 . 560
chrX 612178 612179 . 3460
chrX 612189 612190 . 2460
chrX 612263 612264 . 680
chrX 612270 612271 . 1080
chrX 612273 612274 . 2580
chrX 612275 612276 . 120
chrX 612275 612276 . 140
chrX 612293 612294 . 1900
chrX 612826 612827 . 120
chrX 613012 613013 . 320
chrX 613028 613029 . 120
chrX 613078 613079 . 3340
chrX 613108 613109 . 360
chrX 613247 613248 . 800
chrX 613328 613329 . 1060
chrX 613866 613867 . 240
chrX 614085 614086 . 640
chrX 614602 614603 . 1300
chrX 615074 615075 . 2400
chrX 615360 615361 . 180
chrX 615377 615378 . 140
chrX 615379 615380 . 140
chrX 615384 615385 . 140
chrX 616207 616208 . 200
chrX 616231 616232 . 240
chrX 616250 616251 . 180
chrX 617026 617027 . 12180
chrX 617030 617031 . 1000
chrX 617186 617187 . 580
chrX 617286 617287 . 280
chrX 617454 617455 . 180
chrX 617479 617480 . 120
chrX 617498 617499 . 1600
chrX 617507 617508 . 380
chrX 617631 617632 . 120
chrX 617635 617636 . 120
chrX 617641 617642 . 880
chrX 617653 617654 . 180
chrX 617661 617662 . 140
chrX 617684 617685 . 180
chrX 617840 617841 . 480
chrX 617843 617844 . 1440
chrX 617844 617845 . 640
chrX 617962 617963 . 920
chrX 617974 617975 . 2000
chrX 617983 617984 . 400
chrX 618048 618049 . 3520
chrX 618077 618078 . 8680
chrX 618128 618129 . 260
chrX 618140 618141 . 160
chrX 618143 618144 . 120
chrX 618266 618267 . 160
chrX 618287 618288 . 2620
chrX 618311 618312 . 440
chrX 618482 618483 . 120
chrX 619065 619066 . 3240
chrX 619223 619224 . 120
chrX 619911 619912 . 460
chrX 619925 619926 . 200
chrX 619955 619956 . 4520
chrX 620264 620265 . 440
chrX 620416 620417 . 360
chrX 620421 620422 . 1760
chrX 620444 620445 . 180
chrX 620467 620468 . 1120
chrX 620558 620559 . 3720
chrX 620677 620678 . 160
chrX 620678 620679 . 220
chrX 620678 620679 . 540
chrX 620698 620699 . 1380
chrX 620829 620830 . 1100
chrX 621021 621022 . 120
chrX 621058 621059 . 2700
chrX 621297 621298 . 3720
chrX 621780 621781 . 2600
chrX 621885 621886 . 160
chrX 621995 621996 . 120
chrX 622015 622016 . 1500
chrX 622396 622397 . 340
chrX 622400 622401 . 680
chrX 622405 622406 . 1060
chrX 622565 622566 . 360
chrX 622575 622576 . 120
chrX 623114 623115 . 220
chrX 623125 623126 . 520
chrX 623167 623168 . 140
chrX 623185 623186 . 400
chrX 623191 623192 . 1600
chrX 623195 623196 . 560
chrX 623218 623219 . 160
chrX 623226 623227 . 120
chrX 623276 623277 . 140
chrX 623297 623298 . 860
chrX 623306 623307 . 7640
chrX 623307 623308 . 3660
chrX 623308 623309 . 140
chrX 623308 623309 . 120
chrX 623338 623339 . 120
chrX 623342 623343 . 460
chrX 623359 623360 . 3660
chrX 623369 623370 . 1680
chrX 623453 623454 . 4100
chrX 623488 623489 . 22240
chrX 623527 623528 . 2960
chrX 623863 623864 . 120
chrX 623926 623927 . 500
chrX 624208 624209 . 120
chrX 624269 624270 . 220
chrX 624280 624281 . 620
chrX 624638 624639 . 6700
chrX 624724 624725 . 860
chrX 624764 624765 . 1240
chrX 625086 625087 . 2000
chrX 625089 625090 . 120
chrX 626122 626123 . 120
chrX 626232 626233 . 140
chrX 626326 626327 . 880
chrX 626473 626474 . 120
chrX 626849 626850 . 440
chrX 626994 626995 . 240
chrX 627027 627028 . 460
chrX 627062 627063 . 120
chrX 627071 627072 . 140
chrX 627076 627077 . 2040
chrX 627496 627497 . 320
chrX 628017 628018 . 320
chrX 628127 628128 . 480
chrX 628407 628408 . 480
chrX 628415 628416 . 1700
chrX 628593 628594 . 2400
chrX 628691 628692 . 120
chrX 628760 628761 . 120
chrX 628776 628777 . 3080
chrX 628815 628816 . 580
chrX 628827 628828 . 2140
chrX 628834 628835 . 140
chrX 628853 628854 . 120
chrX 628867 628868 . 140
chrX 629205 629206 . 1840
chrX 629226 629227 . 3580
chrX 629589 629590 . 380
chrX 629646 629647 . 120
chrX 632973 632974 . 2340
chrX 632995 632996 . 1500
chrX 633060 633061 . 240
chrX 633247 633248 . 180
chrX 633276 633277 . 360
chrX 633283 633284 . 1660
chrX 633414 633415 . 280
chrX 633423 633424 . 1000
chrX 633441 633442 . 280
chrX 633619 633620 . 180
chrX 633653 633654 . 180
chrX 633763 633764 . 120
chrX 633793 633794 . 380
chrX 634069 634070 . 1580
chrX 635059 635060 . 600
chrX 636670 636671 . 260
chrX 636711 636712 . 120
chrX 636836 636837 . 1020
chrX 636842 636843 . 2220
chrX 636887 636888 . 880
chrX 636922 636923 . 1740
chrX 636922 636923 . 140
chrX 636923 636924 . 120
chrX 636923 636924 . 660
chrX 636950 636951 . 2540
chrX 636952 636953 . 1020
chrX 636964 636965 . 5280
chrX 636974 636975 . 400
chrX 637640 637641 . 540
chrX 637651 637652 . 140
chrX 637669 637670 . 820
chrX 637675 637676 . 220
chrX 637709 637710 . 980
chrX 637718 637719 . 2220
chrX 637768 637769 . 420
chrX 638435 638436 . 620
chrX 638535 638536 . 500
chrX 638549 638550 . 480
chrX 638575 638576 . 1080
chrX 638721 638722 . 120
chrX 639048 639049 . 280
chrX 639067 639068 . 120
chrX 639082 639083 . 1720
chrX 639091 639092 . 620
chrX 639099 639100 . 520
chrX 639106 639107 . 20380
chrX 639144 639145 . 120
chrX 639234 639235 . 180
chrX 639243 639244 . 140
chrX 639245 639246 . 3080
chrX 639254 639255 . 660
chrX 639261 639262 . 360
chrX 639274 639275 . 220
chrX 639303 639304 . 3980
chrX 639324 639325 . 560
chrX 639351 639352 . 260
chrX 639364 639365 . 600
chrX 639392 639393 . 120
chrX 639437 639438 . 4220
chrX 639521 639522 . 1980
chrX 639529 639530 . 2720
chrX 639538 639539 . 1300
chrX 639546 639547 . 1260
chrX 639601 639602 . 120
chrX 639625 639626 . 140
chrX 639641 639642 . 220
chrX 639725 639726 . 120
chrX 639915 639916 . 180
chrX 639955 639956 . 160
chrX 640135 640136 . 1580
chrX 640244 640245 . 240
chrX 640342 640343 . 2200
chrX 640414 640415 . 2140
chrX 640452 640453 . 480
chrX 640496 640497 . 1320
chrX 640504 640505 . 1400
chrX 640564 640565 . 120
chrX 640568 640569 . 2520
chrX 640591 640592 . 200
chrX 640742 640743 . 720
chrX 640743 640744 . 840
chrX 640996 640997 . 9860
chrX 641145 641146 . 1200
chrX 641254 641255 . 460
chrX 641298 641299 . 340
chrX 641755 641756 . 360
chrX 641846 641847 . 520
chrX 641861 641862 . 300
chrX 641871 641872 . 120
chrX 641900 641901 . 240
chrX 642269 642270 . 5340
chrX 642981 642982 . 7000
chrX 643117 643118 . 120
chrX 643351 643352 . 1760
chrX 643429 643430 . 160
chrX 643556 643557 . 1700
chrX 644025 644026 . 7700
chrX 644228 644229 . 2260
chrX 644246 644247 . 700
chrX 644449 644450 . 3980
chrX 644455 644456 . 2220
chrX 644488 644489 . 1440
chrX 644583 644584 . 140
chrX 644585 644586 . 9000
chrX 644799 644800 . 3260
chrX 645114 645115 . 120
chrX 645471 645472 . 920
chrX 645923 645924 . 3500
chrX 646085 646086 . 2900
chrX 646384 646385 . 680
chrX 646603 646604 . 120
chrX 646625 646626 . 820
chrX 646649 646650 . 260
chrX 646661 646662 . 3120
chrX 646814 646815 . 820
chrX 646854 646855 . 4540
chrX 646862 646863 . 220
chrX 646876 646877 . 840
chrX 646965 646966 . 1500
chrX 647042 647043 . 620
chrX 647051 647052 . 140
chrX 647057 647058 . 140
chrX 647077 647078 . 680
chrX 647093 647094 . 3300
chrX 647099 647100 . 3020
chrX 647100 647101 . 120
chrX 647100 647101 . 120
chrX 647166 647167 . 400
chrX 647171 647172 . 560
chrX 647183 647184 . 2020
chrX 647190 647191 . 2980
chrX 647241 647242 . 480
chrX 647251 647252 . 1460
chrX 647257 647258 . 120
chrX 647261 647262 . 180
chrX 647264 647265 . 620
chrX 647283 647284 . 120
chrX 647284 647285 . 840
chrX 647284 647285 . 120
chrX 647286 647287 . 2420
chrX 647289 647290 . 880
chrX 647295 647296 . 1640
chrX 647296 647297 . 140
chrX 647298 647299 . 4660
chrX 647333 647334 . 400
chrX 647409 647410 . 1000
chrX 647483 647484 . 140
chrX 649323 649324 . 360
chrX 649341 649342 . 280
chrX 649512 649513 . 380
chrX 649551 649552 . 680
chrX 649619 649620 . 2660
chrX 649628 649629 . 1800
chrX 651346 651347 . 1040
chrX 651356 651357 . 6720
chrX 652749 652750 . 1480
chrX 652765 652766 . 420
chrX 652769 652770 . 640
chrX 653102 653103 . 560
chrX 653257 653258 . 1420
chrX 653417 653418 . 360
chrX 653908 653909 . 120
chrX 654306 654307 . 1220
chrX 654310 654311 . 240
chrX 654361 654362 . 120
chrX 654371 654372 . 500
chrX 654381 654382 . 220
chrX 654392 654393 . 340
chrX 654564 654565 . 300
chrX 654611 654612 . 240
chrX 654709 654710 . 760
chrX 654936 654937 . 380
chrX 654947 654948 . 10320
chrX 655133 655134 . 9120
chrX 655390 655391 . 1580
chrX 655727 655728 . 2400
chrX 655862 655863 . 10240
chrX 655876 655877 . 760
chrX 656066 656067 . 120
chrX 656093 656094 . 1500
chrX 656139 656140 . 180
chrX 656327 656328 . 500
chrX 656344 656345 . 160
chrX 656893 656894 . 400
chrX 656955 656956 . 3600
chrX 656967 656968 . 240
chrX 657141 657142 . 400
chrX 657352 657353 . 440
chrX 658691 658692 . 2120
chrX 658729 658730 . 660
chrX 658737 658738 . 2620
chrX 658739 658740 . 200
chrX 658742 658743 . 1000
chrX 658745 658746 . 260
chrX 658752 658753 . 120
chrX 658756 658757 . 1400
chrX 658796 658797 . 220
chrX 658827 658828 . 840
chrX 659021 659022 . 2020
chrX 659168 659169 . 1360
chrX 659439 659440 . 2980
chrX 659458 659459 . 120
chrX 659505 659506 . 1780
chrX 659715 659716 . 620
chrX 660192 660193 . 9340
chrX 660313 660314 . 480
chrX 660419 660420 . 120
chrX 660710 660711 . 140
chrX 661982 661983 . 780
chrX 662336 662337 . 960
chrX 662961 662962 . 360
chrX 662971 662972 . 120
chrX 663065 663066 . 140
chrX 663146 663147 . 140
chrX 663224 663225 . 1040
chrX 663235 663236 . 1560
chrX 663245 663246 . 380
chrX 663257 663258 . 2240
chrX 663301 663302 . 400
chrX 663303 663304 . 5060
chrX 663331 663332 . 620
chrX 663333 663334 . 160
chrX 663542 663543 . 520
chrX 663549 663550 . 1660
chrX 663564 663565 . 1140
chrX 663574 663575 . 180
chrX 663578 663579 . 560
chrX 663624 663625 . 660
chrX 663635 663636 . 180
chrX 663645 663646 . 600
chrX 663672 663673 . 500
chrX 663679 663680 . 140
chrX 663694 663695 . 200
chrX 663711 663712 . 640
chrX 663853 663854 . 120
chrX 664138 664139 . 120
chrX 664144 664145 . 10500
chrX 664183 664184 . 140
chrX 664195 664196 . 3200
chrX 664205 664206 . 2060
chrX 664246 664247 . 120
chrX 664274 664275 . 260
chrX 664730 664731 . 3280
chrX 665125 665126 . 3800
chrX 665142 665143 . 200
chrX 665164 665165 . 3280
chrX 665215 665216 . 1000
chrX 665391 665392 . 200
chrX 665626 665627 . 120
chrX 665695 665696 . 200
chrX 665851 665852 . 220
chrX 667060 667061 . 500
chrX 667359 667360 . 120
chrX 667510 667511 . 1560
chrX 667540 667541 . 140
chrX 667561 667562 . 220
chrX 667614 667615 . 560
chrX 667686 667687 . 120
chrX 667746 667747 . 4080
chrX 667760 667761 . 2460
chrX 668529 668530 . 500
chrX 668702 668703 . 260
chrX 668719 668720 . 140
chrX 668772 668773 . 520
chrX 668778 668779 . 220
chrX 669284 669285 . 220
chrX 669295 669296 . 160
chrX 669330 669331 . 3660
chrX 669390 669391 . 320
chrX 672405 672406 . 440
chrX 672411 672412 . 2340
chrX 672418 672419 . 240
chrX 672433 672434 . 1520
chrX 672462 672463 . 720
chrX 672735 672736 . 3160
chrX 672776 672777 . 1420
chrX 672789 672790 . 3740
chrX 672809 672810 . 2140
chrX 672824 672825 . 3080
chrX 672930 672931 . 480
chrX 673215 673216 . 2540
chrX 673225 673226 . 2020
chrX 674129 674130 . 120
chrX 674517 674518 . 260
chrX 674660 674661 . 140
chrX 674668 674669 . 120
chrX 675813 675814 . 440
chrX 675828 675829 . 1040
chrX 676877 676878 . 140
chrX 676897 676898 . 960
chrX 677256 677257 . 120
chrX 678710 678711 . 960
chrX 678726 678727 . 460
chrX 678774 678775 . 940
chrX 678785 678786 . 200
chrX 678792 678793 . 860
chrX 678801 678802 . 180
chrX 678814 678815 . 420
chrX 678821 678822 . 220
chrX 678838 678839 . 160
chrX 679032 679033 . 120
chrX 679035 679036 . 600
chrX 679370 679371 . 120
chrX 679549 679550 . 560
chrX 679757 679758 . 120
chrX 680367 680368 . 520
chrX 680464 680465 . 1140
chrX 681322 681323 . 420
chrX 681384 681385 . 2680
chrX 682741 682742 . 1680
chrX 682791 682792 . 1180
chrX 683282 683283 . 120
chrX 683437 683438 . 640
chrX 683450 683451 . 1240
chrX 683516 683517 . 580
chrX 683527 683528 . 340
chrX 683530 683531 . 380
chrX 683533 683534 . 940
chrX 683541 683542 . 360
chrX 683542 683543 . 520
chrX 683676 683677 . 860
chrX 683685 683686 . 120
chrX 684354 684355 . 2200
chrX 684365 684366 . 460
chrX 684373 684374 . 860
chrX 684449 684450 . 500
chrX 684452 684453 . 1180
chrX 684463 684464 . 5440
chrX 684480 684481 . 140
chrX 684702 684703 . 260
chrX 686419 686420 . 200
chrX 687055 687056 . 160
chrX 687291 687292 . 220
chrX 687816 687817 . 120
chrX 688271 688272 . 180
chrX 688385 688386 . 780
chrX 688862 688863 . 920
chrX 688869 688870 . 2340
chrX 690671 690672 . 120
chrX 690677 690678 . 1540
chrX 690694 690695 . 1320
chrX 690778 690779 . 320
chrX 690780 690781 . 740
chrX 690807 690808 . 140
chrX 691134 691135 . 180
chrX 691335 691336 . 180
chrX 691689 691690 . 120
chrX 692165 692166 . 160
chrX 694374 694375 . 320
chrX 694965 694966 . 120
chrX 695165 695166 . 780
chrX 695776 695777 . 2180
chrX 695843 695844 . 120
chrX 697030 697031 . 140
chrX 697256 697257 . 780
chrX 697301 697302 . 120
chrX 697575 697576 . 4660
chrX 697759 697760 . 180
chrX 697990 697991 . 580
chrX 698117 698118 . 2720
chrX 698275 698276 . 420
chrX 698465 698466 . 2320
chrX 698640 698641 . 220
chrX 698777 698778 . 820
chrX 698798 698799 . 420
chrX 699399 699400 . 580
chrX 699577 699578 . 260
chrX 699899 699900 . 1240
chrX 699957 699958 . 120
chrX 700071 700072 . 160
chrX 700221 700222 . 260
chrX 700238 700239 . 1400
chrX 700365 700366 . 140
chrX 700415 700416 . 720
chrX 700701 700702 . 760
chrX 700773 700774 . 400
chrX 700778 700779 . 2500
chrX 700781 700782 . 360
chrX 700983 700984 . 300
chrX 701689 701690 . 1320
chrX 701723 701724 . 640
chrX 701806 701807 . 200
chrX 701825 701826 . 280
chrX 701866 701867 . 660
chrX 701923 701924 . 220
chrX 703172 703173 . 120
chrX 703334 703335 . 120
chrX 703493 703494 . 3260
chrX 703501 703502 . 360
chrX 703509 703510 . 940
chrX 703521 703522 . 1500
chrX 703567 703568 . 140
chrX 703569 703570 . 1540
chrX 703569 703570 . 2480
chrX 703573 703574 . 1380
chrX 703697 703698 . 720
chrX 703748 703749 . 300
chrX 703761 703762 . 420
chrX 703764 703765 . 220
chrX 703783 703784 . 200
chrX 703789 703790 . 220
chrX 703845 703846 . 660
chrX 703853 703854 . 1860
chrX 703993 703994 . 920
chrX 704007 704008 . 2140
chrX 704055 704056 . 140
chrX 704068 704069 . 240
chrX 704182 704183 . 1120
chrX 704221 704222 . 2500
chrX 704313 704314 . 120
chrX 704746 704747 . 420
chrX 704769 704770 . 160
chrX 704849 704850 . 12840
chrX 705021 705022 . 120
chrX 705093 705094 . 140
chrX 705228 705229 . 1240
chrX 705230 705231 . 120
chrX 705230 705231 . 120
chrX 705266 705267 . 180
chrX 705268 705269 . 520
chrX 705288 705289 . 240
chrX 705377 705378 . 2700
chrX 705401 705402 . 400
chrX 705415 705416 . 180
chrX 705443 705444 . 140
chrX 705445 705446 . 5220
chrX 705457 705458 . 200
chrX 705471 705472 . 140
chrX 705477 705478 . 440
chrX 705501 705502 . 2080
chrX 705511 705512 . 160
chrX 705515 705516 . 140
chrX 705542 705543 . 1940
chrX 705561 705562 . 2260
chrX 705568 705569 . 160
chrX 705580 705581 . 440
chrX 705603 705604 . 880
chrX 705641 705642 . 1040
chrX 705730 705731 . 4660
chrX 705795 705796 . 120
chrX 706189 706190 . 420
chrX 706294 706295 . 200
chrX 706646 706647 . 980
chrX 706726 706727 . 900
chrX 706741 706742 . 1100
chrX 706757 706758 . 5440
chrX 707039 707040 . 280
chrX 707091 707092 . 2880
chrX 707351 707352 . 1560
chrX 707406 707407 . 120
chrX 707764 707765 . 2540
chrX 707785 707786 . 2140
chrX 708219 708220 . 220
chrX 708480 708481 . 2920
chrX 708648 708649 . 140
chrX 708837 708838 . 2200
chrX 708880 708881 . 4140
chrX 708891 708892 . 8000
chrX 709222 709223 . 420
chrX 709728 709729 . 360
chrX 710009 710010 . 1440
chrX 710179 710180 . 200
chrX 710209 710210 . 600
chrX 710402 710403 . 360
chrX 710729 710730 . 1020
chrX 710893 710894 . 120
chrX 711102 711103 . 120
chrX 711464 711465 . 300
chrX 711663 711664 . 120
chrX 711936 711937 . 160
chrX 711954 711955 . 700
chrX 712026 712027 . 8500
chrX 712098 712099 . 200
chrX 712421 712422 . 1040
chrX 712438 712439 . 280
chrX 712560 712561 . 6300
chrX 712833 712834 . 920
chrX 713390 713391 . 1440
chrX 713391 713392 . 220
chrX 713392 713393 . 120
chrX 713546 713547 . 1700
chrX 715824 715825 . 5780
chrX 716297 716298 . 3940
chrX 716322 716323 . 180
chrX 716544 716545 . 1340
chrX 716938 716939 . 1840
chrX 716945 716946 . 340
chrX 716994 716995 . 2140
chrX 717115 717116 . 280
chrX 717213 717214 . 2740
chrX 717456 717457 . 620
chrX 717649 717650 . 1600
chrX 717655 717656 . 960
chrX 717667 717668 . 1420
chrX 718029 718030 . 120
chrX 718059 718060 . 280
chrX 718072 718073 . 120
chrX 718074 718075 . 160
chrX 718080 718081 . 260
chrX 718080 718081 . 200
chrX 718081 718082 . 140
chrX 718082 718083 . 160
chrX 718097 718098 . 280
chrX 718113 718114 . 620
chrX 718126 718127 . 380
chrX 718366 718367 . 1180
chrX 719243 719244 . 700
chrX 719250 719251 . 820
chrX 719262 719263 . 180
chrX 719269 719270 . 2000
chrX 719283 719284 . 1180
chrX 719390 719391 . 120
chrX 720549 720550 . 160
chrX 720648 720649 . 140
chrX 720831 720832 . 420
chrX 721031 721032 . 420
chrX 721520 721521 . 120
chrX 721521 721522 . 1300
chrX 721521 721522 . 180
chrX 721532 721533 . 2200
chrX 721591 721592 . 180
chrX 721610 721611 . 820
chrX 721744 721745 . 2460
chrX 721747 721748 . 120
chrX 721779 721780 . 180
chrX 721836 721837 . 120
chrX 721937 721938 . 200
chrX 722012 722013 . 620
chrX 722536 722537 . 260
chrX 723403 723404 . 240
chrX 723573 723574 . 380
chrX 724223 724224 . 1020
chrX 724276 724277 . 500
chrX 724285 724286 . 1140
chrX 724288 724289 . 1840
chrX 724299 724300 . 720
chrX 724305 724306 . 1220
chrX 724332 724333 . 380
chrX 724338 724339 . 120
chrX 724350 724351 . 1180
chrX 724515 724516 . 160
chrX 724873 724874 . 220
chrX 724894 724895 . 3940
chrX 725072 725073 . 2440
chrX 725098 725099 . 860
chrX 725221 725222 . 1300
chrX 725243 725244 . 1200
chrX 725250 725251 . 1380
chrX 725260 725261 . 320
chrX 725263 725264 . 400
chrX 725429 725430 . 1680
chrX 725435 725436 . 280
chrX 725441 725442 . 460
chrX 725441 725442 . 200
chrX 725452 725453 . 180
chrX 725461 725462 . 160
chrX 725495 725496 . 1300
chrX 725575 725576 . 120
chrX 726862 726863 . 9160
chrX 726906 726907 . 5600
chrX 726965 726966 . 580
chrX 727164 727165 . 240
chrX 727194 727195 . 7340
chrX 727388 727389 . 2200
chrX 727463 727464 . 2140
chrX 727747 727748 . 1240
chrX 727920 727921 . 2020
chrX 727956 727957 . 120
chrX 728198 728199 . 900
chrX 728288 728289 . 3020
chrX 728400 728401 . 1920
chrX 729001 729002 . 160
chrX 729162 729163 . 120
chrX 736412 736413 . 540
chrX 737994 737995 . 120
chrX 738004 738005 . 7440
chrX 740093 740094 . 1260
chrX 740432 740433 . 2040
chrX 741601 741602 . 140
chrX 741853 741854 . 180
chrX 741960 741961 . 8560
chrX 742229 742230 . 760
chrX 744038 744039 . 940
chrX 744092 744093 . 920
chrX 745196 745197 . 240
chrX 745499 745500 . 11880
chrX 745509 745510 . 900
chrX 745516 745517 . 6220
chrX 745523 745524 . 120
chrX 745538 745539 . 740
chrX 745545 745546 . 120
chrXI 108 109 . 340
chrXI 166 167 . 160
chrXI 181 182 . 1260
chrXI 198 199 . 3660
chrXI 201 202 . 260
chrXI 206 207 . 2320
chrXI 2491 2492 . 2260
chrXI 2589 2590 . 120
chrXI 2765 2766 . 1040
chrXI 2774 2775 . 120
chrXI 3901 3902 . 300
chrXI 5233 5234 . 1400
chrXI 5835 5836 . 3140
chrXI 5847 5848 . 220
chrXI 5872 5873 . 140
chrXI 5875 5876 . 120
chrXI 5887 5888 . 120
chrXI 5897 5898 . 2420
chrXI 6017 6018 . 120
chrXI 6023 6024 . 3600
chrXI 6446 6447 . 2340
chrXI 6480 6481 . 3040
chrXI 6533 6534 . 1760
chrXI 6539 6540 . 120
chrXI 6565 6566 . 300
chrXI 7447 7448 . 160
chrXI 7979 7980 . 360
chrXI 7990 7991 . 420
chrXI 8068 8069 . 1780
chrXI 8533 8534 . 360
chrXI 9504 9505 . 3500
chrXI 9601 9602 . 220
chrXI 9799 9800 . 2080
chrXI 9806 9807 . 160
chrXI 11574 11575 . 740
chrXI 11645 11646 . 140
chrXI 11654 11655 . 460
chrXI 11780 11781 . 720
chrXI 12467 12468 . 280
chrXI 12708 12709 . 980
chrXI 13093 13094 . 540
chrXI 13699 13700 . 120
chrXI 13891 13892 . 120
chrXI 14400 14401 . 2440
chrXI 14475 14476 . 200
chrXI 14518 14519 . 140
chrXI 15261 15262 . 3040
chrXI 15651 15652 . 820
chrXI 15760 15761 . 5800
chrXI 16781 16782 . 220
chrXI 17392 17393 . 480
chrXI 17611 17612 . 140
chrXI 17699 17700 . 120
chrXI 18054 18055 . 7400
chrXI 18380 18381 . 540
chrXI 18442 18443 . 1340
chrXI 18481 18482 . 120
chrXI 18498 18499 . 220
chrXI 18697 18698 . 860
chrXI 18949 18950 . 4960
chrXI 18954 18955 . 2300
chrXI 19726 19727 . 1100
chrXI 19750 19751 . 120
chrXI 19812 19813 . 160
chrXI 19951 19952 . 5220
chrXI 20093 20094 . 180
chrXI 20286 20287 . 120
chrXI 20319 20320 . 120
chrXI 20577 20578 . 140
chrXI 20642 20643 . 940
chrXI 20675 20676 . 1620
chrXI 20685 20686 . 120
chrXI 20753 20754 . 140
chrXI 20798 20799 . 800
chrXI 20806 20807 . 200
chrXI 20869 20870 . 2680
chrXI 20933 20934 . 160
chrXI 20967 20968 . 920
chrXI 21105 21106 . 200
chrXI 21120 21121 . 120
chrXI 21129 21130 . 200
chrXI 21395 21396 . 440
chrXI 21408 21409 . 760
chrXI 21456 21457 . 2460
chrXI 21507 21508 . 600
chrXI 21541 21542 . 200
chrXI 21553 21554 . 280
chrXI 21590 21591 . 120
chrXI 21603 21604 . 180
chrXI 21629 21630 . 140
chrXI 21639 21640 . 180
chrXI 21723 21724 . 220
chrXI 21839 21840 . 560
chrXI 21848 21849 . 1740
chrXI 21864 21865 . 1160
chrXI 21940 21941 . 360
chrXI 21945 21946 . 520
chrXI 22037 22038 . 2400
chrXI 22108 22109 . 340
chrXI 22327 22328 . 2120
chrXI 22400 22401 . 2180
chrXI 22412 22413 . 760
chrXI 22415 22416 . 2740
chrXI 22975 22976 . 420
chrXI 22984 22985 . 440
chrXI 23183 23184 . 640
chrXI 23463 23464 . 5640
chrXI 23496 23497 . 1360
chrXI 23813 23814 . 3900
chrXI 23998 23999 . 3780
chrXI 24225 24226 . 120
chrXI 24232 24233 . 240
chrXI 24246 24247 . 120
chrXI 24372 24373 . 1000
chrXI 24949 24950 . 1420
chrXI 24957 24958 . 340
chrXI 24981 24982 . 5560
chrXI 25031 25032 . 1340
chrXI 25062 25063 . 1900
chrXI 25070 25071 . 2820
chrXI 25102 25103 . 120
chrXI 25119 25120 . 120
chrXI 25754 25755 . 140
chrXI 26930 26931 . 1680
chrXI 27048 27049 . 480
chrXI 27277 27278 . 140
chrXI 27459 27460 . 600
chrXI 28573 28574 . 120
chrXI 28880 28881 . 260
chrXI 29944 29945 . 6880
chrXI 30283 30284 . 520
chrXI 30295 30296 . 1440
chrXI 30478 30479 . 840
chrXI 30487 30488 . 3320
chrXI 30793 30794 . 3860
chrXI 30812 30813 . 1480
chrXI 30850 30851 . 1060
chrXI 30884 30885 . 1900
chrXI 30994 30995 . 400
chrXI 31002 31003 . 220
chrXI 31017 31018 . 760
chrXI 31446 31447 . 240
chrXI 31454 31455 . 200
chrXI 31471 31472 . 640
chrXI 31787 31788 . 640
chrXI 31813 31814 . 140
chrXI 31830 31831 . 260
chrXI 31853 31854 . 720
chrXI 32202 32203 . 340
chrXI 32218 32219 . 240
chrXI 32766 32767 . 260
chrXI 33396 33397 . 220
chrXI 34004 34005 . 260
chrXI 34197 34198 . 420
chrXI 34201 34202 . 180
chrXI 34310 34311 . 140
chrXI 34516 34517 . 360
chrXI 38257 38258 . 3100
chrXI 38310 38311 . 3340
chrXI 38510 38511 . 160
chrXI 38518 38519 . 300
chrXI 38529 38530 . 340
chrXI 38533 38534 . 120
chrXI 38539 38540 . 1240
chrXI 38609 38610 . 320
chrXI 38621 38622 . 260
chrXI 38925 38926 . 140
chrXI 38944 38945 . 140
chrXI 39050 39051 . 1180
chrXI 39090 39091 . 1220
chrXI 39100 39101 . 280
chrXI 42606 42607 . 1780
chrXI 42697 42698 . 620
chrXI 42795 42796 . 220
chrXI 42912 42913 . 3880
chrXI 43108 43109 . 420
chrXI 43290 43291 . 180
chrXI 43470 43471 . 620
chrXI 43512 43513 . 120
chrXI 44449 44450 . 640
chrXI 44788 44789 . 140
chrXI 46241 46242 . 140
chrXI 46448 46449 . 940
chrXI 46451 46452 . 3480
chrXI 46455 46456 . 400
chrXI 46465 46466 . 2100
chrXI 46471 46472 . 480
chrXI 46475 46476 . 140
chrXI 46478 46479 . 1940
chrXI 46522 46523 . 120
chrXI 46545 46546 . 2440
chrXI 46589 46590 . 7400
chrXI 46629 46630 . 1880
chrXI 46873 46874 . 520
chrXI 47088 47089 . 220
chrXI 47095 47096 . 140
chrXI 47237 47238 . 300
chrXI 48023 48024 . 320
chrXI 48088 48089 . 800
chrXI 48108 48109 . 180
chrXI 48112 48113 . 120
chrXI 48297 48298 . 240
chrXI 49671 49672 . 460
chrXI 49698 49699 . 540
chrXI 49739 49740 . 540
chrXI 49875 49876 . 140
chrXI 49909 49910 . 380
chrXI 49913 49914 . 120
chrXI 49917 49918 . 400
chrXI 49923 49924 . 940
chrXI 49950 49951 . 680
chrXI 50151 50152 . 360
chrXI 50159 50160 . 180
chrXI 50293 50294 . 460
chrXI 50879 50880 . 180
chrXI 51093 51094 . 140
chrXI 51376 51377 . 140
chrXI 51479 51480 . 1460
chrXI 53169 53170 . 1060
chrXI 53529 53530 . 4960
chrXI 53665 53666 . 220
chrXI 53980 53981 . 2040
chrXI 54242 54243 . 440
chrXI 55769 55770 . 560
chrXI 55796 55797 . 180
chrXI 61086 61087 . 120
chrXI 63585 63586 . 1700
chrXI 63593 63594 . 1180
chrXI 63593 63594 . 280
chrXI 63613 63614 . 460
chrXI 63664 63665 . 220
chrXI 63860 63861 . 360
chrXI 64389 64390 . 1840
chrXI 65786 65787 . 480
chrXI 65868 65869 . 820
chrXI 65929 65930 . 420
chrXI 66037 66038 . 540
chrXI 66293 66294 . 880
chrXI 66358 66359 . 680
chrXI 66582 66583 . 500
chrXI 66848 66849 . 1880
chrXI 66881 66882 . 600
chrXI 66884 66885 . 120
chrXI 67030 67031 . 4300
chrXI 67105 67106 . 140
chrXI 67319 67320 . 1420
chrXI 67421 67422 . 560
chrXI 67525 67526 . 820
chrXI 67743 67744 . 400
chrXI 67807 67808 . 120
chrXI 67830 67831 . 160
chrXI 67850 67851 . 640
chrXI 67856 67857 . 140
chrXI 68004 68005 . 460
chrXI 68087 68088 . 160
chrXI 68193 68194 . 700
chrXI 68402 68403 . 120
chrXI 68408 68409 . 120
chrXI 68492 68493 . 120
chrXI 68514 68515 . 880
chrXI 68535 68536 . 180
chrXI 68565 68566 . 2840
chrXI 68587 68588 . 280
chrXI 68601 68602 . 2700
chrXI 68759 68760 . 2760
chrXI 68774 68775 . 2660
chrXI 68786 68787 . 160
chrXI 68827 68828 . 3960
chrXI 68907 68908 . 240
chrXI 68918 68919 . 1300
chrXI 68919 68920 . 180
chrXI 68944 68945 . 2220
chrXI 68999 69000 . 2720
chrXI 69028 69029 . 1140
chrXI 69029 69030 . 5820
chrXI 69077 69078 . 1640
chrXI 69158 69159 . 460
chrXI 69182 69183 . 2680
chrXI 69187 69188 . 1420
chrXI 69263 69264 . 120
chrXI 69281 69282 . 120
chrXI 69318 69319 . 120
chrXI 69341 69342 . 4620
chrXI 69390 69391 . 15300
chrXI 69396 69397 . 120
chrXI 69404 69405 . 320
chrXI 69424 69425 . 500
chrXI 69480 69481 . 120
chrXI 69501 69502 . 2200
chrXI 69517 69518 . 180
chrXI 69524 69525 . 120
chrXI 69532 69533 . 1220
chrXI 69540 69541 . 140
chrXI 69656 69657 . 160
chrXI 69666 69667 . 1860
chrXI 69668 69669 . 5440
chrXI 69741 69742 . 140
chrXI 69747 69748 . 1280
chrXI 69749 69750 . 2180
chrXI 70150 70151 . 1760
chrXI 70290 70291 . 9840
chrXI 70350 70351 . 520
chrXI 70366 70367 . 120
chrXI 70379 70380 . 160
chrXI 70488 70489 . 160
chrXI 70577 70578 . 460
chrXI 70602 70603 . 4000
chrXI 70616 70617 . 3120
chrXI 70622 70623 . 2420
chrXI 70625 70626 . 120
chrXI 70637 70638 . 140
chrXI 70701 70702 . 120
chrXI 70758 70759 . 600
chrXI 70842 70843 . 380
chrXI 71000 71001 . 120
chrXI 71003 71004 . 240
chrXI 71016 71017 . 360
chrXI 71021 71022 . 440
chrXI 71067 71068 . 420
chrXI 71091 71092 . 140
chrXI 71112 71113 . 440
chrXI 71168 71169 . 280
chrXI 71244 71245 . 2740
chrXI 71277 71278 . 720
chrXI 71376 71377 . 120
chrXI 71433 71434 . 880
chrXI 71828 71829 . 620
chrXI 72173 72174 . 120
chrXI 72307 72308 . 1320
chrXI 72326 72327 . 220
chrXI 73269 73270 . 240
chrXI 73277 73278 . 140
chrXI 73287 73288 . 180
chrXI 73296 73297 . 200
chrXI 73426 73427 . 3560
chrXI 73877 73878 . 1300
chrXI 73935 73936 . 160
chrXI 73936 73937 . 9580
chrXI 73943 73944 . 2760
chrXI 73977 73978 . 820
chrXI 74137 74138 . 1640
chrXI 74319 74320 . 2120
chrXI 74363 74364 . 920
chrXI 74542 74543 . 620
chrXI 74732 74733 . 160
chrXI 74881 74882 . 160
chrXI 74887 74888 . 120
chrXI 75650 75651 . 1300
chrXI 77174 77175 . 2160
chrXI 77550 77551 . 700
chrXI 77633 77634 . 560
chrXI 78195 78196 . 2120
chrXI 78693 78694 . 3060
chrXI 78698 78699 . 440
chrXI 78706 78707 . 940
chrXI 79970 79971 . 2900
chrXI 79976 79977 . 120
chrXI 79988 79989 . 220
chrXI 80675 80676 . 12800
chrXI 80700 80701 . 180
chrXI 80917 80918 . 3040
chrXI 80922 80923 . 120
chrXI 80933 80934 . 800
chrXI 80934 80935 . 2920
chrXI 80934 80935 . 1720
chrXI 80935 80936 . 120
chrXI 80935 80936 . 380
chrXI 81135 81136 . 500
chrXI 81664 81665 . 1220
chrXI 81982 81983 . 220
chrXI 82390 82391 . 300
chrXI 82392 82393 . 140
chrXI 82849 82850 . 260
chrXI 82853 82854 . 8680
chrXI 82856 82857 . 120
chrXI 83232 83233 . 120
chrXI 83650 83651 . 180
chrXI 84494 84495 . 120
chrXI 84564 84565 . 1220
chrXI 85897 85898 . 260
chrXI 86426 86427 . 120
chrXI 86461 86462 . 740
chrXI 86537 86538 . 120
chrXI 88478 88479 . 3240
chrXI 88652 88653 . 420
chrXI 88662 88663 . 340
chrXI 88814 88815 . 420
chrXI 89024 89025 . 220
chrXI 89255 89256 . 2400
chrXI 90220 90221 . 11560
chrXI 91192 91193 . 120
chrXI 91206 91207 . 180
chrXI 91238 91239 . 740
chrXI 91246 91247 . 120
chrXI 91341 91342 . 1960
chrXI 91358 91359 . 4140
chrXI 91427 91428 . 2640
chrXI 91708 91709 . 160
chrXI 91721 91722 . 8840
chrXI 91731 91732 . 5420
chrXI 91875 91876 . 3400
chrXI 92110 92111 . 480
chrXI 92146 92147 . 120
chrXI 92242 92243 . 3460
chrXI 92396 92397 . 4740
chrXI 92404 92405 . 500
chrXI 92427 92428 . 120
chrXI 92500 92501 . 540
chrXI 92667 92668 . 340
chrXI 92703 92704 . 400
chrXI 92724 92725 . 980
chrXI 92753 92754 . 960
chrXI 92757 92758 . 1200
chrXI 92844 92845 . 120
chrXI 93383 93384 . 780
chrXI 93391 93392 . 340
chrXI 93399 93400 . 11440
chrXI 93471 93472 . 480
chrXI 93490 93491 . 2880
chrXI 93504 93505 . 1100
chrXI 93561 93562 . 3220
chrXI 93577 93578 . 200
chrXI 93743 93744 . 1880
chrXI 93760 93761 . 240
chrXI 93774 93775 . 2920
chrXI 93800 93801 . 1880
chrXI 93835 93836 . 460
chrXI 93867 93868 . 1960
chrXI 93918 93919 . 1880
chrXI 93941 93942 . 680
chrXI 93976 93977 . 3520
chrXI 94026 94027 . 3460
chrXI 94464 94465 . 120
chrXI 94491 94492 . 360
chrXI 94537 94538 . 120
chrXI 94624 94625 . 4980
chrXI 94762 94763 . 120
chrXI 94883 94884 . 700
chrXI 95022 95023 . 2420
chrXI 95574 95575 . 540
chrXI 95965 95966 . 1240
chrXI 96143 96144 . 3500
chrXI 96175 96176 . 2220
chrXI 96349 96350 . 200
chrXI 96423 96424 . 1360
chrXI 96455 96456 . 1560
chrXI 96464 96465 . 260
chrXI 96487 96488 . 140
chrXI 96662 96663 . 160
chrXI 97394 97395 . 400
chrXI 98437 98438 . 5400
chrXI 98497 98498 . 240
chrXI 98736 98737 . 200
chrXI 99033 99034 . 1900
chrXI 99252 99253 . 400
chrXI 99463 99464 . 440
chrXI 99463 99464 . 1600
chrXI 99721 99722 . 1780
chrXI 99723 99724 . 2340
chrXI 99747 99748 . 400
chrXI 99752 99753 . 1400
chrXI 99752 99753 . 360
chrXI 99753 99754 . 120
chrXI 99765 99766 . 1320
chrXI 99780 99781 . 180
chrXI 99825 99826 . 660
chrXI 99836 99837 . 200
chrXI 99939 99940 . 3260
chrXI 99947 99948 . 1480
chrXI 106967 106968 . 760
chrXI 106971 106972 . 180
chrXI 106980 106981 . 260
chrXI 107015 107016 . 160
chrXI 107026 107027 . 120
chrXI 107055 107056 . 180
chrXI 108450 108451 . 200
chrXI 108849 108850 . 160
chrXI 108981 108982 . 260
chrXI 109003 109004 . 180
chrXI 110495 110496 . 5800
chrXI 110628 110629 . 160
chrXI 110830 110831 . 540
chrXI 111478 111479 . 140
chrXI 112055 112056 . 340
chrXI 112203 112204 . 120
chrXI 112570 112571 . 5340
chrXI 112578 112579 . 1680
chrXI 112582 112583 . 4540
chrXI 112598 112599 . 2460
chrXI 112601 112602 . 240
chrXI 112666 112667 . 1640
chrXI 112668 112669 . 2020
chrXI 112688 112689 . 3420
chrXI 112693 112694 . 1220
chrXI 113575 113576 . 480
chrXI 113921 113922 . 1140
chrXI 114045 114046 . 1960
chrXI 114069 114070 . 6480
chrXI 114105 114106 . 1340
chrXI 114269 114270 . 860
chrXI 114470 114471 . 2080
chrXI 114479 114480 . 1780
chrXI 115032 115033 . 140
chrXI 115034 115035 . 260
chrXI 116139 116140 . 160
chrXI 116613 116614 . 120
chrXI 117916 117917 . 840
chrXI 118033 118034 . 280
chrXI 118338 118339 . 920
chrXI 118352 118353 . 160
chrXI 118360 118361 . 120
chrXI 118409 118410 . 220
chrXI 118421 118422 . 320
chrXI 118489 118490 . 140
chrXI 118598 118599 . 1880
chrXI 118680 118681 . 220
chrXI 118684 118685 . 360
chrXI 118687 118688 . 120
chrXI 118688 118689 . 260
chrXI 118688 118689 . 560
chrXI 119061 119062 . 180
chrXI 119070 119071 . 3200
chrXI 119722 119723 . 140
chrXI 120007 120008 . 120
chrXI 122341 122342 . 1080
chrXI 122350 122351 . 640
chrXI 122363 122364 . 2660
chrXI 122396 122397 . 620
chrXI 122423 122424 . 1080
chrXI 122434 122435 . 520
chrXI 122442 122443 . 1360
chrXI 122602 122603 . 160
chrXI 122708 122709 . 120
chrXI 125594 125595 . 160
chrXI 125677 125678 . 140
chrXI 127097 127098 . 5240
chrXI 127100 127101 . 280
chrXI 127122 127123 . 160
chrXI 127132 127133 . 2640
chrXI 127283 127284 . 960
chrXI 127290 127291 . 220
chrXI 127299 127300 . 560
chrXI 127313 127314 . 280
chrXI 127317 127318 . 280
chrXI 127340 127341 . 340
chrXI 127520 127521 . 140
chrXI 127673 127674 . 1720
chrXI 127973 127974 . 400
chrXI 128399 128400 . 1920
chrXI 129356 129357 . 520
chrXI 129362 129363 . 960
chrXI 129525 129526 . 400
chrXI 129766 129767 . 6740
chrXI 130399 130400 . 1160
chrXI 130443 130444 . 460
chrXI 130509 130510 . 2560
chrXI 131308 131309 . 460
chrXI 131316 131317 . 460
chrXI 132199 132200 . 4340
chrXI 132973 132974 . 1700
chrXI 133343 133344 . 260
chrXI 133382 133383 . 2280
chrXI 133505 133506 . 200
chrXI 133529 133530 . 1120
chrXI 133543 133544 . 120
chrXI 133549 133550 . 220
chrXI 133552 133553 . 120
chrXI 133576 133577 . 220
chrXI 133579 133580 . 180
chrXI 133585 133586 . 5360
chrXI 133598 133599 . 720
chrXI 133615 133616 . 1420
chrXI 134197 134198 . 2680
chrXI 134204 134205 . 1860
chrXI 134220 134221 . 1580
chrXI 134279 134280 . 120
chrXI 134304 134305 . 6020
chrXI 134457 134458 . 2020
chrXI 134501 134502 . 5020
chrXI 134618 134619 . 280
chrXI 135015 135016 . 160
chrXI 135375 135376 . 180
chrXI 135751 135752 . 2820
chrXI 135942 135943 . 1280
chrXI 135982 135983 . 8420
chrXI 136019 136020 . 600
chrXI 136078 136079 . 2380
chrXI 136265 136266 . 3960
chrXI 136428 136429 . 120
chrXI 136620 136621 . 2500
chrXI 137666 137667 . 140
chrXI 137689 137690 . 120
chrXI 137695 137696 . 200
chrXI 137704 137705 . 320
chrXI 137710 137711 . 260
chrXI 140767 140768 . 140
chrXI 140780 140781 . 280
chrXI 140834 140835 . 540
chrXI 140969 140970 . 340
chrXI 141161 141162 . 240
chrXI 141180 141181 . 680
chrXI 141294 141295 . 120
chrXI 141519 141520 . 140
chrXI 141519 141520 . 1520
chrXI 142343 142344 . 300
chrXI 143075 143076 . 140
chrXI 143225 143226 . 400
chrXI 143256 143257 . 200
chrXI 143301 143302 . 480
chrXI 143303 143304 . 580
chrXI 143324 143325 . 1260
chrXI 143331 143332 . 260
chrXI 143353 143354 . 1100
chrXI 143497 143498 . 460
chrXI 143508 143509 . 420
chrXI 143511 143512 . 500
chrXI 143526 143527 . 200
chrXI 143576 143577 . 280
chrXI 143752 143753 . 960
chrXI 143798 143799 . 4920
chrXI 143811 143812 . 400
chrXI 143816 143817 . 540
chrXI 143821 143822 . 5200
chrXI 143876 143877 . 2860
chrXI 144007 144008 . 440
chrXI 144106 144107 . 160
chrXI 144233 144234 . 1080
chrXI 144322 144323 . 2280
chrXI 144568 144569 . 180
chrXI 144805 144806 . 120
chrXI 145695 145696 . 380
chrXI 145969 145970 . 1380
chrXI 146172 146173 . 1700
chrXI 146178 146179 . 4560
chrXI 146358 146359 . 1860
chrXI 146493 146494 . 260
chrXI 146549 146550 . 120
chrXI 146555 146556 . 120
chrXI 146555 146556 . 3220
chrXI 146909 146910 . 160
chrXI 146924 146925 . 1280
chrXI 147093 147094 . 380
chrXI 147501 147502 . 120
chrXI 147710 147711 . 460
chrXI 148497 148498 . 120
chrXI 148503 148504 . 16500
chrXI 148790 148791 . 220
chrXI 148828 148829 . 580
chrXI 148993 148994 . 420
chrXI 149000 149001 . 640
chrXI 149026 149027 . 120
chrXI 149042 149043 . 920
chrXI 149043 149044 . 1200
chrXI 149046 149047 . 140
chrXI 149288 149289 . 480
chrXI 149541 149542 . 700
chrXI 149630 149631 . 1020
chrXI 150831 150832 . 740
chrXI 150984 150985 . 1900
chrXI 150988 150989 . 1340
chrXI 150999 151000 . 120
chrXI 151003 151004 . 1060
chrXI 151051 151052 . 4680
chrXI 151150 151151 . 3260
chrXI 151238 151239 . 340
chrXI 151280 151281 . 200
chrXI 151467 151468 . 440
chrXI 151470 151471 . 460
chrXI 151504 151505 . 860
chrXI 151509 151510 . 1860
chrXI 152304 152305 . 160
chrXI 152736 152737 . 420
chrXI 152832 152833 . 120
chrXI 152859 152860 . 2240
chrXI 153172 153173 . 520
chrXI 153176 153177 . 1120
chrXI 153557 153558 . 540
chrXI 153680 153681 . 140
chrXI 153714 153715 . 160
chrXI 153751 153752 . 220
chrXI 153903 153904 . 120
chrXI 153909 153910 . 1060
chrXI 154031 154032 . 2760
chrXI 154568 154569 . 180
chrXI 154870 154871 . 2500
chrXI 155415 155416 . 1780
chrXI 155456 155457 . 6980
chrXI 155477 155478 . 140
chrXI 155506 155507 . 220
chrXI 156010 156011 . 120
chrXI 156296 156297 . 120
chrXI 157358 157359 . 120
chrXI 158276 158277 . 1000
chrXI 158315 158316 . 1080
chrXI 158321 158322 . 120
chrXI 158339 158340 . 1260
chrXI 158359 158360 . 960
chrXI 158362 158363 . 480
chrXI 158469 158470 . 360
chrXI 158488 158489 . 140
chrXI 158516 158517 . 640
chrXI 158534 158535 . 600
chrXI 158808 158809 . 1460
chrXI 159331 159332 . 140
chrXI 159428 159429 . 160
chrXI 159846 159847 . 120
chrXI 160309 160310 . 600
chrXI 160723 160724 . 380
chrXI 161362 161363 . 760
chrXI 161394 161395 . 3740
chrXI 161426 161427 . 120
chrXI 161439 161440 . 3360
chrXI 162427 162428 . 4260
chrXI 162450 162451 . 280
chrXI 162461 162462 . 120
chrXI 162542 162543 . 940
chrXI 162630 162631 . 220
chrXI 162746 162747 . 120
chrXI 162771 162772 . 120
chrXI 162807 162808 . 340
chrXI 162922 162923 . 120
chrXI 163194 163195 . 4520
chrXI 163378 163379 . 220
chrXI 163392 163393 . 120
chrXI 163572 163573 . 220
chrXI 164527 164528 . 380
chrXI 164577 164578 . 120
chrXI 164586 164587 . 140
chrXI 164590 164591 . 980
chrXI 164594 164595 . 140
chrXI 164615 164616 . 160
chrXI 164617 164618 . 140
chrXI 164645 164646 . 360
chrXI 164662 164663 . 120
chrXI 164674 164675 . 120
chrXI 164675 164676 . 460
chrXI 164679 164680 . 1700
chrXI 164708 164709 . 2400
chrXI 164797 164798 . 260
chrXI 164818 164819 . 200
chrXI 164830 164831 . 1000
chrXI 164839 164840 . 2020
chrXI 164849 164850 . 3400
chrXI 164887 164888 . 420
chrXI 164899 164900 . 260
chrXI 164910 164911 . 140
chrXI 164942 164943 . 700
chrXI 165032 165033 . 8120
chrXI 165038 165039 . 540
chrXI 165056 165057 . 160
chrXI 165194 165195 . 560
chrXI 165254 165255 . 360
chrXI 165269 165270 . 200
chrXI 165406 165407 . 120
chrXI 165653 165654 . 260
chrXI 165686 165687 . 1540
chrXI 166225 166226 . 120
chrXI 166242 166243 . 760
chrXI 166250 166251 . 2140
chrXI 166262 166263 . 240
chrXI 166299 166300 . 180
chrXI 166314 166315 . 4820
chrXI 166363 166364 . 260
chrXI 166366 166367 . 540
chrXI 166384 166385 . 1480
chrXI 166595 166596 . 360
chrXI 166858 166859 . 200
chrXI 166936 166937 . 180
chrXI 167024 167025 . 2160
chrXI 167058 167059 . 760
chrXI 167062 167063 . 660
chrXI 167082 167083 . 940
chrXI 167141 167142 . 120
chrXI 167577 167578 . 8420
chrXI 167624 167625 . 1520
chrXI 167733 167734 . 120
chrXI 168046 168047 . 640
chrXI 168695 168696 . 260
chrXI 168930 168931 . 10520
chrXI 168944 168945 . 700
chrXI 169157 169158 . 420
chrXI 169510 169511 . 8500
chrXI 170180 170181 . 540
chrXI 170197 170198 . 120
chrXI 170416 170417 . 1460
chrXI 170685 170686 . 240
chrXI 171020 171021 . 160
chrXI 171221 171222 . 200
chrXI 171336 171337 . 1500
chrXI 171361 171362 . 700
chrXI 171369 171370 . 3220
chrXI 171375 171376 . 120
chrXI 171402 171403 . 1240
chrXI 171457 171458 . 240
chrXI 171478 171479 . 140
chrXI 171492 171493 . 240
chrXI 171496 171497 . 320
chrXI 171514 171515 . 120
chrXI 171577 171578 . 400
chrXI 171586 171587 . 560
chrXI 171632 171633 . 400
chrXI 171671 171672 . 3640
chrXI 171675 171676 . 1520
chrXI 171688 171689 . 540
chrXI 171712 171713 . 1120
chrXI 171915 171916 . 1160
chrXI 171918 171919 . 120
chrXI 172053 172054 . 240
chrXI 172639 172640 . 320
chrXI 172857 172858 . 600
chrXI 172866 172867 . 440
chrXI 172959 172960 . 120
chrXI 173298 173299 . 220
chrXI 173334 173335 . 6280
chrXI 173479 173480 . 5020
chrXI 173637 173638 . 120
chrXI 174033 174034 . 920
chrXI 174039 174040 . 120
chrXI 174043 174044 . 4820
chrXI 174045 174046 . 220
chrXI 174092 174093 . 160
chrXI 174103 174104 . 480
chrXI 174112 174113 . 840
chrXI 176662 176663 . 4780
chrXI 176668 176669 . 120
chrXI 176684 176685 . 260
chrXI 176691 176692 . 10500
chrXI 178078 178079 . 220
chrXI 178179 178180 . 2020
chrXI 178234 178235 . 140
chrXI 178253 178254 . 120
chrXI 178290 178291 . 200
chrXI 178311 178312 . 980
chrXI 178320 178321 . 160
chrXI 178323 178324 . 660
chrXI 178330 178331 . 120
chrXI 178333 178334 . 400
chrXI 178336 178337 . 260
chrXI 178352 178353 . 600
chrXI 178362 178363 . 700
chrXI 178368 178369 . 640
chrXI 178375 178376 . 860
chrXI 178380 178381 . 660
chrXI 178589 178590 . 140
chrXI 178850 178851 . 2120
chrXI 179228 179229 . 140
chrXI 179518 179519 . 720
chrXI 179557 179558 . 400
chrXI 179566 179567 . 1360
chrXI 179582 179583 . 1440
chrXI 179754 179755 . 660
chrXI 179800 179801 . 600
chrXI 179929 179930 . 280
chrXI 180038 180039 . 480
chrXI 180242 180243 . 840
chrXI 180284 180285 . 300
chrXI 180386 180387 . 140
chrXI 180393 180394 . 260
chrXI 180622 180623 . 300
chrXI 180696 180697 . 220
chrXI 180784 180785 . 2260
chrXI 182269 182270 . 760
chrXI 182485 182486 . 220
chrXI 182620 182621 . 2160
chrXI 182711 182712 . 540
chrXI 182722 182723 . 140
chrXI 182739 182740 . 240
chrXI 182744 182745 . 180
chrXI 183068 183069 . 120
chrXI 185059 185060 . 220
chrXI 185143 185144 . 940
chrXI 185839 185840 . 480
chrXI 185842 185843 . 120
chrXI 186020 186021 . 500
chrXI 186425 186426 . 1100
chrXI 186530 186531 . 1920
chrXI 188830 188831 . 120
chrXI 188885 188886 . 160
chrXI 188888 188889 . 120
chrXI 188893 188894 . 400
chrXI 189103 189104 . 120
chrXI 189134 189135 . 140
chrXI 189830 189831 . 420
chrXI 190018 190019 . 5340
chrXI 190851 190852 . 260
chrXI 191355 191356 . 1120
chrXI 191551 191552 . 1080
chrXI 191572 191573 . 640
chrXI 191575 191576 . 140
chrXI 191599 191600 . 460
chrXI 191607 191608 . 340
chrXI 191638 191639 . 1520
chrXI 191834 191835 . 220
chrXI 192119 192120 . 960
chrXI 192126 192127 . 460
chrXI 192458 192459 . 380
chrXI 192771 192772 . 160
chrXI 192959 192960 . 360
chrXI 193150 193151 . 180
chrXI 193189 193190 . 240
chrXI 193230 193231 . 120
chrXI 193234 193235 . 680
chrXI 193583 193584 . 7420
chrXI 193602 193603 . 360
chrXI 193982 193983 . 1400
chrXI 194032 194033 . 700
chrXI 194402 194403 . 140
chrXI 194842 194843 . 220
chrXI 195050 195051 . 180
chrXI 195082 195083 . 180
chrXI 195093 195094 . 5300
chrXI 195106 195107 . 160
chrXI 195943 195944 . 200
chrXI 196120 196121 . 2480
chrXI 196123 196124 . 120
chrXI 196129 196130 . 240
chrXI 196165 196166 . 400
chrXI 196173 196174 . 220
chrXI 196242 196243 . 10760
chrXI 196758 196759 . 120
chrXI 196778 196779 . 1820
chrXI 197613 197614 . 640
chrXI 197631 197632 . 280
chrXI 198245 198246 . 320
chrXI 199268 199269 . 1180
chrXI 199314 199315 . 740
chrXI 199463 199464 . 300
chrXI 200273 200274 . 420
chrXI 200372 200373 . 580
chrXI 200382 200383 . 220
chrXI 200808 200809 . 440
chrXI 200821 200822 . 120
chrXI 200862 200863 . 460
chrXI 200865 200866 . 1180
chrXI 200871 200872 . 120
chrXI 200921 200922 . 320
chrXI 201246 201247 . 660
chrXI 201261 201262 . 2480
chrXI 201270 201271 . 420
chrXI 201539 201540 . 540
chrXI 201929 201930 . 300
chrXI 201931 201932 . 120
chrXI 202108 202109 . 180
chrXI 202643 202644 . 2260
chrXI 202931 202932 . 380
chrXI 203094 203095 . 120
chrXI 203104 203105 . 140
chrXI 203108 203109 . 2500
chrXI 203112 203113 . 2760
chrXI 203220 203221 . 120
chrXI 203303 203304 . 280
chrXI 203374 203375 . 320
chrXI 203437 203438 . 5260
chrXI 203445 203446 . 740
chrXI 203468 203469 . 320
chrXI 203644 203645 . 520
chrXI 203828 203829 . 1020
chrXI 204420 204421 . 120
chrXI 204720 204721 . 1300
chrXI 205051 205052 . 2120
chrXI 205062 205063 . 880
chrXI 205369 205370 . 7780
chrXI 205376 205377 . 3320
chrXI 205425 205426 . 320
chrXI 205438 205439 . 120
chrXI 205457 205458 . 240
chrXI 205462 205463 . 960
chrXI 207945 207946 . 620
chrXI 207958 207959 . 1580
chrXI 207971 207972 . 740
chrXI 208014 208015 . 220
chrXI 208018 208019 . 400
chrXI 208023 208024 . 120
chrXI 208054 208055 . 200
chrXI 208071 208072 . 500
chrXI 208112 208113 . 3680
chrXI 208201 208202 . 160
chrXI 210117 210118 . 1280
chrXI 210292 210293 . 120
chrXI 210368 210369 . 260
chrXI 210390 210391 . 340
chrXI 210392 210393 . 200
chrXI 210392 210393 . 120
chrXI 210394 210395 . 500
chrXI 210404 210405 . 120
chrXI 210410 210411 . 360
chrXI 210414 210415 . 120
chrXI 210431 210432 . 1300
chrXI 210658 210659 . 9200
chrXI 211103 211104 . 140
chrXI 211262 211263 . 580
chrXI 211993 211994 . 140
chrXI 213060 213061 . 140
chrXI 213065 213066 . 500
chrXI 213083 213084 . 140
chrXI 213097 213098 . 340
chrXI 213099 213100 . 700
chrXI 213442 213443 . 160
chrXI 213456 213457 . 500
chrXI 213807 213808 . 1760
chrXI 213814 213815 . 340
chrXI 213821 213822 . 1100
chrXI 213827 213828 . 120
chrXI 213846 213847 . 1780
chrXI 214332 214333 . 140
chrXI 215153 215154 . 140
chrXI 215726 215727 . 560
chrXI 216823 216824 . 140
chrXI 216826 216827 . 760
chrXI 216828 216829 . 740
chrXI 216840 216841 . 2760
chrXI 216840 216841 . 1200
chrXI 216842 216843 . 160
chrXI 216852 216853 . 220
chrXI 216902 216903 . 920
chrXI 217001 217002 . 260
chrXI 217017 217018 . 260
chrXI 217064 217065 . 160
chrXI 217069 217070 . 2480
chrXI 217133 217134 . 300
chrXI 217136 217137 . 780
chrXI 217511 217512 . 280
chrXI 217917 217918 . 180
chrXI 218027 218028 . 1040
chrXI 219086 219087 . 180
chrXI 219096 219097 . 300
chrXI 219321 219322 . 600
chrXI 219365 219366 . 120
chrXI 219939 219940 . 680
chrXI 219979 219980 . 660
chrXI 220098 220099 . 5640
chrXI 220118 220119 . 260
chrXI 220183 220184 . 360
chrXI 220228 220229 . 740
chrXI 220454 220455 . 3900
chrXI 220744 220745 . 1180
chrXI 221130 221131 . 140
chrXI 222322 222323 . 2240
chrXI 223097 223098 . 1020
chrXI 223133 223134 . 160
chrXI 224211 224212 . 6940
chrXI 224280 224281 . 120
chrXI 224413 224414 . 120
chrXI 224528 224529 . 320
chrXI 224553 224554 . 120
chrXI 224799 224800 . 180
chrXI 224815 224816 . 740
chrXI 224851 224852 . 140
chrXI 225275 225276 . 120
chrXI 225421 225422 . 120
chrXI 225634 225635 . 220
chrXI 225934 225935 . 1140
chrXI 225944 225945 . 5220
chrXI 225958 225959 . 1280
chrXI 225980 225981 . 500
chrXI 225984 225985 . 840
chrXI 226027 226028 . 700
chrXI 226028 226029 . 260
chrXI 226064 226065 . 300
chrXI 226218 226219 . 500
chrXI 226285 226286 . 420
chrXI 226342 226343 . 1900
chrXI 226352 226353 . 140
chrXI 226377 226378 . 280
chrXI 226380 226381 . 340
chrXI 226388 226389 . 160
chrXI 226434 226435 . 120
chrXI 226441 226442 . 820
chrXI 226446 226447 . 600
chrXI 228694 228695 . 140
chrXI 229093 229094 . 400
chrXI 229273 229274 . 1500
chrXI 229481 229482 . 300
chrXI 229754 229755 . 2800
chrXI 229925 229926 . 2120
chrXI 229933 229934 . 860
chrXI 229968 229969 . 1600
chrXI 229981 229982 . 1460
chrXI 230071 230072 . 460
chrXI 230100 230101 . 2760
chrXI 230144 230145 . 2760
chrXI 230196 230197 . 200
chrXI 230202 230203 . 640
chrXI 230213 230214 . 620
chrXI 230260 230261 . 160
chrXI 230297 230298 . 120
chrXI 230309 230310 . 980
chrXI 230639 230640 . 680
chrXI 230749 230750 . 740
chrXI 230757 230758 . 440
chrXI 230804 230805 . 720
chrXI 230899 230900 . 180
chrXI 230945 230946 . 600
chrXI 230947 230948 . 180
chrXI 230949 230950 . 540
chrXI 230954 230955 . 220
chrXI 230965 230966 . 800
chrXI 231021 231022 . 4080
chrXI 231032 231033 . 460
chrXI 231159 231160 . 420
chrXI 231166 231167 . 4120
chrXI 231167 231168 . 1060
chrXI 231170 231171 . 140
chrXI 231177 231178 . 900
chrXI 231286 231287 . 2200
chrXI 231467 231468 . 120
chrXI 231555 231556 . 140
chrXI 231736 231737 . 500
chrXI 231831 231832 . 900
chrXI 231986 231987 . 380
chrXI 233790 233791 . 2000
chrXI 233850 233851 . 540
chrXI 233922 233923 . 120
chrXI 234016 234017 . 180
chrXI 234253 234254 . 200
chrXI 234290 234291 . 260
chrXI 234302 234303 . 5760
chrXI 234326 234327 . 1960
chrXI 234378 234379 . 120
chrXI 235661 235662 . 1320
chrXI 235777 235778 . 880
chrXI 235957 235958 . 5340
chrXI 236003 236004 . 1040
chrXI 236027 236028 . 120
chrXI 236060 236061 . 200
chrXI 236099 236100 . 560
chrXI 236158 236159 . 260
chrXI 236357 236358 . 1500
chrXI 236861 236862 . 2240
chrXI 236930 236931 . 1680
chrXI 236965 236966 . 120
chrXI 236976 236977 . 2300
chrXI 237160 237161 . 120
chrXI 237221 237222 . 360
chrXI 237287 237288 . 200
chrXI 237304 237305 . 620
chrXI 237361 237362 . 320
chrXI 237385 237386 . 140
chrXI 237719 237720 . 120
chrXI 238955 238956 . 560
chrXI 239229 239230 . 820
chrXI 239448 239449 . 380
chrXI 239627 239628 . 120
chrXI 240461 240462 . 4560
chrXI 240584 240585 . 5940
chrXI 240868 240869 . 120
chrXI 242884 242885 . 300
chrXI 242897 242898 . 640
chrXI 242921 242922 . 320
chrXI 243096 243097 . 140
chrXI 245524 245525 . 160
chrXI 245639 245640 . 260
chrXI 245648 245649 . 140
chrXI 245686 245687 . 560
chrXI 245709 245710 . 320
chrXI 245723 245724 . 1020
chrXI 245731 245732 . 120
chrXI 245740 245741 . 180
chrXI 245752 245753 . 460
chrXI 245817 245818 . 340
chrXI 245839 245840 . 2820
chrXI 245865 245866 . 120
chrXI 245887 245888 . 300
chrXI 245890 245891 . 200
chrXI 246001 246002 . 120
chrXI 246052 246053 . 120
chrXI 246065 246066 . 120
chrXI 246120 246121 . 120
chrXI 246137 246138 . 140
chrXI 246139 246140 . 180
chrXI 246168 246169 . 6720
chrXI 246284 246285 . 3160
chrXI 246301 246302 . 620
chrXI 246361 246362 . 320
chrXI 246420 246421 . 3460
chrXI 246462 246463 . 120
chrXI 246813 246814 . 240
chrXI 247252 247253 . 260
chrXI 247271 247272 . 360
chrXI 247300 247301 . 320
chrXI 247426 247427 . 4060
chrXI 247502 247503 . 4200
chrXI 247658 247659 . 260
chrXI 247814 247815 . 700
chrXI 247825 247826 . 340
chrXI 247827 247828 . 3900
chrXI 247836 247837 . 260
chrXI 247841 247842 . 380
chrXI 247873 247874 . 2700
chrXI 247880 247881 . 1300
chrXI 247883 247884 . 660
chrXI 247892 247893 . 260
chrXI 247901 247902 . 2600
chrXI 247966 247967 . 440
chrXI 247973 247974 . 240
chrXI 248062 248063 . 120
chrXI 248139 248140 . 120
chrXI 248245 248246 . 3760
chrXI 248324 248325 . 160
chrXI 248342 248343 . 140
chrXI 248367 248368 . 180
chrXI 248400 248401 . 560
chrXI 248415 248416 . 120
chrXI 248442 248443 . 300
chrXI 248635 248636 . 120
chrXI 248693 248694 . 900
chrXI 249376 249377 . 560
chrXI 249379 249380 . 140
chrXI 249547 249548 . 780
chrXI 250019 250020 . 280
chrXI 250614 250615 . 140
chrXI 250779 250780 . 180
chrXI 251011 251012 . 120
chrXI 251416 251417 . 560
chrXI 251930 251931 . 120
chrXI 252211 252212 . 120
chrXI 252217 252218 . 3320
chrXI 252900 252901 . 2800
chrXI 253212 253213 . 1240
chrXI 253342 253343 . 180
chrXI 254382 254383 . 1280
chrXI 254738 254739 . 1440
chrXI 254739 254740 . 4800
chrXI 254740 254741 . 120
chrXI 254740 254741 . 180
chrXI 255326 255327 . 120
chrXI 255543 255544 . 160
chrXI 255553 255554 . 1220
chrXI 255618 255619 . 120
chrXI 256586 256587 . 2180
chrXI 256594 256595 . 700
chrXI 256604 256605 . 600
chrXI 256604 256605 . 320
chrXI 256666 256667 . 3520
chrXI 256672 256673 . 700
chrXI 256676 256677 . 1620
chrXI 257178 257179 . 120
chrXI 257347 257348 . 340
chrXI 257457 257458 . 2420
chrXI 257480 257481 . 120
chrXI 257982 257983 . 140
chrXI 258204 258205 . 380
chrXI 258216 258217 . 120
chrXI 258345 258346 . 260
chrXI 258432 258433 . 2340
chrXI 258474 258475 . 160
chrXI 258485 258486 . 6520
chrXI 258502 258503 . 760
chrXI 258531 258532 . 420
chrXI 258554 258555 . 220
chrXI 258564 258565 . 640
chrXI 258592 258593 . 2280
chrXI 258595 258596 . 2400
chrXI 258616 258617 . 220
chrXI 258625 258626 . 540
chrXI 258634 258635 . 380
chrXI 258672 258673 . 140
chrXI 258680 258681 . 140
chrXI 258717 258718 . 260
chrXI 258753 258754 . 520
chrXI 258798 258799 . 120
chrXI 258839 258840 . 260
chrXI 258872 258873 . 120
chrXI 258970 258971 . 420
chrXI 259016 259017 . 380
chrXI 259037 259038 . 120
chrXI 259045 259046 . 140
chrXI 259060 259061 . 200
chrXI 259110 259111 . 180
chrXI 259477 259478 . 160
chrXI 259750 259751 . 800
chrXI 259762 259763 . 820
chrXI 259793 259794 . 5160
chrXI 259809 259810 . 2020
chrXI 259829 259830 . 1500
chrXI 259863 259864 . 640
chrXI 259869 259870 . 120
chrXI 259965 259966 . 220
chrXI 260004 260005 . 500
chrXI 260026 260027 . 2480
chrXI 260109 260110 . 2880
chrXI 260145 260146 . 260
chrXI 260162 260163 . 580
chrXI 260183 260184 . 340
chrXI 260263 260264 . 120
chrXI 260391 260392 . 120
chrXI 260492 260493 . 160
chrXI 260577 260578 . 120
chrXI 260579 260580 . 380
chrXI 260587 260588 . 820
chrXI 260604 260605 . 180
chrXI 260726 260727 . 220
chrXI 260856 260857 . 380
chrXI 260879 260880 . 120
chrXI 260916 260917 . 680
chrXI 261116 261117 . 200
chrXI 261187 261188 . 500
chrXI 261214 261215 . 620
chrXI 261228 261229 . 420
chrXI 261419 261420 . 120
chrXI 261436 261437 . 2440
chrXI 261459 261460 . 120
chrXI 261786 261787 . 1840
chrXI 261795 261796 . 2520
chrXI 261818 261819 . 120
chrXI 261828 261829 . 4820
chrXI 261834 261835 . 120
chrXI 261967 261968 . 120
chrXI 261975 261976 . 1100
chrXI 261997 261998 . 3240
chrXI 262002 262003 . 1640
chrXI 262012 262013 . 160
chrXI 262041 262042 . 2480
chrXI 262047 262048 . 120
chrXI 262065 262066 . 8940
chrXI 262745 262746 . 140
chrXI 263168 263169 . 180
chrXI 263224 263225 . 1660
chrXI 263233 263234 . 4420
chrXI 263240 263241 . 420
chrXI 263242 263243 . 1040
chrXI 263247 263248 . 1080
chrXI 263249 263250 . 580
chrXI 263254 263255 . 420
chrXI 263262 263263 . 1200
chrXI 263267 263268 . 1280
chrXI 263274 263275 . 1180
chrXI 263282 263283 . 120
chrXI 263286 263287 . 2960
chrXI 263310 263311 . 1340
chrXI 264245 264246 . 7140
chrXI 264257 264258 . 180
chrXI 264271 264272 . 820
chrXI 264432 264433 . 200
chrXI 264442 264443 . 320
chrXI 264448 264449 . 4080
chrXI 264550 264551 . 260
chrXI 264566 264567 . 1160
chrXI 264576 264577 . 400
chrXI 264580 264581 . 540
chrXI 264673 264674 . 940
chrXI 264750 264751 . 2140
chrXI 264856 264857 . 3440
chrXI 265142 265143 . 880
chrXI 265473 265474 . 220
chrXI 265983 265984 . 260
chrXI 266043 266044 . 320
chrXI 266242 266243 . 700
chrXI 266286 266287 . 240
chrXI 266988 266989 . 3500
chrXI 267196 267197 . 320
chrXI 268417 268418 . 160
chrXI 268735 268736 . 120
chrXI 268755 268756 . 380
chrXI 269379 269380 . 140
chrXI 269420 269421 . 220
chrXI 269423 269424 . 400
chrXI 269571 269572 . 320
chrXI 269586 269587 . 240
chrXI 269596 269597 . 160
chrXI 269603 269604 . 320
chrXI 269631 269632 . 180
chrXI 269639 269640 . 160
chrXI 269683 269684 . 180
chrXI 269771 269772 . 240
chrXI 269795 269796 . 500
chrXI 269844 269845 . 120
chrXI 269974 269975 . 1080
chrXI 270232 270233 . 120
chrXI 270717 270718 . 180
chrXI 270741 270742 . 120
chrXI 270781 270782 . 840
chrXI 270794 270795 . 3060
chrXI 271141 271142 . 200
chrXI 271243 271244 . 2400
chrXI 271746 271747 . 1020
chrXI 271752 271753 . 700
chrXI 271813 271814 . 240
chrXI 272298 272299 . 1480
chrXI 273080 273081 . 4000
chrXI 273089 273090 . 120
chrXI 273096 273097 . 4860
chrXI 273104 273105 . 360
chrXI 273227 273228 . 120
chrXI 273314 273315 . 180
chrXI 273336 273337 . 1840
chrXI 275118 275119 . 13800
chrXI 275175 275176 . 7980
chrXI 275183 275184 . 840
chrXI 275208 275209 . 940
chrXI 277135 277136 . 860
chrXI 277407 277408 . 180
chrXI 277507 277508 . 3780
chrXI 277623 277624 . 560
chrXI 277626 277627 . 12580
chrXI 277641 277642 . 120
chrXI 277703 277704 . 860
chrXI 277844 277845 . 120
chrXI 278017 278018 . 120
chrXI 278029 278030 . 2060
chrXI 278041 278042 . 820
chrXI 278106 278107 . 260
chrXI 278136 278137 . 140
chrXI 278143 278144 . 780
chrXI 278155 278156 . 1720
chrXI 278175 278176 . 120
chrXI 278211 278212 . 980
chrXI 278333 278334 . 300
chrXI 278350 278351 . 640
chrXI 278439 278440 . 1920
chrXI 278481 278482 . 140
chrXI 278493 278494 . 200
chrXI 278509 278510 . 620
chrXI 278535 278536 . 720
chrXI 278542 278543 . 620
chrXI 278546 278547 . 360
chrXI 278570 278571 . 1720
chrXI 278578 278579 . 5460
chrXI 278580 278581 . 1020
chrXI 278591 278592 . 660
chrXI 278816 278817 . 140
chrXI 278817 278818 . 340
chrXI 278831 278832 . 160
chrXI 278849 278850 . 120
chrXI 278856 278857 . 120
chrXI 278872 278873 . 160
chrXI 278902 278903 . 160
chrXI 278936 278937 . 220
chrXI 278941 278942 . 140
chrXI 278955 278956 . 140
chrXI 278987 278988 . 180
chrXI 279132 279133 . 500
chrXI 279481 279482 . 120
chrXI 279759 279760 . 200
chrXI 280278 280279 . 140
chrXI 280309 280310 . 240
chrXI 280316 280317 . 140
chrXI 280318 280319 . 120
chrXI 280344 280345 . 220
chrXI 280363 280364 . 300
chrXI 280396 280397 . 2700
chrXI 280420 280421 . 1500
chrXI 280429 280430 . 780
chrXI 280448 280449 . 120
chrXI 280454 280455 . 1220
chrXI 280464 280465 . 120
chrXI 280493 280494 . 600
chrXI 280573 280574 . 8940
chrXI 280779 280780 . 300
chrXI 280813 280814 . 6080
chrXI 281111 281112 . 120
chrXI 282439 282440 . 540
chrXI 282442 282443 . 420
chrXI 282454 282455 . 400
chrXI 282461 282462 . 240
chrXI 282599 282600 . 540
chrXI 282673 282674 . 180
chrXI 282695 282696 . 120
chrXI 282890 282891 . 140
chrXI 283132 283133 . 720
chrXI 283246 283247 . 140
chrXI 283255 283256 . 300
chrXI 283259 283260 . 500
chrXI 283387 283388 . 440
chrXI 283467 283468 . 120
chrXI 283748 283749 . 960
chrXI 283758 283759 . 1360
chrXI 283760 283761 . 140
chrXI 284353 284354 . 400
chrXI 284723 284724 . 160
chrXI 284741 284742 . 6220
chrXI 284754 284755 . 3140
chrXI 284754 284755 . 900
chrXI 284764 284765 . 6940
chrXI 284800 284801 . 1200
chrXI 284889 284890 . 120
chrXI 286031 286032 . 120
chrXI 286386 286387 . 440
chrXI 286403 286404 . 240
chrXI 286608 286609 . 960
chrXI 288141 288142 . 4020
chrXI 288306 288307 . 200
chrXI 288324 288325 . 440
chrXI 288340 288341 . 220
chrXI 288510 288511 . 280
chrXI 288544 288545 . 640
chrXI 288707 288708 . 5300
chrXI 288770 288771 . 1260
chrXI 288776 288777 . 120
chrXI 291260 291261 . 5460
chrXI 291275 291276 . 11580
chrXI 291283 291284 . 1100
chrXI 291286 291287 . 3940
chrXI 291514 291515 . 780
chrXI 291687 291688 . 240
chrXI 292143 292144 . 240
chrXI 293638 293639 . 120
chrXI 294072 294073 . 1060
chrXI 294115 294116 . 140
chrXI 294273 294274 . 280
chrXI 294473 294474 . 900
chrXI 294487 294488 . 3880
chrXI 294699 294700 . 400
chrXI 294718 294719 . 2160
chrXI 295253 295254 . 160
chrXI 295537 295538 . 1500
chrXI 295881 295882 . 640
chrXI 295924 295925 . 580
chrXI 296080 296081 . 220
chrXI 296107 296108 . 260
chrXI 296252 296253 . 120
chrXI 296254 296255 . 340
chrXI 296272 296273 . 720
chrXI 296293 296294 . 620
chrXI 296366 296367 . 560
chrXI 296540 296541 . 120
chrXI 299197 299198 . 1580
chrXI 299203 299204 . 600
chrXI 299284 299285 . 260
chrXI 299311 299312 . 2560
chrXI 299316 299317 . 140
chrXI 299326 299327 . 760
chrXI 299611 299612 . 180
chrXI 300539 300540 . 320
chrXI 300634 300635 . 640
chrXI 301860 301861 . 220
chrXI 301963 301964 . 280
chrXI 302347 302348 . 140
chrXI 302505 302506 . 120
chrXI 302528 302529 . 660
chrXI 302909 302910 . 180
chrXI 302961 302962 . 220
chrXI 302994 302995 . 160
chrXI 303040 303041 . 200
chrXI 303043 303044 . 140
chrXI 303044 303045 . 280
chrXI 303044 303045 . 400
chrXI 303097 303098 . 260
chrXI 303167 303168 . 1600
chrXI 303212 303213 . 160
chrXI 303216 303217 . 400
chrXI 303244 303245 . 160
chrXI 303253 303254 . 960
chrXI 303268 303269 . 460
chrXI 303527 303528 . 120
chrXI 304015 304016 . 480
chrXI 304096 304097 . 140
chrXI 304210 304211 . 780
chrXI 304247 304248 . 260
chrXI 304266 304267 . 280
chrXI 304582 304583 . 1740
chrXI 304767 304768 . 1440
chrXI 304799 304800 . 380
chrXI 304817 304818 . 140
chrXI 304980 304981 . 160
chrXI 305003 305004 . 200
chrXI 305009 305010 . 200
chrXI 305667 305668 . 360
chrXI 305801 305802 . 1000
chrXI 306127 306128 . 280
chrXI 306248 306249 . 760
chrXI 306288 306289 . 120
chrXI 306326 306327 . 120
chrXI 306330 306331 . 140
chrXI 306642 306643 . 740
chrXI 306657 306658 . 420
chrXI 306941 306942 . 840
chrXI 307122 307123 . 480
chrXI 307167 307168 . 160
chrXI 307179 307180 . 200
chrXI 307184 307185 . 1440
chrXI 307189 307190 . 4400
chrXI 307251 307252 . 1260
chrXI 307848 307849 . 720
chrXI 308078 308079 . 120
chrXI 308091 308092 . 200
chrXI 308102 308103 . 1980
chrXI 308120 308121 . 800
chrXI 308122 308123 . 3320
chrXI 308277 308278 . 260
chrXI 308283 308284 . 2600
chrXI 308300 308301 . 1880
chrXI 308430 308431 . 1220
chrXI 308595 308596 . 140
chrXI 308648 308649 . 260
chrXI 308691 308692 . 480
chrXI 308698 308699 . 480
chrXI 308699 308700 . 3880
chrXI 308702 308703 . 5360
chrXI 308708 308709 . 3600
chrXI 308778 308779 . 4840
chrXI 308784 308785 . 780
chrXI 308794 308795 . 9740
chrXI 308823 308824 . 700
chrXI 308854 308855 . 180
chrXI 308859 308860 . 320
chrXI 308885 308886 . 200
chrXI 308897 308898 . 2460
chrXI 308920 308921 . 700
chrXI 308947 308948 . 580
chrXI 308986 308987 . 180
chrXI 309016 309017 . 1280
chrXI 309031 309032 . 240
chrXI 309044 309045 . 120
chrXI 309085 309086 . 1720
chrXI 309225 309226 . 2780
chrXI 309290 309291 . 1640
chrXI 309391 309392 . 540
chrXI 309664 309665 . 140
chrXI 309918 309919 . 560
chrXI 309993 309994 . 1120
chrXI 310000 310001 . 580
chrXI 310067 310068 . 660
chrXI 310084 310085 . 1120
chrXI 312664 312665 . 120
chrXI 312830 312831 . 140
chrXI 313134 313135 . 740
chrXI 313176 313177 . 360
chrXI 313321 313322 . 6460
chrXI 313328 313329 . 820
chrXI 313332 313333 . 1680
chrXI 313369 313370 . 120
chrXI 313377 313378 . 120
chrXI 313381 313382 . 260
chrXI 313421 313422 . 440
chrXI 313472 313473 . 120
chrXI 313537 313538 . 140
chrXI 313546 313547 . 1680
chrXI 313557 313558 . 620
chrXI 313559 313560 . 1100
chrXI 313935 313936 . 140
chrXI 314059 314060 . 280
chrXI 314272 314273 . 200
chrXI 314557 314558 . 140
chrXI 314566 314567 . 200
chrXI 314576 314577 . 380
chrXI 314613 314614 . 120
chrXI 314621 314622 . 260
chrXI 314657 314658 . 140
chrXI 314661 314662 . 160
chrXI 314675 314676 . 140
chrXI 314849 314850 . 520
chrXI 314868 314869 . 120
chrXI 314884 314885 . 420
chrXI 315164 315165 . 2880
chrXI 315361 315362 . 1140
chrXI 315561 315562 . 540
chrXI 315633 315634 . 180
chrXI 315861 315862 . 1840
chrXI 315863 315864 . 1220
chrXI 315906 315907 . 600
chrXI 316033 316034 . 240
chrXI 316085 316086 . 260
chrXI 316156 316157 . 1240
chrXI 316319 316320 . 160
chrXI 316970 316971 . 240
chrXI 317117 317118 . 1760
chrXI 317136 317137 . 460
chrXI 317143 317144 . 760
chrXI 317150 317151 . 120
chrXI 317156 317157 . 2720
chrXI 317180 317181 . 260
chrXI 317202 317203 . 6100
chrXI 317202 317203 . 340
chrXI 317203 317204 . 140
chrXI 317206 317207 . 700
chrXI 317208 317209 . 1540
chrXI 317327 317328 . 120
chrXI 317337 317338 . 120
chrXI 317409 317410 . 780
chrXI 317454 317455 . 660
chrXI 317514 317515 . 660
chrXI 317518 317519 . 520
chrXI 317568 317569 . 520
chrXI 317688 317689 . 800
chrXI 319396 319397 . 120
chrXI 320509 320510 . 220
chrXI 320631 320632 . 400
chrXI 320773 320774 . 120
chrXI 320855 320856 . 120
chrXI 320922 320923 . 760
chrXI 320926 320927 . 420
chrXI 320952 320953 . 1900
chrXI 321510 321511 . 320
chrXI 321700 321701 . 7200
chrXI 321761 321762 . 6240
chrXI 321764 321765 . 180
chrXI 321771 321772 . 2540
chrXI 321777 321778 . 1240
chrXI 321787 321788 . 1060
chrXI 321794 321795 . 320
chrXI 321902 321903 . 140
chrXI 321948 321949 . 140
chrXI 321966 321967 . 780
chrXI 321969 321970 . 140
chrXI 322193 322194 . 120
chrXI 322209 322210 . 460
chrXI 322212 322213 . 120
chrXI 322298 322299 . 380
chrXI 322359 322360 . 120
chrXI 322383 322384 . 1260
chrXI 322428 322429 . 140
chrXI 322492 322493 . 180
chrXI 322551 322552 . 180
chrXI 322600 322601 . 700
chrXI 322612 322613 . 600
chrXI 322781 322782 . 1300
chrXI 322870 322871 . 1900
chrXI 322874 322875 . 6320
chrXI 322881 322882 . 220
chrXI 323161 323162 . 180
chrXI 323221 323222 . 240
chrXI 323242 323243 . 440
chrXI 323454 323455 . 220
chrXI 323490 323491 . 120
chrXI 324363 324364 . 8000
chrXI 324619 324620 . 120
chrXI 324866 324867 . 560
chrXI 325382 325383 . 140
chrXI 325686 325687 . 360
chrXI 325710 325711 . 1980
chrXI 325728 325729 . 120
chrXI 325770 325771 . 800
chrXI 326085 326086 . 720
chrXI 326277 326278 . 1160
chrXI 326288 326289 . 220
chrXI 326318 326319 . 920
chrXI 327659 327660 . 900
chrXI 327668 327669 . 1080
chrXI 327709 327710 . 540
chrXI 327712 327713 . 680
chrXI 327717 327718 . 120
chrXI 327726 327727 . 120
chrXI 327762 327763 . 180
chrXI 327765 327766 . 2040
chrXI 327766 327767 . 940
chrXI 327768 327769 . 560
chrXI 327788 327789 . 120
chrXI 327809 327810 . 900
chrXI 327826 327827 . 180
chrXI 327832 327833 . 200
chrXI 327869 327870 . 200
chrXI 327873 327874 . 160
chrXI 327930 327931 . 620
chrXI 327933 327934 . 1700
chrXI 328009 328010 . 1920
chrXI 328014 328015 . 220
chrXI 328031 328032 . 380
chrXI 328049 328050 . 540
chrXI 328058 328059 . 260
chrXI 328068 328069 . 1940
chrXI 328079 328080 . 1280
chrXI 328170 328171 . 160
chrXI 328206 328207 . 360
chrXI 329543 329544 . 2340
chrXI 329567 329568 . 360
chrXI 329572 329573 . 4320
chrXI 329574 329575 . 120
chrXI 329575 329576 . 1000
chrXI 329583 329584 . 2580
chrXI 329614 329615 . 2920
chrXI 329622 329623 . 120
chrXI 329629 329630 . 2300
chrXI 329632 329633 . 120
chrXI 329804 329805 . 400
chrXI 329973 329974 . 120
chrXI 329992 329993 . 4560
chrXI 330069 330070 . 160
chrXI 330074 330075 . 760
chrXI 330096 330097 . 260
chrXI 330121 330122 . 140
chrXI 330566 330567 . 220
chrXI 334066 334067 . 2700
chrXI 334093 334094 . 1060
chrXI 334102 334103 . 400
chrXI 334111 334112 . 600
chrXI 334164 334165 . 380
chrXI 334171 334172 . 1440
chrXI 334237 334238 . 9300
chrXI 334265 334266 . 960
chrXI 334634 334635 . 200
chrXI 334838 334839 . 120
chrXI 334856 334857 . 200
chrXI 335122 335123 . 180
chrXI 335154 335155 . 120
chrXI 335267 335268 . 120
chrXI 335270 335271 . 640
chrXI 335539 335540 . 220
chrXI 335556 335557 . 160
chrXI 335978 335979 . 400
chrXI 336112 336113 . 140
chrXI 336292 336293 . 660
chrXI 336319 336320 . 440
chrXI 336456 336457 . 140
chrXI 336473 336474 . 160
chrXI 336520 336521 . 180
chrXI 338794 338795 . 120
chrXI 338958 338959 . 1500
chrXI 338985 338986 . 120
chrXI 338993 338994 . 620
chrXI 338998 338999 . 180
chrXI 339001 339002 . 120
chrXI 339003 339004 . 160
chrXI 339004 339005 . 2000
chrXI 339046 339047 . 820
chrXI 339076 339077 . 740
chrXI 339118 339119 . 700
chrXI 339508 339509 . 1560
chrXI 339548 339549 . 400
chrXI 339565 339566 . 300
chrXI 339575 339576 . 2160
chrXI 339577 339578 . 220
chrXI 339580 339581 . 260
chrXI 339583 339584 . 240
chrXI 339586 339587 . 3240
chrXI 339605 339606 . 400
chrXI 340603 340604 . 160
chrXI 340604 340605 . 120
chrXI 340608 340609 . 380
chrXI 340620 340621 . 160
chrXI 340623 340624 . 320
chrXI 340631 340632 . 280
chrXI 340640 340641 . 120
chrXI 340651 340652 . 140
chrXI 340768 340769 . 280
chrXI 340779 340780 . 180
chrXI 340792 340793 . 2020
chrXI 340819 340820 . 320
chrXI 340863 340864 . 520
chrXI 340890 340891 . 700
chrXI 340978 340979 . 1740
chrXI 340983 340984 . 160
chrXI 340997 340998 . 440
chrXI 341044 341045 . 300
chrXI 341066 341067 . 120
chrXI 341086 341087 . 340
chrXI 341094 341095 . 1240
chrXI 341119 341120 . 1620
chrXI 341167 341168 . 760
chrXI 341180 341181 . 120
chrXI 341457 341458 . 4640
chrXI 341606 341607 . 860
chrXI 341630 341631 . 1080
chrXI 341633 341634 . 120
chrXI 342016 342017 . 1140
chrXI 342181 342182 . 120
chrXI 342383 342384 . 580
chrXI 342443 342444 . 180
chrXI 342478 342479 . 160
chrXI 342513 342514 . 160
chrXI 342541 342542 . 300
chrXI 342568 342569 . 160
chrXI 342606 342607 . 140
chrXI 342630 342631 . 140
chrXI 343020 343021 . 440
chrXI 343031 343032 . 1440
chrXI 343156 343157 . 180
chrXI 343337 343338 . 200
chrXI 344806 344807 . 2060
chrXI 344952 344953 . 2220
chrXI 345005 345006 . 1420
chrXI 345434 345435 . 2880
chrXI 345438 345439 . 160
chrXI 345633 345634 . 520
chrXI 345647 345648 . 140
chrXI 345664 345665 . 4120
chrXI 345898 345899 . 120
chrXI 345950 345951 . 1480
chrXI 346932 346933 . 2460
chrXI 346937 346938 . 1980
chrXI 346943 346944 . 160
chrXI 347736 347737 . 2660
chrXI 349249 349250 . 1340
chrXI 349269 349270 . 120
chrXI 349280 349281 . 2200
chrXI 349283 349284 . 1300
chrXI 349289 349290 . 5100
chrXI 349300 349301 . 860
chrXI 349341 349342 . 220
chrXI 349354 349355 . 340
chrXI 349358 349359 . 320
chrXI 349732 349733 . 860
chrXI 350204 350205 . 1560
chrXI 350372 350373 . 2420
chrXI 350398 350399 . 660
chrXI 350527 350528 . 480
chrXI 350654 350655 . 1620
chrXI 350662 350663 . 540
chrXI 350711 350712 . 280
chrXI 350749 350750 . 160
chrXI 350810 350811 . 1240
chrXI 350907 350908 . 240
chrXI 350964 350965 . 560
chrXI 351320 351321 . 2720
chrXI 351462 351463 . 2200
chrXI 351743 351744 . 1020
chrXI 351869 351870 . 140
chrXI 352242 352243 . 1200
chrXI 352907 352908 . 260
chrXI 352933 352934 . 180
chrXI 352943 352944 . 2780
chrXI 353156 353157 . 120
chrXI 353162 353163 . 1700
chrXI 353256 353257 . 7900
chrXI 353306 353307 . 320
chrXI 353360 353361 . 1320
chrXI 353729 353730 . 120
chrXI 354910 354911 . 220
chrXI 354934 354935 . 820
chrXI 354988 354989 . 1200
chrXI 355139 355140 . 140
chrXI 355148 355149 . 460
chrXI 355219 355220 . 160
chrXI 355231 355232 . 320
chrXI 355327 355328 . 760
chrXI 355389 355390 . 420
chrXI 355498 355499 . 140
chrXI 355584 355585 . 160
chrXI 355606 355607 . 5460
chrXI 355630 355631 . 2360
chrXI 355780 355781 . 1680
chrXI 355831 355832 . 140
chrXI 355843 355844 . 1140
chrXI 355855 355856 . 120
chrXI 355867 355868 . 1220
chrXI 355916 355917 . 1060
chrXI 355970 355971 . 220
chrXI 355995 355996 . 180
chrXI 356007 356008 . 360
chrXI 356012 356013 . 1600
chrXI 356018 356019 . 2660
chrXI 356024 356025 . 120
chrXI 356027 356028 . 320
chrXI 356304 356305 . 180
chrXI 356308 356309 . 160
chrXI 356365 356366 . 800
chrXI 356593 356594 . 800
chrXI 356891 356892 . 160
chrXI 357208 357209 . 1280
chrXI 357390 357391 . 200
chrXI 358030 358031 . 140
chrXI 358229 358230 . 120
chrXI 358234 358235 . 980
chrXI 358239 358240 . 1460
chrXI 358247 358248 . 160
chrXI 358253 358254 . 280
chrXI 358254 358255 . 900
chrXI 358255 358256 . 820
chrXI 358260 358261 . 420
chrXI 358261 358262 . 1940
chrXI 358287 358288 . 1020
chrXI 358431 358432 . 400
chrXI 359676 359677 . 920
chrXI 359831 359832 . 180
chrXI 359873 359874 . 240
chrXI 359885 359886 . 940
chrXI 359886 359887 . 240
chrXI 359897 359898 . 240
chrXI 359964 359965 . 540
chrXI 359996 359997 . 220
chrXI 360113 360114 . 300
chrXI 360721 360722 . 200
chrXI 360824 360825 . 180
chrXI 361000 361001 . 120
chrXI 361109 361110 . 13400
chrXI 361235 361236 . 120
chrXI 361237 361238 . 140
chrXI 361594 361595 . 700
chrXI 361931 361932 . 120
chrXI 361938 361939 . 160
chrXI 362007 362008 . 120
chrXI 362011 362012 . 2700
chrXI 362014 362015 . 300
chrXI 362016 362017 . 8340
chrXI 362038 362039 . 660
chrXI 362216 362217 . 120
chrXI 362299 362300 . 200
chrXI 362319 362320 . 660
chrXI 362322 362323 . 740
chrXI 362329 362330 . 300
chrXI 362384 362385 . 160
chrXI 362400 362401 . 120
chrXI 362436 362437 . 1720
chrXI 362441 362442 . 660
chrXI 362613 362614 . 740
chrXI 363517 363518 . 380
chrXI 363858 363859 . 660
chrXI 364149 364150 . 940
chrXI 364291 364292 . 560
chrXI 364323 364324 . 2520
chrXI 364437 364438 . 580
chrXI 364443 364444 . 3180
chrXI 364493 364494 . 140
chrXI 364512 364513 . 7860
chrXI 364528 364529 . 4600
chrXI 364540 364541 . 120
chrXI 365048 365049 . 140
chrXI 365062 365063 . 2540
chrXI 365072 365073 . 3460
chrXI 365245 365246 . 1780
chrXI 365285 365286 . 300
chrXI 365295 365296 . 1240
chrXI 365300 365301 . 160
chrXI 365311 365312 . 140
chrXI 365524 365525 . 1460
chrXI 365575 365576 . 200
chrXI 365868 365869 . 960
chrXI 367398 367399 . 160
chrXI 367440 367441 . 1920
chrXI 367668 367669 . 940
chrXI 367753 367754 . 680
chrXI 367849 367850 . 4900
chrXI 368057 368058 . 660
chrXI 369008 369009 . 260
chrXI 369119 369120 . 1180
chrXI 369147 369148 . 320
chrXI 369239 369240 . 560
chrXI 369251 369252 . 280
chrXI 369268 369269 . 4020
chrXI 369276 369277 . 600
chrXI 369329 369330 . 260
chrXI 369331 369332 . 2640
chrXI 369345 369346 . 6060
chrXI 369369 369370 . 680
chrXI 369381 369382 . 800
chrXI 369424 369425 . 280
chrXI 369435 369436 . 520
chrXI 369457 369458 . 460
chrXI 369468 369469 . 5220
chrXI 369510 369511 . 3700
chrXI 369610 369611 . 260
chrXI 369621 369622 . 140
chrXI 369625 369626 . 120
chrXI 369632 369633 . 2440
chrXI 369637 369638 . 120
chrXI 369652 369653 . 160
chrXI 369667 369668 . 120
chrXI 369671 369672 . 780
chrXI 369678 369679 . 1260
chrXI 369678 369679 . 1300
chrXI 369680 369681 . 120
chrXI 369681 369682 . 580
chrXI 369712 369713 . 180
chrXI 369760 369761 . 1440
chrXI 369772 369773 . 120
chrXI 371233 371234 . 120
chrXI 371546 371547 . 680
chrXI 371556 371557 . 220
chrXI 371612 371613 . 1560
chrXI 371618 371619 . 120
chrXI 371657 371658 . 660
chrXI 371661 371662 . 380
chrXI 371676 371677 . 460
chrXI 371691 371692 . 1100
chrXI 371751 371752 . 120
chrXI 371984 371985 . 4520
chrXI 372158 372159 . 1280
chrXI 372197 372198 . 120
chrXI 372328 372329 . 480
chrXI 372963 372964 . 1760
chrXI 373381 373382 . 840
chrXI 373653 373654 . 6720
chrXI 373925 373926 . 500
chrXI 374078 374079 . 140
chrXI 374090 374091 . 160
chrXI 374099 374100 . 1000
chrXI 374250 374251 . 280
chrXI 374268 374269 . 620
chrXI 374269 374270 . 160
chrXI 374278 374279 . 3220
chrXI 374285 374286 . 120
chrXI 374293 374294 . 140
chrXI 374330 374331 . 420
chrXI 374338 374339 . 1620
chrXI 374374 374375 . 300
chrXI 374378 374379 . 900
chrXI 374400 374401 . 680
chrXI 374846 374847 . 2300
chrXI 375164 375165 . 220
chrXI 375200 375201 . 340
chrXI 375282 375283 . 160
chrXI 375316 375317 . 1080
chrXI 375317 375318 . 620
chrXI 375325 375326 . 1760
chrXI 375378 375379 . 580
chrXI 375500 375501 . 120
chrXI 377746 377747 . 220
chrXI 378713 378714 . 2000
chrXI 379039 379040 . 360
chrXI 379039 379040 . 3100
chrXI 379045 379046 . 160
chrXI 379223 379224 . 160
chrXI 379233 379234 . 380
chrXI 379242 379243 . 1520
chrXI 379340 379341 . 120
chrXI 379373 379374 . 780
chrXI 379415 379416 . 120
chrXI 379420 379421 . 1280
chrXI 379766 379767 . 1640
chrXI 379783 379784 . 2400
chrXI 379788 379789 . 300
chrXI 379792 379793 . 3140
chrXI 379801 379802 . 1560
chrXI 379812 379813 . 5480
chrXI 379844 379845 . 480
chrXI 379886 379887 . 160
chrXI 380027 380028 . 760
chrXI 380200 380201 . 260
chrXI 380243 380244 . 1660
chrXI 380334 380335 . 1100
chrXI 381638 381639 . 120
chrXI 381656 381657 . 120
chrXI 381897 381898 . 200
chrXI 381915 381916 . 140
chrXI 381930 381931 . 120
chrXI 381999 382000 . 180
chrXI 382008 382009 . 200
chrXI 382021 382022 . 120
chrXI 382027 382028 . 660
chrXI 382039 382040 . 960
chrXI 382058 382059 . 120
chrXI 382063 382064 . 420
chrXI 382087 382088 . 660
chrXI 382099 382100 . 120
chrXI 382113 382114 . 140
chrXI 382123 382124 . 120
chrXI 382164 382165 . 780
chrXI 382169 382170 . 840
chrXI 382176 382177 . 260
chrXI 382180 382181 . 800
chrXI 382183 382184 . 2100
chrXI 382191 382192 . 120
chrXI 382218 382219 . 160
chrXI 382227 382228 . 880
chrXI 382267 382268 . 240
chrXI 382283 382284 . 800
chrXI 382410 382411 . 120
chrXI 382423 382424 . 1660
chrXI 382431 382432 . 180
chrXI 382477 382478 . 980
chrXI 382486 382487 . 980
chrXI 382489 382490 . 120
chrXI 382507 382508 . 240
chrXI 382531 382532 . 920
chrXI 382534 382535 . 360
chrXI 382543 382544 . 2880
chrXI 382888 382889 . 1080
chrXI 382900 382901 . 400
chrXI 382912 382913 . 1260
chrXI 382919 382920 . 5700
chrXI 382924 382925 . 200
chrXI 382926 382927 . 160
chrXI 382929 382930 . 2260
chrXI 382986 382987 . 640
chrXI 382997 382998 . 180
chrXI 383011 383012 . 240
chrXI 383046 383047 . 280
chrXI 383051 383052 . 240
chrXI 383056 383057 . 1000
chrXI 383057 383058 . 140
chrXI 383058 383059 . 120
chrXI 383061 383062 . 960
chrXI 383074 383075 . 1140
chrXI 383219 383220 . 3080
chrXI 383298 383299 . 3060
chrXI 383418 383419 . 120
chrXI 383446 383447 . 120
chrXI 383457 383458 . 260
chrXI 383547 383548 . 180
chrXI 383597 383598 . 120
chrXI 383685 383686 . 1800
chrXI 384116 384117 . 3780
chrXI 384183 384184 . 520
chrXI 384385 384386 . 520
chrXI 384563 384564 . 7500
chrXI 384592 384593 . 440
chrXI 384747 384748 . 120
chrXI 384845 384846 . 120
chrXI 384850 384851 . 180
chrXI 384875 384876 . 120
chrXI 384913 384914 . 420
chrXI 384919 384920 . 360
chrXI 384941 384942 . 1440
chrXI 384943 384944 . 180
chrXI 384955 384956 . 180
chrXI 384991 384992 . 380
chrXI 384994 384995 . 3120
chrXI 385002 385003 . 120
chrXI 385010 385011 . 160
chrXI 385013 385014 . 460
chrXI 385018 385019 . 360
chrXI 385025 385026 . 220
chrXI 385047 385048 . 2380
chrXI 385060 385061 . 1880
chrXI 385068 385069 . 5020
chrXI 385079 385080 . 1380
chrXI 385138 385139 . 1020
chrXI 385155 385156 . 3080
chrXI 385155 385156 . 120
chrXI 385156 385157 . 120
chrXI 385166 385167 . 640
chrXI 385258 385259 . 220
chrXI 385284 385285 . 520
chrXI 385297 385298 . 820
chrXI 385315 385316 . 160
chrXI 385316 385317 . 4740
chrXI 385316 385317 . 120
chrXI 385317 385318 . 120
chrXI 385317 385318 . 120
chrXI 385319 385320 . 500
chrXI 385324 385325 . 120
chrXI 385438 385439 . 120
chrXI 385441 385442 . 120
chrXI 385447 385448 . 5080
chrXI 385453 385454 . 1180
chrXI 385461 385462 . 1420
chrXI 385464 385465 . 780
chrXI 385494 385495 . 1960
chrXI 385543 385544 . 1740
chrXI 385572 385573 . 4880
chrXI 385585 385586 . 140
chrXI 385642 385643 . 120
chrXI 385645 385646 . 480
chrXI 385645 385646 . 160
chrXI 385646 385647 . 120
chrXI 385650 385651 . 5340
chrXI 385666 385667 . 5100
chrXI 385669 385670 . 200
chrXI 385712 385713 . 2820
chrXI 386580 386581 . 2520
chrXI 386892 386893 . 2600
chrXI 387064 387065 . 240
chrXI 387113 387114 . 300
chrXI 387283 387284 . 1200
chrXI 387289 387290 . 180
chrXI 387302 387303 . 920
chrXI 387335 387336 . 1160
chrXI 387360 387361 . 140
chrXI 387390 387391 . 180
chrXI 387396 387397 . 2540
chrXI 387398 387399 . 160
chrXI 387398 387399 . 160
chrXI 387399 387400 . 200
chrXI 387403 387404 . 12120
chrXI 387408 387409 . 180
chrXI 387559 387560 . 540
chrXI 387566 387567 . 140
chrXI 387604 387605 . 300
chrXI 387890 387891 . 2420
chrXI 388088 388089 . 360
chrXI 388229 388230 . 560
chrXI 388251 388252 . 120
chrXI 388353 388354 . 120
chrXI 388418 388419 . 160
chrXI 388421 388422 . 220
chrXI 388926 388927 . 400
chrXI 389104 389105 . 200
chrXI 389119 389120 . 4000
chrXI 389136 389137 . 120
chrXI 389196 389197 . 120
chrXI 389199 389200 . 1880
chrXI 389205 389206 . 120
chrXI 389228 389229 . 1820
chrXI 389347 389348 . 860
chrXI 389586 389587 . 220
chrXI 389671 389672 . 120
chrXI 389676 389677 . 12220
chrXI 389713 389714 . 2720
chrXI 389773 389774 . 120
chrXI 390038 390039 . 2040
chrXI 390048 390049 . 6880
chrXI 390082 390083 . 1880
chrXI 390088 390089 . 540
chrXI 390091 390092 . 320
chrXI 390094 390095 . 460
chrXI 390118 390119 . 900
chrXI 390126 390127 . 140
chrXI 390143 390144 . 120
chrXI 390177 390178 . 120
chrXI 390186 390187 . 1100
chrXI 390189 390190 . 2320
chrXI 390224 390225 . 180
chrXI 390231 390232 . 560
chrXI 390254 390255 . 280
chrXI 390303 390304 . 1320
chrXI 390327 390328 . 740
chrXI 390571 390572 . 200
chrXI 390574 390575 . 1840
chrXI 390648 390649 . 120
chrXI 390725 390726 . 180
chrXI 390868 390869 . 1000
chrXI 390887 390888 . 8020
chrXI 391678 391679 . 240
chrXI 391818 391819 . 280
chrXI 392001 392002 . 960
chrXI 392145 392146 . 600
chrXI 392166 392167 . 3880
chrXI 392308 392309 . 140
chrXI 392309 392310 . 200
chrXI 392333 392334 . 140
chrXI 392343 392344 . 1260
chrXI 392352 392353 . 1600
chrXI 392420 392421 . 120
chrXI 392423 392424 . 120
chrXI 392432 392433 . 200
chrXI 392434 392435 . 160
chrXI 392434 392435 . 300
chrXI 392446 392447 . 1180
chrXI 392455 392456 . 120
chrXI 392456 392457 . 160
chrXI 392456 392457 . 800
chrXI 392476 392477 . 1580
chrXI 392476 392477 . 120
chrXI 392477 392478 . 200
chrXI 393273 393274 . 4360
chrXI 393305 393306 . 240
chrXI 393325 393326 . 1760
chrXI 393446 393447 . 140
chrXI 393465 393466 . 5280
chrXI 393473 393474 . 360
chrXI 393483 393484 . 1580
chrXI 393488 393489 . 900
chrXI 393559 393560 . 3500
chrXI 393638 393639 . 260
chrXI 393642 393643 . 2120
chrXI 393642 393643 . 140
chrXI 393643 393644 . 120
chrXI 393643 393644 . 3620
chrXI 393644 393645 . 120
chrXI 393644 393645 . 3800
chrXI 393657 393658 . 5840
chrXI 393660 393661 . 120
chrXI 393661 393662 . 580
chrXI 393661 393662 . 5240
chrXI 393670 393671 . 2120
chrXI 393720 393721 . 120
chrXI 393873 393874 . 1100
chrXI 394042 394043 . 120
chrXI 394713 394714 . 4960
chrXI 394911 394912 . 460
chrXI 396859 396860 . 220
chrXI 397191 397192 . 120
chrXI 397210 397211 . 220
chrXI 397225 397226 . 7580
chrXI 397288 397289 . 5380
chrXI 397306 397307 . 120
chrXI 398644 398645 . 3400
chrXI 398698 398699 . 420
chrXI 398733 398734 . 3020
chrXI 398743 398744 . 4500
chrXI 398924 398925 . 640
chrXI 399513 399514 . 680
chrXI 399799 399800 . 600
chrXI 399819 399820 . 1920
chrXI 400176 400177 . 140
chrXI 400341 400342 . 120
chrXI 401392 401393 . 260
chrXI 401557 401558 . 200
chrXI 401888 401889 . 540
chrXI 401988 401989 . 180
chrXI 402162 402163 . 400
chrXI 402196 402197 . 9400
chrXI 402269 402270 . 1560
chrXI 402280 402281 . 1940
chrXI 402298 402299 . 540
chrXI 402313 402314 . 3000
chrXI 402315 402316 . 900
chrXI 402321 402322 . 840
chrXI 402337 402338 . 2320
chrXI 402338 402339 . 200
chrXI 402339 402340 . 120
chrXI 402410 402411 . 15560
chrXI 402432 402433 . 140
chrXI 402433 402434 . 280
chrXI 402434 402435 . 3860
chrXI 402444 402445 . 140
chrXI 402446 402447 . 320
chrXI 402455 402456 . 2820
chrXI 402463 402464 . 140
chrXI 402466 402467 . 460
chrXI 402479 402480 . 1100
chrXI 402485 402486 . 320
chrXI 402490 402491 . 3680
chrXI 402523 402524 . 1580
chrXI 403808 403809 . 240
chrXI 403924 403925 . 3880
chrXI 403941 403942 . 680
chrXI 403947 403948 . 4620
chrXI 403966 403967 . 6260
chrXI 403974 403975 . 3240
chrXI 403995 403996 . 3460
chrXI 403997 403998 . 120
chrXI 404008 404009 . 840
chrXI 404011 404012 . 1300
chrXI 404011 404012 . 240
chrXI 404013 404014 . 120
chrXI 404049 404050 . 1400
chrXI 404531 404532 . 120
chrXI 405076 405077 . 140
chrXI 405292 405293 . 4040
chrXI 405333 405334 . 1120
chrXI 405528 405529 . 120
chrXI 405794 405795 . 740
chrXI 405887 405888 . 580
chrXI 405912 405913 . 400
chrXI 405950 405951 . 560
chrXI 406124 406125 . 460
chrXI 406749 406750 . 240
chrXI 406757 406758 . 4860
chrXI 406973 406974 . 320
chrXI 407262 407263 . 200
chrXI 407275 407276 . 200
chrXI 407279 407280 . 240
chrXI 407289 407290 . 2020
chrXI 407291 407292 . 120
chrXI 407292 407293 . 120
chrXI 407341 407342 . 1240
chrXI 407492 407493 . 360
chrXI 407505 407506 . 700
chrXI 408091 408092 . 140
chrXI 408103 408104 . 200
chrXI 408124 408125 . 160
chrXI 408132 408133 . 540
chrXI 408143 408144 . 2040
chrXI 408161 408162 . 120
chrXI 408163 408164 . 300
chrXI 408163 408164 . 120
chrXI 408164 408165 . 120
chrXI 408167 408168 . 120
chrXI 408181 408182 . 840
chrXI 408231 408232 . 200
chrXI 408362 408363 . 120
chrXI 408366 408367 . 2560
chrXI 408387 408388 . 420
chrXI 408392 408393 . 140
chrXI 408405 408406 . 460
chrXI 408574 408575 . 2600
chrXI 408593 408594 . 300
chrXI 408680 408681 . 840
chrXI 408715 408716 . 2000
chrXI 408731 408732 . 120
chrXI 408768 408769 . 860
chrXI 409273 409274 . 180
chrXI 409423 409424 . 480
chrXI 409432 409433 . 960
chrXI 409821 409822 . 1320
chrXI 410191 410192 . 120
chrXI 410310 410311 . 620
chrXI 410340 410341 . 260
chrXI 410473 410474 . 1900
chrXI 410840 410841 . 5320
chrXI 410971 410972 . 760
chrXI 411018 411019 . 120
chrXI 411271 411272 . 380
chrXI 411446 411447 . 1220
chrXI 411657 411658 . 120
chrXI 412642 412643 . 160
chrXI 416951 416952 . 520
chrXI 416989 416990 . 380
chrXI 417004 417005 . 160
chrXI 417010 417011 . 2820
chrXI 417019 417020 . 2140
chrXI 417023 417024 . 1400
chrXI 417024 417025 . 420
chrXI 417025 417026 . 120
chrXI 417076 417077 . 160
chrXI 417092 417093 . 340
chrXI 417092 417093 . 620
chrXI 417095 417096 . 300
chrXI 417112 417113 . 460
chrXI 417148 417149 . 1860
chrXI 417216 417217 . 140
chrXI 417235 417236 . 2900
chrXI 417288 417289 . 2200
chrXI 418092 418093 . 120
chrXI 418123 418124 . 220
chrXI 418127 418128 . 2520
chrXI 418134 418135 . 840
chrXI 418140 418141 . 140
chrXI 418185 418186 . 500
chrXI 418191 418192 . 200
chrXI 418196 418197 . 140
chrXI 418208 418209 . 180
chrXI 418212 418213 . 680
chrXI 418229 418230 . 180
chrXI 418511 418512 . 140
chrXI 419162 419163 . 120
chrXI 419520 419521 . 400
chrXI 419624 419625 . 160
chrXI 419798 419799 . 4100
chrXI 419823 419824 . 180
chrXI 419970 419971 . 1080
chrXI 419990 419991 . 220
chrXI 419993 419994 . 180
chrXI 420035 420036 . 220
chrXI 420044 420045 . 120
chrXI 420141 420142 . 140
chrXI 420173 420174 . 520
chrXI 420188 420189 . 180
chrXI 420197 420198 . 3420
chrXI 420211 420212 . 900
chrXI 420231 420232 . 240
chrXI 420234 420235 . 2440
chrXI 420313 420314 . 120
chrXI 420418 420419 . 320
chrXI 420613 420614 . 1960
chrXI 420630 420631 . 200
chrXI 420760 420761 . 980
chrXI 420765 420766 . 5200
chrXI 420930 420931 . 140
chrXI 421333 421334 . 220
chrXI 421337 421338 . 180
chrXI 421353 421354 . 160
chrXI 421778 421779 . 160
chrXI 421782 421783 . 460
chrXI 421795 421796 . 180
chrXI 421838 421839 . 1480
chrXI 421858 421859 . 4400
chrXI 422051 422052 . 120
chrXI 422082 422083 . 380
chrXI 422351 422352 . 280
chrXI 422366 422367 . 200
chrXI 422570 422571 . 780
chrXI 422957 422958 . 2280
chrXI 423031 423032 . 620
chrXI 423946 423947 . 120
chrXI 423963 423964 . 140
chrXI 424007 424008 . 1140
chrXI 424098 424099 . 820
chrXI 424123 424124 . 3040
chrXI 424305 424306 . 160
chrXI 424428 424429 . 1740
chrXI 425087 425088 . 2080
chrXI 425399 425400 . 120
chrXI 425408 425409 . 5020
chrXI 425524 425525 . 280
chrXI 425635 425636 . 260
chrXI 425663 425664 . 2640
chrXI 425683 425684 . 1020
chrXI 425991 425992 . 160
chrXI 426022 426023 . 10680
chrXI 426034 426035 . 2080
chrXI 426037 426038 . 2180
chrXI 426049 426050 . 180
chrXI 426092 426093 . 2180
chrXI 426126 426127 . 140
chrXI 426158 426159 . 880
chrXI 426165 426166 . 4360
chrXI 426191 426192 . 140
chrXI 426992 426993 . 2680
chrXI 427052 427053 . 1180
chrXI 427074 427075 . 120
chrXI 427098 427099 . 1840
chrXI 427107 427108 . 120
chrXI 427112 427113 . 220
chrXI 427127 427128 . 2000
chrXI 427153 427154 . 260
chrXI 427159 427160 . 200
chrXI 427160 427161 . 200
chrXI 427161 427162 . 360
chrXI 427182 427183 . 120
chrXI 427189 427190 . 120
chrXI 427222 427223 . 1160
chrXI 427347 427348 . 440
chrXI 427418 427419 . 500
chrXI 427515 427516 . 4340
chrXI 427603 427604 . 600
chrXI 427881 427882 . 200
chrXI 428076 428077 . 420
chrXI 428106 428107 . 480
chrXI 428208 428209 . 3680
chrXI 428216 428217 . 120
chrXI 428273 428274 . 840
chrXI 428445 428446 . 480
chrXI 428453 428454 . 1400
chrXI 428458 428459 . 740
chrXI 428488 428489 . 680
chrXI 428580 428581 . 2440
chrXI 428623 428624 . 140
chrXI 428634 428635 . 140
chrXI 428647 428648 . 260
chrXI 428675 428676 . 1000
chrXI 428718 428719 . 340
chrXI 428765 428766 . 1040
chrXI 428776 428777 . 580
chrXI 428813 428814 . 12060
chrXI 428817 428818 . 120
chrXI 428830 428831 . 2000
chrXI 428831 428832 . 120
chrXI 428832 428833 . 120
chrXI 428832 428833 . 140
chrXI 428859 428860 . 2180
chrXI 428864 428865 . 1200
chrXI 428868 428869 . 3720
chrXI 428891 428892 . 2080
chrXI 428894 428895 . 120
chrXI 428898 428899 . 120
chrXI 428922 428923 . 440
chrXI 428925 428926 . 140
chrXI 428933 428934 . 220
chrXI 428942 428943 . 5380
chrXI 428971 428972 . 2240
chrXI 428978 428979 . 1540
chrXI 429001 429002 . 1440
chrXI 429011 429012 . 600
chrXI 429014 429015 . 340
chrXI 429019 429020 . 340
chrXI 429020 429021 . 480
chrXI 429022 429023 . 3480
chrXI 429026 429027 . 3000
chrXI 429031 429032 . 6700
chrXI 429035 429036 . 860
chrXI 429038 429039 . 120
chrXI 429041 429042 . 820
chrXI 429045 429046 . 5460
chrXI 429053 429054 . 1640
chrXI 429055 429056 . 4620
chrXI 429055 429056 . 120
chrXI 429057 429058 . 160
chrXI 429060 429061 . 120
chrXI 429061 429062 . 140
chrXI 429061 429062 . 1940
chrXI 429066 429067 . 800
chrXI 429067 429068 . 140
chrXI 429074 429075 . 340
chrXI 429174 429175 . 4380
chrXI 429180 429181 . 3720
chrXI 429186 429187 . 2220
chrXI 429192 429193 . 1260
chrXI 429197 429198 . 4440
chrXI 429202 429203 . 11260
chrXI 429208 429209 . 1060
chrXI 429214 429215 . 8600
chrXI 429216 429217 . 700
chrXI 429224 429225 . 27280
chrXI 429228 429229 . 1540
chrXI 429238 429239 . 2500
chrXI 429267 429268 . 4780
chrXI 429278 429279 . 5880
chrXI 429565 429566 . 320
chrXI 429701 429702 . 480
chrXI 430041 430042 . 960
chrXI 430052 430053 . 3940
chrXI 430061 430062 . 1980
chrXI 430075 430076 . 7140
chrXI 430155 430156 . 260
chrXI 430519 430520 . 720
chrXI 430543 430544 . 600
chrXI 430554 430555 . 140
chrXI 430680 430681 . 340
chrXI 430696 430697 . 2420
chrXI 430712 430713 . 860
chrXI 430714 430715 . 6160
chrXI 430727 430728 . 1660
chrXI 430739 430740 . 300
chrXI 430744 430745 . 200
chrXI 430748 430749 . 920
chrXI 430766 430767 . 3500
chrXI 430769 430770 . 220
chrXI 430778 430779 . 600
chrXI 430795 430796 . 960
chrXI 430804 430805 . 2640
chrXI 430825 430826 . 300
chrXI 430895 430896 . 120
chrXI 430928 430929 . 1080
chrXI 430994 430995 . 1360
chrXI 431085 431086 . 2340
chrXI 431095 431096 . 120
chrXI 431156 431157 . 800
chrXI 431169 431170 . 1900
chrXI 431208 431209 . 8900
chrXI 431380 431381 . 160
chrXI 431442 431443 . 180
chrXI 431443 431444 . 260
chrXI 431443 431444 . 1140
chrXI 431453 431454 . 1200
chrXI 431456 431457 . 120
chrXI 431461 431462 . 3560
chrXI 431465 431466 . 140
chrXI 431467 431468 . 600
chrXI 431473 431474 . 1160
chrXI 431611 431612 . 120
chrXI 431704 431705 . 120
chrXI 432807 432808 . 1780
chrXI 432834 432835 . 400
chrXI 432837 432838 . 4040
chrXI 432848 432849 . 140
chrXI 432853 432854 . 280
chrXI 432864 432865 . 2260
chrXI 432903 432904 . 1060
chrXI 432914 432915 . 900
chrXI 432972 432973 . 2160
chrXI 433002 433003 . 160
chrXI 433024 433025 . 240
chrXI 433035 433036 . 260
chrXI 433045 433046 . 160
chrXI 433046 433047 . 120
chrXI 433046 433047 . 5500
chrXI 433074 433075 . 160
chrXI 433183 433184 . 400
chrXI 433192 433193 . 180
chrXI 433200 433201 . 140
chrXI 433254 433255 . 420
chrXI 433258 433259 . 180
chrXI 433313 433314 . 1020
chrXI 433348 433349 . 140
chrXI 433442 433443 . 220
chrXI 433505 433506 . 400
chrXI 433520 433521 . 360
chrXI 433548 433549 . 1740
chrXI 433625 433626 . 1340
chrXI 433656 433657 . 4780
chrXI 433677 433678 . 120
chrXI 433686 433687 . 1140
chrXI 433692 433693 . 1340
chrXI 433693 433694 . 140
chrXI 433693 433694 . 120
chrXI 433801 433802 . 8300
chrXI 433977 433978 . 120
chrXI 434007 434008 . 260
chrXI 434013 434014 . 500
chrXI 434057 434058 . 120
chrXI 434078 434079 . 920
chrXI 434183 434184 . 120
chrXI 434231 434232 . 280
chrXI 434286 434287 . 640
chrXI 434389 434390 . 300
chrXI 434415 434416 . 120
chrXI 434500 434501 . 4220
chrXI 434587 434588 . 740
chrXI 434629 434630 . 580
chrXI 434637 434638 . 360
chrXI 434643 434644 . 540
chrXI 434656 434657 . 960
chrXI 434659 434660 . 420
chrXI 434662 434663 . 1500
chrXI 434705 434706 . 160
chrXI 434770 434771 . 180
chrXI 434799 434800 . 480
chrXI 434848 434849 . 160
chrXI 434857 434858 . 340
chrXI 434902 434903 . 1560
chrXI 434985 434986 . 120
chrXI 435013 435014 . 560
chrXI 435025 435026 . 280
chrXI 435030 435031 . 300
chrXI 435044 435045 . 960
chrXI 435051 435052 . 220
chrXI 435057 435058 . 260
chrXI 435059 435060 . 640
chrXI 435060 435061 . 120
chrXI 435060 435061 . 220
chrXI 435061 435062 . 1440
chrXI 435061 435062 . 1020
chrXI 435062 435063 . 140
chrXI 435067 435068 . 120
chrXI 435068 435069 . 120
chrXI 435078 435079 . 13880
chrXI 435117 435118 . 760
chrXI 435125 435126 . 160
chrXI 435131 435132 . 180
chrXI 435142 435143 . 1540
chrXI 435152 435153 . 13140
chrXI 435157 435158 . 1160
chrXI 435163 435164 . 2700
chrXI 435177 435178 . 1880
chrXI 435191 435192 . 24720
chrXI 435313 435314 . 1700
chrXI 435339 435340 . 660
chrXI 435361 435362 . 380
chrXI 435364 435365 . 5200
chrXI 435381 435382 . 1180
chrXI 435527 435528 . 4000
chrXI 436624 436625 . 120
chrXI 436675 436676 . 180
chrXI 436695 436696 . 160
chrXI 436700 436701 . 760
chrXI 436721 436722 . 200
chrXI 436744 436745 . 160
chrXI 436901 436902 . 180
chrXI 436983 436984 . 140
chrXI 436992 436993 . 140
chrXI 437343 437344 . 720
chrXI 437366 437367 . 140
chrXI 437368 437369 . 180
chrXI 437377 437378 . 180
chrXI 437385 437386 . 1980
chrXI 437393 437394 . 1520
chrXI 437534 437535 . 180
chrXI 437559 437560 . 420
chrXI 437567 437568 . 6340
chrXI 437569 437570 . 1260
chrXI 437570 437571 . 740
chrXI 437571 437572 . 580
chrXI 437572 437573 . 720
chrXI 437584 437585 . 4600
chrXI 437585 437586 . 120
chrXI 437586 437587 . 160
chrXI 437588 437589 . 120
chrXI 437598 437599 . 140
chrXI 437601 437602 . 1320
chrXI 437622 437623 . 140
chrXI 437634 437635 . 1300
chrXI 437635 437636 . 380
chrXI 437636 437637 . 120
chrXI 437636 437637 . 10060
chrXI 437637 437638 . 160
chrXI 437640 437641 . 1160
chrXI 437643 437644 . 900
chrXI 437643 437644 . 120
chrXI 437644 437645 . 160
chrXI 437645 437646 . 20060
chrXI 437653 437654 . 120
chrXI 437657 437658 . 1020
chrXI 437659 437660 . 480
chrXI 437660 437661 . 1200
chrXI 437667 437668 . 1160
chrXI 437671 437672 . 180
chrXI 437702 437703 . 160
chrXI 437716 437717 . 480
chrXI 437804 437805 . 120
chrXI 437839 437840 . 160
chrXI 437865 437866 . 120
chrXI 438166 438167 . 380
chrXI 438194 438195 . 140
chrXI 438316 438317 . 360
chrXI 438454 438455 . 220
chrXI 439026 439027 . 260
chrXI 439166 439167 . 120
chrXI 439187 439188 . 1320
chrXI 439217 439218 . 1420
chrXI 439249 439250 . 140
chrXI 439380 439381 . 2080
chrXI 439389 439390 . 240
chrXI 439395 439396 . 960
chrXI 439399 439400 . 480
chrXI 439404 439405 . 500
chrXI 439469 439470 . 120
chrXI 439470 439471 . 980
chrXI 439489 439490 . 560
chrXI 439502 439503 . 3020
chrXI 439507 439508 . 120
chrXI 439543 439544 . 4840
chrXI 439551 439552 . 2580
chrXI 439552 439553 . 340
chrXI 439554 439555 . 120
chrXI 439560 439561 . 7480
chrXI 439565 439566 . 3200
chrXI 439568 439569 . 3080
chrXI 439572 439573 . 780
chrXI 439622 439623 . 1860
chrXI 439628 439629 . 1420
chrXI 439628 439629 . 500
chrXI 439635 439636 . 360
chrXI 439639 439640 . 300
chrXI 439648 439649 . 5540
chrXI 439665 439666 . 12520
chrXI 439672 439673 . 120
chrXI 439674 439675 . 1660
chrXI 439678 439679 . 180
chrXI 439681 439682 . 2540
chrXI 439689 439690 . 960
chrXI 439690 439691 . 120
chrXI 439691 439692 . 2220
chrXI 439693 439694 . 140
chrXI 439694 439695 . 120
chrXI 439696 439697 . 17480
chrXI 439701 439702 . 700
chrXI 439705 439706 . 2540
chrXI 439709 439710 . 1400
chrXI 439716 439717 . 4640
chrXI 439719 439720 . 620
chrXI 439729 439730 . 200
chrXI 439730 439731 . 1140
chrXI 439738 439739 . 140
chrXI 439738 439739 . 680
chrXI 439751 439752 . 560
chrXI 439798 439799 . 120
chrXI 439834 439835 . 920
chrXI 439852 439853 . 700
chrXI 439859 439860 . 1380
chrXI 439862 439863 . 160
chrXI 439889 439890 . 140
chrXI 439901 439902 . 620
chrXI 439922 439923 . 140
chrXI 439923 439924 . 1060
chrXI 439923 439924 . 2180
chrXI 439924 439925 . 120
chrXI 439924 439925 . 120
chrXI 439934 439935 . 680
chrXI 440028 440029 . 800
chrXI 440045 440046 . 460
chrXI 440052 440053 . 4720
chrXI 440064 440065 . 2580
chrXI 440075 440076 . 540
chrXI 440083 440084 . 640
chrXI 440086 440087 . 180
chrXI 440088 440089 . 4560
chrXI 440268 440269 . 6020
chrXI 440268 440269 . 300
chrXI 440269 440270 . 200
chrXI 440269 440270 . 1500
chrXI 440274 440275 . 2280
chrXI 440280 440281 . 1460
chrXI 440288 440289 . 120
chrXI 440292 440293 . 1440
chrXI 440293 440294 . 1480
chrXI 440296 440297 . 120
chrXI 440306 440307 . 3100
chrXI 440436 440437 . 900
chrXI 440448 440449 . 180
chrXI 440463 440464 . 120
chrXI 440503 440504 . 200
chrXI 440520 440521 . 600
chrXI 440530 440531 . 10520
chrXI 440554 440555 . 500
chrXI 442813 442814 . 2940
chrXI 442818 442819 . 220
chrXI 442827 442828 . 3400
chrXI 442833 442834 . 160
chrXI 442837 442838 . 240
chrXI 442840 442841 . 140
chrXI 442841 442842 . 300
chrXI 442842 442843 . 180
chrXI 442842 442843 . 620
chrXI 442845 442846 . 120
chrXI 442845 442846 . 140
chrXI 442851 442852 . 140
chrXI 442853 442854 . 860
chrXI 442854 442855 . 120
chrXI 442856 442857 . 9760
chrXI 442859 442860 . 160
chrXI 442862 442863 . 120
chrXI 442864 442865 . 480
chrXI 442865 442866 . 360
chrXI 442865 442866 . 1700
chrXI 442875 442876 . 180
chrXI 442876 442877 . 120
chrXI 442877 442878 . 580
chrXI 442880 442881 . 3040
chrXI 442888 442889 . 380
chrXI 442916 442917 . 740
chrXI 442924 442925 . 340
chrXI 442925 442926 . 300
chrXI 442926 442927 . 220
chrXI 442927 442928 . 120
chrXI 442932 442933 . 1640
chrXI 442934 442935 . 500
chrXI 442937 442938 . 660
chrXI 442938 442939 . 160
chrXI 442939 442940 . 200
chrXI 442944 442945 . 200
chrXI 442944 442945 . 120
chrXI 442950 442951 . 380
chrXI 442952 442953 . 120
chrXI 442958 442959 . 1800
chrXI 442968 442969 . 260
chrXI 442974 442975 . 1660
chrXI 442975 442976 . 120
chrXI 442976 442977 . 120
chrXI 442976 442977 . 3100
chrXI 442984 442985 . 260
chrXI 443472 443473 . 1860
chrXI 444769 444770 . 360
chrXI 444790 444791 . 17020
chrXI 444816 444817 . 840
chrXI 444896 444897 . 1820
chrXI 444903 444904 . 120
chrXI 444913 444914 . 140
chrXI 444914 444915 . 5580
chrXI 444934 444935 . 180
chrXI 444942 444943 . 920
chrXI 444953 444954 . 8120
chrXI 444963 444964 . 320
chrXI 444981 444982 . 780
chrXI 445054 445055 . 660
chrXI 445059 445060 . 220
chrXI 445063 445064 . 1280
chrXI 445071 445072 . 1420
chrXI 445089 445090 . 140
chrXI 445092 445093 . 1180
chrXI 445096 445097 . 520
chrXI 445098 445099 . 1800
chrXI 445106 445107 . 220
chrXI 445112 445113 . 520
chrXI 445115 445116 . 340
chrXI 445118 445119 . 420
chrXI 445126 445127 . 520
chrXI 445129 445130 . 1720
chrXI 445129 445130 . 1320
chrXI 445132 445133 . 1420
chrXI 445140 445141 . 120
chrXI 445142 445143 . 500
chrXI 445147 445148 . 1500
chrXI 445149 445150 . 480
chrXI 445153 445154 . 120
chrXI 445153 445154 . 380
chrXI 445154 445155 . 920
chrXI 445157 445158 . 220
chrXI 445158 445159 . 620
chrXI 445161 445162 . 3580
chrXI 445161 445162 . 340
chrXI 445163 445164 . 180
chrXI 445165 445166 . 1020
chrXI 445169 445170 . 160
chrXI 445173 445174 . 260
chrXI 445175 445176 . 120
chrXI 445175 445176 . 120
chrXI 445180 445181 . 9920
chrXI 445188 445189 . 160
chrXI 445198 445199 . 300
chrXI 445208 445209 . 120
chrXI 445212 445213 . 2420
chrXI 445215 445216 . 500
chrXI 445219 445220 . 240
chrXI 445236 445237 . 1180
chrXI 445243 445244 . 120
chrXI 445244 445245 . 180
chrXI 445244 445245 . 160
chrXI 445245 445246 . 160
chrXI 445245 445246 . 120
chrXI 445249 445250 . 30760
chrXI 445255 445256 . 140
chrXI 445256 445257 . 980
chrXI 445260 445261 . 600
chrXI 445262 445263 . 120
chrXI 445268 445269 . 220
chrXI 445283 445284 . 160
chrXI 445296 445297 . 140
chrXI 445312 445313 . 120
chrXI 445409 445410 . 420
chrXI 445433 445434 . 240
chrXI 445445 445446 . 1400
chrXI 445450 445451 . 4700
chrXI 445452 445453 . 240
chrXI 445460 445461 . 7740
chrXI 445467 445468 . 640
chrXI 445489 445490 . 160
chrXI 445586 445587 . 120
chrXI 445618 445619 . 340
chrXI 445627 445628 . 760
chrXI 445642 445643 . 640
chrXI 445665 445666 . 400
chrXI 445761 445762 . 720
chrXI 445855 445856 . 520
chrXI 445905 445906 . 6040
chrXI 445999 446000 . 120
chrXI 446014 446015 . 2180
chrXI 446106 446107 . 120
chrXI 446153 446154 . 1180
chrXI 446178 446179 . 2300
chrXI 446195 446196 . 260
chrXI 446201 446202 . 380
chrXI 446250 446251 . 160
chrXI 446344 446345 . 400
chrXI 446348 446349 . 1140
chrXI 446356 446357 . 220
chrXI 446366 446367 . 440
chrXI 446386 446387 . 420
chrXI 446394 446395 . 2020
chrXI 446401 446402 . 300
chrXI 446424 446425 . 340
chrXI 446479 446480 . 420
chrXI 446494 446495 . 140
chrXI 446497 446498 . 540
chrXI 446576 446577 . 140
chrXI 446586 446587 . 780
chrXI 446590 446591 . 740
chrXI 446597 446598 . 1800
chrXI 446601 446602 . 520
chrXI 446601 446602 . 460
chrXI 446612 446613 . 1080
chrXI 446616 446617 . 240
chrXI 446617 446618 . 660
chrXI 446619 446620 . 280
chrXI 446622 446623 . 840
chrXI 446622 446623 . 720
chrXI 446623 446624 . 160
chrXI 446623 446624 . 140
chrXI 446628 446629 . 1360
chrXI 446633 446634 . 200
chrXI 446633 446634 . 140
chrXI 446634 446635 . 120
chrXI 446635 446636 . 980
chrXI 446638 446639 . 640
chrXI 446655 446656 . 140
chrXI 446660 446661 . 220
chrXI 446670 446671 . 380
chrXI 446683 446684 . 1120
chrXI 446726 446727 . 1080
chrXI 446727 446728 . 180
chrXI 446737 446738 . 120
chrXI 446739 446740 . 200
chrXI 446747 446748 . 520
chrXI 446997 446998 . 320
chrXI 447016 447017 . 200
chrXI 447051 447052 . 140
chrXI 447126 447127 . 160
chrXI 447249 447250 . 220
chrXI 447258 447259 . 180
chrXI 447264 447265 . 320
chrXI 447374 447375 . 340
chrXI 447602 447603 . 120
chrXI 447965 447966 . 140
chrXI 448013 448014 . 520
chrXI 448046 448047 . 2620
chrXI 448162 448163 . 140
chrXI 448174 448175 . 160
chrXI 448198 448199 . 3100
chrXI 448210 448211 . 1640
chrXI 448212 448213 . 460
chrXI 448225 448226 . 700
chrXI 448230 448231 . 500
chrXI 448241 448242 . 660
chrXI 448244 448245 . 380
chrXI 448319 448320 . 680
chrXI 448359 448360 . 380
chrXI 448363 448364 . 1040
chrXI 448373 448374 . 300
chrXI 448379 448380 . 500
chrXI 448385 448386 . 2420
chrXI 448398 448399 . 1380
chrXI 448406 448407 . 2620
chrXI 448415 448416 . 1220
chrXI 448426 448427 . 160
chrXI 448521 448522 . 1240
chrXI 448600 448601 . 200
chrXI 448637 448638 . 120
chrXI 448680 448681 . 180
chrXI 448703 448704 . 4140
chrXI 448720 448721 . 2140
chrXI 448730 448731 . 400
chrXI 448741 448742 . 1240
chrXI 448756 448757 . 2580
chrXI 448776 448777 . 1500
chrXI 448854 448855 . 140
chrXI 448892 448893 . 160
chrXI 448905 448906 . 1000
chrXI 448909 448910 . 620
chrXI 448917 448918 . 220
chrXI 448917 448918 . 440
chrXI 448918 448919 . 120
chrXI 448930 448931 . 760
chrXI 448938 448939 . 2500
chrXI 448996 448997 . 120
chrXI 448998 448999 . 140
chrXI 449014 449015 . 800
chrXI 449067 449068 . 540
chrXI 449096 449097 . 160
chrXI 449133 449134 . 480
chrXI 449160 449161 . 120
chrXI 449208 449209 . 120
chrXI 449242 449243 . 680
chrXI 449301 449302 . 3600
chrXI 449448 449449 . 2320
chrXI 449693 449694 . 480
chrXI 449778 449779 . 4320
chrXI 449849 449850 . 120
chrXI 449924 449925 . 120
chrXI 449981 449982 . 1900
chrXI 450031 450032 . 1540
chrXI 450058 450059 . 740
chrXI 450118 450119 . 3980
chrXI 450132 450133 . 1200
chrXI 450149 450150 . 300
chrXI 450400 450401 . 140
chrXI 450459 450460 . 160
chrXI 450795 450796 . 400
chrXI 450812 450813 . 940
chrXI 450915 450916 . 2580
chrXI 450921 450922 . 1040
chrXI 450926 450927 . 8840
chrXI 450932 450933 . 120
chrXI 450959 450960 . 700
chrXI 451085 451086 . 140
chrXI 451088 451089 . 160
chrXI 451121 451122 . 140
chrXI 451130 451131 . 300
chrXI 451291 451292 . 200
chrXI 451298 451299 . 120
chrXI 451301 451302 . 200
chrXI 451305 451306 . 16940
chrXI 451309 451310 . 200
chrXI 451342 451343 . 2120
chrXI 451343 451344 . 200
chrXI 451344 451345 . 120
chrXI 451351 451352 . 960
chrXI 451355 451356 . 5660
chrXI 451370 451371 . 200
chrXI 451373 451374 . 300
chrXI 451382 451383 . 200
chrXI 451389 451390 . 3380
chrXI 451391 451392 . 280
chrXI 451399 451400 . 1800
chrXI 451406 451407 . 120
chrXI 451420 451421 . 5700
chrXI 451450 451451 . 120
chrXI 451553 451554 . 240
chrXI 451716 451717 . 120
chrXI 452006 452007 . 140
chrXI 452011 452012 . 340
chrXI 452020 452021 . 240
chrXI 452020 452021 . 1000
chrXI 452021 452022 . 120
chrXI 452022 452023 . 120
chrXI 452044 452045 . 760
chrXI 452052 452053 . 200
chrXI 452094 452095 . 300
chrXI 452117 452118 . 460
chrXI 452118 452119 . 1080
chrXI 452119 452120 . 120
chrXI 452123 452124 . 120
chrXI 452134 452135 . 2860
chrXI 452144 452145 . 960
chrXI 452153 452154 . 140
chrXI 452154 452155 . 380
chrXI 452165 452166 . 180
chrXI 453308 453309 . 140
chrXI 454074 454075 . 5020
chrXI 454093 454094 . 220
chrXI 454097 454098 . 880
chrXI 454166 454167 . 120
chrXI 454214 454215 . 120
chrXI 454231 454232 . 1160
chrXI 454233 454234 . 180
chrXI 454255 454256 . 1480
chrXI 454277 454278 . 1060
chrXI 454326 454327 . 3580
chrXI 454338 454339 . 260
chrXI 454362 454363 . 140
chrXI 454397 454398 . 3100
chrXI 454433 454434 . 220
chrXI 454557 454558 . 4640
chrXI 454647 454648 . 120
chrXI 454694 454695 . 820
chrXI 454746 454747 . 620
chrXI 454755 454756 . 240
chrXI 454759 454760 . 140
chrXI 454790 454791 . 140
chrXI 454791 454792 . 120
chrXI 454791 454792 . 220
chrXI 454799 454800 . 1660
chrXI 454838 454839 . 5180
chrXI 454956 454957 . 1520
chrXI 455020 455021 . 12980
chrXI 455171 455172 . 420
chrXI 455228 455229 . 1980
chrXI 455237 455238 . 120
chrXI 455328 455329 . 1120
chrXI 455421 455422 . 160
chrXI 455457 455458 . 120
chrXI 455484 455485 . 280
chrXI 455609 455610 . 1700
chrXI 455618 455619 . 480
chrXI 455694 455695 . 980
chrXI 455949 455950 . 2000
chrXI 456065 456066 . 160
chrXI 456067 456068 . 120
chrXI 456077 456078 . 2040
chrXI 456205 456206 . 3700
chrXI 456209 456210 . 120
chrXI 456273 456274 . 240
chrXI 456381 456382 . 1620
chrXI 456557 456558 . 260
chrXI 456612 456613 . 220
chrXI 456647 456648 . 380
chrXI 456846 456847 . 920
chrXI 456890 456891 . 580
chrXI 456904 456905 . 140
chrXI 457052 457053 . 160
chrXI 457101 457102 . 1180
chrXI 457218 457219 . 460
chrXI 457226 457227 . 820
chrXI 457230 457231 . 180
chrXI 457265 457266 . 180
chrXI 457283 457284 . 5800
chrXI 457298 457299 . 820
chrXI 457341 457342 . 2480
chrXI 457355 457356 . 1140
chrXI 457357 457358 . 300
chrXI 457361 457362 . 720
chrXI 457363 457364 . 640
chrXI 457394 457395 . 2440
chrXI 457497 457498 . 260
chrXI 457580 457581 . 1440
chrXI 457587 457588 . 500
chrXI 457687 457688 . 3340
chrXI 457705 457706 . 1500
chrXI 457914 457915 . 200
chrXI 457929 457930 . 780
chrXI 458187 458188 . 340
chrXI 458237 458238 . 120
chrXI 458306 458307 . 200
chrXI 458586 458587 . 1900
chrXI 458609 458610 . 3500
chrXI 458611 458612 . 240
chrXI 458615 458616 . 120
chrXI 458620 458621 . 280
chrXI 458703 458704 . 3500
chrXI 458866 458867 . 740
chrXI 459010 459011 . 560
chrXI 459131 459132 . 740
chrXI 459332 459333 . 2000
chrXI 459540 459541 . 2060
chrXI 460403 460404 . 200
chrXI 460413 460414 . 7520
chrXI 460584 460585 . 1420
chrXI 460723 460724 . 280
chrXI 461024 461025 . 240
chrXI 461032 461033 . 140
chrXI 461059 461060 . 240
chrXI 461063 461064 . 420
chrXI 461083 461084 . 120
chrXI 461177 461178 . 280
chrXI 461192 461193 . 160
chrXI 461196 461197 . 280
chrXI 461202 461203 . 120
chrXI 461247 461248 . 120
chrXI 461390 461391 . 1580
chrXI 461395 461396 . 3340
chrXI 461402 461403 . 120
chrXI 461405 461406 . 120
chrXI 461414 461415 . 160
chrXI 461421 461422 . 880
chrXI 461476 461477 . 520
chrXI 461482 461483 . 120
chrXI 461487 461488 . 740
chrXI 461488 461489 . 220
chrXI 461489 461490 . 120
chrXI 461499 461500 . 1580
chrXI 461504 461505 . 500
chrXI 461519 461520 . 620
chrXI 461549 461550 . 3720
chrXI 461659 461660 . 1180
chrXI 461674 461675 . 540
chrXI 461740 461741 . 2420
chrXI 461741 461742 . 180
chrXI 461742 461743 . 120
chrXI 461742 461743 . 120
chrXI 461748 461749 . 700
chrXI 461885 461886 . 2340
chrXI 461890 461891 . 300
chrXI 462023 462024 . 1840
chrXI 462033 462034 . 140
chrXI 462218 462219 . 420
chrXI 462379 462380 . 220
chrXI 462829 462830 . 480
chrXI 462840 462841 . 1220
chrXI 462859 462860 . 340
chrXI 462865 462866 . 720
chrXI 462872 462873 . 2360
chrXI 462892 462893 . 1040
chrXI 462898 462899 . 1660
chrXI 462904 462905 . 1580
chrXI 462931 462932 . 2260
chrXI 462941 462942 . 120
chrXI 462944 462945 . 820
chrXI 462944 462945 . 120
chrXI 462946 462947 . 120
chrXI 462954 462955 . 1640
chrXI 462988 462989 . 340
chrXI 463003 463004 . 440
chrXI 463025 463026 . 320
chrXI 463035 463036 . 140
chrXI 463040 463041 . 6500
chrXI 463142 463143 . 120
chrXI 463171 463172 . 840
chrXI 463189 463190 . 160
chrXI 463286 463287 . 320
chrXI 463315 463316 . 140
chrXI 463319 463320 . 740
chrXI 463332 463333 . 140
chrXI 463333 463334 . 16720
chrXI 463333 463334 . 300
chrXI 463334 463335 . 300
chrXI 463334 463335 . 600
chrXI 463335 463336 . 200
chrXI 463335 463336 . 3860
chrXI 463352 463353 . 120
chrXI 463362 463363 . 240
chrXI 463366 463367 . 2420
chrXI 463376 463377 . 2760
chrXI 463382 463383 . 120
chrXI 463384 463385 . 920
chrXI 463397 463398 . 520
chrXI 463521 463522 . 2060
chrXI 463522 463523 . 3060
chrXI 463536 463537 . 5580
chrXI 463544 463545 . 800
chrXI 463546 463547 . 120
chrXI 463551 463552 . 1420
chrXI 463557 463558 . 480
chrXI 463562 463563 . 1240
chrXI 463581 463582 . 1260
chrXI 463591 463592 . 1120
chrXI 463597 463598 . 680
chrXI 463626 463627 . 940
chrXI 463632 463633 . 200
chrXI 463658 463659 . 420
chrXI 463660 463661 . 10040
chrXI 463663 463664 . 2220
chrXI 463664 463665 . 360
chrXI 463667 463668 . 780
chrXI 463670 463671 . 1200
chrXI 463677 463678 . 1300
chrXI 463887 463888 . 120
chrXI 463998 463999 . 2400
chrXI 464013 464014 . 1660
chrXI 464046 464047 . 120
chrXI 464385 464386 . 640
chrXI 464674 464675 . 860
chrXI 464691 464692 . 2120
chrXI 464854 464855 . 300
chrXI 464899 464900 . 400
chrXI 464903 464904 . 160
chrXI 464907 464908 . 980
chrXI 464919 464920 . 140
chrXI 465069 465070 . 6520
chrXI 465072 465073 . 1220
chrXI 465226 465227 . 880
chrXI 465281 465282 . 2120
chrXI 465296 465297 . 3140
chrXI 465365 465366 . 220
chrXI 465762 465763 . 120
chrXI 465784 465785 . 120
chrXI 466244 466245 . 1900
chrXI 466267 466268 . 340
chrXI 466271 466272 . 120
chrXI 466280 466281 . 120
chrXI 466287 466288 . 200
chrXI 466325 466326 . 2600
chrXI 466333 466334 . 2560
chrXI 466352 466353 . 300
chrXI 466400 466401 . 2840
chrXI 467549 467550 . 440
chrXI 467561 467562 . 400
chrXI 467590 467591 . 500
chrXI 467711 467712 . 1000
chrXI 467717 467718 . 140
chrXI 467745 467746 . 1720
chrXI 467781 467782 . 180
chrXI 468589 468590 . 320
chrXI 468634 468635 . 680
chrXI 468824 468825 . 1200
chrXI 468830 468831 . 3840
chrXI 468837 468838 . 140
chrXI 468838 468839 . 980
chrXI 468838 468839 . 500
chrXI 468845 468846 . 4080
chrXI 468853 468854 . 360
chrXI 468858 468859 . 640
chrXI 468895 468896 . 2640
chrXI 468900 468901 . 160
chrXI 468904 468905 . 240
chrXI 468908 468909 . 800
chrXI 468920 468921 . 740
chrXI 468932 468933 . 140
chrXI 468933 468934 . 140
chrXI 468947 468948 . 4320
chrXI 468948 468949 . 260
chrXI 468949 468950 . 120
chrXI 469011 469012 . 880
chrXI 469114 469115 . 2220
chrXI 469188 469189 . 120
chrXI 469191 469192 . 3100
chrXI 469313 469314 . 140
chrXI 469437 469438 . 680
chrXI 469465 469466 . 520
chrXI 469477 469478 . 120
chrXI 469487 469488 . 2380
chrXI 469496 469497 . 520
chrXI 469551 469552 . 860
chrXI 469573 469574 . 1480
chrXI 469580 469581 . 320
chrXI 469595 469596 . 1860
chrXI 469603 469604 . 160
chrXI 469794 469795 . 2180
chrXI 469811 469812 . 140
chrXI 469822 469823 . 680
chrXI 469829 469830 . 360
chrXI 469832 469833 . 120
chrXI 469931 469932 . 600
chrXI 469983 469984 . 220
chrXI 470580 470581 . 2040
chrXI 470722 470723 . 5360
chrXI 470755 470756 . 120
chrXI 470876 470877 . 120
chrXI 471231 471232 . 4260
chrXI 471511 471512 . 1040
chrXI 471749 471750 . 2940
chrXI 471884 471885 . 1820
chrXI 472226 472227 . 120
chrXI 472625 472626 . 680
chrXI 472894 472895 . 620
chrXI 473146 473147 . 240
chrXI 473514 473515 . 380
chrXI 473546 473547 . 7760
chrXI 473553 473554 . 2960
chrXI 473565 473566 . 6760
chrXI 473565 473566 . 140
chrXI 473566 473567 . 140
chrXI 473566 473567 . 280
chrXI 473567 473568 . 120
chrXI 473569 473570 . 300
chrXI 473578 473579 . 680
chrXI 473623 473624 . 380
chrXI 473739 473740 . 4040
chrXI 473783 473784 . 2340
chrXI 473812 473813 . 520
chrXI 473890 473891 . 600
chrXI 474158 474159 . 520
chrXI 474324 474325 . 120
chrXI 474437 474438 . 160
chrXI 474804 474805 . 2840
chrXI 474867 474868 . 320
chrXI 475165 475166 . 3820
chrXI 475328 475329 . 180
chrXI 475503 475504 . 160
chrXI 475645 475646 . 1320
chrXI 475671 475672 . 240
chrXI 475772 475773 . 220
chrXI 475788 475789 . 2680
chrXI 475792 475793 . 140
chrXI 475808 475809 . 120
chrXI 475941 475942 . 340
chrXI 475956 475957 . 980
chrXI 475990 475991 . 220
chrXI 477041 477042 . 160
chrXI 477938 477939 . 200
chrXI 478008 478009 . 4100
chrXI 478031 478032 . 180
chrXI 478172 478173 . 1980
chrXI 478214 478215 . 880
chrXI 478215 478216 . 1260
chrXI 478265 478266 . 2540
chrXI 478276 478277 . 200
chrXI 478286 478287 . 2900
chrXI 478312 478313 . 180
chrXI 478865 478866 . 500
chrXI 479075 479076 . 120
chrXI 479087 479088 . 220
chrXI 479131 479132 . 140
chrXI 479160 479161 . 320
chrXI 479452 479453 . 840
chrXI 479470 479471 . 480
chrXI 479516 479517 . 120
chrXI 480073 480074 . 340
chrXI 480375 480376 . 200
chrXI 480420 480421 . 1640
chrXI 480432 480433 . 220
chrXI 481377 481378 . 240
chrXI 481727 481728 . 2340
chrXI 481886 481887 . 500
chrXI 482016 482017 . 1180
chrXI 482072 482073 . 2920
chrXI 482168 482169 . 760
chrXI 482589 482590 . 320
chrXI 483066 483067 . 120
chrXI 483131 483132 . 120
chrXI 483223 483224 . 720
chrXI 483241 483242 . 2640
chrXI 483247 483248 . 3100
chrXI 483257 483258 . 1200
chrXI 483307 483308 . 1260
chrXI 483312 483313 . 5080
chrXI 483312 483313 . 580
chrXI 483315 483316 . 4220
chrXI 483319 483320 . 320
chrXI 483324 483325 . 220
chrXI 483334 483335 . 720
chrXI 483498 483499 . 120
chrXI 483849 483850 . 660
chrXI 484314 484315 . 900
chrXI 484364 484365 . 140
chrXI 484444 484445 . 320
chrXI 484625 484626 . 2200
chrXI 484760 484761 . 1100
chrXI 484824 484825 . 140
chrXI 484916 484917 . 120
chrXI 485143 485144 . 180
chrXI 486067 486068 . 180
chrXI 487295 487296 . 160
chrXI 487326 487327 . 140
chrXI 487340 487341 . 140
chrXI 487350 487351 . 120
chrXI 487482 487483 . 200
chrXI 487506 487507 . 1920
chrXI 487512 487513 . 380
chrXI 487650 487651 . 3180
chrXI 487722 487723 . 220
chrXI 487850 487851 . 2120
chrXI 488599 488600 . 440
chrXI 489086 489087 . 500
chrXI 489253 489254 . 120
chrXI 489743 489744 . 400
chrXI 489787 489788 . 1360
chrXI 489835 489836 . 140
chrXI 489840 489841 . 300
chrXI 489862 489863 . 380
chrXI 489874 489875 . 160
chrXI 489923 489924 . 120
chrXI 489963 489964 . 180
chrXI 490081 490082 . 1160
chrXI 490238 490239 . 220
chrXI 490260 490261 . 180
chrXI 490295 490296 . 820
chrXI 490298 490299 . 1420
chrXI 490307 490308 . 1060
chrXI 490578 490579 . 660
chrXI 490862 490863 . 1840
chrXI 490908 490909 . 200
chrXI 490978 490979 . 120
chrXI 490986 490987 . 2200
chrXI 491033 491034 . 140
chrXI 491131 491132 . 860
chrXI 491150 491151 . 120
chrXI 491180 491181 . 140
chrXI 491190 491191 . 140
chrXI 491194 491195 . 620
chrXI 491202 491203 . 140
chrXI 491212 491213 . 440
chrXI 491218 491219 . 660
chrXI 491228 491229 . 2740
chrXI 491230 491231 . 300
chrXI 491376 491377 . 860
chrXI 491463 491464 . 2100
chrXI 491570 491571 . 500
chrXI 491585 491586 . 220
chrXI 491594 491595 . 520
chrXI 492234 492235 . 300
chrXI 492398 492399 . 1120
chrXI 492458 492459 . 4140
chrXI 492652 492653 . 1080
chrXI 492662 492663 . 1400
chrXI 492677 492678 . 1120
chrXI 492898 492899 . 920
chrXI 493226 493227 . 720
chrXI 493234 493235 . 880
chrXI 493486 493487 . 1800
chrXI 493709 493710 . 240
chrXI 493714 493715 . 160
chrXI 493726 493727 . 300
chrXI 493739 493740 . 420
chrXI 493753 493754 . 220
chrXI 493780 493781 . 120
chrXI 493802 493803 . 380
chrXI 493810 493811 . 380
chrXI 493820 493821 . 140
chrXI 493824 493825 . 120
chrXI 493826 493827 . 200
chrXI 493832 493833 . 220
chrXI 493843 493844 . 420
chrXI 494166 494167 . 2700
chrXI 494342 494343 . 500
chrXI 494453 494454 . 680
chrXI 494663 494664 . 1000
chrXI 495462 495463 . 1420
chrXI 495977 495978 . 520
chrXI 496585 496586 . 1520
chrXI 496909 496910 . 140
chrXI 497078 497079 . 280
chrXI 497215 497216 . 920
chrXI 497554 497555 . 360
chrXI 497640 497641 . 140
chrXI 497744 497745 . 160
chrXI 498293 498294 . 280
chrXI 498319 498320 . 700
chrXI 499395 499396 . 240
chrXI 499501 499502 . 120
chrXI 499789 499790 . 120
chrXI 499795 499796 . 440
chrXI 499887 499888 . 10580
chrXI 499912 499913 . 2700
chrXI 499916 499917 . 160
chrXI 499920 499921 . 320
chrXI 499920 499921 . 340
chrXI 499928 499929 . 180
chrXI 499988 499989 . 11020
chrXI 500081 500082 . 160
chrXI 500102 500103 . 900
chrXI 500165 500166 . 440
chrXI 500185 500186 . 2400
chrXI 500694 500695 . 680
chrXI 500728 500729 . 1800
chrXI 500754 500755 . 120
chrXI 500850 500851 . 120
chrXI 501482 501483 . 300
chrXI 501503 501504 . 160
chrXI 501773 501774 . 120
chrXI 501994 501995 . 3360
chrXI 502238 502239 . 120
chrXI 503684 503685 . 5000
chrXI 504296 504297 . 800
chrXI 504732 504733 . 140
chrXI 505374 505375 . 180
chrXI 505520 505521 . 140
chrXI 505719 505720 . 580
chrXI 506183 506184 . 120
chrXI 506352 506353 . 800
chrXI 506407 506408 . 960
chrXI 506414 506415 . 360
chrXI 506548 506549 . 1920
chrXI 506557 506558 . 2220
chrXI 506563 506564 . 560
chrXI 506571 506572 . 280
chrXI 506577 506578 . 380
chrXI 506608 506609 . 880
chrXI 506609 506610 . 780
chrXI 506609 506610 . 160
chrXI 506610 506611 . 120
chrXI 506615 506616 . 120
chrXI 506618 506619 . 2020
chrXI 506619 506620 . 200
chrXI 506647 506648 . 4360
chrXI 506764 506765 . 120
chrXI 506857 506858 . 400
chrXI 506954 506955 . 120
chrXI 507352 507353 . 140
chrXI 507570 507571 . 140
chrXI 507750 507751 . 920
chrXI 507763 507764 . 140
chrXI 507767 507768 . 120
chrXI 507835 507836 . 220
chrXI 507881 507882 . 360
chrXI 508207 508208 . 1160
chrXI 508614 508615 . 460
chrXI 508682 508683 . 220
chrXI 508747 508748 . 4980
chrXI 508919 508920 . 140
chrXI 508971 508972 . 140
chrXI 509109 509110 . 820
chrXI 509171 509172 . 120
chrXI 509279 509280 . 1880
chrXI 509474 509475 . 5600
chrXI 510159 510160 . 120
chrXI 510369 510370 . 2200
chrXI 510662 510663 . 1240
chrXI 510667 510668 . 140
chrXI 510676 510677 . 120
chrXI 510909 510910 . 3800
chrXI 511834 511835 . 1200
chrXI 511870 511871 . 140
chrXI 511878 511879 . 120
chrXI 511886 511887 . 120
chrXI 511902 511903 . 180
chrXI 511906 511907 . 240
chrXI 511910 511911 . 200
chrXI 511915 511916 . 200
chrXI 511920 511921 . 3180
chrXI 511924 511925 . 2980
chrXI 511935 511936 . 120
chrXI 511942 511943 . 140
chrXI 513190 513191 . 400
chrXI 513229 513230 . 2900
chrXI 513230 513231 . 540
chrXI 513233 513234 . 1200
chrXI 513257 513258 . 480
chrXI 513272 513273 . 560
chrXI 513387 513388 . 160
chrXI 513466 513467 . 120
chrXI 513469 513470 . 260
chrXI 513471 513472 . 440
chrXI 513472 513473 . 1700
chrXI 513480 513481 . 320
chrXI 513500 513501 . 540
chrXI 513793 513794 . 140
chrXI 513810 513811 . 140
chrXI 513813 513814 . 180
chrXI 513984 513985 . 1340
chrXI 513995 513996 . 320
chrXI 514001 514002 . 2300
chrXI 514008 514009 . 2540
chrXI 514009 514010 . 1260
chrXI 514013 514014 . 360
chrXI 514014 514015 . 1520
chrXI 514023 514024 . 2360
chrXI 514081 514082 . 2600
chrXI 514089 514090 . 820
chrXI 514104 514105 . 4620
chrXI 514129 514130 . 600
chrXI 514136 514137 . 860
chrXI 514299 514300 . 140
chrXI 514300 514301 . 2220
chrXI 514300 514301 . 2040
chrXI 514301 514302 . 120
chrXI 514301 514302 . 140
chrXI 514306 514307 . 120
chrXI 514328 514329 . 180
chrXI 514381 514382 . 2040
chrXI 514409 514410 . 2040
chrXI 514414 514415 . 120
chrXI 514420 514421 . 120
chrXI 514440 514441 . 120
chrXI 514448 514449 . 120
chrXI 514451 514452 . 140
chrXI 514461 514462 . 200
chrXI 514472 514473 . 840
chrXI 514485 514486 . 220
chrXI 514495 514496 . 120
chrXI 514585 514586 . 1400
chrXI 514602 514603 . 680
chrXI 514605 514606 . 2300
chrXI 514642 514643 . 120
chrXI 514682 514683 . 1780
chrXI 514683 514684 . 120
chrXI 514690 514691 . 5640
chrXI 514704 514705 . 120
chrXI 514715 514716 . 4460
chrXI 514729 514730 . 3520
chrXI 514737 514738 . 480
chrXI 514816 514817 . 1960
chrXI 514991 514992 . 1920
chrXI 515019 515020 . 320
chrXI 515029 515030 . 120
chrXI 515241 515242 . 120
chrXI 515357 515358 . 860
chrXI 515418 515419 . 360
chrXI 515677 515678 . 120
chrXI 515791 515792 . 620
chrXI 515828 515829 . 3120
chrXI 515837 515838 . 360
chrXI 516319 516320 . 2240
chrXI 516331 516332 . 540
chrXI 516456 516457 . 1220
chrXI 516468 516469 . 660
chrXI 516870 516871 . 640
chrXI 517021 517022 . 160
chrXI 517033 517034 . 160
chrXI 517042 517043 . 220
chrXI 517105 517106 . 140
chrXI 517125 517126 . 1000
chrXI 517196 517197 . 180
chrXI 517205 517206 . 140
chrXI 517235 517236 . 300
chrXI 517246 517247 . 180
chrXI 517261 517262 . 520
chrXI 517298 517299 . 200
chrXI 517315 517316 . 500
chrXI 517323 517324 . 120
chrXI 517330 517331 . 980
chrXI 517334 517335 . 3360
chrXI 517414 517415 . 1860
chrXI 517792 517793 . 500
chrXI 518005 518006 . 1440
chrXI 518195 518196 . 1420
chrXI 518203 518204 . 1140
chrXI 518207 518208 . 260
chrXI 518222 518223 . 500
chrXI 518300 518301 . 1460
chrXI 518319 518320 . 2960
chrXI 518347 518348 . 4480
chrXI 518359 518360 . 1660
chrXI 518359 518360 . 560
chrXI 518361 518362 . 120
chrXI 518378 518379 . 9320
chrXI 518391 518392 . 5380
chrXI 518404 518405 . 520
chrXI 518429 518430 . 2700
chrXI 518474 518475 . 120
chrXI 518485 518486 . 1880
chrXI 518537 518538 . 500
chrXI 518539 518540 . 120
chrXI 518545 518546 . 4160
chrXI 518551 518552 . 120
chrXI 518559 518560 . 1740
chrXI 518628 518629 . 120
chrXI 518630 518631 . 620
chrXI 518658 518659 . 2040
chrXI 518688 518689 . 160
chrXI 518707 518708 . 1040
chrXI 518731 518732 . 120
chrXI 518740 518741 . 160
chrXI 518774 518775 . 500
chrXI 518798 518799 . 340
chrXI 518800 518801 . 1200
chrXI 518833 518834 . 220
chrXI 518846 518847 . 220
chrXI 518867 518868 . 340
chrXI 518879 518880 . 120
chrXI 518885 518886 . 2340
chrXI 518892 518893 . 300
chrXI 518898 518899 . 1680
chrXI 518917 518918 . 460
chrXI 518949 518950 . 880
chrXI 518955 518956 . 180
chrXI 519055 519056 . 680
chrXI 519103 519104 . 240
chrXI 519125 519126 . 4780
chrXI 519146 519147 . 180
chrXI 519166 519167 . 540
chrXI 519180 519181 . 1360
chrXI 519209 519210 . 140
chrXI 519231 519232 . 600
chrXI 519242 519243 . 120
chrXI 519258 519259 . 220
chrXI 519263 519264 . 120
chrXI 519265 519266 . 1340
chrXI 519273 519274 . 340
chrXI 519289 519290 . 120
chrXI 519605 519606 . 320
chrXI 519833 519834 . 960
chrXI 520341 520342 . 340
chrXI 520430 520431 . 160
chrXI 520662 520663 . 460
chrXI 520748 520749 . 1100
chrXI 520860 520861 . 220
chrXI 520903 520904 . 120
chrXI 521236 521237 . 900
chrXI 521443 521444 . 1180
chrXI 521540 521541 . 120
chrXI 521571 521572 . 720
chrXI 521584 521585 . 1040
chrXI 521613 521614 . 520
chrXI 521767 521768 . 380
chrXI 521773 521774 . 3460
chrXI 521782 521783 . 2320
chrXI 521805 521806 . 740
chrXI 521830 521831 . 140
chrXI 521839 521840 . 2420
chrXI 521870 521871 . 320
chrXI 521878 521879 . 240
chrXI 522043 522044 . 440
chrXI 522466 522467 . 440
chrXI 522719 522720 . 120
chrXI 522831 522832 . 1380
chrXI 522853 522854 . 200
chrXI 522903 522904 . 520
chrXI 522951 522952 . 1880
chrXI 523037 523038 . 1440
chrXI 523078 523079 . 280
chrXI 523303 523304 . 240
chrXI 523331 523332 . 120
chrXI 523479 523480 . 480
chrXI 523709 523710 . 360
chrXI 523873 523874 . 120
chrXI 523892 523893 . 220
chrXI 524021 524022 . 3260
chrXI 524088 524089 . 120
chrXI 524100 524101 . 120
chrXI 524105 524106 . 1300
chrXI 524112 524113 . 120
chrXI 524329 524330 . 1300
chrXI 524566 524567 . 2120
chrXI 524666 524667 . 240
chrXI 524668 524669 . 280
chrXI 524736 524737 . 120
chrXI 524774 524775 . 360
chrXI 524779 524780 . 420
chrXI 524935 524936 . 1160
chrXI 525076 525077 . 400
chrXI 525078 525079 . 420
chrXI 525097 525098 . 320
chrXI 525111 525112 . 3680
chrXI 525123 525124 . 460
chrXI 525124 525125 . 240
chrXI 525150 525151 . 500
chrXI 525151 525152 . 140
chrXI 525154 525155 . 180
chrXI 525216 525217 . 120
chrXI 525224 525225 . 320
chrXI 525229 525230 . 260
chrXI 525234 525235 . 900
chrXI 525240 525241 . 140
chrXI 525241 525242 . 800
chrXI 525257 525258 . 180
chrXI 525386 525387 . 1160
chrXI 525594 525595 . 1180
chrXI 525752 525753 . 240
chrXI 526540 526541 . 340
chrXI 526669 526670 . 2960
chrXI 526694 526695 . 120
chrXI 526695 526696 . 1300
chrXI 526695 526696 . 4920
chrXI 526700 526701 . 120
chrXI 526706 526707 . 9980
chrXI 526715 526716 . 200
chrXI 526717 526718 . 380
chrXI 526717 526718 . 120
chrXI 526729 526730 . 140
chrXI 526734 526735 . 2360
chrXI 526784 526785 . 220
chrXI 526791 526792 . 240
chrXI 526805 526806 . 260
chrXI 526816 526817 . 980
chrXI 526828 526829 . 180
chrXI 527312 527313 . 540
chrXI 527337 527338 . 860
chrXI 527342 527343 . 200
chrXI 527350 527351 . 2420
chrXI 527458 527459 . 8980
chrXI 527472 527473 . 740
chrXI 527668 527669 . 480
chrXI 527674 527675 . 4880
chrXI 527677 527678 . 880
chrXI 527678 527679 . 640
chrXI 527693 527694 . 2940
chrXI 527698 527699 . 5100
chrXI 527732 527733 . 1880
chrXI 527746 527747 . 2560
chrXI 527751 527752 . 13040
chrXI 527756 527757 . 360
chrXI 527918 527919 . 2540
chrXI 528063 528064 . 1760
chrXI 528410 528411 . 120
chrXI 529434 529435 . 8760
chrXI 530144 530145 . 300
chrXI 530197 530198 . 140
chrXI 530248 530249 . 120
chrXI 530368 530369 . 640
chrXI 530390 530391 . 120
chrXI 530548 530549 . 120
chrXI 530728 530729 . 120
chrXI 530734 530735 . 440
chrXI 530735 530736 . 500
chrXI 530735 530736 . 120
chrXI 530738 530739 . 840
chrXI 530753 530754 . 200
chrXI 530987 530988 . 120
chrXI 531061 531062 . 2080
chrXI 531084 531085 . 380
chrXI 531103 531104 . 420
chrXI 531285 531286 . 580
chrXI 531300 531301 . 800
chrXI 531769 531770 . 640
chrXI 531833 531834 . 560
chrXI 532136 532137 . 2320
chrXI 532247 532248 . 200
chrXI 533003 533004 . 2480
chrXI 533412 533413 . 120
chrXI 533520 533521 . 1760
chrXI 533607 533608 . 960
chrXI 533652 533653 . 120
chrXI 533652 533653 . 280
chrXI 533685 533686 . 2680
chrXI 533697 533698 . 260
chrXI 533719 533720 . 5560
chrXI 533733 533734 . 5460
chrXI 533910 533911 . 120
chrXI 533927 533928 . 140
chrXI 533931 533932 . 120
chrXI 533982 533983 . 120
chrXI 533989 533990 . 260
chrXI 533990 533991 . 120
chrXI 533991 533992 . 140
chrXI 534019 534020 . 120
chrXI 534177 534178 . 320
chrXI 534865 534866 . 180
chrXI 535212 535213 . 520
chrXI 535228 535229 . 2120
chrXI 535335 535336 . 120
chrXI 535575 535576 . 2100
chrXI 535581 535582 . 120
chrXI 535667 535668 . 140
chrXI 539881 539882 . 120
chrXI 542350 542351 . 120
chrXI 542789 542790 . 140
chrXI 543877 543878 . 120
chrXI 545967 545968 . 120
chrXI 547212 547213 . 560
chrXI 547989 547990 . 380
chrXI 548044 548045 . 760
chrXI 548050 548051 . 1140
chrXI 548084 548085 . 120
chrXI 548087 548088 . 160
chrXI 548109 548110 . 13660
chrXI 548117 548118 . 560
chrXI 548117 548118 . 300
chrXI 548123 548124 . 1840
chrXI 548917 548918 . 220
chrXI 548952 548953 . 2860
chrXI 549182 549183 . 180
chrXI 549405 549406 . 160
chrXI 549413 549414 . 520
chrXI 549520 549521 . 120
chrXI 549525 549526 . 120
chrXI 549697 549698 . 540
chrXI 550324 550325 . 1460
chrXI 550510 550511 . 260
chrXI 550704 550705 . 120
chrXI 550769 550770 . 740
chrXI 550851 550852 . 420
chrXI 550954 550955 . 720
chrXI 551213 551214 . 200
chrXI 551221 551222 . 200
chrXI 551231 551232 . 1140
chrXI 551375 551376 . 120
chrXI 551394 551395 . 720
chrXI 551398 551399 . 120
chrXI 551629 551630 . 580
chrXI 552406 552407 . 120
chrXI 552524 552525 . 120
chrXI 552565 552566 . 300
chrXI 552939 552940 . 140
chrXI 552941 552942 . 120
chrXI 552947 552948 . 960
chrXI 553101 553102 . 200
chrXI 553261 553262 . 320
chrXI 553799 553800 . 1260
chrXI 554209 554210 . 420
chrXI 554709 554710 . 200
chrXI 554734 554735 . 120
chrXI 554747 554748 . 140
chrXI 554822 554823 . 460
chrXI 554826 554827 . 520
chrXI 554829 554830 . 440
chrXI 554843 554844 . 160
chrXI 554856 554857 . 120
chrXI 555003 555004 . 1340
chrXI 556154 556155 . 140
chrXI 556161 556162 . 140
chrXI 556219 556220 . 1060
chrXI 556342 556343 . 120
chrXI 556370 556371 . 360
chrXI 556375 556376 . 120
chrXI 556379 556380 . 580
chrXI 556429 556430 . 140
chrXI 556786 556787 . 800
chrXI 556933 556934 . 2240
chrXI 556945 556946 . 2180
chrXI 557240 557241 . 220
chrXI 557407 557408 . 1420
chrXI 557427 557428 . 600
chrXI 557433 557434 . 140
chrXI 557462 557463 . 220
chrXI 557559 557560 . 800
chrXI 557612 557613 . 120
chrXI 557702 557703 . 160
chrXI 557727 557728 . 340
chrXI 558009 558010 . 120
chrXI 558541 558542 . 440
chrXI 558580 558581 . 220
chrXI 558707 558708 . 3760
chrXI 558883 558884 . 340
chrXI 558889 558890 . 120
chrXI 558905 558906 . 660
chrXI 558922 558923 . 760
chrXI 558933 558934 . 2880
chrXI 558967 558968 . 180
chrXI 559088 559089 . 160
chrXI 559261 559262 . 240
chrXI 559283 559284 . 460
chrXI 559349 559350 . 180
chrXI 559407 559408 . 340
chrXI 559412 559413 . 200
chrXI 559434 559435 . 220
chrXI 559462 559463 . 220
chrXI 559534 559535 . 160
chrXI 559539 559540 . 1180
chrXI 559549 559550 . 320
chrXI 559562 559563 . 180
chrXI 562342 562343 . 220
chrXI 562359 562360 . 3100
chrXI 562363 562364 . 3420
chrXI 562371 562372 . 3560
chrXI 562379 562380 . 460
chrXI 562386 562387 . 2380
chrXI 562390 562391 . 120
chrXI 562400 562401 . 140
chrXI 562444 562445 . 200
chrXI 562445 562446 . 2220
chrXI 562456 562457 . 800
chrXI 562476 562477 . 120
chrXI 562482 562483 . 860
chrXI 564077 564078 . 140
chrXI 564295 564296 . 1280
chrXI 564701 564702 . 280
chrXI 564973 564974 . 360
chrXI 565415 565416 . 5180
chrXI 565427 565428 . 1400
chrXI 565781 565782 . 560
chrXI 565976 565977 . 2980
chrXI 565983 565984 . 160
chrXI 565986 565987 . 120
chrXI 566037 566038 . 1700
chrXI 566049 566050 . 120
chrXI 566050 566051 . 1140
chrXI 566277 566278 . 120
chrXI 566591 566592 . 1940
chrXI 566592 566593 . 140
chrXI 566600 566601 . 1200
chrXI 567052 567053 . 120
chrXI 567118 567119 . 220
chrXI 567121 567122 . 3600
chrXI 567280 567281 . 5380
chrXI 567291 567292 . 2500
chrXI 567336 567337 . 120
chrXI 567340 567341 . 3500
chrXI 567344 567345 . 540
chrXI 567348 567349 . 200
chrXI 567370 567371 . 740
chrXI 567384 567385 . 5020
chrXI 567388 567389 . 1100
chrXI 567389 567390 . 160
chrXI 567542 567543 . 2780
chrXI 567675 567676 . 460
chrXI 567677 567678 . 640
chrXI 567686 567687 . 460
chrXI 567730 567731 . 840
chrXI 567746 567747 . 1140
chrXI 567751 567752 . 120
chrXI 567758 567759 . 620
chrXI 567763 567764 . 2040
chrXI 567832 567833 . 1760
chrXI 568088 568089 . 6100
chrXI 568190 568191 . 120
chrXI 568196 568197 . 2120
chrXI 568890 568891 . 1700
chrXI 569755 569756 . 900
chrXI 569772 569773 . 440
chrXI 569878 569879 . 640
chrXI 569936 569937 . 280
chrXI 570102 570103 . 520
chrXI 570110 570111 . 520
chrXI 570121 570122 . 780
chrXI 570132 570133 . 1940
chrXI 570270 570271 . 1460
chrXI 570278 570279 . 140
chrXI 570997 570998 . 1480
chrXI 571067 571068 . 120
chrXI 571082 571083 . 120
chrXI 571119 571120 . 140
chrXI 571128 571129 . 120
chrXI 571386 571387 . 160
chrXI 571428 571429 . 360
chrXI 571575 571576 . 580
chrXI 571921 571922 . 140
chrXI 572657 572658 . 120
chrXI 572950 572951 . 500
chrXI 572999 573000 . 520
chrXI 573247 573248 . 440
chrXI 573293 573294 . 200
chrXI 573502 573503 . 400
chrXI 573650 573651 . 460
chrXI 573671 573672 . 160
chrXI 573861 573862 . 2200
chrXI 573879 573880 . 1080
chrXI 574385 574386 . 320
chrXI 574538 574539 . 1520
chrXI 574722 574723 . 660
chrXI 575440 575441 . 840
chrXI 575725 575726 . 120
chrXI 576053 576054 . 1320
chrXI 576126 576127 . 380
chrXI 576143 576144 . 3480
chrXI 576176 576177 . 7840
chrXI 576537 576538 . 120
chrXI 576711 576712 . 1220
chrXI 577041 577042 . 1260
chrXI 577384 577385 . 320
chrXI 577628 577629 . 120
chrXI 577666 577667 . 880
chrXI 577790 577791 . 260
chrXI 577803 577804 . 140
chrXI 577975 577976 . 120
chrXI 578294 578295 . 880
chrXI 578312 578313 . 6720
chrXI 578319 578320 . 5380
chrXI 578353 578354 . 6360
chrXI 578365 578366 . 14920
chrXI 578391 578392 . 1540
chrXI 578415 578416 . 6480
chrXI 578427 578428 . 10160
chrXI 578439 578440 . 340
chrXI 578446 578447 . 160
chrXI 578515 578516 . 280
chrXI 578536 578537 . 120
chrXI 578545 578546 . 780
chrXI 578568 578569 . 1800
chrXI 578697 578698 . 120
chrXI 578777 578778 . 120
chrXI 578806 578807 . 160
chrXI 578867 578868 . 220
chrXI 579002 579003 . 5080
chrXI 579011 579012 . 620
chrXI 579026 579027 . 200
chrXI 579084 579085 . 3780
chrXI 579154 579155 . 2680
chrXI 579175 579176 . 120
chrXI 579454 579455 . 1500
chrXI 579497 579498 . 1920
chrXI 579520 579521 . 6440
chrXI 579571 579572 . 1740
chrXI 579681 579682 . 2580
chrXI 580064 580065 . 300
chrXI 580256 580257 . 4540
chrXI 580339 580340 . 120
chrXI 580345 580346 . 540
chrXI 580381 580382 . 480
chrXI 580392 580393 . 3920
chrXI 580492 580493 . 760
chrXI 580578 580579 . 120
chrXI 580582 580583 . 3620
chrXI 580588 580589 . 120
chrXI 580900 580901 . 120
chrXI 581337 581338 . 10140
chrXI 581443 581444 . 120
chrXI 581455 581456 . 2800
chrXI 581463 581464 . 160
chrXI 581475 581476 . 420
chrXI 581512 581513 . 180
chrXI 581648 581649 . 820
chrXI 581727 581728 . 2420
chrXI 581734 581735 . 120
chrXI 581764 581765 . 1500
chrXI 581774 581775 . 1680
chrXI 581804 581805 . 180
chrXI 581806 581807 . 5880
chrXI 581811 581812 . 400
chrXI 581814 581815 . 9180
chrXI 581834 581835 . 420
chrXI 581924 581925 . 180
chrXI 581935 581936 . 120
chrXI 581942 581943 . 2940
chrXI 581949 581950 . 320
chrXI 582036 582037 . 460
chrXI 582062 582063 . 520
chrXI 582133 582134 . 180
chrXI 582159 582160 . 140
chrXI 582451 582452 . 1460
chrXI 582709 582710 . 440
chrXI 582832 582833 . 940
chrXI 583315 583316 . 780
chrXI 583445 583446 . 1780
chrXI 583511 583512 . 880
chrXI 583525 583526 . 720
chrXI 583535 583536 . 1120
chrXI 584211 584212 . 120
chrXI 584653 584654 . 300
chrXI 584849 584850 . 4560
chrXI 584854 584855 . 200
chrXI 585026 585027 . 420
chrXI 585074 585075 . 120
chrXI 585082 585083 . 2160
chrXI 585227 585228 . 340
chrXI 585231 585232 . 200
chrXI 585252 585253 . 660
chrXI 585726 585727 . 4880
chrXI 586083 586084 . 880
chrXI 586246 586247 . 300
chrXI 586400 586401 . 600
chrXI 586694 586695 . 380
chrXI 586706 586707 . 120
chrXI 586734 586735 . 120
chrXI 586843 586844 . 180
chrXI 589479 589480 . 680
chrXI 589581 589582 . 120
chrXI 589621 589622 . 700
chrXI 589631 589632 . 1100
chrXI 589634 589635 . 200
chrXI 589707 589708 . 1620
chrXI 589717 589718 . 160
chrXI 589721 589722 . 8640
chrXI 589737 589738 . 120
chrXI 589772 589773 . 120
chrXI 589773 589774 . 160
chrXI 589904 589905 . 120
chrXI 589906 589907 . 120
chrXI 589948 589949 . 2720
chrXI 589960 589961 . 140
chrXI 589969 589970 . 10840
chrXI 590142 590143 . 480
chrXI 590151 590152 . 400
chrXI 590165 590166 . 520
chrXI 590179 590180 . 220
chrXI 590197 590198 . 700
chrXI 590225 590226 . 1240
chrXI 590367 590368 . 6720
chrXI 590378 590379 . 300
chrXI 590389 590390 . 580
chrXI 590409 590410 . 160
chrXI 590412 590413 . 140
chrXI 590419 590420 . 140
chrXI 590427 590428 . 120
chrXI 590859 590860 . 220
chrXI 590885 590886 . 120
chrXI 591326 591327 . 500
chrXI 592574 592575 . 120
chrXI 592642 592643 . 120
chrXI 592654 592655 . 160
chrXI 592715 592716 . 1580
chrXI 592757 592758 . 340
chrXI 592859 592860 . 500
chrXI 596916 596917 . 960
chrXI 596950 596951 . 620
chrXI 596968 596969 . 2180
chrXI 596974 596975 . 900
chrXI 597156 597157 . 120
chrXI 597243 597244 . 120
chrXI 597249 597250 . 3940
chrXI 597331 597332 . 1940
chrXI 597341 597342 . 1060
chrXI 597844 597845 . 780
chrXI 598642 598643 . 5420
chrXI 598669 598670 . 780
chrXI 598989 598990 . 920
chrXI 598992 598993 . 120
chrXI 598995 598996 . 540
chrXI 599015 599016 . 1880
chrXI 599035 599036 . 160
chrXI 599092 599093 . 700
chrXI 599204 599205 . 120
chrXI 599370 599371 . 580
chrXI 599739 599740 . 200
chrXI 599746 599747 . 400
chrXI 599786 599787 . 720
chrXI 599808 599809 . 120
chrXI 599808 599809 . 120
chrXI 599826 599827 . 1920
chrXI 603794 603795 . 4520
chrXI 603798 603799 . 1140
chrXI 603857 603858 . 1520
chrXI 603932 603933 . 180
chrXI 603975 603976 . 140
chrXI 603998 603999 . 1960
chrXI 604116 604117 . 160
chrXI 604125 604126 . 620
chrXI 604223 604224 . 420
chrXI 604262 604263 . 320
chrXI 604338 604339 . 160
chrXI 604398 604399 . 140
chrXI 604525 604526 . 5780
chrXI 604532 604533 . 480
chrXI 604673 604674 . 3480
chrXI 605117 605118 . 300
chrXI 605153 605154 . 380
chrXI 605288 605289 . 220
chrXI 605343 605344 . 740
chrXI 605472 605473 . 540
chrXI 605483 605484 . 380
chrXI 605511 605512 . 1740
chrXI 605557 605558 . 280
chrXI 605724 605725 . 880
chrXI 606186 606187 . 120
chrXI 606256 606257 . 160
chrXI 606394 606395 . 180
chrXI 606751 606752 . 640
chrXI 606894 606895 . 1700
chrXI 607053 607054 . 740
chrXI 607343 607344 . 260
chrXI 607470 607471 . 800
chrXI 607896 607897 . 1060
chrXI 608307 608308 . 1160
chrXI 608507 608508 . 1300
chrXI 608511 608512 . 15220
chrXI 608530 608531 . 1220
chrXI 608531 608532 . 3440
chrXI 608531 608532 . 120
chrXI 608533 608534 . 140
chrXI 608537 608538 . 420
chrXI 608711 608712 . 300
chrXI 608748 608749 . 120
chrXI 608756 608757 . 160
chrXI 608887 608888 . 120
chrXI 608939 608940 . 140
chrXI 609089 609090 . 380
chrXI 609177 609178 . 200
chrXI 609236 609237 . 3980
chrXI 609410 609411 . 220
chrXI 609497 609498 . 520
chrXI 609617 609618 . 380
chrXI 609989 609990 . 3520
chrXI 610143 610144 . 5120
chrXI 610145 610146 . 300
chrXI 610267 610268 . 680
chrXI 610322 610323 . 4520
chrXI 610326 610327 . 1740
chrXI 610906 610907 . 340
chrXI 611249 611250 . 700
chrXI 611281 611282 . 260
chrXI 611331 611332 . 400
chrXI 611339 611340 . 260
chrXI 611395 611396 . 240
chrXI 611464 611465 . 700
chrXI 611558 611559 . 400
chrXI 612139 612140 . 660
chrXI 612396 612397 . 940
chrXI 612462 612463 . 460
chrXI 612475 612476 . 440
chrXI 612805 612806 . 120
chrXI 613893 613894 . 820
chrXI 613910 613911 . 280
chrXI 614010 614011 . 1420
chrXI 614054 614055 . 200
chrXI 614067 614068 . 140
chrXI 614098 614099 . 120
chrXI 614100 614101 . 140
chrXI 614107 614108 . 900
chrXI 614234 614235 . 120
chrXI 614276 614277 . 840
chrXI 614335 614336 . 240
chrXI 614387 614388 . 240
chrXI 614424 614425 . 160
chrXI 614486 614487 . 240
chrXI 614539 614540 . 120
chrXI 614568 614569 . 140
chrXI 614581 614582 . 120
chrXI 614607 614608 . 120
chrXI 614690 614691 . 160
chrXI 614731 614732 . 140
chrXI 614743 614744 . 240
chrXI 614750 614751 . 160
chrXI 614766 614767 . 160
chrXI 614775 614776 . 140
chrXI 614781 614782 . 120
chrXI 614785 614786 . 760
chrXI 614792 614793 . 1500
chrXI 614853 614854 . 1640
chrXI 614877 614878 . 1320
chrXI 614939 614940 . 120
chrXI 614968 614969 . 540
chrXI 615149 615150 . 120
chrXI 615213 615214 . 960
chrXI 615238 615239 . 120
chrXI 615265 615266 . 1560
chrXI 615332 615333 . 400
chrXI 615337 615338 . 300
chrXI 615384 615385 . 2780
chrXI 615421 615422 . 240
chrXI 615465 615466 . 880
chrXI 615481 615482 . 280
chrXI 615489 615490 . 2500
chrXI 615517 615518 . 120
chrXI 615551 615552 . 160
chrXI 615577 615578 . 280
chrXI 615587 615588 . 300
chrXI 615651 615652 . 260
chrXI 615844 615845 . 180
chrXI 615956 615957 . 1200
chrXI 616013 616014 . 120
chrXI 616070 616071 . 540
chrXI 616143 616144 . 2520
chrXI 616213 616214 . 460
chrXI 617046 617047 . 1340
chrXI 617244 617245 . 280
chrXI 617433 617434 . 360
chrXI 617454 617455 . 260
chrXI 617607 617608 . 160
chrXI 617682 617683 . 180
chrXI 617770 617771 . 140
chrXI 617840 617841 . 960
chrXI 617978 617979 . 120
chrXI 618536 618537 . 140
chrXI 618689 618690 . 120
chrXI 618830 618831 . 200
chrXI 618836 618837 . 220
chrXI 618855 618856 . 120
chrXI 618860 618861 . 500
chrXI 618867 618868 . 340
chrXI 618870 618871 . 180
chrXI 618884 618885 . 120
chrXI 618896 618897 . 240
chrXI 618908 618909 . 300
chrXI 618924 618925 . 160
chrXI 619047 619048 . 140
chrXI 619053 619054 . 2720
chrXI 619063 619064 . 420
chrXI 619071 619072 . 120
chrXI 619088 619089 . 1500
chrXI 619271 619272 . 180
chrXI 619277 619278 . 120
chrXI 619293 619294 . 160
chrXI 619464 619465 . 1980
chrXI 619475 619476 . 260
chrXI 619553 619554 . 300
chrXI 619576 619577 . 120
chrXI 619590 619591 . 360
chrXI 619774 619775 . 10560
chrXI 620487 620488 . 180
chrXI 620655 620656 . 120
chrXI 621291 621292 . 380
chrXI 622203 622204 . 120
chrXI 622302 622303 . 5020
chrXI 622417 622418 . 820
chrXI 623116 623117 . 1820
chrXI 623288 623289 . 140
chrXI 623687 623688 . 120
chrXI 625110 625111 . 440
chrXI 625143 625144 . 160
chrXI 625306 625307 . 1120
chrXI 625309 625310 . 1840
chrXI 625317 625318 . 140
chrXI 625332 625333 . 2600
chrXI 625340 625341 . 1660
chrXI 625372 625373 . 300
chrXI 625484 625485 . 920
chrXI 625509 625510 . 660
chrXI 625680 625681 . 4000
chrXI 625715 625716 . 1480
chrXI 625719 625720 . 360
chrXI 625733 625734 . 220
chrXI 625752 625753 . 180
chrXI 625767 625768 . 280
chrXI 626231 626232 . 120
chrXI 626319 626320 . 1520
chrXI 626412 626413 . 4480
chrXI 626449 626450 . 960
chrXI 626453 626454 . 2080
chrXI 626462 626463 . 2420
chrXI 626500 626501 . 3000
chrXI 628046 628047 . 1480
chrXI 628239 628240 . 940
chrXI 628330 628331 . 480
chrXI 628556 628557 . 200
chrXI 628773 628774 . 400
chrXI 628810 628811 . 220
chrXI 628849 628850 . 120
chrXI 629516 629517 . 3020
chrXI 629662 629663 . 4160
chrXI 629742 629743 . 460
chrXI 630079 630080 . 4580
chrXI 630093 630094 . 1480
chrXI 630202 630203 . 380
chrXI 630213 630214 . 2420
chrXI 630315 630316 . 1400
chrXI 630323 630324 . 360
chrXI 630378 630379 . 1060
chrXI 630457 630458 . 2180
chrXI 630471 630472 . 640
chrXI 630486 630487 . 400
chrXI 630511 630512 . 460
chrXI 630526 630527 . 120
chrXI 630596 630597 . 460
chrXI 630656 630657 . 120
chrXI 630723 630724 . 140
chrXI 630724 630725 . 340
chrXI 630724 630725 . 1360
chrXI 630736 630737 . 120
chrXI 630737 630738 . 2000
chrXI 630737 630738 . 800
chrXI 630739 630740 . 120
chrXI 630745 630746 . 840
chrXI 630757 630758 . 320
chrXI 630778 630779 . 360
chrXI 630811 630812 . 380
chrXI 630868 630869 . 1980
chrXI 631166 631167 . 160
chrXI 631255 631256 . 580
chrXI 631633 631634 . 1300
chrXI 632436 632437 . 3220
chrXI 632953 632954 . 120
chrXI 633167 633168 . 1960
chrXI 633344 633345 . 220
chrXI 633902 633903 . 120
chrXI 633917 633918 . 1180
chrXI 634395 634396 . 420
chrXI 634858 634859 . 900
chrXI 634886 634887 . 240
chrXI 635001 635002 . 120
chrXI 635045 635046 . 360
chrXI 635499 635500 . 120
chrXI 635514 635515 . 200
chrXI 635547 635548 . 140
chrXI 635547 635548 . 240
chrXI 636207 636208 . 3080
chrXI 637149 637150 . 120
chrXI 637927 637928 . 180
chrXI 638075 638076 . 1800
chrXI 638090 638091 . 1860
chrXI 638601 638602 . 860
chrXI 638609 638610 . 140
chrXI 638617 638618 . 600
chrXI 638642 638643 . 140
chrXI 638643 638644 . 780
chrXI 638658 638659 . 240
chrXI 638697 638698 . 220
chrXI 639131 639132 . 640
chrXI 639642 639643 . 680
chrXI 639843 639844 . 220
chrXI 640459 640460 . 500
chrXI 640507 640508 . 460
chrXI 641232 641233 . 760
chrXI 642121 642122 . 140
chrXI 642261 642262 . 7540
chrXI 642290 642291 . 3360
chrXI 642809 642810 . 120
chrXI 642842 642843 . 120
chrXI 642923 642924 . 860
chrXI 642946 642947 . 1540
chrXI 643262 643263 . 120
chrXI 643268 643269 . 1180
chrXI 643277 643278 . 1400
chrXI 643351 643352 . 3180
chrXI 644497 644498 . 920
chrXI 644979 644980 . 120
chrXI 644982 644983 . 1160
chrXI 645205 645206 . 300
chrXI 645345 645346 . 180
chrXI 645431 645432 . 260
chrXI 645439 645440 . 440
chrXI 645519 645520 . 1140
chrXI 645614 645615 . 420
chrXI 645670 645671 . 380
chrXI 645863 645864 . 560
chrXI 646213 646214 . 5000
chrXI 646573 646574 . 180
chrXI 647450 647451 . 160
chrXI 647474 647475 . 1660
chrXI 647889 647890 . 380
chrXI 649106 649107 . 200
chrXI 649597 649598 . 440
chrXI 650060 650061 . 560
chrXI 650342 650343 . 2380
chrXI 650430 650431 . 520
chrXI 650621 650622 . 700
chrXI 651805 651806 . 260
chrXI 652731 652732 . 720
chrXI 653180 653181 . 2560
chrXI 653822 653823 . 620
chrXI 653885 653886 . 120
chrXI 654714 654715 . 580
chrXI 655224 655225 . 120
chrXI 655719 655720 . 1280
chrXI 655854 655855 . 580
chrXI 656079 656080 . 160
chrXI 656684 656685 . 1640
chrXI 657124 657125 . 1240
chrXI 658095 658096 . 140
chrXI 658256 658257 . 720
chrXI 658493 658494 . 2220
chrXI 658502 658503 . 620
chrXI 658502 658503 . 2060
chrXI 658550 658551 . 8640
chrXI 658669 658670 . 640
chrXI 658692 658693 . 1240
chrXI 658704 658705 . 500
chrXI 658723 658724 . 160
chrXI 659867 659868 . 280
chrXI 659900 659901 . 180
chrXI 660439 660440 . 800
chrXI 660631 660632 . 120
chrXI 660695 660696 . 1140
chrXI 660707 660708 . 1640
chrXI 660717 660718 . 5980
chrXI 660889 660890 . 220
chrXI 661198 661199 . 180
chrXI 661754 661755 . 200
chrXI 662048 662049 . 340
chrXI 662071 662072 . 180
chrXI 662472 662473 . 1460
chrXI 662543 662544 . 7420
chrXI 662554 662555 . 1220
chrXI 662591 662592 . 820
chrXI 663290 663291 . 540
chrXI 663300 663301 . 2260
chrXI 663355 663356 . 440
chrXI 663440 663441 . 1480
chrXI 663445 663446 . 3960
chrXI 663705 663706 . 340
chrXI 664882 664883 . 120
chrXI 665241 665242 . 1800
chrXI 665386 665387 . 1920
chrXI 665409 665410 . 6120
chrXI 665415 665416 . 260
chrXI 665747 665748 . 1320
chrXI 666127 666128 . 2560
chrXI 666134 666135 . 2320
chrXI 666183 666184 . 6480
chrXI 666187 666188 . 120
chrXI 666192 666193 . 140
chrXI 666199 666200 . 120
chrXI 666252 666253 . 140
chrXI 666411 666412 . 120
chrXI 666417 666418 . 6080
chrXI 666452 666453 . 120
chrXI 666454 666455 . 7880
chrXI 666508 666509 . 440
chrXI 666513 666514 . 6240
chrXI 666562 666563 . 140
chrXI 666576 666577 . 1820
chrXI 666580 666581 . 660
chrXII 39 40 . 260
chrXII 76 77 . 360
chrXII 80 81 . 620
chrXII 83 84 . 1040
chrXII 90 91 . 2440
chrXII 103 104 . 120
chrXII 112 113 . 6760
chrXII 553 554 . 120
chrXII 5653 5654 . 180
chrXII 5728 5729 . 120
chrXII 5737 5738 . 6060
chrXII 5751 5752 . 300
chrXII 7043 7044 . 120
chrXII 11395 11396 . 740
chrXII 11397 11398 . 160
chrXII 11400 11401 . 140
chrXII 11410 11411 . 120
chrXII 11459 11460 . 1560
chrXII 11469 11470 . 200
chrXII 11535 11536 . 3260
chrXII 11606 11607 . 220
chrXII 11735 11736 . 120
chrXII 11784 11785 . 120
chrXII 11807 11808 . 120
chrXII 11855 11856 . 220
chrXII 13757 13758 . 780
chrXII 13796 13797 . 1480
chrXII 13806 13807 . 120
chrXII 13875 13876 . 1260
chrXII 13982 13983 . 120
chrXII 14089 14090 . 980
chrXII 14274 14275 . 1520
chrXII 14319 14320 . 140
chrXII 14379 14380 . 120
chrXII 14380 14381 . 140
chrXII 14456 14457 . 540
chrXII 14689 14690 . 240
chrXII 14817 14818 . 220
chrXII 14946 14947 . 280
chrXII 15086 15087 . 1860
chrXII 15425 15426 . 560
chrXII 16047 16048 . 120
chrXII 16071 16072 . 180
chrXII 16091 16092 . 2360
chrXII 16102 16103 . 940
chrXII 16141 16142 . 1740
chrXII 16396 16397 . 1560
chrXII 16408 16409 . 340
chrXII 16429 16430 . 140
chrXII 16453 16454 . 200
chrXII 16476 16477 . 1040
chrXII 16489 16490 . 4460
chrXII 16505 16506 . 420
chrXII 16704 16705 . 340
chrXII 16956 16957 . 900
chrXII 17003 17004 . 4520
chrXII 17588 17589 . 120
chrXII 17605 17606 . 340
chrXII 17745 17746 . 180
chrXII 17764 17765 . 160
chrXII 17806 17807 . 2120
chrXII 17822 17823 . 520
chrXII 17825 17826 . 120
chrXII 17849 17850 . 140
chrXII 17855 17856 . 7480
chrXII 17866 17867 . 2580
chrXII 17888 17889 . 220
chrXII 18746 18747 . 360
chrXII 18903 18904 . 1500
chrXII 18956 18957 . 180
chrXII 19411 19412 . 420
chrXII 19535 19536 . 180
chrXII 19733 19734 . 180
chrXII 19810 19811 . 140
chrXII 19878 19879 . 1780
chrXII 20449 20450 . 140
chrXII 20466 20467 . 220
chrXII 20574 20575 . 120
chrXII 20587 20588 . 1300
chrXII 20649 20650 . 820
chrXII 20707 20708 . 720
chrXII 20936 20937 . 360
chrXII 20941 20942 . 280
chrXII 20950 20951 . 1860
chrXII 20955 20956 . 140
chrXII 20961 20962 . 13260
chrXII 20968 20969 . 120
chrXII 20975 20976 . 120
chrXII 20985 20986 . 3400
chrXII 20994 20995 . 620
chrXII 21000 21001 . 120
chrXII 21007 21008 . 140
chrXII 21054 21055 . 2060
chrXII 21062 21063 . 360
chrXII 21387 21388 . 340
chrXII 21502 21503 . 3740
chrXII 21736 21737 . 140
chrXII 21743 21744 . 3080
chrXII 21799 21800 . 120
chrXII 21845 21846 . 560
chrXII 21858 21859 . 740
chrXII 21875 21876 . 1800
chrXII 21883 21884 . 120
chrXII 21890 21891 . 9180
chrXII 21896 21897 . 120
chrXII 21930 21931 . 500
chrXII 21959 21960 . 1800
chrXII 21975 21976 . 3340
chrXII 22029 22030 . 1540
chrXII 22178 22179 . 2260
chrXII 22352 22353 . 1240
chrXII 22386 22387 . 1720
chrXII 22410 22411 . 780
chrXII 22414 22415 . 800
chrXII 22438 22439 . 300
chrXII 22461 22462 . 720
chrXII 22749 22750 . 6140
chrXII 22761 22762 . 280
chrXII 22774 22775 . 3780
chrXII 22789 22790 . 10740
chrXII 22794 22795 . 120
chrXII 22799 22800 . 380
chrXII 22806 22807 . 4880
chrXII 22821 22822 . 140
chrXII 22856 22857 . 2520
chrXII 22880 22881 . 1740
chrXII 22885 22886 . 2040
chrXII 22889 22890 . 4440
chrXII 22897 22898 . 140
chrXII 22919 22920 . 140
chrXII 23089 23090 . 380
chrXII 23225 23226 . 300
chrXII 23233 23234 . 400
chrXII 23250 23251 . 1960
chrXII 23258 23259 . 5340
chrXII 23270 23271 . 840
chrXII 23301 23302 . 620
chrXII 23336 23337 . 2620
chrXII 23360 23361 . 140
chrXII 23375 23376 . 1860
chrXII 23383 23384 . 1280
chrXII 23414 23415 . 760
chrXII 23446 23447 . 1140
chrXII 23591 23592 . 440
chrXII 23620 23621 . 540
chrXII 23625 23626 . 300
chrXII 24241 24242 . 120
chrXII 24424 24425 . 1440
chrXII 25183 25184 . 5240
chrXII 25202 25203 . 140
chrXII 25246 25247 . 1460
chrXII 25379 25380 . 1800
chrXII 25557 25558 . 140
chrXII 25592 25593 . 1080
chrXII 25615 25616 . 860
chrXII 25624 25625 . 320
chrXII 25665 25666 . 600
chrXII 25729 25730 . 420
chrXII 25732 25733 . 120
chrXII 25742 25743 . 2820
chrXII 26095 26096 . 7000
chrXII 26099 26100 . 1980
chrXII 26126 26127 . 1400
chrXII 26140 26141 . 2040
chrXII 26184 26185 . 360
chrXII 26323 26324 . 1120
chrXII 26333 26334 . 1920
chrXII 26338 26339 . 160
chrXII 26512 26513 . 180
chrXII 26972 26973 . 600
chrXII 27130 27131 . 820
chrXII 27157 27158 . 580
chrXII 27321 27322 . 1920
chrXII 27590 27591 . 800
chrXII 27856 27857 . 1200
chrXII 28022 28023 . 2720
chrXII 28113 28114 . 3340
chrXII 28212 28213 . 120
chrXII 28683 28684 . 1200
chrXII 28709 28710 . 420
chrXII 28740 28741 . 2400
chrXII 28950 28951 . 860
chrXII 28958 28959 . 2120
chrXII 28972 28973 . 3100
chrXII 28975 28976 . 1080
chrXII 28993 28994 . 180
chrXII 29008 29009 . 540
chrXII 29037 29038 . 1980
chrXII 29316 29317 . 220
chrXII 29332 29333 . 220
chrXII 29376 29377 . 140
chrXII 29393 29394 . 3380
chrXII 29399 29400 . 3600
chrXII 29401 29402 . 540
chrXII 29450 29451 . 1520
chrXII 29534 29535 . 260
chrXII 29570 29571 . 600
chrXII 29589 29590 . 320
chrXII 29599 29600 . 200
chrXII 29622 29623 . 720
chrXII 29634 29635 . 420
chrXII 29640 29641 . 640
chrXII 29645 29646 . 1940
chrXII 29680 29681 . 500
chrXII 29708 29709 . 980
chrXII 29717 29718 . 2000
chrXII 29729 29730 . 380
chrXII 29766 29767 . 280
chrXII 29789 29790 . 3440
chrXII 29804 29805 . 180
chrXII 29820 29821 . 180
chrXII 29862 29863 . 180
chrXII 29916 29917 . 140
chrXII 29959 29960 . 180
chrXII 30778 30779 . 2200
chrXII 31011 31012 . 140
chrXII 31332 31333 . 1100
chrXII 31453 31454 . 1480
chrXII 31475 31476 . 540
chrXII 31478 31479 . 120
chrXII 31731 31732 . 380
chrXII 31804 31805 . 1080
chrXII 32154 32155 . 120
chrXII 32210 32211 . 700
chrXII 32690 32691 . 140
chrXII 33005 33006 . 660
chrXII 33044 33045 . 340
chrXII 33609 33610 . 300
chrXII 34098 34099 . 120
chrXII 34571 34572 . 1480
chrXII 34627 34628 . 1200
chrXII 34809 34810 . 260
chrXII 35311 35312 . 180
chrXII 35324 35325 . 2400
chrXII 35341 35342 . 840
chrXII 35359 35360 . 180
chrXII 35468 35469 . 240
chrXII 35531 35532 . 2280
chrXII 35546 35547 . 7560
chrXII 35551 35552 . 820
chrXII 35583 35584 . 3060
chrXII 35896 35897 . 1500
chrXII 36416 36417 . 3380
chrXII 36686 36687 . 800
chrXII 36707 36708 . 1260
chrXII 36789 36790 . 1640
chrXII 36960 36961 . 440
chrXII 36964 36965 . 280
chrXII 36999 37000 . 420
chrXII 37067 37068 . 4240
chrXII 37081 37082 . 600
chrXII 37089 37090 . 1640
chrXII 37119 37120 . 120
chrXII 37141 37142 . 560
chrXII 37144 37145 . 120
chrXII 37164 37165 . 860
chrXII 37186 37187 . 200
chrXII 37344 37345 . 860
chrXII 37501 37502 . 1800
chrXII 37649 37650 . 160
chrXII 37945 37946 . 700
chrXII 37971 37972 . 4220
chrXII 38144 38145 . 180
chrXII 38304 38305 . 240
chrXII 38621 38622 . 220
chrXII 38877 38878 . 140
chrXII 39341 39342 . 600
chrXII 39360 39361 . 4800
chrXII 39385 39386 . 120
chrXII 39415 39416 . 1840
chrXII 39534 39535 . 1440
chrXII 39543 39544 . 580
chrXII 39570 39571 . 300
chrXII 39576 39577 . 180
chrXII 39600 39601 . 540
chrXII 39613 39614 . 2220
chrXII 39619 39620 . 4140
chrXII 39643 39644 . 1040
chrXII 39682 39683 . 240
chrXII 39699 39700 . 1260
chrXII 40490 40491 . 1640
chrXII 40503 40504 . 8540
chrXII 40521 40522 . 560
chrXII 40524 40525 . 1000
chrXII 40534 40535 . 1920
chrXII 40577 40578 . 480
chrXII 40586 40587 . 2000
chrXII 40602 40603 . 1380
chrXII 40608 40609 . 2520
chrXII 41273 41274 . 240
chrXII 41433 41434 . 120
chrXII 41507 41508 . 3460
chrXII 42295 42296 . 1920
chrXII 42419 42420 . 120
chrXII 42495 42496 . 8880
chrXII 42701 42702 . 200
chrXII 43590 43591 . 3260
chrXII 44169 44170 . 760
chrXII 44317 44318 . 140
chrXII 45319 45320 . 2440
chrXII 45564 45565 . 120
chrXII 45921 45922 . 120
chrXII 46123 46124 . 340
chrXII 46491 46492 . 180
chrXII 46501 46502 . 140
chrXII 46519 46520 . 3180
chrXII 46549 46550 . 140
chrXII 46599 46600 . 880
chrXII 46619 46620 . 860
chrXII 46629 46630 . 140
chrXII 46632 46633 . 180
chrXII 46686 46687 . 220
chrXII 46745 46746 . 160
chrXII 46809 46810 . 140
chrXII 46892 46893 . 120
chrXII 46973 46974 . 360
chrXII 47451 47452 . 220
chrXII 47464 47465 . 340
chrXII 47475 47476 . 200
chrXII 47619 47620 . 120
chrXII 47719 47720 . 120
chrXII 48009 48010 . 280
chrXII 48060 48061 . 160
chrXII 48165 48166 . 140
chrXII 48188 48189 . 1400
chrXII 48707 48708 . 2540
chrXII 48739 48740 . 280
chrXII 48764 48765 . 880
chrXII 48784 48785 . 3120
chrXII 48823 48824 . 140
chrXII 48843 48844 . 2680
chrXII 48852 48853 . 220
chrXII 48970 48971 . 520
chrXII 48977 48978 . 320
chrXII 48979 48980 . 360
chrXII 48983 48984 . 260
chrXII 49048 49049 . 120
chrXII 49107 49108 . 120
chrXII 49158 49159 . 120
chrXII 49164 49165 . 280
chrXII 49204 49205 . 1240
chrXII 49208 49209 . 160
chrXII 49213 49214 . 340
chrXII 49223 49224 . 420
chrXII 49224 49225 . 2380
chrXII 49225 49226 . 120
chrXII 49226 49227 . 120
chrXII 49245 49246 . 160
chrXII 49274 49275 . 120
chrXII 49299 49300 . 1560
chrXII 49301 49302 . 380
chrXII 49488 49489 . 160
chrXII 49596 49597 . 120
chrXII 49642 49643 . 660
chrXII 49680 49681 . 440
chrXII 49687 49688 . 280
chrXII 49690 49691 . 420
chrXII 49714 49715 . 780
chrXII 49715 49716 . 120
chrXII 49716 49717 . 1640
chrXII 49742 49743 . 520
chrXII 49795 49796 . 480
chrXII 49802 49803 . 920
chrXII 49809 49810 . 4280
chrXII 49843 49844 . 5600
chrXII 49863 49864 . 2600
chrXII 50029 50030 . 300
chrXII 51545 51546 . 120
chrXII 51901 51902 . 2440
chrXII 52137 52138 . 280
chrXII 52176 52177 . 4880
chrXII 52266 52267 . 2820
chrXII 52314 52315 . 160
chrXII 52319 52320 . 220
chrXII 52338 52339 . 220
chrXII 52452 52453 . 680
chrXII 52457 52458 . 340
chrXII 52570 52571 . 920
chrXII 52648 52649 . 540
chrXII 52670 52671 . 1020
chrXII 52683 52684 . 2140
chrXII 52703 52704 . 120
chrXII 52711 52712 . 420
chrXII 53508 53509 . 120
chrXII 53848 53849 . 420
chrXII 53875 53876 . 720
chrXII 53881 53882 . 2840
chrXII 54022 54023 . 680
chrXII 54025 54026 . 120
chrXII 54031 54032 . 280
chrXII 54036 54037 . 340
chrXII 54038 54039 . 6060
chrXII 54043 54044 . 320
chrXII 54068 54069 . 140
chrXII 54087 54088 . 2480
chrXII 54152 54153 . 2240
chrXII 54155 54156 . 1840
chrXII 54158 54159 . 140
chrXII 54166 54167 . 5980
chrXII 54175 54176 . 5060
chrXII 54488 54489 . 3840
chrXII 54709 54710 . 2300
chrXII 54781 54782 . 160
chrXII 54845 54846 . 680
chrXII 54952 54953 . 140
chrXII 55052 55053 . 16460
chrXII 55115 55116 . 2900
chrXII 55192 55193 . 6920
chrXII 55198 55199 . 120
chrXII 55297 55298 . 120
chrXII 55313 55314 . 2020
chrXII 56745 56746 . 140
chrXII 56982 56983 . 140
chrXII 57045 57046 . 120
chrXII 58047 58048 . 1060
chrXII 58112 58113 . 260
chrXII 58173 58174 . 120
chrXII 58413 58414 . 1700
chrXII 58486 58487 . 1340
chrXII 58489 58490 . 360
chrXII 59058 59059 . 440
chrXII 59399 59400 . 140
chrXII 60268 60269 . 880
chrXII 60480 60481 . 300
chrXII 61037 61038 . 2360
chrXII 61533 61534 . 800
chrXII 62173 62174 . 380
chrXII 62339 62340 . 140
chrXII 62654 62655 . 140
chrXII 63460 63461 . 240
chrXII 63612 63613 . 140
chrXII 63658 63659 . 120
chrXII 63772 63773 . 1860
chrXII 63793 63794 . 540
chrXII 63803 63804 . 2840
chrXII 63809 63810 . 1400
chrXII 63825 63826 . 140
chrXII 63832 63833 . 1620
chrXII 63883 63884 . 8660
chrXII 63895 63896 . 5880
chrXII 63903 63904 . 1100
chrXII 63918 63919 . 120
chrXII 63919 63920 . 120
chrXII 63928 63929 . 160
chrXII 64105 64106 . 780
chrXII 64132 64133 . 160
chrXII 64421 64422 . 1120
chrXII 64719 64720 . 260
chrXII 64738 64739 . 680
chrXII 65320 65321 . 360
chrXII 65325 65326 . 260
chrXII 65347 65348 . 320
chrXII 65352 65353 . 140
chrXII 65361 65362 . 820
chrXII 65364 65365 . 260
chrXII 65390 65391 . 160
chrXII 65399 65400 . 340
chrXII 65413 65414 . 3840
chrXII 65420 65421 . 420
chrXII 65625 65626 . 760
chrXII 65659 65660 . 420
chrXII 65690 65691 . 120
chrXII 65757 65758 . 120
chrXII 65769 65770 . 620
chrXII 65774 65775 . 680
chrXII 65832 65833 . 2340
chrXII 65876 65877 . 340
chrXII 65904 65905 . 260
chrXII 65912 65913 . 3420
chrXII 65949 65950 . 420
chrXII 65979 65980 . 120
chrXII 65982 65983 . 2240
chrXII 66003 66004 . 2820
chrXII 66049 66050 . 1100
chrXII 66076 66077 . 720
chrXII 66110 66111 . 740
chrXII 66118 66119 . 2780
chrXII 66146 66147 . 480
chrXII 66384 66385 . 7100
chrXII 66429 66430 . 140
chrXII 66573 66574 . 400
chrXII 66592 66593 . 980
chrXII 66696 66697 . 140
chrXII 66700 66701 . 360
chrXII 66706 66707 . 380
chrXII 68291 68292 . 140
chrXII 68356 68357 . 320
chrXII 68387 68388 . 500
chrXII 68394 68395 . 4300
chrXII 68400 68401 . 580
chrXII 68405 68406 . 2000
chrXII 68415 68416 . 180
chrXII 68420 68421 . 140
chrXII 68424 68425 . 200
chrXII 68545 68546 . 640
chrXII 68580 68581 . 220
chrXII 73215 73216 . 1340
chrXII 73251 73252 . 140
chrXII 73272 73273 . 5760
chrXII 73327 73328 . 120
chrXII 73340 73341 . 120
chrXII 73343 73344 . 120
chrXII 73346 73347 . 3620
chrXII 73355 73356 . 20200
chrXII 73356 73357 . 2340
chrXII 73356 73357 . 420
chrXII 73357 73358 . 160
chrXII 73357 73358 . 120
chrXII 73375 73376 . 9800
chrXII 73838 73839 . 120
chrXII 75102 75103 . 200
chrXII 75105 75106 . 1380
chrXII 75237 75238 . 2560
chrXII 75596 75597 . 1340
chrXII 75596 75597 . 200
chrXII 75597 75598 . 120
chrXII 75609 75610 . 200
chrXII 76680 76681 . 1140
chrXII 76718 76719 . 8660
chrXII 76862 76863 . 1580
chrXII 76868 76869 . 280
chrXII 76903 76904 . 1200
chrXII 76906 76907 . 2620
chrXII 80259 80260 . 1060
chrXII 80287 80288 . 1160
chrXII 80296 80297 . 560
chrXII 80338 80339 . 5180
chrXII 80344 80345 . 2700
chrXII 80361 80362 . 140
chrXII 80376 80377 . 1300
chrXII 80381 80382 . 1000
chrXII 80381 80382 . 680
chrXII 80383 80384 . 140
chrXII 80383 80384 . 140
chrXII 80386 80387 . 2500
chrXII 80389 80390 . 4800
chrXII 80428 80429 . 1540
chrXII 80439 80440 . 160
chrXII 80440 80441 . 320
chrXII 80452 80453 . 8200
chrXII 80554 80555 . 3080
chrXII 80801 80802 . 10420
chrXII 80943 80944 . 320
chrXII 81120 81121 . 120
chrXII 81158 81159 . 200
chrXII 81255 81256 . 440
chrXII 81266 81267 . 140
chrXII 81271 81272 . 540
chrXII 81272 81273 . 160
chrXII 81312 81313 . 140
chrXII 81323 81324 . 380
chrXII 81488 81489 . 120
chrXII 81491 81492 . 120
chrXII 81509 81510 . 140
chrXII 81542 81543 . 1540
chrXII 81552 81553 . 120
chrXII 81867 81868 . 580
chrXII 81926 81927 . 160
chrXII 81933 81934 . 240
chrXII 81978 81979 . 1060
chrXII 82092 82093 . 280
chrXII 82135 82136 . 860
chrXII 82160 82161 . 2180
chrXII 82168 82169 . 280
chrXII 82210 82211 . 620
chrXII 82226 82227 . 2020
chrXII 82804 82805 . 3900
chrXII 82838 82839 . 1160
chrXII 82903 82904 . 2800
chrXII 82931 82932 . 600
chrXII 82965 82966 . 1700
chrXII 83136 83137 . 7920
chrXII 83278 83279 . 2560
chrXII 83344 83345 . 280
chrXII 83445 83446 . 5300
chrXII 83450 83451 . 1600
chrXII 83451 83452 . 120
chrXII 83453 83454 . 460
chrXII 83466 83467 . 11140
chrXII 83469 83470 . 820
chrXII 83489 83490 . 120
chrXII 83496 83497 . 240
chrXII 83496 83497 . 140
chrXII 83582 83583 . 180
chrXII 83621 83622 . 140
chrXII 83629 83630 . 1560
chrXII 83661 83662 . 200
chrXII 83668 83669 . 4020
chrXII 83681 83682 . 1420
chrXII 83806 83807 . 1560
chrXII 83816 83817 . 400
chrXII 83837 83838 . 1760
chrXII 83861 83862 . 1780
chrXII 83867 83868 . 520
chrXII 83874 83875 . 11080
chrXII 83875 83876 . 140
chrXII 83877 83878 . 180
chrXII 83882 83883 . 200
chrXII 83957 83958 . 300
chrXII 83965 83966 . 1160
chrXII 83967 83968 . 1180
chrXII 83969 83970 . 460
chrXII 84032 84033 . 840
chrXII 84055 84056 . 920
chrXII 84099 84100 . 940
chrXII 84105 84106 . 180
chrXII 84106 84107 . 2940
chrXII 84108 84109 . 200
chrXII 84112 84113 . 120
chrXII 84136 84137 . 1400
chrXII 84164 84165 . 1280
chrXII 84169 84170 . 180
chrXII 84186 84187 . 320
chrXII 84192 84193 . 760
chrXII 84220 84221 . 1540
chrXII 84221 84222 . 8660
chrXII 84222 84223 . 180
chrXII 84224 84225 . 160
chrXII 84268 84269 . 240
chrXII 84363 84364 . 1780
chrXII 84367 84368 . 120
chrXII 84369 84370 . 460
chrXII 84371 84372 . 3340
chrXII 84380 84381 . 120
chrXII 84384 84385 . 2440
chrXII 84389 84390 . 120
chrXII 84393 84394 . 4440
chrXII 84425 84426 . 1560
chrXII 84460 84461 . 1060
chrXII 84467 84468 . 200
chrXII 84478 84479 . 1300
chrXII 84744 84745 . 520
chrXII 84934 84935 . 120
chrXII 84963 84964 . 3040
chrXII 85085 85086 . 220
chrXII 85113 85114 . 140
chrXII 85116 85117 . 280
chrXII 85312 85313 . 1200
chrXII 85403 85404 . 480
chrXII 85432 85433 . 2900
chrXII 85503 85504 . 440
chrXII 85516 85517 . 940
chrXII 85520 85521 . 680
chrXII 85540 85541 . 1660
chrXII 85612 85613 . 1040
chrXII 85620 85621 . 1720
chrXII 85625 85626 . 6680
chrXII 85682 85683 . 300
chrXII 85689 85690 . 2380
chrXII 85697 85698 . 5260
chrXII 85719 85720 . 120
chrXII 85785 85786 . 140
chrXII 85942 85943 . 2560
chrXII 85985 85986 . 380
chrXII 85999 86000 . 300
chrXII 86000 86001 . 1640
chrXII 86003 86004 . 360
chrXII 86005 86006 . 480
chrXII 86046 86047 . 120
chrXII 86052 86053 . 220
chrXII 86056 86057 . 260
chrXII 86059 86060 . 780
chrXII 86059 86060 . 1820
chrXII 86077 86078 . 160
chrXII 86078 86079 . 4560
chrXII 86098 86099 . 1140
chrXII 86212 86213 . 120
chrXII 86354 86355 . 600
chrXII 86651 86652 . 180
chrXII 86686 86687 . 500
chrXII 86790 86791 . 120
chrXII 86875 86876 . 120
chrXII 86929 86930 . 280
chrXII 86960 86961 . 120
chrXII 87127 87128 . 200
chrXII 87330 87331 . 5520
chrXII 87362 87363 . 4020
chrXII 87977 87978 . 220
chrXII 88289 88290 . 420
chrXII 88309 88310 . 160
chrXII 88395 88396 . 120
chrXII 88406 88407 . 220
chrXII 88423 88424 . 400
chrXII 88424 88425 . 120
chrXII 88469 88470 . 240
chrXII 88608 88609 . 160
chrXII 88686 88687 . 120
chrXII 88760 88761 . 120
chrXII 88770 88771 . 140
chrXII 89074 89075 . 1880
chrXII 89086 89087 . 700
chrXII 90106 90107 . 3880
chrXII 90347 90348 . 380
chrXII 90600 90601 . 260
chrXII 91015 91016 . 3440
chrXII 91026 91027 . 120
chrXII 91032 91033 . 120
chrXII 91101 91102 . 620
chrXII 91207 91208 . 700
chrXII 91461 91462 . 160
chrXII 91529 91530 . 120
chrXII 91531 91532 . 940
chrXII 91575 91576 . 4860
chrXII 91687 91688 . 12880
chrXII 91693 91694 . 120
chrXII 91708 91709 . 260
chrXII 91844 91845 . 120
chrXII 91871 91872 . 380
chrXII 91877 91878 . 22640
chrXII 92083 92084 . 220
chrXII 92110 92111 . 300
chrXII 92156 92157 . 180
chrXII 92255 92256 . 1160
chrXII 92262 92263 . 320
chrXII 92272 92273 . 1660
chrXII 92292 92293 . 180
chrXII 92310 92311 . 320
chrXII 92319 92320 . 160
chrXII 92337 92338 . 660
chrXII 92439 92440 . 2460
chrXII 92467 92468 . 120
chrXII 92481 92482 . 140
chrXII 92483 92484 . 480
chrXII 92558 92559 . 120
chrXII 92568 92569 . 2360
chrXII 92588 92589 . 120
chrXII 92614 92615 . 2520
chrXII 92680 92681 . 2760
chrXII 92682 92683 . 120
chrXII 92684 92685 . 440
chrXII 92716 92717 . 240
chrXII 92819 92820 . 1520
chrXII 92859 92860 . 320
chrXII 92921 92922 . 360
chrXII 93127 93128 . 360
chrXII 93153 93154 . 840
chrXII 93172 93173 . 120
chrXII 93203 93204 . 200
chrXII 93369 93370 . 200
chrXII 93426 93427 . 140
chrXII 93429 93430 . 180
chrXII 93475 93476 . 2520
chrXII 93757 93758 . 160
chrXII 93809 93810 . 700
chrXII 93986 93987 . 180
chrXII 94057 94058 . 3380
chrXII 94071 94072 . 160
chrXII 94158 94159 . 800
chrXII 94169 94170 . 120
chrXII 94203 94204 . 120
chrXII 94242 94243 . 180
chrXII 94249 94250 . 5160
chrXII 94294 94295 . 780
chrXII 94330 94331 . 9800
chrXII 94396 94397 . 120
chrXII 94475 94476 . 1540
chrXII 94674 94675 . 280
chrXII 94681 94682 . 1440
chrXII 94749 94750 . 120
chrXII 94785 94786 . 540
chrXII 94804 94805 . 160
chrXII 94883 94884 . 280
chrXII 94911 94912 . 880
chrXII 94930 94931 . 360
chrXII 94956 94957 . 660
chrXII 95003 95004 . 1640
chrXII 95008 95009 . 1700
chrXII 95096 95097 . 140
chrXII 95161 95162 . 1540
chrXII 95177 95178 . 140
chrXII 95279 95280 . 120
chrXII 95285 95286 . 260
chrXII 95521 95522 . 2380
chrXII 95829 95830 . 320
chrXII 95883 95884 . 1380
chrXII 96558 96559 . 500
chrXII 96569 96570 . 140
chrXII 97061 97062 . 720
chrXII 97081 97082 . 1080
chrXII 97111 97112 . 220
chrXII 97193 97194 . 820
chrXII 97541 97542 . 1340
chrXII 97635 97636 . 1180
chrXII 97643 97644 . 1060
chrXII 97650 97651 . 540
chrXII 97667 97668 . 1100
chrXII 97710 97711 . 120
chrXII 97783 97784 . 320
chrXII 97793 97794 . 13020
chrXII 97797 97798 . 1380
chrXII 97798 97799 . 120
chrXII 97799 97800 . 520
chrXII 97801 97802 . 1460
chrXII 97818 97819 . 340
chrXII 97840 97841 . 200
chrXII 97847 97848 . 1400
chrXII 98106 98107 . 120
chrXII 98162 98163 . 140
chrXII 98447 98448 . 1080
chrXII 98599 98600 . 1700
chrXII 98769 98770 . 580
chrXII 98846 98847 . 120
chrXII 98899 98900 . 2840
chrXII 98926 98927 . 520
chrXII 98937 98938 . 1880
chrXII 98949 98950 . 260
chrXII 98973 98974 . 200
chrXII 98984 98985 . 1560
chrXII 98991 98992 . 1100
chrXII 99000 99001 . 2100
chrXII 99013 99014 . 2140
chrXII 99015 99016 . 1020
chrXII 99188 99189 . 660
chrXII 100219 100220 . 1940
chrXII 100232 100233 . 120
chrXII 100232 100233 . 640
chrXII 100243 100244 . 300
chrXII 100304 100305 . 560
chrXII 100431 100432 . 220
chrXII 100643 100644 . 2540
chrXII 100649 100650 . 980
chrXII 100659 100660 . 200
chrXII 100667 100668 . 380
chrXII 100669 100670 . 740
chrXII 100669 100670 . 120
chrXII 100670 100671 . 120
chrXII 100677 100678 . 3160
chrXII 100756 100757 . 480
chrXII 101076 101077 . 1120
chrXII 101850 101851 . 220
chrXII 102016 102017 . 860
chrXII 102447 102448 . 24340
chrXII 102647 102648 . 120
chrXII 103466 103467 . 340
chrXII 103506 103507 . 400
chrXII 103595 103596 . 3640
chrXII 103637 103638 . 3100
chrXII 103643 103644 . 140
chrXII 104273 104274 . 4000
chrXII 104298 104299 . 320
chrXII 104637 104638 . 1400
chrXII 104667 104668 . 680
chrXII 104708 104709 . 480
chrXII 104813 104814 . 1060
chrXII 105058 105059 . 280
chrXII 105082 105083 . 660
chrXII 105106 105107 . 5480
chrXII 105113 105114 . 480
chrXII 105133 105134 . 520
chrXII 105140 105141 . 260
chrXII 105148 105149 . 120
chrXII 105158 105159 . 1060
chrXII 105200 105201 . 320
chrXII 105402 105403 . 120
chrXII 105463 105464 . 120
chrXII 105525 105526 . 220
chrXII 105680 105681 . 640
chrXII 105774 105775 . 6920
chrXII 106071 106072 . 680
chrXII 106178 106179 . 120
chrXII 106301 106302 . 140
chrXII 106378 106379 . 3260
chrXII 106491 106492 . 140
chrXII 106701 106702 . 200
chrXII 106801 106802 . 640
chrXII 106925 106926 . 380
chrXII 107109 107110 . 140
chrXII 107441 107442 . 1520
chrXII 107490 107491 . 120
chrXII 107590 107591 . 180
chrXII 107706 107707 . 140
chrXII 108125 108126 . 380
chrXII 108246 108247 . 120
chrXII 108263 108264 . 1820
chrXII 108276 108277 . 120
chrXII 108282 108283 . 160
chrXII 108286 108287 . 1180
chrXII 108292 108293 . 160
chrXII 108299 108300 . 420
chrXII 108313 108314 . 220
chrXII 108317 108318 . 200
chrXII 108324 108325 . 1800
chrXII 108336 108337 . 120
chrXII 108336 108337 . 520
chrXII 108341 108342 . 300
chrXII 108341 108342 . 320
chrXII 108342 108343 . 180
chrXII 108345 108346 . 700
chrXII 108353 108354 . 160
chrXII 108364 108365 . 580
chrXII 108395 108396 . 280
chrXII 108400 108401 . 1040
chrXII 108406 108407 . 200
chrXII 108415 108416 . 300
chrXII 108421 108422 . 280
chrXII 108424 108425 . 540
chrXII 108427 108428 . 140
chrXII 108429 108430 . 420
chrXII 108438 108439 . 940
chrXII 108440 108441 . 180
chrXII 108442 108443 . 240
chrXII 108447 108448 . 260
chrXII 108458 108459 . 360
chrXII 108481 108482 . 120
chrXII 108483 108484 . 340
chrXII 108493 108494 . 120
chrXII 108495 108496 . 160
chrXII 108498 108499 . 260
chrXII 108546 108547 . 120
chrXII 108798 108799 . 120
chrXII 109017 109018 . 1640
chrXII 109054 109055 . 420
chrXII 109110 109111 . 680
chrXII 109127 109128 . 260
chrXII 109135 109136 . 940
chrXII 109139 109140 . 700
chrXII 109141 109142 . 520
chrXII 109148 109149 . 280
chrXII 109150 109151 . 340
chrXII 109156 109157 . 340
chrXII 109156 109157 . 280
chrXII 109163 109164 . 2160
chrXII 109167 109168 . 1580
chrXII 109170 109171 . 660
chrXII 109173 109174 . 240
chrXII 109191 109192 . 200
chrXII 109220 109221 . 820
chrXII 109224 109225 . 2300
chrXII 109444 109445 . 1480
chrXII 109493 109494 . 3420
chrXII 109496 109497 . 180
chrXII 109555 109556 . 2700
chrXII 109583 109584 . 2160
chrXII 109626 109627 . 2540
chrXII 109690 109691 . 3100
chrXII 109752 109753 . 400
chrXII 109904 109905 . 300
chrXII 111457 111458 . 120
chrXII 111665 111666 . 700
chrXII 111668 111669 . 1380
chrXII 111683 111684 . 1200
chrXII 111686 111687 . 780
chrXII 111743 111744 . 260
chrXII 111757 111758 . 280
chrXII 111766 111767 . 840
chrXII 111772 111773 . 520
chrXII 111777 111778 . 260
chrXII 111789 111790 . 660
chrXII 112048 112049 . 400
chrXII 112083 112084 . 1480
chrXII 112090 112091 . 260
chrXII 112136 112137 . 2720
chrXII 112165 112166 . 120
chrXII 112332 112333 . 980
chrXII 112477 112478 . 120
chrXII 112481 112482 . 320
chrXII 112749 112750 . 220
chrXII 112869 112870 . 180
chrXII 112902 112903 . 440
chrXII 112935 112936 . 1140
chrXII 113242 113243 . 140
chrXII 113375 113376 . 1260
chrXII 113669 113670 . 160
chrXII 113720 113721 . 1020
chrXII 114022 114023 . 120
chrXII 114194 114195 . 440
chrXII 114210 114211 . 580
chrXII 114346 114347 . 1340
chrXII 114355 114356 . 840
chrXII 114368 114369 . 440
chrXII 114376 114377 . 800
chrXII 114386 114387 . 660
chrXII 114389 114390 . 240
chrXII 114399 114400 . 720
chrXII 114410 114411 . 660
chrXII 114416 114417 . 620
chrXII 114435 114436 . 1100
chrXII 114440 114441 . 1460
chrXII 114440 114441 . 160
chrXII 114442 114443 . 120
chrXII 114462 114463 . 1580
chrXII 114470 114471 . 2080
chrXII 114470 114471 . 180
chrXII 114473 114474 . 800
chrXII 114478 114479 . 260
chrXII 114483 114484 . 140
chrXII 115039 115040 . 700
chrXII 115048 115049 . 120
chrXII 115577 115578 . 6660
chrXII 115997 115998 . 140
chrXII 115998 115999 . 460
chrXII 115998 115999 . 1100
chrXII 115999 116000 . 120
chrXII 116019 116020 . 480
chrXII 116153 116154 . 140
chrXII 116173 116174 . 860
chrXII 116190 116191 . 380
chrXII 116214 116215 . 880
chrXII 116217 116218 . 1080
chrXII 116219 116220 . 1060
chrXII 116227 116228 . 1140
chrXII 116252 116253 . 3400
chrXII 116274 116275 . 320
chrXII 116308 116309 . 220
chrXII 116451 116452 . 440
chrXII 116455 116456 . 1960
chrXII 116461 116462 . 180
chrXII 116473 116474 . 260
chrXII 116578 116579 . 460
chrXII 116604 116605 . 1360
chrXII 116630 116631 . 160
chrXII 116635 116636 . 140
chrXII 116722 116723 . 2680
chrXII 116730 116731 . 4140
chrXII 116759 116760 . 1060
chrXII 116904 116905 . 120
chrXII 116910 116911 . 120
chrXII 116910 116911 . 1640
chrXII 117046 117047 . 1900
chrXII 117051 117052 . 120
chrXII 117343 117344 . 1020
chrXII 117472 117473 . 560
chrXII 117480 117481 . 720
chrXII 118028 118029 . 720
chrXII 118458 118459 . 1500
chrXII 118566 118567 . 1340
chrXII 118594 118595 . 120
chrXII 118768 118769 . 480
chrXII 119245 119246 . 140
chrXII 119413 119414 . 180
chrXII 119547 119548 . 1080
chrXII 119635 119636 . 160
chrXII 119816 119817 . 120
chrXII 119825 119826 . 320
chrXII 119852 119853 . 580
chrXII 120105 120106 . 520
chrXII 120307 120308 . 440
chrXII 120341 120342 . 120
chrXII 120465 120466 . 200
chrXII 120627 120628 . 200
chrXII 120794 120795 . 240
chrXII 120830 120831 . 500
chrXII 120837 120838 . 240
chrXII 120953 120954 . 180
chrXII 121175 121176 . 260
chrXII 121217 121218 . 520
chrXII 121232 121233 . 120
chrXII 121240 121241 . 6380
chrXII 121259 121260 . 1000
chrXII 121268 121269 . 740
chrXII 121272 121273 . 1040
chrXII 121279 121280 . 5760
chrXII 121279 121280 . 240
chrXII 121280 121281 . 140
chrXII 121280 121281 . 4220
chrXII 121283 121284 . 120
chrXII 121290 121291 . 2500
chrXII 121766 121767 . 460
chrXII 121815 121816 . 820
chrXII 121832 121833 . 1100
chrXII 121838 121839 . 3240
chrXII 121843 121844 . 1100
chrXII 121997 121998 . 520
chrXII 122153 122154 . 840
chrXII 122158 122159 . 260
chrXII 122210 122211 . 200
chrXII 122379 122380 . 740
chrXII 122516 122517 . 1740
chrXII 122524 122525 . 160
chrXII 122552 122553 . 5100
chrXII 122585 122586 . 640
chrXII 122596 122597 . 120
chrXII 122599 122600 . 460
chrXII 122633 122634 . 1160
chrXII 122637 122638 . 6080
chrXII 122641 122642 . 4740
chrXII 122942 122943 . 2240
chrXII 122948 122949 . 120
chrXII 123014 123015 . 2380
chrXII 123142 123143 . 1840
chrXII 123419 123420 . 4980
chrXII 123454 123455 . 240
chrXII 123564 123565 . 320
chrXII 123864 123865 . 200
chrXII 124232 124233 . 1240
chrXII 124255 124256 . 140
chrXII 124336 124337 . 1940
chrXII 124382 124383 . 3660
chrXII 124518 124519 . 240
chrXII 124659 124660 . 1220
chrXII 124694 124695 . 120
chrXII 124813 124814 . 120
chrXII 125000 125001 . 480
chrXII 125007 125008 . 120
chrXII 125017 125018 . 680
chrXII 125022 125023 . 420
chrXII 125029 125030 . 140
chrXII 125030 125031 . 1460
chrXII 125030 125031 . 260
chrXII 125041 125042 . 560
chrXII 125042 125043 . 520
chrXII 125042 125043 . 180
chrXII 125044 125045 . 2660
chrXII 125049 125050 . 1460
chrXII 125058 125059 . 1080
chrXII 125063 125064 . 220
chrXII 125070 125071 . 460
chrXII 125073 125074 . 5180
chrXII 125079 125080 . 640
chrXII 125092 125093 . 260
chrXII 125371 125372 . 120
chrXII 125407 125408 . 160
chrXII 125414 125415 . 120
chrXII 125584 125585 . 480
chrXII 125716 125717 . 120
chrXII 125736 125737 . 240
chrXII 125755 125756 . 2140
chrXII 125758 125759 . 120
chrXII 125763 125764 . 4480
chrXII 125767 125768 . 140
chrXII 125768 125769 . 140
chrXII 125787 125788 . 120
chrXII 125800 125801 . 320
chrXII 125808 125809 . 1940
chrXII 125838 125839 . 540
chrXII 125846 125847 . 3120
chrXII 125850 125851 . 440
chrXII 125854 125855 . 140
chrXII 125857 125858 . 460
chrXII 125958 125959 . 260
chrXII 126140 126141 . 160
chrXII 126228 126229 . 160
chrXII 126428 126429 . 500
chrXII 126589 126590 . 4300
chrXII 126602 126603 . 140
chrXII 126614 126615 . 680
chrXII 126666 126667 . 620
chrXII 126859 126860 . 2160
chrXII 126883 126884 . 380
chrXII 126965 126966 . 1480
chrXII 126968 126969 . 120
chrXII 127088 127089 . 5180
chrXII 127111 127112 . 1040
chrXII 127290 127291 . 740
chrXII 127303 127304 . 120
chrXII 127304 127305 . 240
chrXII 127332 127333 . 120
chrXII 127355 127356 . 1100
chrXII 127368 127369 . 800
chrXII 127372 127373 . 8740
chrXII 127372 127373 . 360
chrXII 127374 127375 . 120
chrXII 127441 127442 . 300
chrXII 127446 127447 . 1680
chrXII 127455 127456 . 200
chrXII 127461 127462 . 120
chrXII 127463 127464 . 680
chrXII 128819 128820 . 220
chrXII 128864 128865 . 360
chrXII 129021 129022 . 120
chrXII 129025 129026 . 580
chrXII 129073 129074 . 160
chrXII 129088 129089 . 140
chrXII 129152 129153 . 4520
chrXII 129260 129261 . 120
chrXII 129367 129368 . 1020
chrXII 129400 129401 . 380
chrXII 129672 129673 . 120
chrXII 129818 129819 . 280
chrXII 129854 129855 . 700
chrXII 129966 129967 . 120
chrXII 129969 129970 . 140
chrXII 129977 129978 . 3920
chrXII 129988 129989 . 1900
chrXII 130027 130028 . 5120
chrXII 130056 130057 . 120
chrXII 130062 130063 . 10300
chrXII 130206 130207 . 240
chrXII 130214 130215 . 820
chrXII 130392 130393 . 1280
chrXII 130529 130530 . 320
chrXII 130696 130697 . 120
chrXII 130865 130866 . 140
chrXII 130869 130870 . 220
chrXII 130877 130878 . 120
chrXII 130893 130894 . 160
chrXII 130902 130903 . 220
chrXII 130948 130949 . 240
chrXII 130959 130960 . 160
chrXII 130970 130971 . 140
chrXII 130976 130977 . 160
chrXII 131045 131046 . 180
chrXII 131051 131052 . 460
chrXII 131055 131056 . 900
chrXII 131056 131057 . 120
chrXII 131063 131064 . 1020
chrXII 131078 131079 . 160
chrXII 131081 131082 . 120
chrXII 131097 131098 . 160
chrXII 131105 131106 . 240
chrXII 131306 131307 . 8060
chrXII 131476 131477 . 520
chrXII 131483 131484 . 140
chrXII 131485 131486 . 6260
chrXII 131500 131501 . 660
chrXII 131524 131525 . 400
chrXII 131533 131534 . 9020
chrXII 131536 131537 . 120
chrXII 131537 131538 . 1300
chrXII 131544 131545 . 200
chrXII 131544 131545 . 160
chrXII 131548 131549 . 520
chrXII 131556 131557 . 2460
chrXII 131561 131562 . 160
chrXII 131565 131566 . 160
chrXII 131612 131613 . 980
chrXII 131618 131619 . 1760
chrXII 131624 131625 . 520
chrXII 131627 131628 . 120
chrXII 131634 131635 . 120
chrXII 131639 131640 . 1320
chrXII 131640 131641 . 340
chrXII 131640 131641 . 120
chrXII 131641 131642 . 120
chrXII 131641 131642 . 120
chrXII 131668 131669 . 180
chrXII 133755 133756 . 140
chrXII 134036 134037 . 1880
chrXII 134089 134090 . 340
chrXII 134104 134105 . 160
chrXII 134542 134543 . 220
chrXII 134584 134585 . 120
chrXII 134664 134665 . 1240
chrXII 134743 134744 . 120
chrXII 134892 134893 . 400
chrXII 134912 134913 . 140
chrXII 135010 135011 . 180
chrXII 135032 135033 . 320
chrXII 135095 135096 . 560
chrXII 135117 135118 . 220
chrXII 135122 135123 . 260
chrXII 135722 135723 . 120
chrXII 135760 135761 . 140
chrXII 135896 135897 . 260
chrXII 135904 135905 . 160
chrXII 135916 135917 . 140
chrXII 136108 136109 . 360
chrXII 136213 136214 . 160
chrXII 136246 136247 . 1080
chrXII 136257 136258 . 820
chrXII 136267 136268 . 480
chrXII 136400 136401 . 380
chrXII 136416 136417 . 1620
chrXII 136422 136423 . 120
chrXII 136452 136453 . 120
chrXII 136455 136456 . 4800
chrXII 136463 136464 . 140
chrXII 136466 136467 . 3540
chrXII 136472 136473 . 440
chrXII 136481 136482 . 3960
chrXII 136491 136492 . 4060
chrXII 136500 136501 . 940
chrXII 136504 136505 . 2380
chrXII 136512 136513 . 540
chrXII 136512 136513 . 940
chrXII 136627 136628 . 1560
chrXII 137030 137031 . 160
chrXII 137952 137953 . 820
chrXII 138063 138064 . 3140
chrXII 138117 138118 . 3780
chrXII 138251 138252 . 1380
chrXII 138257 138258 . 120
chrXII 138274 138275 . 1820
chrXII 138370 138371 . 160
chrXII 139234 139235 . 120
chrXII 139491 139492 . 120
chrXII 139521 139522 . 220
chrXII 139565 139566 . 300
chrXII 139717 139718 . 900
chrXII 139721 139722 . 280
chrXII 139725 139726 . 140
chrXII 139784 139785 . 2300
chrXII 139834 139835 . 8220
chrXII 140119 140120 . 180
chrXII 140177 140178 . 440
chrXII 140199 140200 . 500
chrXII 140375 140376 . 120
chrXII 140434 140435 . 180
chrXII 140801 140802 . 140
chrXII 140811 140812 . 120
chrXII 140942 140943 . 120
chrXII 140946 140947 . 140
chrXII 140973 140974 . 180
chrXII 140975 140976 . 380
chrXII 140975 140976 . 240
chrXII 140986 140987 . 200
chrXII 140987 140988 . 520
chrXII 141016 141017 . 2220
chrXII 141022 141023 . 120
chrXII 141024 141025 . 180
chrXII 141041 141042 . 2060
chrXII 141047 141048 . 140
chrXII 141050 141051 . 3520
chrXII 141059 141060 . 180
chrXII 142999 143000 . 140
chrXII 143004 143005 . 1620
chrXII 143010 143011 . 160
chrXII 143010 143011 . 180
chrXII 143016 143017 . 1040
chrXII 143025 143026 . 380
chrXII 143028 143029 . 380
chrXII 143029 143030 . 460
chrXII 143037 143038 . 120
chrXII 143037 143038 . 1580
chrXII 143039 143040 . 340
chrXII 143043 143044 . 240
chrXII 143052 143053 . 120
chrXII 143058 143059 . 120
chrXII 143061 143062 . 280
chrXII 143068 143069 . 300
chrXII 143072 143073 . 220
chrXII 143075 143076 . 180
chrXII 143102 143103 . 260
chrXII 143107 143108 . 660
chrXII 143117 143118 . 8020
chrXII 143120 143121 . 1860
chrXII 143124 143125 . 1320
chrXII 143128 143129 . 260
chrXII 145753 145754 . 1580
chrXII 145787 145788 . 140
chrXII 145844 145845 . 120
chrXII 145885 145886 . 3780
chrXII 145910 145911 . 120
chrXII 145925 145926 . 2520
chrXII 145936 145937 . 1420
chrXII 145948 145949 . 540
chrXII 145967 145968 . 1540
chrXII 145978 145979 . 820
chrXII 146097 146098 . 320
chrXII 146110 146111 . 2400
chrXII 146133 146134 . 320
chrXII 146137 146138 . 380
chrXII 146147 146148 . 120
chrXII 146151 146152 . 2040
chrXII 146159 146160 . 2100
chrXII 146171 146172 . 1320
chrXII 146177 146178 . 2880
chrXII 146189 146190 . 3860
chrXII 146191 146192 . 120
chrXII 146198 146199 . 460
chrXII 146202 146203 . 3560
chrXII 146210 146211 . 560
chrXII 146213 146214 . 140
chrXII 146240 146241 . 140
chrXII 146357 146358 . 460
chrXII 146402 146403 . 1060
chrXII 146559 146560 . 160
chrXII 146576 146577 . 120
chrXII 146886 146887 . 240
chrXII 147336 147337 . 140
chrXII 147361 147362 . 120
chrXII 147455 147456 . 140
chrXII 147499 147500 . 140
chrXII 147500 147501 . 280
chrXII 147630 147631 . 120
chrXII 147685 147686 . 5140
chrXII 147685 147686 . 2380
chrXII 147686 147687 . 780
chrXII 147690 147691 . 120
chrXII 147694 147695 . 920
chrXII 147697 147698 . 460
chrXII 147699 147700 . 120
chrXII 147702 147703 . 220
chrXII 147704 147705 . 1580
chrXII 147713 147714 . 3480
chrXII 147736 147737 . 700
chrXII 147751 147752 . 160
chrXII 147755 147756 . 220
chrXII 147759 147760 . 440
chrXII 147764 147765 . 120
chrXII 147766 147767 . 3760
chrXII 147768 147769 . 1800
chrXII 147768 147769 . 160
chrXII 147769 147770 . 120
chrXII 147770 147771 . 2080
chrXII 147771 147772 . 280
chrXII 147772 147773 . 200
chrXII 147777 147778 . 3480
chrXII 147782 147783 . 120
chrXII 147784 147785 . 160
chrXII 147785 147786 . 5920
chrXII 147789 147790 . 1360
chrXII 147790 147791 . 600
chrXII 147791 147792 . 120
chrXII 147792 147793 . 160
chrXII 147792 147793 . 3960
chrXII 147795 147796 . 1920
chrXII 147796 147797 . 1660
chrXII 147797 147798 . 920
chrXII 147797 147798 . 1120
chrXII 147798 147799 . 120
chrXII 147799 147800 . 1420
chrXII 147804 147805 . 120
chrXII 147805 147806 . 480
chrXII 147806 147807 . 1300
chrXII 147948 147949 . 940
chrXII 147957 147958 . 160
chrXII 147959 147960 . 460
chrXII 147995 147996 . 660
chrXII 148064 148065 . 1160
chrXII 148070 148071 . 1480
chrXII 148137 148138 . 3420
chrXII 148259 148260 . 640
chrXII 148269 148270 . 1020
chrXII 148297 148298 . 120
chrXII 148324 148325 . 740
chrXII 148328 148329 . 220
chrXII 148332 148333 . 1760
chrXII 148449 148450 . 340
chrXII 148454 148455 . 160
chrXII 148493 148494 . 200
chrXII 148507 148508 . 780
chrXII 148582 148583 . 180
chrXII 148784 148785 . 220
chrXII 148861 148862 . 380
chrXII 148875 148876 . 600
chrXII 148892 148893 . 260
chrXII 149042 149043 . 120
chrXII 149098 149099 . 1340
chrXII 149132 149133 . 120
chrXII 149176 149177 . 120
chrXII 149213 149214 . 640
chrXII 149221 149222 . 120
chrXII 149377 149378 . 720
chrXII 149497 149498 . 240
chrXII 149556 149557 . 360
chrXII 149560 149561 . 1220
chrXII 149699 149700 . 120
chrXII 149846 149847 . 360
chrXII 149854 149855 . 300
chrXII 149873 149874 . 640
chrXII 149971 149972 . 420
chrXII 150044 150045 . 460
chrXII 150106 150107 . 140
chrXII 150216 150217 . 200
chrXII 150226 150227 . 460
chrXII 150235 150236 . 2240
chrXII 150240 150241 . 160
chrXII 150247 150248 . 160
chrXII 150251 150252 . 140
chrXII 150264 150265 . 160
chrXII 150368 150369 . 120
chrXII 150373 150374 . 260
chrXII 150409 150410 . 120
chrXII 150412 150413 . 320
chrXII 150419 150420 . 800
chrXII 150429 150430 . 160
chrXII 150432 150433 . 1180
chrXII 150436 150437 . 640
chrXII 150451 150452 . 120
chrXII 150463 150464 . 260
chrXII 150545 150546 . 520
chrXII 150571 150572 . 3300
chrXII 150575 150576 . 360
chrXII 150700 150701 . 240
chrXII 150709 150710 . 120
chrXII 150717 150718 . 120
chrXII 150723 150724 . 3040
chrXII 150729 150730 . 120
chrXII 150735 150736 . 10780
chrXII 150750 150751 . 680
chrXII 150758 150759 . 3220
chrXII 150764 150765 . 7380
chrXII 150772 150773 . 3620
chrXII 150778 150779 . 1460
chrXII 150784 150785 . 2500
chrXII 150804 150805 . 3600
chrXII 150962 150963 . 320
chrXII 150971 150972 . 180
chrXII 150981 150982 . 240
chrXII 150990 150991 . 620
chrXII 151004 151005 . 200
chrXII 151014 151015 . 120
chrXII 151022 151023 . 320
chrXII 151071 151072 . 120
chrXII 151191 151192 . 640
chrXII 151230 151231 . 760
chrXII 151237 151238 . 200
chrXII 151241 151242 . 160
chrXII 151245 151246 . 600
chrXII 151290 151291 . 120
chrXII 151328 151329 . 1640
chrXII 151390 151391 . 860
chrXII 151398 151399 . 240
chrXII 151433 151434 . 280
chrXII 151475 151476 . 320
chrXII 151480 151481 . 4200
chrXII 151505 151506 . 2080
chrXII 151513 151514 . 1080
chrXII 151534 151535 . 520
chrXII 151554 151555 . 620
chrXII 151574 151575 . 220
chrXII 151594 151595 . 340
chrXII 151615 151616 . 760
chrXII 151633 151634 . 400
chrXII 151641 151642 . 260
chrXII 151651 151652 . 440
chrXII 151680 151681 . 120
chrXII 151717 151718 . 3460
chrXII 151738 151739 . 560
chrXII 151759 151760 . 140
chrXII 151833 151834 . 200
chrXII 151908 151909 . 180
chrXII 151918 151919 . 120
chrXII 151919 151920 . 120
chrXII 151922 151923 . 300
chrXII 151929 151930 . 140
chrXII 151953 151954 . 1680
chrXII 152001 152002 . 360
chrXII 152187 152188 . 780
chrXII 152328 152329 . 1380
chrXII 152341 152342 . 160
chrXII 152467 152468 . 120
chrXII 152482 152483 . 720
chrXII 152502 152503 . 3140
chrXII 152511 152512 . 120
chrXII 152533 152534 . 160
chrXII 152581 152582 . 140
chrXII 152631 152632 . 320
chrXII 152637 152638 . 460
chrXII 152676 152677 . 660
chrXII 152691 152692 . 600
chrXII 152729 152730 . 160
chrXII 152866 152867 . 460
chrXII 152870 152871 . 140
chrXII 152902 152903 . 240
chrXII 152977 152978 . 260
chrXII 153114 153115 . 200
chrXII 153204 153205 . 2220
chrXII 153359 153360 . 880
chrXII 153363 153364 . 280
chrXII 153514 153515 . 440
chrXII 153678 153679 . 320
chrXII 153744 153745 . 320
chrXII 153808 153809 . 180
chrXII 153856 153857 . 440
chrXII 154005 154006 . 4960
chrXII 154038 154039 . 120
chrXII 154038 154039 . 1660
chrXII 154042 154043 . 2220
chrXII 154051 154052 . 740
chrXII 154057 154058 . 1460
chrXII 154060 154061 . 280
chrXII 154069 154070 . 500
chrXII 154076 154077 . 1880
chrXII 154079 154080 . 740
chrXII 154082 154083 . 120
chrXII 154087 154088 . 1060
chrXII 154094 154095 . 12620
chrXII 154104 154105 . 140
chrXII 154110 154111 . 3920
chrXII 154116 154117 . 740
chrXII 154125 154126 . 1480
chrXII 154135 154136 . 1120
chrXII 154139 154140 . 340
chrXII 154145 154146 . 620
chrXII 154146 154147 . 140
chrXII 154147 154148 . 120
chrXII 154147 154148 . 500
chrXII 154154 154155 . 180
chrXII 154156 154157 . 820
chrXII 154163 154164 . 1960
chrXII 154169 154170 . 520
chrXII 154184 154185 . 1560
chrXII 154258 154259 . 440
chrXII 154271 154272 . 160
chrXII 154304 154305 . 1540
chrXII 154308 154309 . 220
chrXII 154312 154313 . 120
chrXII 154319 154320 . 440
chrXII 154320 154321 . 280
chrXII 156415 156416 . 200
chrXII 156422 156423 . 160
chrXII 156425 156426 . 6520
chrXII 156433 156434 . 12860
chrXII 156434 156435 . 580
chrXII 156435 156436 . 4000
chrXII 156436 156437 . 4280
chrXII 156437 156438 . 120
chrXII 156438 156439 . 2980
chrXII 156441 156442 . 1580
chrXII 156441 156442 . 340
chrXII 156442 156443 . 1160
chrXII 156450 156451 . 1620
chrXII 156466 156467 . 120
chrXII 156469 156470 . 1060
chrXII 156472 156473 . 6200
chrXII 156482 156483 . 120
chrXII 156499 156500 . 1320
chrXII 156508 156509 . 11480
chrXII 156517 156518 . 5060
chrXII 156518 156519 . 4040
chrXII 156518 156519 . 220
chrXII 156519 156520 . 120
chrXII 156519 156520 . 180
chrXII 156523 156524 . 11360
chrXII 156532 156533 . 2000
chrXII 156541 156542 . 820
chrXII 156543 156544 . 420
chrXII 156554 156555 . 2440
chrXII 156559 156560 . 800
chrXII 156567 156568 . 240
chrXII 156675 156676 . 120
chrXII 156683 156684 . 980
chrXII 156693 156694 . 340
chrXII 156739 156740 . 120
chrXII 156757 156758 . 180
chrXII 156803 156804 . 140
chrXII 156827 156828 . 180
chrXII 156952 156953 . 120
chrXII 157060 157061 . 160
chrXII 157194 157195 . 1080
chrXII 157211 157212 . 300
chrXII 157221 157222 . 420
chrXII 157278 157279 . 660
chrXII 157295 157296 . 180
chrXII 157297 157298 . 200
chrXII 157453 157454 . 1740
chrXII 157461 157462 . 120
chrXII 157466 157467 . 220
chrXII 157627 157628 . 2740
chrXII 157695 157696 . 1160
chrXII 157798 157799 . 120
chrXII 157806 157807 . 7000
chrXII 157807 157808 . 140
chrXII 157807 157808 . 200
chrXII 157808 157809 . 120
chrXII 157812 157813 . 140
chrXII 157846 157847 . 140
chrXII 157849 157850 . 3660
chrXII 157854 157855 . 1320
chrXII 157865 157866 . 2800
chrXII 157870 157871 . 200
chrXII 157892 157893 . 19780
chrXII 157900 157901 . 140
chrXII 157908 157909 . 300
chrXII 157929 157930 . 1520
chrXII 157944 157945 . 260
chrXII 158050 158051 . 10980
chrXII 158061 158062 . 4400
chrXII 158088 158089 . 1100
chrXII 158091 158092 . 800
chrXII 158263 158264 . 1580
chrXII 158278 158279 . 440
chrXII 158615 158616 . 160
chrXII 158767 158768 . 820
chrXII 158877 158878 . 180
chrXII 159062 159063 . 7980
chrXII 159185 159186 . 200
chrXII 159341 159342 . 200
chrXII 159365 159366 . 3980
chrXII 159521 159522 . 1000
chrXII 159528 159529 . 2020
chrXII 159582 159583 . 120
chrXII 159604 159605 . 200
chrXII 159612 159613 . 140
chrXII 159619 159620 . 4260
chrXII 159637 159638 . 680
chrXII 159639 159640 . 1700
chrXII 159662 159663 . 720
chrXII 159667 159668 . 1340
chrXII 159676 159677 . 200
chrXII 159679 159680 . 1100
chrXII 159690 159691 . 720
chrXII 159698 159699 . 480
chrXII 159704 159705 . 720
chrXII 159711 159712 . 860
chrXII 159715 159716 . 1120
chrXII 159723 159724 . 2520
chrXII 159730 159731 . 2580
chrXII 159733 159734 . 140
chrXII 159733 159734 . 2140
chrXII 159734 159735 . 180
chrXII 159734 159735 . 120
chrXII 159735 159736 . 120
chrXII 159735 159736 . 180
chrXII 159736 159737 . 120
chrXII 159745 159746 . 120
chrXII 159749 159750 . 920
chrXII 159756 159757 . 160
chrXII 159772 159773 . 160
chrXII 159773 159774 . 17540
chrXII 159846 159847 . 1100
chrXII 159857 159858 . 1380
chrXII 159859 159860 . 160
chrXII 159868 159869 . 620
chrXII 159868 159869 . 120
chrXII 159869 159870 . 140
chrXII 159878 159879 . 240
chrXII 159878 159879 . 140
chrXII 159879 159880 . 120
chrXII 159886 159887 . 200
chrXII 159889 159890 . 1700
chrXII 159894 159895 . 200
chrXII 159895 159896 . 380
chrXII 159903 159904 . 280
chrXII 159924 159925 . 140
chrXII 159928 159929 . 3520
chrXII 159932 159933 . 880
chrXII 159957 159958 . 500
chrXII 159960 159961 . 360
chrXII 159970 159971 . 640
chrXII 159971 159972 . 740
chrXII 159978 159979 . 540
chrXII 159990 159991 . 160
chrXII 159995 159996 . 620
chrXII 160046 160047 . 2440
chrXII 161416 161417 . 6900
chrXII 161425 161426 . 200
chrXII 161476 161477 . 120
chrXII 161638 161639 . 1760
chrXII 161651 161652 . 240
chrXII 161849 161850 . 120
chrXII 161856 161857 . 160
chrXII 162212 162213 . 1220
chrXII 162438 162439 . 3380
chrXII 162611 162612 . 120
chrXII 162617 162618 . 120
chrXII 162744 162745 . 1320
chrXII 162766 162767 . 420
chrXII 162933 162934 . 160
chrXII 162949 162950 . 180
chrXII 163065 163066 . 200
chrXII 163242 163243 . 1920
chrXII 163345 163346 . 180
chrXII 163357 163358 . 180
chrXII 163375 163376 . 760
chrXII 163394 163395 . 400
chrXII 163395 163396 . 300
chrXII 163403 163404 . 400
chrXII 163432 163433 . 160
chrXII 163435 163436 . 620
chrXII 163446 163447 . 1900
chrXII 163459 163460 . 140
chrXII 163487 163488 . 520
chrXII 163489 163490 . 3120
chrXII 163496 163497 . 480
chrXII 163501 163502 . 260
chrXII 163946 163947 . 140
chrXII 163958 163959 . 420
chrXII 163968 163969 . 140
chrXII 164074 164075 . 520
chrXII 164100 164101 . 180
chrXII 164103 164104 . 200
chrXII 164106 164107 . 400
chrXII 164112 164113 . 160
chrXII 164126 164127 . 540
chrXII 164136 164137 . 580
chrXII 164137 164138 . 120
chrXII 164142 164143 . 2080
chrXII 164143 164144 . 120
chrXII 164150 164151 . 120
chrXII 164310 164311 . 940
chrXII 164329 164330 . 1100
chrXII 164333 164334 . 400
chrXII 164338 164339 . 23740
chrXII 164345 164346 . 480
chrXII 164406 164407 . 120
chrXII 165211 165212 . 1000
chrXII 165513 165514 . 140
chrXII 166190 166191 . 220
chrXII 166206 166207 . 680
chrXII 166222 166223 . 980
chrXII 166233 166234 . 520
chrXII 166247 166248 . 2840
chrXII 166265 166266 . 2520
chrXII 166271 166272 . 240
chrXII 166275 166276 . 4240
chrXII 166287 166288 . 520
chrXII 166320 166321 . 1140
chrXII 166334 166335 . 1440
chrXII 166345 166346 . 220
chrXII 166352 166353 . 600
chrXII 166354 166355 . 220
chrXII 166355 166356 . 620
chrXII 167848 167849 . 140
chrXII 167900 167901 . 200
chrXII 167906 167907 . 120
chrXII 167914 167915 . 180
chrXII 168020 168021 . 140
chrXII 168242 168243 . 440
chrXII 168245 168246 . 560
chrXII 168261 168262 . 4340
chrXII 168269 168270 . 120
chrXII 168281 168282 . 1180
chrXII 168305 168306 . 200
chrXII 168442 168443 . 3480
chrXII 168457 168458 . 360
chrXII 168579 168580 . 8160
chrXII 168594 168595 . 3680
chrXII 168646 168647 . 1620
chrXII 168767 168768 . 2300
chrXII 168776 168777 . 9660
chrXII 168798 168799 . 120
chrXII 168804 168805 . 2680
chrXII 168810 168811 . 1180
chrXII 168824 168825 . 120
chrXII 168841 168842 . 760
chrXII 168847 168848 . 780
chrXII 168853 168854 . 3080
chrXII 168860 168861 . 720
chrXII 168861 168862 . 120
chrXII 168868 168869 . 180
chrXII 168877 168878 . 320
chrXII 168882 168883 . 1680
chrXII 168886 168887 . 180
chrXII 168890 168891 . 3080
chrXII 168903 168904 . 800
chrXII 168915 168916 . 800
chrXII 168933 168934 . 1940
chrXII 168938 168939 . 660
chrXII 168938 168939 . 820
chrXII 168940 168941 . 120
chrXII 168946 168947 . 1620
chrXII 168957 168958 . 340
chrXII 169069 169070 . 500
chrXII 169136 169137 . 320
chrXII 169175 169176 . 360
chrXII 169307 169308 . 2540
chrXII 169461 169462 . 5880
chrXII 169542 169543 . 760
chrXII 169574 169575 . 580
chrXII 169613 169614 . 2900
chrXII 169763 169764 . 1420
chrXII 169886 169887 . 200
chrXII 170138 170139 . 1440
chrXII 170307 170308 . 2480
chrXII 170472 170473 . 140
chrXII 170500 170501 . 1300
chrXII 170552 170553 . 1120
chrXII 170706 170707 . 200
chrXII 170873 170874 . 160
chrXII 171034 171035 . 360
chrXII 171055 171056 . 220
chrXII 171460 171461 . 340
chrXII 171606 171607 . 120
chrXII 171948 171949 . 120
chrXII 171952 171953 . 120
chrXII 172032 172033 . 120
chrXII 172071 172072 . 120
chrXII 172078 172079 . 1680
chrXII 172113 172114 . 600
chrXII 172335 172336 . 720
chrXII 172339 172340 . 640
chrXII 172340 172341 . 3140
chrXII 172340 172341 . 120
chrXII 172341 172342 . 180
chrXII 172344 172345 . 260
chrXII 172364 172365 . 4380
chrXII 172380 172381 . 120
chrXII 172536 172537 . 300
chrXII 172907 172908 . 160
chrXII 173425 173426 . 320
chrXII 173576 173577 . 1280
chrXII 174242 174243 . 220
chrXII 174416 174417 . 1460
chrXII 174438 174439 . 1180
chrXII 174706 174707 . 140
chrXII 174807 174808 . 120
chrXII 174850 174851 . 780
chrXII 174885 174886 . 160
chrXII 174923 174924 . 300
chrXII 175028 175029 . 540
chrXII 175050 175051 . 120
chrXII 175060 175061 . 3240
chrXII 175079 175080 . 580
chrXII 175088 175089 . 500
chrXII 175096 175097 . 160
chrXII 175100 175101 . 1540
chrXII 175106 175107 . 280
chrXII 175109 175110 . 5460
chrXII 175118 175119 . 1160
chrXII 175135 175136 . 620
chrXII 175141 175142 . 2180
chrXII 175309 175310 . 380
chrXII 175361 175362 . 380
chrXII 175475 175476 . 160
chrXII 175499 175500 . 320
chrXII 175653 175654 . 160
chrXII 175702 175703 . 180
chrXII 175832 175833 . 320
chrXII 175944 175945 . 720
chrXII 176043 176044 . 240
chrXII 176142 176143 . 600
chrXII 176152 176153 . 120
chrXII 176359 176360 . 380
chrXII 176414 176415 . 2260
chrXII 176429 176430 . 640
chrXII 176635 176636 . 780
chrXII 176710 176711 . 340
chrXII 176746 176747 . 3240
chrXII 176774 176775 . 640
chrXII 176786 176787 . 1140
chrXII 176901 176902 . 180
chrXII 176944 176945 . 540
chrXII 177131 177132 . 740
chrXII 177147 177148 . 23700
chrXII 177153 177154 . 120
chrXII 177279 177280 . 120
chrXII 177285 177286 . 2400
chrXII 177301 177302 . 120
chrXII 177337 177338 . 2980
chrXII 177462 177463 . 180
chrXII 177476 177477 . 160
chrXII 177484 177485 . 680
chrXII 177492 177493 . 380
chrXII 177495 177496 . 540
chrXII 177495 177496 . 3500
chrXII 177498 177499 . 140
chrXII 177509 177510 . 1020
chrXII 177513 177514 . 520
chrXII 177515 177516 . 760
chrXII 177521 177522 . 1240
chrXII 177540 177541 . 140
chrXII 177598 177599 . 3600
chrXII 177610 177611 . 360
chrXII 177739 177740 . 220
chrXII 177789 177790 . 380
chrXII 177908 177909 . 700
chrXII 177930 177931 . 560
chrXII 178074 178075 . 160
chrXII 178188 178189 . 240
chrXII 178237 178238 . 5120
chrXII 178255 178256 . 240
chrXII 178264 178265 . 160
chrXII 178383 178384 . 1240
chrXII 178691 178692 . 1580
chrXII 178727 178728 . 400
chrXII 178773 178774 . 220
chrXII 178777 178778 . 460
chrXII 178819 178820 . 520
chrXII 179063 179064 . 620
chrXII 179071 179072 . 120
chrXII 179205 179206 . 400
chrXII 179539 179540 . 180
chrXII 179565 179566 . 220
chrXII 179700 179701 . 140
chrXII 179733 179734 . 280
chrXII 179739 179740 . 140
chrXII 179743 179744 . 160
chrXII 179768 179769 . 320
chrXII 179835 179836 . 160
chrXII 179932 179933 . 120
chrXII 179955 179956 . 120
chrXII 179969 179970 . 240
chrXII 179980 179981 . 620
chrXII 180318 180319 . 1200
chrXII 180321 180322 . 200
chrXII 180532 180533 . 7640
chrXII 180660 180661 . 1300
chrXII 180668 180669 . 620
chrXII 181102 181103 . 6500
chrXII 181134 181135 . 920
chrXII 181405 181406 . 560
chrXII 181648 181649 . 120
chrXII 181722 181723 . 180
chrXII 181732 181733 . 880
chrXII 181870 181871 . 860
chrXII 181879 181880 . 120
chrXII 182257 182258 . 360
chrXII 182299 182300 . 220
chrXII 182316 182317 . 140
chrXII 182509 182510 . 200
chrXII 182816 182817 . 800
chrXII 182838 182839 . 3800
chrXII 182978 182979 . 180
chrXII 183102 183103 . 300
chrXII 183110 183111 . 4140
chrXII 183115 183116 . 1220
chrXII 183480 183481 . 120
chrXII 183482 183483 . 260
chrXII 183486 183487 . 260
chrXII 183486 183487 . 620
chrXII 183494 183495 . 2280
chrXII 183496 183497 . 3820
chrXII 183496 183497 . 3300
chrXII 183497 183498 . 120
chrXII 183497 183498 . 120
chrXII 183498 183499 . 140
chrXII 183498 183499 . 120
chrXII 183529 183530 . 2260
chrXII 183720 183721 . 300
chrXII 184720 184721 . 120
chrXII 184885 184886 . 640
chrXII 184989 184990 . 720
chrXII 185001 185002 . 1700
chrXII 185032 185033 . 1360
chrXII 185053 185054 . 1560
chrXII 185060 185061 . 880
chrXII 185061 185062 . 740
chrXII 185061 185062 . 120
chrXII 185062 185063 . 120
chrXII 185063 185064 . 340
chrXII 185069 185070 . 400
chrXII 185186 185187 . 820
chrXII 185233 185234 . 560
chrXII 185241 185242 . 420
chrXII 185242 185243 . 220
chrXII 185242 185243 . 2820
chrXII 185271 185272 . 480
chrXII 185279 185280 . 280
chrXII 185279 185280 . 1000
chrXII 185280 185281 . 440
chrXII 185301 185302 . 520
chrXII 185409 185410 . 460
chrXII 185447 185448 . 300
chrXII 185608 185609 . 640
chrXII 185616 185617 . 740
chrXII 185964 185965 . 820
chrXII 186381 186382 . 680
chrXII 186814 186815 . 920
chrXII 187119 187120 . 160
chrXII 187331 187332 . 360
chrXII 187360 187361 . 120
chrXII 187371 187372 . 680
chrXII 187371 187372 . 120
chrXII 187372 187373 . 200
chrXII 187373 187374 . 7620
chrXII 187376 187377 . 820
chrXII 187380 187381 . 1580
chrXII 187383 187384 . 900
chrXII 187491 187492 . 180
chrXII 187524 187525 . 120
chrXII 187550 187551 . 2780
chrXII 187577 187578 . 4960
chrXII 187615 187616 . 6500
chrXII 187638 187639 . 140
chrXII 187646 187647 . 280
chrXII 187651 187652 . 2060
chrXII 187665 187666 . 6880
chrXII 187667 187668 . 4960
chrXII 187675 187676 . 400
chrXII 187684 187685 . 2500
chrXII 187727 187728 . 140
chrXII 187764 187765 . 380
chrXII 187766 187767 . 2160
chrXII 187768 187769 . 320
chrXII 187773 187774 . 6700
chrXII 187833 187834 . 200
chrXII 187847 187848 . 3260
chrXII 187859 187860 . 120
chrXII 187864 187865 . 620
chrXII 187868 187869 . 1680
chrXII 187881 187882 . 140
chrXII 187888 187889 . 1660
chrXII 187889 187890 . 1100
chrXII 187889 187890 . 140
chrXII 187890 187891 . 120
chrXII 187890 187891 . 120
chrXII 187895 187896 . 1640
chrXII 187928 187929 . 800
chrXII 187936 187937 . 220
chrXII 187945 187946 . 480
chrXII 187954 187955 . 1040
chrXII 187960 187961 . 140
chrXII 187965 187966 . 480
chrXII 187977 187978 . 160
chrXII 187980 187981 . 1240
chrXII 187993 187994 . 2320
chrXII 188016 188017 . 4680
chrXII 188025 188026 . 160
chrXII 188030 188031 . 120
chrXII 188033 188034 . 1160
chrXII 188040 188041 . 2120
chrXII 188060 188061 . 340
chrXII 188068 188069 . 3840
chrXII 188164 188165 . 680
chrXII 188186 188187 . 220
chrXII 188201 188202 . 3320
chrXII 188237 188238 . 240
chrXII 188409 188410 . 340
chrXII 188691 188692 . 1040
chrXII 188742 188743 . 860
chrXII 188796 188797 . 440
chrXII 189423 189424 . 1020
chrXII 189616 189617 . 640
chrXII 189645 189646 . 580
chrXII 189811 189812 . 1660
chrXII 189870 189871 . 140
chrXII 190073 190074 . 120
chrXII 190282 190283 . 540
chrXII 190379 190380 . 760
chrXII 190879 190880 . 500
chrXII 190919 190920 . 120
chrXII 190982 190983 . 120
chrXII 192045 192046 . 1140
chrXII 192095 192096 . 200
chrXII 192487 192488 . 140
chrXII 192503 192504 . 240
chrXII 192656 192657 . 200
chrXII 192949 192950 . 660
chrXII 192977 192978 . 320
chrXII 193014 193015 . 640
chrXII 193023 193024 . 580
chrXII 193031 193032 . 1020
chrXII 193161 193162 . 500
chrXII 193221 193222 . 220
chrXII 193245 193246 . 220
chrXII 193417 193418 . 820
chrXII 193480 193481 . 1960
chrXII 193514 193515 . 4200
chrXII 193536 193537 . 740
chrXII 193537 193538 . 120
chrXII 193538 193539 . 120
chrXII 193541 193542 . 120
chrXII 193561 193562 . 660
chrXII 193571 193572 . 920
chrXII 193592 193593 . 1320
chrXII 193603 193604 . 120
chrXII 193607 193608 . 120
chrXII 193621 193622 . 600
chrXII 193624 193625 . 1100
chrXII 193775 193776 . 840
chrXII 193995 193996 . 180
chrXII 194084 194085 . 540
chrXII 194092 194093 . 760
chrXII 194123 194124 . 120
chrXII 194237 194238 . 600
chrXII 194241 194242 . 280
chrXII 194249 194250 . 280
chrXII 194308 194309 . 1720
chrXII 194327 194328 . 2540
chrXII 194330 194331 . 860
chrXII 194354 194355 . 1760
chrXII 195231 195232 . 1520
chrXII 195279 195280 . 360
chrXII 195332 195333 . 140
chrXII 195335 195336 . 300
chrXII 195336 195337 . 140
chrXII 195336 195337 . 120
chrXII 195344 195345 . 1220
chrXII 195393 195394 . 740
chrXII 196638 196639 . 300
chrXII 196641 196642 . 380
chrXII 196645 196646 . 260
chrXII 196645 196646 . 120
chrXII 196652 196653 . 2200
chrXII 196655 196656 . 580
chrXII 196662 196663 . 2240
chrXII 196716 196717 . 140
chrXII 196721 196722 . 340
chrXII 196724 196725 . 120
chrXII 196724 196725 . 980
chrXII 196730 196731 . 480
chrXII 196795 196796 . 120
chrXII 196823 196824 . 200
chrXII 196908 196909 . 420
chrXII 196923 196924 . 440
chrXII 197290 197291 . 440
chrXII 197430 197431 . 340
chrXII 197469 197470 . 720
chrXII 197477 197478 . 420
chrXII 197759 197760 . 1340
chrXII 197789 197790 . 680
chrXII 197947 197948 . 180
chrXII 197982 197983 . 160
chrXII 198140 198141 . 1300
chrXII 198154 198155 . 3840
chrXII 198156 198157 . 160
chrXII 198156 198157 . 120
chrXII 198164 198165 . 1620
chrXII 198177 198178 . 3520
chrXII 198288 198289 . 120
chrXII 198290 198291 . 660
chrXII 198300 198301 . 120
chrXII 198302 198303 . 780
chrXII 198557 198558 . 300
chrXII 198597 198598 . 860
chrXII 198677 198678 . 780
chrXII 198689 198690 . 280
chrXII 198705 198706 . 640
chrXII 198708 198709 . 120
chrXII 198712 198713 . 500
chrXII 198717 198718 . 180
chrXII 199449 199450 . 340
chrXII 199509 199510 . 1560
chrXII 199531 199532 . 1340
chrXII 199550 199551 . 120
chrXII 199572 199573 . 1460
chrXII 199955 199956 . 680
chrXII 200285 200286 . 2400
chrXII 200330 200331 . 860
chrXII 200495 200496 . 280
chrXII 200767 200768 . 1920
chrXII 200830 200831 . 380
chrXII 200833 200834 . 280
chrXII 200837 200838 . 340
chrXII 201312 201313 . 420
chrXII 201317 201318 . 6320
chrXII 201366 201367 . 2860
chrXII 201379 201380 . 160
chrXII 201473 201474 . 1480
chrXII 201497 201498 . 280
chrXII 201505 201506 . 680
chrXII 201512 201513 . 380
chrXII 201524 201525 . 460
chrXII 201540 201541 . 820
chrXII 201543 201544 . 1400
chrXII 201575 201576 . 120
chrXII 201593 201594 . 220
chrXII 201610 201611 . 1220
chrXII 201678 201679 . 240
chrXII 201683 201684 . 220
chrXII 201751 201752 . 120
chrXII 201775 201776 . 360
chrXII 201785 201786 . 180
chrXII 201797 201798 . 180
chrXII 201820 201821 . 240
chrXII 201833 201834 . 260
chrXII 201840 201841 . 140
chrXII 201873 201874 . 260
chrXII 202878 202879 . 740
chrXII 202884 202885 . 3100
chrXII 202900 202901 . 1620
chrXII 202901 202902 . 660
chrXII 202901 202902 . 120
chrXII 202902 202903 . 120
chrXII 202910 202911 . 120
chrXII 203051 203052 . 520
chrXII 203061 203062 . 660
chrXII 203085 203086 . 280
chrXII 203101 203102 . 1440
chrXII 203130 203131 . 860
chrXII 203142 203143 . 880
chrXII 203300 203301 . 120
chrXII 203324 203325 . 120
chrXII 204006 204007 . 1240
chrXII 204164 204165 . 160
chrXII 204291 204292 . 540
chrXII 204797 204798 . 320
chrXII 204866 204867 . 2440
chrXII 204884 204885 . 1680
chrXII 204891 204892 . 820
chrXII 204900 204901 . 1440
chrXII 204909 204910 . 400
chrXII 204911 204912 . 2660
chrXII 204914 204915 . 780
chrXII 204940 204941 . 1660
chrXII 205117 205118 . 360
chrXII 205235 205236 . 140
chrXII 205564 205565 . 440
chrXII 206356 206357 . 200
chrXII 207143 207144 . 320
chrXII 207330 207331 . 1580
chrXII 207358 207359 . 640
chrXII 207885 207886 . 140
chrXII 208027 208028 . 160
chrXII 208212 208213 . 760
chrXII 208407 208408 . 340
chrXII 208560 208561 . 160
chrXII 208581 208582 . 160
chrXII 208590 208591 . 1200
chrXII 208676 208677 . 160
chrXII 208699 208700 . 2720
chrXII 210358 210359 . 460
chrXII 210394 210395 . 120
chrXII 210753 210754 . 2420
chrXII 210894 210895 . 440
chrXII 210910 210911 . 1960
chrXII 210916 210917 . 120
chrXII 211071 211072 . 140
chrXII 211661 211662 . 200
chrXII 211867 211868 . 1360
chrXII 212143 212144 . 1220
chrXII 212152 212153 . 160
chrXII 212166 212167 . 980
chrXII 212185 212186 . 280
chrXII 212188 212189 . 3680
chrXII 212196 212197 . 5620
chrXII 212202 212203 . 3620
chrXII 212245 212246 . 4120
chrXII 212253 212254 . 640
chrXII 212253 212254 . 1100
chrXII 212255 212256 . 3180
chrXII 212272 212273 . 6920
chrXII 212276 212277 . 820
chrXII 212339 212340 . 120
chrXII 212368 212369 . 340
chrXII 212411 212412 . 2120
chrXII 212464 212465 . 260
chrXII 212475 212476 . 2040
chrXII 212485 212486 . 2060
chrXII 212622 212623 . 600
chrXII 212695 212696 . 180
chrXII 212710 212711 . 340
chrXII 213064 213065 . 640
chrXII 213180 213181 . 400
chrXII 213284 213285 . 4360
chrXII 214172 214173 . 7040
chrXII 214400 214401 . 820
chrXII 214490 214491 . 260
chrXII 214505 214506 . 440
chrXII 214533 214534 . 240
chrXII 214546 214547 . 120
chrXII 214547 214548 . 980
chrXII 214552 214553 . 120
chrXII 214589 214590 . 1620
chrXII 214591 214592 . 120
chrXII 214607 214608 . 600
chrXII 214619 214620 . 180
chrXII 214735 214736 . 580
chrXII 214856 214857 . 140
chrXII 214948 214949 . 2720
chrXII 215017 215018 . 18160
chrXII 215019 215020 . 120
chrXII 215022 215023 . 2260
chrXII 215024 215025 . 1680
chrXII 215027 215028 . 520
chrXII 215028 215029 . 440
chrXII 215029 215030 . 140
chrXII 215030 215031 . 440
chrXII 215051 215052 . 120
chrXII 215051 215052 . 220
chrXII 215095 215096 . 1560
chrXII 215122 215123 . 120
chrXII 216684 216685 . 120
chrXII 216834 216835 . 120
chrXII 221026 221027 . 200
chrXII 221174 221175 . 4060
chrXII 221237 221238 . 160
chrXII 221345 221346 . 200
chrXII 221463 221464 . 120
chrXII 221512 221513 . 120
chrXII 222010 222011 . 380
chrXII 222189 222190 . 440
chrXII 222192 222193 . 3500
chrXII 222201 222202 . 3800
chrXII 222216 222217 . 2800
chrXII 222248 222249 . 1160
chrXII 222252 222253 . 1620
chrXII 222252 222253 . 1820
chrXII 222254 222255 . 120
chrXII 222257 222258 . 880
chrXII 222274 222275 . 2860
chrXII 222286 222287 . 2240
chrXII 222308 222309 . 2120
chrXII 222457 222458 . 2640
chrXII 222462 222463 . 140
chrXII 222498 222499 . 1180
chrXII 222638 222639 . 1460
chrXII 222676 222677 . 120
chrXII 222700 222701 . 1740
chrXII 222937 222938 . 1060
chrXII 223593 223594 . 820
chrXII 223821 223822 . 360
chrXII 223938 223939 . 360
chrXII 224062 224063 . 1160
chrXII 224067 224068 . 140
chrXII 224520 224521 . 1280
chrXII 224656 224657 . 400
chrXII 224679 224680 . 140
chrXII 224748 224749 . 1600
chrXII 224822 224823 . 400
chrXII 224834 224835 . 260
chrXII 224986 224987 . 1700
chrXII 225241 225242 . 180
chrXII 225257 225258 . 200
chrXII 225260 225261 . 240
chrXII 225280 225281 . 580
chrXII 225292 225293 . 3060
chrXII 225295 225296 . 300
chrXII 225301 225302 . 140
chrXII 225305 225306 . 120
chrXII 225318 225319 . 2020
chrXII 225329 225330 . 1360
chrXII 225336 225337 . 2160
chrXII 225353 225354 . 540
chrXII 225388 225389 . 160
chrXII 225897 225898 . 480
chrXII 228058 228059 . 240
chrXII 228063 228064 . 220
chrXII 228230 228231 . 140
chrXII 228538 228539 . 440
chrXII 228583 228584 . 140
chrXII 228590 228591 . 380
chrXII 228593 228594 . 200
chrXII 228596 228597 . 260
chrXII 228602 228603 . 120
chrXII 228605 228606 . 360
chrXII 228631 228632 . 140
chrXII 228813 228814 . 600
chrXII 228827 228828 . 260
chrXII 229026 229027 . 880
chrXII 229037 229038 . 320
chrXII 229180 229181 . 2060
chrXII 229184 229185 . 380
chrXII 229186 229187 . 3020
chrXII 229217 229218 . 140
chrXII 229341 229342 . 200
chrXII 229764 229765 . 4360
chrXII 230039 230040 . 120
chrXII 230482 230483 . 160
chrXII 230488 230489 . 400
chrXII 230634 230635 . 580
chrXII 230670 230671 . 2200
chrXII 230712 230713 . 440
chrXII 230723 230724 . 540
chrXII 230765 230766 . 840
chrXII 230775 230776 . 160
chrXII 230814 230815 . 1860
chrXII 231189 231190 . 1500
chrXII 231343 231344 . 160
chrXII 231571 231572 . 120
chrXII 231573 231574 . 260
chrXII 231579 231580 . 220
chrXII 231587 231588 . 120
chrXII 231614 231615 . 180
chrXII 232067 232068 . 1440
chrXII 232101 232102 . 580
chrXII 232131 232132 . 1240
chrXII 232132 232133 . 580
chrXII 232135 232136 . 720
chrXII 232137 232138 . 140
chrXII 232138 232139 . 1260
chrXII 232229 232230 . 2100
chrXII 232230 232231 . 260
chrXII 232241 232242 . 17380
chrXII 232253 232254 . 1700
chrXII 232275 232276 . 740
chrXII 232331 232332 . 1900
chrXII 232395 232396 . 220
chrXII 232541 232542 . 120
chrXII 232938 232939 . 120
chrXII 234253 234254 . 160
chrXII 234289 234290 . 120
chrXII 234323 234324 . 180
chrXII 234372 234373 . 620
chrXII 234390 234391 . 120
chrXII 234401 234402 . 960
chrXII 234415 234416 . 260
chrXII 234447 234448 . 1260
chrXII 234473 234474 . 2940
chrXII 234484 234485 . 180
chrXII 234510 234511 . 320
chrXII 234551 234552 . 380
chrXII 234559 234560 . 160
chrXII 234563 234564 . 220
chrXII 234563 234564 . 1740
chrXII 234614 234615 . 260
chrXII 234640 234641 . 660
chrXII 234667 234668 . 1320
chrXII 234732 234733 . 1040
chrXII 234735 234736 . 900
chrXII 234741 234742 . 1120
chrXII 234761 234762 . 200
chrXII 234779 234780 . 120
chrXII 234781 234782 . 120
chrXII 234821 234822 . 1660
chrXII 234848 234849 . 1040
chrXII 234853 234854 . 520
chrXII 234859 234860 . 3000
chrXII 234860 234861 . 700
chrXII 234860 234861 . 160
chrXII 234865 234866 . 4400
chrXII 234904 234905 . 620
chrXII 234915 234916 . 4260
chrXII 234922 234923 . 540
chrXII 234936 234937 . 3220
chrXII 234956 234957 . 2980
chrXII 235022 235023 . 360
chrXII 235034 235035 . 300
chrXII 235040 235041 . 160
chrXII 235050 235051 . 660
chrXII 235062 235063 . 300
chrXII 235155 235156 . 160
chrXII 236845 236846 . 820
chrXII 237147 237148 . 200
chrXII 237798 237799 . 1680
chrXII 237827 237828 . 600
chrXII 237835 237836 . 1600
chrXII 237836 237837 . 120
chrXII 237837 237838 . 120
chrXII 237839 237840 . 1180
chrXII 237932 237933 . 140
chrXII 237941 237942 . 140
chrXII 238107 238108 . 1060
chrXII 238258 238259 . 120
chrXII 238446 238447 . 860
chrXII 239133 239134 . 940
chrXII 239138 239139 . 560
chrXII 239144 239145 . 1080
chrXII 239145 239146 . 160
chrXII 239145 239146 . 140
chrXII 239146 239147 . 760
chrXII 239146 239147 . 120
chrXII 239154 239155 . 140
chrXII 239155 239156 . 1600
chrXII 239159 239160 . 540
chrXII 239161 239162 . 120
chrXII 239161 239162 . 120
chrXII 239194 239195 . 3360
chrXII 239283 239284 . 580
chrXII 239562 239563 . 120
chrXII 239785 239786 . 1760
chrXII 239902 239903 . 3540
chrXII 239908 239909 . 1980
chrXII 240532 240533 . 140
chrXII 241550 241551 . 160
chrXII 241556 241557 . 400
chrXII 241584 241585 . 220
chrXII 241755 241756 . 8240
chrXII 243429 243430 . 260
chrXII 243616 243617 . 120
chrXII 243667 243668 . 260
chrXII 243680 243681 . 140
chrXII 243766 243767 . 4660
chrXII 243788 243789 . 120
chrXII 244168 244169 . 120
chrXII 244339 244340 . 220
chrXII 245244 245245 . 380
chrXII 245274 245275 . 880
chrXII 245454 245455 . 1200
chrXII 245471 245472 . 120
chrXII 245483 245484 . 380
chrXII 245669 245670 . 120
chrXII 245680 245681 . 1060
chrXII 245694 245695 . 5880
chrXII 245873 245874 . 640
chrXII 245896 245897 . 360
chrXII 245996 245997 . 120
chrXII 246032 246033 . 5200
chrXII 246057 246058 . 260
chrXII 246226 246227 . 700
chrXII 246277 246278 . 580
chrXII 246371 246372 . 160
chrXII 246998 246999 . 1380
chrXII 247031 247032 . 880
chrXII 247037 247038 . 840
chrXII 247044 247045 . 620
chrXII 247106 247107 . 4000
chrXII 247108 247109 . 660
chrXII 247131 247132 . 1620
chrXII 247453 247454 . 620
chrXII 248293 248294 . 160
chrXII 248296 248297 . 120
chrXII 248325 248326 . 480
chrXII 248394 248395 . 180
chrXII 248442 248443 . 200
chrXII 248445 248446 . 120
chrXII 248449 248450 . 280
chrXII 248463 248464 . 140
chrXII 248618 248619 . 120
chrXII 248645 248646 . 120
chrXII 248647 248648 . 480
chrXII 248697 248698 . 120
chrXII 248841 248842 . 280
chrXII 249070 249071 . 140
chrXII 249095 249096 . 120
chrXII 249250 249251 . 600
chrXII 249637 249638 . 560
chrXII 250541 250542 . 140
chrXII 250755 250756 . 140
chrXII 251119 251120 . 4380
chrXII 251127 251128 . 700
chrXII 251132 251133 . 120
chrXII 251151 251152 . 120
chrXII 251158 251159 . 520
chrXII 251221 251222 . 1160
chrXII 251226 251227 . 140
chrXII 251261 251262 . 320
chrXII 251442 251443 . 140
chrXII 251774 251775 . 360
chrXII 252084 252085 . 300
chrXII 252174 252175 . 120
chrXII 252177 252178 . 140
chrXII 252303 252304 . 360
chrXII 252386 252387 . 180
chrXII 252929 252930 . 140
chrXII 252972 252973 . 140
chrXII 252979 252980 . 1300
chrXII 253124 253125 . 120
chrXII 253164 253165 . 180
chrXII 253170 253171 . 360
chrXII 253179 253180 . 240
chrXII 253190 253191 . 160
chrXII 253201 253202 . 180
chrXII 253206 253207 . 160
chrXII 253219 253220 . 220
chrXII 253348 253349 . 740
chrXII 253371 253372 . 720
chrXII 253475 253476 . 120
chrXII 253518 253519 . 360
chrXII 253544 253545 . 120
chrXII 253552 253553 . 380
chrXII 253584 253585 . 380
chrXII 253607 253608 . 120
chrXII 253608 253609 . 200
chrXII 253615 253616 . 200
chrXII 254422 254423 . 120
chrXII 254507 254508 . 240
chrXII 254845 254846 . 1000
chrXII 254858 254859 . 5700
chrXII 254896 254897 . 460
chrXII 254952 254953 . 1360
chrXII 255079 255080 . 380
chrXII 255136 255137 . 2360
chrXII 255144 255145 . 880
chrXII 255156 255157 . 240
chrXII 255183 255184 . 300
chrXII 255228 255229 . 260
chrXII 255530 255531 . 1320
chrXII 255895 255896 . 180
chrXII 256206 256207 . 260
chrXII 256934 256935 . 1960
chrXII 257054 257055 . 120
chrXII 257475 257476 . 700
chrXII 257478 257479 . 120
chrXII 257744 257745 . 880
chrXII 257792 257793 . 500
chrXII 257811 257812 . 220
chrXII 257991 257992 . 320
chrXII 258928 258929 . 140
chrXII 259067 259068 . 200
chrXII 259204 259205 . 1680
chrXII 259211 259212 . 1040
chrXII 259369 259370 . 180
chrXII 259546 259547 . 460
chrXII 259558 259559 . 360
chrXII 259636 259637 . 440
chrXII 259646 259647 . 200
chrXII 259689 259690 . 1520
chrXII 259740 259741 . 1780
chrXII 259756 259757 . 1260
chrXII 259758 259759 . 2500
chrXII 259758 259759 . 160
chrXII 259759 259760 . 160
chrXII 259768 259769 . 920
chrXII 259769 259770 . 140
chrXII 259769 259770 . 2220
chrXII 259803 259804 . 7900
chrXII 259808 259809 . 800
chrXII 259914 259915 . 9880
chrXII 259980 259981 . 140
chrXII 260003 260004 . 280
chrXII 260017 260018 . 120
chrXII 260115 260116 . 760
chrXII 260222 260223 . 1140
chrXII 260226 260227 . 2020
chrXII 260248 260249 . 320
chrXII 260298 260299 . 200
chrXII 260400 260401 . 520
chrXII 260402 260403 . 3280
chrXII 260414 260415 . 1420
chrXII 260570 260571 . 560
chrXII 260619 260620 . 420
chrXII 260643 260644 . 680
chrXII 260673 260674 . 120
chrXII 260840 260841 . 2400
chrXII 260848 260849 . 680
chrXII 260895 260896 . 420
chrXII 262889 262890 . 280
chrXII 262895 262896 . 440
chrXII 262909 262910 . 140
chrXII 262917 262918 . 1620
chrXII 264069 264070 . 520
chrXII 264163 264164 . 140
chrXII 265259 265260 . 220
chrXII 265278 265279 . 2500
chrXII 265348 265349 . 220
chrXII 265402 265403 . 140
chrXII 265887 265888 . 320
chrXII 266140 266141 . 460
chrXII 266684 266685 . 140
chrXII 266821 266822 . 220
chrXII 267037 267038 . 820
chrXII 267059 267060 . 120
chrXII 267062 267063 . 1440
chrXII 267066 267067 . 200
chrXII 267072 267073 . 120
chrXII 267106 267107 . 580
chrXII 267459 267460 . 120
chrXII 268224 268225 . 140
chrXII 269367 269368 . 880
chrXII 269844 269845 . 120
chrXII 270655 270656 . 400
chrXII 270849 270850 . 340
chrXII 270864 270865 . 120
chrXII 270872 270873 . 120
chrXII 270875 270876 . 300
chrXII 270938 270939 . 180
chrXII 270976 270977 . 3000
chrXII 271609 271610 . 120
chrXII 272313 272314 . 160
chrXII 272419 272420 . 300
chrXII 272787 272788 . 460
chrXII 273225 273226 . 160
chrXII 274028 274029 . 3300
chrXII 274037 274038 . 1460
chrXII 274049 274050 . 160
chrXII 274072 274073 . 140
chrXII 274571 274572 . 600
chrXII 274840 274841 . 2180
chrXII 275351 275352 . 1100
chrXII 275354 275355 . 2520
chrXII 275354 275355 . 180
chrXII 275355 275356 . 180
chrXII 275357 275358 . 120
chrXII 275358 275359 . 280
chrXII 275960 275961 . 300
chrXII 278697 278698 . 3120
chrXII 278703 278704 . 120
chrXII 278709 278710 . 1880
chrXII 278720 278721 . 480
chrXII 278764 278765 . 3920
chrXII 278780 278781 . 1120
chrXII 278792 278793 . 1560
chrXII 278832 278833 . 560
chrXII 278946 278947 . 1060
chrXII 279445 279446 . 240
chrXII 279764 279765 . 9520
chrXII 279950 279951 . 380
chrXII 280110 280111 . 200
chrXII 280315 280316 . 640
chrXII 280415 280416 . 120
chrXII 280418 280419 . 120
chrXII 280575 280576 . 200
chrXII 280783 280784 . 1020
chrXII 280928 280929 . 3900
chrXII 280975 280976 . 3120
chrXII 280986 280987 . 160
chrXII 281076 281077 . 1360
chrXII 281122 281123 . 520
chrXII 281206 281207 . 640
chrXII 281209 281210 . 980
chrXII 281232 281233 . 860
chrXII 281233 281234 . 520
chrXII 281233 281234 . 120
chrXII 281234 281235 . 120
chrXII 281310 281311 . 340
chrXII 281425 281426 . 840
chrXII 281536 281537 . 120
chrXII 281798 281799 . 280
chrXII 281888 281889 . 140
chrXII 281890 281891 . 1620
chrXII 281933 281934 . 200
chrXII 281968 281969 . 140
chrXII 282497 282498 . 120
chrXII 282524 282525 . 120
chrXII 282570 282571 . 4200
chrXII 282593 282594 . 300
chrXII 282629 282630 . 360
chrXII 282641 282642 . 880
chrXII 283779 283780 . 120
chrXII 283930 283931 . 120
chrXII 284005 284006 . 500
chrXII 284167 284168 . 160
chrXII 285234 285235 . 1520
chrXII 285602 285603 . 120
chrXII 285613 285614 . 1360
chrXII 285688 285689 . 200
chrXII 286153 286154 . 120
chrXII 286157 286158 . 1160
chrXII 286613 286614 . 120
chrXII 286618 286619 . 400
chrXII 286732 286733 . 280
chrXII 286895 286896 . 640
chrXII 286908 286909 . 1640
chrXII 286955 286956 . 120
chrXII 287758 287759 . 200
chrXII 287860 287861 . 680
chrXII 287919 287920 . 1040
chrXII 287921 287922 . 140
chrXII 288063 288064 . 940
chrXII 288435 288436 . 3140
chrXII 288727 288728 . 1960
chrXII 288777 288778 . 1140
chrXII 289021 289022 . 1020
chrXII 289027 289028 . 120
chrXII 289060 289061 . 10600
chrXII 289167 289168 . 6720
chrXII 289281 289282 . 120
chrXII 289343 289344 . 260
chrXII 289346 289347 . 120
chrXII 289391 289392 . 560
chrXII 289406 289407 . 660
chrXII 289430 289431 . 280
chrXII 289439 289440 . 340
chrXII 289442 289443 . 2060
chrXII 289446 289447 . 160
chrXII 289456 289457 . 400
chrXII 289470 289471 . 140
chrXII 289520 289521 . 860
chrXII 289539 289540 . 1460
chrXII 289545 289546 . 500
chrXII 289551 289552 . 240
chrXII 289567 289568 . 120
chrXII 289603 289604 . 540
chrXII 289613 289614 . 820
chrXII 289985 289986 . 1560
chrXII 289995 289996 . 280
chrXII 290036 290037 . 140
chrXII 290110 290111 . 380
chrXII 290116 290117 . 120
chrXII 290319 290320 . 180
chrXII 290688 290689 . 4220
chrXII 290950 290951 . 1880
chrXII 291069 291070 . 200
chrXII 291086 291087 . 280
chrXII 291203 291204 . 120
chrXII 291390 291391 . 1580
chrXII 291431 291432 . 120
chrXII 291432 291433 . 140
chrXII 291451 291452 . 140
chrXII 291556 291557 . 120
chrXII 291605 291606 . 200
chrXII 291631 291632 . 2340
chrXII 291638 291639 . 2460
chrXII 291682 291683 . 740
chrXII 291688 291689 . 2020
chrXII 291786 291787 . 1280
chrXII 291850 291851 . 120
chrXII 291899 291900 . 3400
chrXII 291925 291926 . 120
chrXII 292067 292068 . 820
chrXII 292105 292106 . 360
chrXII 292236 292237 . 480
chrXII 292252 292253 . 1740
chrXII 292295 292296 . 200
chrXII 292328 292329 . 180
chrXII 292438 292439 . 500
chrXII 292508 292509 . 180
chrXII 292574 292575 . 1140
chrXII 292637 292638 . 10900
chrXII 292706 292707 . 1080
chrXII 292739 292740 . 800
chrXII 292772 292773 . 900
chrXII 292922 292923 . 260
chrXII 292953 292954 . 700
chrXII 293292 293293 . 840
chrXII 293659 293660 . 200
chrXII 293674 293675 . 140
chrXII 293678 293679 . 1300
chrXII 293691 293692 . 480
chrXII 293699 293700 . 740
chrXII 293735 293736 . 780
chrXII 293763 293764 . 380
chrXII 293781 293782 . 1540
chrXII 293852 293853 . 3460
chrXII 293923 293924 . 120
chrXII 293984 293985 . 860
chrXII 294077 294078 . 300
chrXII 294183 294184 . 420
chrXII 294319 294320 . 5260
chrXII 294545 294546 . 1000
chrXII 295148 295149 . 4720
chrXII 295669 295670 . 180
chrXII 296281 296282 . 160
chrXII 296287 296288 . 300
chrXII 296311 296312 . 120
chrXII 296316 296317 . 140
chrXII 296321 296322 . 720
chrXII 296396 296397 . 420
chrXII 296406 296407 . 240
chrXII 296931 296932 . 500
chrXII 296978 296979 . 1820
chrXII 297546 297547 . 300
chrXII 298880 298881 . 5180
chrXII 299015 299016 . 1600
chrXII 299781 299782 . 540
chrXII 299899 299900 . 2240
chrXII 300266 300267 . 120
chrXII 300419 300420 . 220
chrXII 300499 300500 . 620
chrXII 300516 300517 . 140
chrXII 300597 300598 . 280
chrXII 300618 300619 . 2920
chrXII 300762 300763 . 380
chrXII 301410 301411 . 560
chrXII 302077 302078 . 340
chrXII 302088 302089 . 1940
chrXII 306504 306505 . 220
chrXII 306635 306636 . 140
chrXII 306663 306664 . 140
chrXII 307005 307006 . 200
chrXII 307045 307046 . 380
chrXII 307486 307487 . 960
chrXII 307497 307498 . 440
chrXII 307719 307720 . 480
chrXII 308026 308027 . 120
chrXII 308233 308234 . 980
chrXII 308406 308407 . 200
chrXII 308876 308877 . 120
chrXII 309194 309195 . 2820
chrXII 309305 309306 . 1340
chrXII 309568 309569 . 1820
chrXII 312050 312051 . 200
chrXII 312331 312332 . 240
chrXII 312390 312391 . 520
chrXII 312607 312608 . 500
chrXII 312806 312807 . 120
chrXII 312809 312810 . 120
chrXII 312922 312923 . 260
chrXII 313805 313806 . 120
chrXII 315765 315766 . 740
chrXII 315784 315785 . 120
chrXII 315929 315930 . 160
chrXII 315948 315949 . 1840
chrXII 315960 315961 . 1540
chrXII 315969 315970 . 1260
chrXII 315970 315971 . 1040
chrXII 315971 315972 . 120
chrXII 315977 315978 . 400
chrXII 315982 315983 . 200
chrXII 315998 315999 . 1800
chrXII 316025 316026 . 880
chrXII 316047 316048 . 600
chrXII 317927 317928 . 120
chrXII 318067 318068 . 280
chrXII 318327 318328 . 660
chrXII 318460 318461 . 380
chrXII 318544 318545 . 160
chrXII 318603 318604 . 180
chrXII 318838 318839 . 600
chrXII 318884 318885 . 1400
chrXII 319881 319882 . 140
chrXII 320265 320266 . 1240
chrXII 320288 320289 . 1380
chrXII 320294 320295 . 820
chrXII 320311 320312 . 260
chrXII 320382 320383 . 120
chrXII 320406 320407 . 2600
chrXII 320414 320415 . 420
chrXII 320498 320499 . 140
chrXII 320502 320503 . 5060
chrXII 320506 320507 . 440
chrXII 320513 320514 . 1020
chrXII 320519 320520 . 220
chrXII 320559 320560 . 1120
chrXII 320580 320581 . 280
chrXII 320623 320624 . 120
chrXII 320629 320630 . 1480
chrXII 320745 320746 . 940
chrXII 320912 320913 . 1020
chrXII 320938 320939 . 540
chrXII 320985 320986 . 2520
chrXII 321117 321118 . 140
chrXII 321595 321596 . 440
chrXII 321753 321754 . 6200
chrXII 322153 322154 . 520
chrXII 322192 322193 . 140
chrXII 322206 322207 . 140
chrXII 322216 322217 . 1880
chrXII 322265 322266 . 1480
chrXII 322346 322347 . 520
chrXII 322355 322356 . 220
chrXII 322377 322378 . 280
chrXII 322805 322806 . 1820
chrXII 322869 322870 . 120
chrXII 322879 322880 . 3240
chrXII 322932 322933 . 520
chrXII 322970 322971 . 300
chrXII 322978 322979 . 220
chrXII 323002 323003 . 220
chrXII 323020 323021 . 140
chrXII 323031 323032 . 600
chrXII 323069 323070 . 860
chrXII 323078 323079 . 260
chrXII 323091 323092 . 340
chrXII 323107 323108 . 380
chrXII 323128 323129 . 340
chrXII 323132 323133 . 660
chrXII 323133 323134 . 940
chrXII 323148 323149 . 140
chrXII 323153 323154 . 120
chrXII 323167 323168 . 440
chrXII 323167 323168 . 440
chrXII 323173 323174 . 420
chrXII 323175 323176 . 120
chrXII 323187 323188 . 240
chrXII 323191 323192 . 200
chrXII 323256 323257 . 1720
chrXII 323260 323261 . 680
chrXII 323326 323327 . 1360
chrXII 323396 323397 . 1040
chrXII 324017 324018 . 140
chrXII 324114 324115 . 440
chrXII 324122 324123 . 2840
chrXII 324317 324318 . 160
chrXII 324326 324327 . 120
chrXII 324435 324436 . 320
chrXII 325341 325342 . 4860
chrXII 325345 325346 . 160
chrXII 325599 325600 . 140
chrXII 325870 325871 . 480
chrXII 325933 325934 . 120
chrXII 325971 325972 . 120
chrXII 326116 326117 . 1140
chrXII 326138 326139 . 640
chrXII 326181 326182 . 120
chrXII 326220 326221 . 640
chrXII 326350 326351 . 860
chrXII 326463 326464 . 680
chrXII 326469 326470 . 140
chrXII 326489 326490 . 300
chrXII 326846 326847 . 180
chrXII 327110 327111 . 160
chrXII 327282 327283 . 700
chrXII 327430 327431 . 820
chrXII 327511 327512 . 440
chrXII 327553 327554 . 260
chrXII 327637 327638 . 680
chrXII 327664 327665 . 240
chrXII 327667 327668 . 120
chrXII 327723 327724 . 2140
chrXII 327745 327746 . 140
chrXII 327785 327786 . 340
chrXII 327812 327813 . 1420
chrXII 327855 327856 . 160
chrXII 327864 327865 . 320
chrXII 327869 327870 . 740
chrXII 327932 327933 . 680
chrXII 327937 327938 . 540
chrXII 327965 327966 . 1340
chrXII 328037 328038 . 120
chrXII 328055 328056 . 1440
chrXII 328056 328057 . 180
chrXII 328057 328058 . 140
chrXII 328074 328075 . 300
chrXII 328090 328091 . 640
chrXII 328097 328098 . 120
chrXII 328110 328111 . 120
chrXII 328149 328150 . 180
chrXII 328160 328161 . 240
chrXII 328302 328303 . 1900
chrXII 328322 328323 . 380
chrXII 328456 328457 . 1020
chrXII 328753 328754 . 140
chrXII 328769 328770 . 180
chrXII 328792 328793 . 260
chrXII 328832 328833 . 740
chrXII 328983 328984 . 1240
chrXII 329097 329098 . 520
chrXII 329316 329317 . 600
chrXII 329320 329321 . 1540
chrXII 329336 329337 . 500
chrXII 329358 329359 . 2020
chrXII 329379 329380 . 1140
chrXII 329405 329406 . 3580
chrXII 329407 329408 . 1400
chrXII 329413 329414 . 2960
chrXII 329436 329437 . 1140
chrXII 329451 329452 . 1920
chrXII 329458 329459 . 500
chrXII 329645 329646 . 580
chrXII 329655 329656 . 280
chrXII 329658 329659 . 360
chrXII 329893 329894 . 340
chrXII 329953 329954 . 140
chrXII 330136 330137 . 340
chrXII 330147 330148 . 180
chrXII 330344 330345 . 480
chrXII 330721 330722 . 1500
chrXII 331423 331424 . 860
chrXII 331541 331542 . 440
chrXII 332006 332007 . 1900
chrXII 332053 332054 . 300
chrXII 332099 332100 . 300
chrXII 332209 332210 . 120
chrXII 332215 332216 . 2260
chrXII 332306 332307 . 980
chrXII 332337 332338 . 1040
chrXII 332338 332339 . 1060
chrXII 332348 332349 . 860
chrXII 332364 332365 . 540
chrXII 332695 332696 . 180
chrXII 333007 333008 . 420
chrXII 333480 333481 . 1180
chrXII 333621 333622 . 400
chrXII 334904 334905 . 5660
chrXII 335023 335024 . 2940
chrXII 335131 335132 . 800
chrXII 335295 335296 . 240
chrXII 335605 335606 . 680
chrXII 335644 335645 . 1080
chrXII 335823 335824 . 480
chrXII 335917 335918 . 140
chrXII 336071 336072 . 180
chrXII 336143 336144 . 660
chrXII 336151 336152 . 240
chrXII 337180 337181 . 300
chrXII 337216 337217 . 1260
chrXII 337353 337354 . 200
chrXII 337397 337398 . 340
chrXII 337414 337415 . 360
chrXII 337424 337425 . 320
chrXII 337431 337432 . 160
chrXII 337613 337614 . 440
chrXII 337637 337638 . 220
chrXII 337800 337801 . 1440
chrXII 337955 337956 . 740
chrXII 338166 338167 . 5820
chrXII 338172 338173 . 120
chrXII 338455 338456 . 120
chrXII 339500 339501 . 160
chrXII 339523 339524 . 120
chrXII 340104 340105 . 600
chrXII 340714 340715 . 160
chrXII 340781 340782 . 120
chrXII 341075 341076 . 560
chrXII 341094 341095 . 1060
chrXII 341145 341146 . 440
chrXII 341166 341167 . 1540
chrXII 341166 341167 . 760
chrXII 341168 341169 . 120
chrXII 341221 341222 . 4660
chrXII 341228 341229 . 480
chrXII 341256 341257 . 180
chrXII 341640 341641 . 2660
chrXII 341662 341663 . 220
chrXII 341696 341697 . 120
chrXII 341733 341734 . 420
chrXII 341748 341749 . 180
chrXII 341762 341763 . 220
chrXII 342883 342884 . 200
chrXII 342895 342896 . 160
chrXII 342945 342946 . 1040
chrXII 342960 342961 . 380
chrXII 343050 343051 . 120
chrXII 343355 343356 . 180
chrXII 343452 343453 . 600
chrXII 343695 343696 . 320
chrXII 343829 343830 . 1300
chrXII 343837 343838 . 120
chrXII 346035 346036 . 2620
chrXII 346052 346053 . 2360
chrXII 346066 346067 . 1800
chrXII 346095 346096 . 2220
chrXII 346307 346308 . 2020
chrXII 346448 346449 . 2320
chrXII 346490 346491 . 120
chrXII 346513 346514 . 1180
chrXII 346558 346559 . 1220
chrXII 346682 346683 . 2220
chrXII 348141 348142 . 4560
chrXII 348295 348296 . 860
chrXII 348303 348304 . 420
chrXII 348446 348447 . 120
chrXII 348470 348471 . 160
chrXII 348662 348663 . 660
chrXII 348678 348679 . 1880
chrXII 348703 348704 . 400
chrXII 348766 348767 . 980
chrXII 348798 348799 . 380
chrXII 348812 348813 . 180
chrXII 348825 348826 . 140
chrXII 348968 348969 . 2080
chrXII 349029 349030 . 680
chrXII 363917 363918 . 320
chrXII 363925 363926 . 840
chrXII 363946 363947 . 200
chrXII 363949 363950 . 160
chrXII 364020 364021 . 1960
chrXII 364043 364044 . 140
chrXII 364047 364048 . 480
chrXII 364057 364058 . 740
chrXII 364641 364642 . 1940
chrXII 364750 364751 . 120
chrXII 365446 365447 . 9460
chrXII 365656 365657 . 120
chrXII 365803 365804 . 3020
chrXII 365969 365970 . 300
chrXII 365974 365975 . 1400
chrXII 366024 366025 . 1240
chrXII 366150 366151 . 120
chrXII 366556 366557 . 4780
chrXII 366733 366734 . 280
chrXII 366915 366916 . 240
chrXII 366998 366999 . 120
chrXII 367327 367328 . 1100
chrXII 367392 367393 . 860
chrXII 367774 367775 . 280
chrXII 368101 368102 . 1000
chrXII 368143 368144 . 700
chrXII 368204 368205 . 1500
chrXII 368333 368334 . 2800
chrXII 368362 368363 . 320
chrXII 368419 368420 . 180
chrXII 368440 368441 . 360
chrXII 368598 368599 . 260
chrXII 368638 368639 . 180
chrXII 368669 368670 . 1760
chrXII 369432 369433 . 440
chrXII 369437 369438 . 660
chrXII 369463 369464 . 1920
chrXII 369612 369613 . 180
chrXII 369749 369750 . 220
chrXII 369883 369884 . 440
chrXII 370239 370240 . 340
chrXII 370279 370280 . 280
chrXII 370292 370293 . 1780
chrXII 370373 370374 . 320
chrXII 370403 370404 . 460
chrXII 370469 370470 . 1600
chrXII 370635 370636 . 440
chrXII 370666 370667 . 220
chrXII 370746 370747 . 120
chrXII 370898 370899 . 940
chrXII 370971 370972 . 260
chrXII 371011 371012 . 240
chrXII 371045 371046 . 220
chrXII 371097 371098 . 600
chrXII 371103 371104 . 200
chrXII 371166 371167 . 260
chrXII 371235 371236 . 540
chrXII 371296 371297 . 2700
chrXII 371335 371336 . 360
chrXII 371376 371377 . 280
chrXII 371407 371408 . 280
chrXII 371429 371430 . 180
chrXII 371519 371520 . 340
chrXII 371524 371525 . 1460
chrXII 371617 371618 . 2220
chrXII 371745 371746 . 640
chrXII 372222 372223 . 640
chrXII 372560 372561 . 2220
chrXII 372570 372571 . 160
chrXII 372890 372891 . 500
chrXII 373017 373018 . 4780
chrXII 373186 373187 . 960
chrXII 373191 373192 . 120
chrXII 373209 373210 . 300
chrXII 373249 373250 . 3360
chrXII 373281 373282 . 200
chrXII 373352 373353 . 160
chrXII 373359 373360 . 820
chrXII 373373 373374 . 220
chrXII 373381 373382 . 1760
chrXII 373565 373566 . 140
chrXII 373887 373888 . 6260
chrXII 374041 374042 . 260
chrXII 374290 374291 . 120
chrXII 374490 374491 . 140
chrXII 374552 374553 . 120
chrXII 374990 374991 . 260
chrXII 375180 375181 . 7260
chrXII 375316 375317 . 620
chrXII 375343 375344 . 120
chrXII 375432 375433 . 5920
chrXII 376244 376245 . 400
chrXII 377365 377366 . 120
chrXII 377392 377393 . 1200
chrXII 377399 377400 . 120
chrXII 377416 377417 . 820
chrXII 377423 377424 . 1280
chrXII 377446 377447 . 1020
chrXII 377453 377454 . 380
chrXII 377467 377468 . 200
chrXII 377481 377482 . 240
chrXII 377489 377490 . 280
chrXII 377822 377823 . 360
chrXII 377879 377880 . 740
chrXII 377892 377893 . 2160
chrXII 377906 377907 . 360
chrXII 377911 377912 . 140
chrXII 380791 380792 . 140
chrXII 380793 380794 . 480
chrXII 381748 381749 . 2000
chrXII 381976 381977 . 1720
chrXII 382109 382110 . 9080
chrXII 382132 382133 . 880
chrXII 382236 382237 . 380
chrXII 382325 382326 . 800
chrXII 383125 383126 . 280
chrXII 384603 384604 . 680
chrXII 384611 384612 . 200
chrXII 384612 384613 . 4340
chrXII 384619 384620 . 1260
chrXII 384627 384628 . 1580
chrXII 384683 384684 . 940
chrXII 384686 384687 . 4040
chrXII 385515 385516 . 4460
chrXII 385609 385610 . 6160
chrXII 385898 385899 . 2760
chrXII 385924 385925 . 3240
chrXII 386498 386499 . 140
chrXII 386621 386622 . 720
chrXII 386917 386918 . 780
chrXII 387905 387906 . 140
chrXII 387920 387921 . 160
chrXII 388007 388008 . 280
chrXII 388229 388230 . 700
chrXII 388248 388249 . 200
chrXII 388397 388398 . 160
chrXII 388424 388425 . 120
chrXII 388466 388467 . 380
chrXII 388524 388525 . 2280
chrXII 388534 388535 . 6700
chrXII 388539 388540 . 1320
chrXII 389123 389124 . 200
chrXII 389130 389131 . 180
chrXII 389158 389159 . 180
chrXII 389267 389268 . 120
chrXII 389311 389312 . 160
chrXII 390035 390036 . 120
chrXII 390045 390046 . 4840
chrXII 390066 390067 . 120
chrXII 390104 390105 . 220
chrXII 390234 390235 . 140
chrXII 390253 390254 . 320
chrXII 390261 390262 . 1200
chrXII 390391 390392 . 2260
chrXII 390447 390448 . 140
chrXII 390554 390555 . 1520
chrXII 390592 390593 . 1640
chrXII 390714 390715 . 300
chrXII 390817 390818 . 960
chrXII 390838 390839 . 360
chrXII 390896 390897 . 1120
chrXII 390913 390914 . 620
chrXII 391042 391043 . 320
chrXII 391183 391184 . 140
chrXII 391290 391291 . 740
chrXII 391693 391694 . 120
chrXII 391696 391697 . 120
chrXII 391723 391724 . 160
chrXII 391727 391728 . 120
chrXII 391761 391762 . 280
chrXII 392002 392003 . 600
chrXII 392277 392278 . 2040
chrXII 392606 392607 . 160
chrXII 392943 392944 . 1640
chrXII 393105 393106 . 480
chrXII 393555 393556 . 340
chrXII 393733 393734 . 2800
chrXII 394202 394203 . 320
chrXII 394744 394745 . 160
chrXII 395070 395071 . 200
chrXII 395081 395082 . 120
chrXII 395223 395224 . 2060
chrXII 395287 395288 . 1940
chrXII 395421 395422 . 120
chrXII 395484 395485 . 600
chrXII 395609 395610 . 260
chrXII 395669 395670 . 300
chrXII 395672 395673 . 1100
chrXII 395680 395681 . 1460
chrXII 395684 395685 . 120
chrXII 395724 395725 . 1740
chrXII 395752 395753 . 160
chrXII 396054 396055 . 240
chrXII 398787 398788 . 120
chrXII 399448 399449 . 5980
chrXII 399468 399469 . 5180
chrXII 399582 399583 . 140
chrXII 399596 399597 . 180
chrXII 399599 399600 . 120
chrXII 400310 400311 . 120
chrXII 401444 401445 . 120
chrXII 402630 402631 . 340
chrXII 402901 402902 . 300
chrXII 402999 403000 . 2160
chrXII 403167 403168 . 540
chrXII 403842 403843 . 1160
chrXII 403918 403919 . 200
chrXII 404158 404159 . 160
chrXII 404279 404280 . 120
chrXII 404301 404302 . 700
chrXII 404307 404308 . 2480
chrXII 404315 404316 . 2840
chrXII 404351 404352 . 700
chrXII 404369 404370 . 480
chrXII 404580 404581 . 10640
chrXII 404617 404618 . 680
chrXII 404623 404624 . 4860
chrXII 404980 404981 . 5400
chrXII 405042 405043 . 120
chrXII 405096 405097 . 10860
chrXII 405110 405111 . 220
chrXII 405299 405300 . 1700
chrXII 405660 405661 . 120
chrXII 406439 406440 . 6980
chrXII 406466 406467 . 800
chrXII 406475 406476 . 4220
chrXII 406552 406553 . 720
chrXII 406676 406677 . 460
chrXII 406760 406761 . 1220
chrXII 406801 406802 . 160
chrXII 406924 406925 . 120
chrXII 406952 406953 . 120
chrXII 406980 406981 . 120
chrXII 406989 406990 . 720
chrXII 407106 407107 . 240
chrXII 407154 407155 . 420
chrXII 407227 407228 . 820
chrXII 407227 407228 . 120
chrXII 407228 407229 . 120
chrXII 407228 407229 . 320
chrXII 407238 407239 . 460
chrXII 408280 408281 . 960
chrXII 408282 408283 . 2420
chrXII 408288 408289 . 140
chrXII 408303 408304 . 2140
chrXII 408304 408305 . 140
chrXII 408318 408319 . 120
chrXII 408319 408320 . 920
chrXII 408319 408320 . 1400
chrXII 408320 408321 . 120
chrXII 408325 408326 . 6520
chrXII 408345 408346 . 4900
chrXII 408382 408383 . 2020
chrXII 408806 408807 . 700
chrXII 409647 409648 . 220
chrXII 410275 410276 . 560
chrXII 410306 410307 . 920
chrXII 410420 410421 . 2680
chrXII 410429 410430 . 640
chrXII 410455 410456 . 6400
chrXII 410483 410484 . 880
chrXII 410630 410631 . 340
chrXII 410666 410667 . 2040
chrXII 410779 410780 . 140
chrXII 410867 410868 . 1640
chrXII 411410 411411 . 140
chrXII 411446 411447 . 240
chrXII 411618 411619 . 500
chrXII 411796 411797 . 2080
chrXII 411931 411932 . 640
chrXII 411943 411944 . 260
chrXII 412224 412225 . 740
chrXII 412604 412605 . 320
chrXII 412720 412721 . 140
chrXII 412829 412830 . 140
chrXII 412832 412833 . 400
chrXII 412891 412892 . 1800
chrXII 413064 413065 . 260
chrXII 413197 413198 . 160
chrXII 413363 413364 . 120
chrXII 413367 413368 . 120
chrXII 413372 413373 . 120
chrXII 413832 413833 . 120
chrXII 414152 414153 . 120
chrXII 415423 415424 . 3660
chrXII 415437 415438 . 120
chrXII 415462 415463 . 2700
chrXII 415468 415469 . 440
chrXII 415470 415471 . 120
chrXII 415493 415494 . 940
chrXII 415520 415521 . 1140
chrXII 415528 415529 . 1480
chrXII 415551 415552 . 2760
chrXII 415679 415680 . 900
chrXII 416333 416334 . 160
chrXII 416356 416357 . 400
chrXII 416483 416484 . 560
chrXII 416536 416537 . 400
chrXII 416571 416572 . 440
chrXII 416751 416752 . 1680
chrXII 416837 416838 . 120
chrXII 416880 416881 . 2060
chrXII 416884 416885 . 280
chrXII 416934 416935 . 140
chrXII 416936 416937 . 2680
chrXII 416957 416958 . 900
chrXII 416980 416981 . 620
chrXII 416982 416983 . 1360
chrXII 416987 416988 . 320
chrXII 417023 417024 . 580
chrXII 417068 417069 . 200
chrXII 417095 417096 . 1580
chrXII 417126 417127 . 140
chrXII 417330 417331 . 440
chrXII 417396 417397 . 260
chrXII 417547 417548 . 300
chrXII 417740 417741 . 120
chrXII 417772 417773 . 120
chrXII 418146 418147 . 200
chrXII 418164 418165 . 640
chrXII 418172 418173 . 920
chrXII 418172 418173 . 360
chrXII 418175 418176 . 1580
chrXII 418180 418181 . 380
chrXII 418189 418190 . 460
chrXII 418223 418224 . 1660
chrXII 418232 418233 . 140
chrXII 418235 418236 . 120
chrXII 418242 418243 . 180
chrXII 418247 418248 . 120
chrXII 418442 418443 . 300
chrXII 418939 418940 . 700
chrXII 419393 419394 . 980
chrXII 419520 419521 . 1280
chrXII 419544 419545 . 9260
chrXII 419714 419715 . 340
chrXII 420364 420365 . 120
chrXII 421276 421277 . 1560
chrXII 421291 421292 . 260
chrXII 421389 421390 . 580
chrXII 421501 421502 . 960
chrXII 421741 421742 . 640
chrXII 421881 421882 . 120
chrXII 422080 422081 . 860
chrXII 422342 422343 . 160
chrXII 422480 422481 . 1100
chrXII 422909 422910 . 120
chrXII 423034 423035 . 440
chrXII 423210 423211 . 200
chrXII 423481 423482 . 220
chrXII 423516 423517 . 860
chrXII 423520 423521 . 240
chrXII 423522 423523 . 320
chrXII 423575 423576 . 1620
chrXII 423585 423586 . 2300
chrXII 423587 423588 . 180
chrXII 423588 423589 . 120
chrXII 424750 424751 . 160
chrXII 424762 424763 . 200
chrXII 424768 424769 . 600
chrXII 424775 424776 . 460
chrXII 424776 424777 . 460
chrXII 424880 424881 . 4500
chrXII 424917 424918 . 2400
chrXII 424938 424939 . 780
chrXII 424987 424988 . 180
chrXII 425001 425002 . 140
chrXII 425010 425011 . 1760
chrXII 425037 425038 . 160
chrXII 425088 425089 . 120
chrXII 425089 425090 . 120
chrXII 425089 425090 . 900
chrXII 425196 425197 . 1760
chrXII 425823 425824 . 1500
chrXII 426222 426223 . 120
chrXII 426267 426268 . 1220
chrXII 426454 426455 . 120
chrXII 426456 426457 . 5820
chrXII 426465 426466 . 600
chrXII 426481 426482 . 340
chrXII 426841 426842 . 160
chrXII 427026 427027 . 200
chrXII 427058 427059 . 400
chrXII 427260 427261 . 960
chrXII 427278 427279 . 1060
chrXII 427593 427594 . 120
chrXII 427783 427784 . 460
chrXII 428040 428041 . 120
chrXII 429199 429200 . 160
chrXII 429206 429207 . 380
chrXII 429219 429220 . 120
chrXII 429221 429222 . 120
chrXII 429233 429234 . 720
chrXII 429285 429286 . 200
chrXII 429307 429308 . 520
chrXII 429330 429331 . 120
chrXII 429433 429434 . 960
chrXII 429440 429441 . 3300
chrXII 429485 429486 . 2840
chrXII 429541 429542 . 160
chrXII 429669 429670 . 320
chrXII 430442 430443 . 120
chrXII 430482 430483 . 780
chrXII 430762 430763 . 2680
chrXII 431360 431361 . 180
chrXII 431726 431727 . 200
chrXII 432049 432050 . 2920
chrXII 432122 432123 . 540
chrXII 432141 432142 . 780
chrXII 432906 432907 . 1080
chrXII 433614 433615 . 520
chrXII 433637 433638 . 760
chrXII 433801 433802 . 200
chrXII 434541 434542 . 1160
chrXII 434706 434707 . 480
chrXII 434728 434729 . 2000
chrXII 434739 434740 . 1040
chrXII 434746 434747 . 300
chrXII 434892 434893 . 1300
chrXII 435221 435222 . 120
chrXII 435553 435554 . 1900
chrXII 435705 435706 . 3720
chrXII 437426 437427 . 320
chrXII 437630 437631 . 600
chrXII 438213 438214 . 140
chrXII 438639 438640 . 160
chrXII 438664 438665 . 1280
chrXII 438670 438671 . 120
chrXII 438836 438837 . 1740
chrXII 439140 439141 . 2560
chrXII 439155 439156 . 140
chrXII 439174 439175 . 3820
chrXII 439303 439304 . 1040
chrXII 439887 439888 . 1880
chrXII 439926 439927 . 2300
chrXII 439958 439959 . 340
chrXII 439958 439959 . 160
chrXII 439959 439960 . 160
chrXII 439973 439974 . 540
chrXII 439976 439977 . 2160
chrXII 439983 439984 . 120
chrXII 439985 439986 . 2300
chrXII 439994 439995 . 300
chrXII 440002 440003 . 120
chrXII 440008 440009 . 1360
chrXII 440204 440205 . 320
chrXII 440205 440206 . 160
chrXII 440206 440207 . 120
chrXII 440206 440207 . 500
chrXII 440212 440213 . 240
chrXII 440225 440226 . 120
chrXII 440253 440254 . 1000
chrXII 440266 440267 . 300
chrXII 440307 440308 . 160
chrXII 440419 440420 . 260
chrXII 440475 440476 . 960
chrXII 440570 440571 . 1460
chrXII 440987 440988 . 140
chrXII 441065 441066 . 640
chrXII 441566 441567 . 340
chrXII 441680 441681 . 300
chrXII 441718 441719 . 3980
chrXII 441732 441733 . 1920
chrXII 441740 441741 . 260
chrXII 441902 441903 . 1440
chrXII 442072 442073 . 160
chrXII 442147 442148 . 2800
chrXII 442266 442267 . 1120
chrXII 442806 442807 . 180
chrXII 442821 442822 . 3840
chrXII 442840 442841 . 180
chrXII 442856 442857 . 1800
chrXII 443062 443063 . 1380
chrXII 443382 443383 . 1180
chrXII 443425 443426 . 2220
chrXII 443560 443561 . 240
chrXII 443786 443787 . 120
chrXII 444201 444202 . 220
chrXII 444613 444614 . 140
chrXII 444906 444907 . 2620
chrXII 444921 444922 . 960
chrXII 444929 444930 . 1020
chrXII 444965 444966 . 1000
chrXII 444983 444984 . 340
chrXII 445002 445003 . 200
chrXII 445010 445011 . 140
chrXII 445028 445029 . 240
chrXII 445072 445073 . 120
chrXII 445075 445076 . 5640
chrXII 445108 445109 . 120
chrXII 445159 445160 . 460
chrXII 445189 445190 . 3940
chrXII 445193 445194 . 180
chrXII 445224 445225 . 600
chrXII 445226 445227 . 400
chrXII 445244 445245 . 700
chrXII 445256 445257 . 120
chrXII 445256 445257 . 680
chrXII 445264 445265 . 620
chrXII 445343 445344 . 120
chrXII 445425 445426 . 1240
chrXII 445447 445448 . 1060
chrXII 446081 446082 . 120
chrXII 447676 447677 . 220
chrXII 447690 447691 . 900
chrXII 447690 447691 . 120
chrXII 447751 447752 . 600
chrXII 447759 447760 . 120
chrXII 447765 447766 . 380
chrXII 447795 447796 . 200
chrXII 447812 447813 . 1220
chrXII 447871 447872 . 580
chrXII 447940 447941 . 1720
chrXII 447943 447944 . 300
chrXII 447956 447957 . 300
chrXII 448006 448007 . 120
chrXII 448210 448211 . 120
chrXII 448313 448314 . 140
chrXII 448381 448382 . 160
chrXII 448422 448423 . 920
chrXII 448442 448443 . 400
chrXII 448466 448467 . 340
chrXII 448470 448471 . 6420
chrXII 448714 448715 . 820
chrXII 448971 448972 . 700
chrXII 449375 449376 . 680
chrXII 449392 449393 . 160
chrXII 449416 449417 . 160
chrXII 449424 449425 . 240
chrXII 449464 449465 . 500
chrXII 449542 449543 . 11240
chrXII 449565 449566 . 640
chrXII 449677 449678 . 540
chrXII 449680 449681 . 340
chrXII 449706 449707 . 120
chrXII 449733 449734 . 720
chrXII 449775 449776 . 3700
chrXII 449783 449784 . 120
chrXII 449847 449848 . 1160
chrXII 449890 449891 . 120
chrXII 450035 450036 . 3080
chrXII 450161 450162 . 300
chrXII 450236 450237 . 1120
chrXII 450332 450333 . 260
chrXII 450338 450339 . 560
chrXII 450349 450350 . 300
chrXII 450451 450452 . 820
chrXII 450624 450625 . 240
chrXII 450755 450756 . 120
chrXII 450795 450796 . 120
chrXII 450869 450870 . 180
chrXII 450881 450882 . 120
chrXII 451018 451019 . 180
chrXII 451243 451244 . 1440
chrXII 459727 459728 . 140
chrXII 459730 459731 . 140
chrXII 459734 459735 . 440
chrXII 459749 459750 . 1880
chrXII 459773 459774 . 120
chrXII 459838 459839 . 2480
chrXII 459844 459845 . 120
chrXII 459847 459848 . 120
chrXII 459848 459849 . 2340
chrXII 459850 459851 . 200
chrXII 459853 459854 . 2100
chrXII 459853 459854 . 120
chrXII 459856 459857 . 1360
chrXII 459865 459866 . 1000
chrXII 459868 459869 . 260
chrXII 459869 459870 . 1960
chrXII 459869 459870 . 140
chrXII 459870 459871 . 160
chrXII 459870 459871 . 120
chrXII 459871 459872 . 140
chrXII 459872 459873 . 340
chrXII 459873 459874 . 1660
chrXII 459873 459874 . 120
chrXII 459876 459877 . 1860
chrXII 459880 459881 . 3180
chrXII 459896 459897 . 1780
chrXII 459900 459901 . 1600
chrXII 459900 459901 . 540
chrXII 459902 459903 . 1140
chrXII 459909 459910 . 2400
chrXII 459914 459915 . 1760
chrXII 459925 459926 . 560
chrXII 459928 459929 . 140
chrXII 459929 459930 . 320
chrXII 459929 459930 . 3040
chrXII 459931 459932 . 400
chrXII 459931 459932 . 200
chrXII 459933 459934 . 1100
chrXII 459933 459934 . 140
chrXII 459934 459935 . 120
chrXII 459943 459944 . 9500
chrXII 459948 459949 . 340
chrXII 459953 459954 . 2120
chrXII 459956 459957 . 720
chrXII 459956 459957 . 360
chrXII 459957 459958 . 240
chrXII 459957 459958 . 140
chrXII 459960 459961 . 1020
chrXII 459964 459965 . 1920
chrXII 459967 459968 . 1420
chrXII 459971 459972 . 160
chrXII 459971 459972 . 280
chrXII 459974 459975 . 280
chrXII 459975 459976 . 1720
chrXII 459978 459979 . 200
chrXII 459982 459983 . 180
chrXII 459986 459987 . 160
chrXII 459987 459988 . 360
chrXII 459987 459988 . 120
chrXII 459988 459989 . 320
chrXII 459990 459991 . 980
chrXII 459992 459993 . 140
chrXII 459992 459993 . 120
chrXII 459995 459996 . 340
chrXII 460000 460001 . 480
chrXII 460035 460036 . 4120
chrXII 460041 460042 . 3320
chrXII 460046 460047 . 120
chrXII 460047 460048 . 1320
chrXII 460048 460049 . 160
chrXII 460049 460050 . 5860
chrXII 460053 460054 . 120
chrXII 460058 460059 . 12800
chrXII 460064 460065 . 160
chrXII 460064 460065 . 120
chrXII 460083 460084 . 180
chrXII 460093 460094 . 3780
chrXII 460101 460102 . 320
chrXII 460103 460104 . 1540
chrXII 460103 460104 . 300
chrXII 460105 460106 . 1060
chrXII 460115 460116 . 1040
chrXII 460116 460117 . 560
chrXII 460119 460120 . 1780
chrXII 460122 460123 . 3680
chrXII 460124 460125 . 1180
chrXII 460126 460127 . 120
chrXII 460126 460127 . 520
chrXII 460134 460135 . 680
chrXII 460141 460142 . 2300
chrXII 460147 460148 . 760
chrXII 460159 460160 . 120
chrXII 460162 460163 . 260
chrXII 460166 460167 . 4480
chrXII 460173 460174 . 1860
chrXII 460186 460187 . 1600
chrXII 460188 460189 . 120
chrXII 460190 460191 . 120
chrXII 460194 460195 . 1420
chrXII 460198 460199 . 120
chrXII 460199 460200 . 3520
chrXII 460199 460200 . 520
chrXII 460201 460202 . 540
chrXII 460201 460202 . 840
chrXII 460202 460203 . 440
chrXII 460202 460203 . 780
chrXII 460204 460205 . 240
chrXII 460205 460206 . 600
chrXII 460207 460208 . 8280
chrXII 460207 460208 . 3380
chrXII 460208 460209 . 140
chrXII 460208 460209 . 120
chrXII 460209 460210 . 200
chrXII 460212 460213 . 520
chrXII 460215 460216 . 1640
chrXII 460215 460216 . 220
chrXII 460223 460224 . 820
chrXII 460226 460227 . 120
chrXII 460228 460229 . 120
chrXII 460229 460230 . 2540
chrXII 460229 460230 . 920
chrXII 460231 460232 . 2480
chrXII 460233 460234 . 120
chrXII 460236 460237 . 4920
chrXII 460236 460237 . 120
chrXII 460237 460238 . 140
chrXII 460237 460238 . 420
chrXII 460238 460239 . 2160
chrXII 460239 460240 . 7400
chrXII 460240 460241 . 1220
chrXII 460240 460241 . 280
chrXII 460242 460243 . 7360
chrXII 460243 460244 . 680
chrXII 460244 460245 . 340
chrXII 460244 460245 . 860
chrXII 460252 460253 . 7180
chrXII 460263 460264 . 140
chrXII 460267 460268 . 7860
chrXII 460273 460274 . 160
chrXII 460275 460276 . 380
chrXII 460281 460282 . 1000
chrXII 460281 460282 . 6500
chrXII 460283 460284 . 300
chrXII 460287 460288 . 2600
chrXII 460290 460291 . 600
chrXII 460291 460292 . 780
chrXII 460292 460293 . 400
chrXII 460292 460293 . 8640
chrXII 460298 460299 . 3500
chrXII 460305 460306 . 880
chrXII 460308 460309 . 1840
chrXII 460312 460313 . 6140
chrXII 460314 460315 . 200
chrXII 460319 460320 . 12560
chrXII 460321 460322 . 900
chrXII 460321 460322 . 500
chrXII 460322 460323 . 4480
chrXII 460322 460323 . 1300
chrXII 460323 460324 . 200
chrXII 460323 460324 . 160
chrXII 460326 460327 . 220
chrXII 460333 460334 . 6880
chrXII 460334 460335 . 200
chrXII 460338 460339 . 1780
chrXII 460340 460341 . 1440
chrXII 460346 460347 . 14260
chrXII 460351 460352 . 120
chrXII 460355 460356 . 560
chrXII 460363 460364 . 120
chrXII 460364 460365 . 120
chrXII 460364 460365 . 3460
chrXII 460372 460373 . 660
chrXII 460374 460375 . 260
chrXII 460379 460380 . 24140
chrXII 460412 460413 . 3540
chrXII 460419 460420 . 140
chrXII 460422 460423 . 120
chrXII 460423 460424 . 500
chrXII 460423 460424 . 120
chrXII 460424 460425 . 2280
chrXII 460431 460432 . 2900
chrXII 460434 460435 . 180
chrXII 460435 460436 . 14880
chrXII 460435 460436 . 140
chrXII 460436 460437 . 200
chrXII 460436 460437 . 120
chrXII 460437 460438 . 180
chrXII 460439 460440 . 160
chrXII 460442 460443 . 920
chrXII 460443 460444 . 180
chrXII 460444 460445 . 2100
chrXII 460444 460445 . 380
chrXII 460445 460446 . 140
chrXII 460446 460447 . 460
chrXII 460451 460452 . 3960
chrXII 460455 460456 . 120
chrXII 460456 460457 . 9920
chrXII 460462 460463 . 2200
chrXII 460468 460469 . 380
chrXII 460472 460473 . 4580
chrXII 460474 460475 . 120
chrXII 460475 460476 . 160
chrXII 460476 460477 . 1340
chrXII 460477 460478 . 1100
chrXII 460479 460480 . 1560
chrXII 460496 460497 . 140
chrXII 460497 460498 . 140
chrXII 460497 460498 . 3560
chrXII 460498 460499 . 120
chrXII 460499 460500 . 200
chrXII 460501 460502 . 14340
chrXII 460508 460509 . 120
chrXII 460509 460510 . 5120
chrXII 460514 460515 . 5740
chrXII 460520 460521 . 17940
chrXII 460524 460525 . 140
chrXII 460529 460530 . 5000
chrXII 460532 460533 . 26020
chrXII 460533 460534 . 1680
chrXII 460533 460534 . 380
chrXII 460536 460537 . 920
chrXII 460536 460537 . 140
chrXII 460537 460538 . 120
chrXII 460537 460538 . 7600
chrXII 460545 460546 . 140
chrXII 460562 460563 . 220
chrXII 489430 489431 . 160
chrXII 489433 489434 . 140
chrXII 489460 489461 . 240
chrXII 489526 489527 . 220
chrXII 489532 489533 . 560
chrXII 489534 489535 . 120
chrXII 489543 489544 . 420
chrXII 489545 489546 . 220
chrXII 489568 489569 . 520
chrXII 489575 489576 . 2760
chrXII 489622 489623 . 120
chrXII 489675 489676 . 300
chrXII 489687 489688 . 160
chrXII 489694 489695 . 3640
chrXII 489702 489703 . 4020
chrXII 489709 489710 . 140
chrXII 489722 489723 . 140
chrXII 489723 489724 . 120
chrXII 489743 489744 . 160
chrXII 489747 489748 . 360
chrXII 489751 489752 . 3440
chrXII 489774 489775 . 140
chrXII 489790 489791 . 340
chrXII 489853 489854 . 140
chrXII 489869 489870 . 140
chrXII 489902 489903 . 120
chrXII 489910 489911 . 120
chrXII 489967 489968 . 120
chrXII 489974 489975 . 400
chrXII 489990 489991 . 120
chrXII 490452 490453 . 140
chrXII 490465 490466 . 140
chrXII 490469 490470 . 120
chrXII 490517 490518 . 120
chrXII 490526 490527 . 140
chrXII 490536 490537 . 120
chrXII 490576 490577 . 2080
chrXII 490595 490596 . 120
chrXII 490604 490605 . 480
chrXII 490607 490608 . 120
chrXII 490642 490643 . 120
chrXII 490644 490645 . 540
chrXII 490649 490650 . 1140
chrXII 490701 490702 . 400
chrXII 490721 490722 . 260
chrXII 490734 490735 . 220
chrXII 490736 490737 . 2440
chrXII 490742 490743 . 480
chrXII 490750 490751 . 500
chrXII 493357 493358 . 160
chrXII 493371 493372 . 520
chrXII 493407 493408 . 120
chrXII 493534 493535 . 120
chrXII 493614 493615 . 280
chrXII 493617 493618 . 140
chrXII 493622 493623 . 320
chrXII 493642 493643 . 120
chrXII 493732 493733 . 140
chrXII 495129 495130 . 320
chrXII 495292 495293 . 2100
chrXII 495339 495340 . 7940
chrXII 495375 495376 . 440
chrXII 498605 498606 . 540
chrXII 498637 498638 . 180
chrXII 499648 499649 . 160
chrXII 499835 499836 . 760
chrXII 499881 499882 . 120
chrXII 500179 500180 . 640
chrXII 500180 500181 . 140
chrXII 500181 500182 . 140
chrXII 500396 500397 . 740
chrXII 500402 500403 . 920
chrXII 500508 500509 . 3180
chrXII 500769 500770 . 580
chrXII 500942 500943 . 440
chrXII 500979 500980 . 280
chrXII 501116 501117 . 5340
chrXII 501132 501133 . 580
chrXII 501134 501135 . 120
chrXII 501138 501139 . 2380
chrXII 501246 501247 . 1260
chrXII 501543 501544 . 140
chrXII 502047 502048 . 340
chrXII 502245 502246 . 120
chrXII 502285 502286 . 120
chrXII 502300 502301 . 2600
chrXII 502477 502478 . 140
chrXII 502834 502835 . 540
chrXII 503968 503969 . 1300
chrXII 504130 504131 . 400
chrXII 504152 504153 . 2440
chrXII 504339 504340 . 280
chrXII 504376 504377 . 2780
chrXII 504458 504459 . 200
chrXII 504900 504901 . 200
chrXII 505116 505117 . 840
chrXII 505510 505511 . 140
chrXII 505849 505850 . 520
chrXII 505956 505957 . 320
chrXII 505969 505970 . 140
chrXII 507944 507945 . 2240
chrXII 508174 508175 . 920
chrXII 508801 508802 . 520
chrXII 510054 510055 . 1640
chrXII 510163 510164 . 120
chrXII 510229 510230 . 740
chrXII 510235 510236 . 2560
chrXII 510282 510283 . 380
chrXII 510317 510318 . 120
chrXII 510331 510332 . 120
chrXII 510512 510513 . 120
chrXII 510514 510515 . 420
chrXII 510672 510673 . 260
chrXII 510856 510857 . 200
chrXII 510857 510858 . 120
chrXII 510911 510912 . 960
chrXII 511005 511006 . 820
chrXII 511407 511408 . 160
chrXII 512490 512491 . 8220
chrXII 512669 512670 . 880
chrXII 512802 512803 . 120
chrXII 513151 513152 . 120
chrXII 513153 513154 . 200
chrXII 513292 513293 . 460
chrXII 513454 513455 . 120
chrXII 513607 513608 . 360
chrXII 513723 513724 . 760
chrXII 513931 513932 . 1580
chrXII 513941 513942 . 3360
chrXII 514045 514046 . 1900
chrXII 514086 514087 . 120
chrXII 514087 514088 . 2160
chrXII 514092 514093 . 5800
chrXII 514102 514103 . 120
chrXII 514227 514228 . 640
chrXII 514332 514333 . 1460
chrXII 514357 514358 . 260
chrXII 514379 514380 . 1600
chrXII 514385 514386 . 120
chrXII 514439 514440 . 200
chrXII 514451 514452 . 360
chrXII 514897 514898 . 480
chrXII 515010 515011 . 120
chrXII 515016 515017 . 5200
chrXII 515072 515073 . 340
chrXII 515835 515836 . 120
chrXII 515913 515914 . 140
chrXII 516128 516129 . 480
chrXII 516922 516923 . 960
chrXII 517607 517608 . 140
chrXII 517824 517825 . 480
chrXII 518346 518347 . 440
chrXII 518888 518889 . 160
chrXII 520157 520158 . 2520
chrXII 520671 520672 . 120
chrXII 520677 520678 . 1540
chrXII 520699 520700 . 160
chrXII 520737 520738 . 180
chrXII 522155 522156 . 460
chrXII 522225 522226 . 820
chrXII 522348 522349 . 200
chrXII 522459 522460 . 180
chrXII 522518 522519 . 120
chrXII 523194 523195 . 2080
chrXII 523411 523412 . 1460
chrXII 523423 523424 . 200
chrXII 523424 523425 . 3920
chrXII 523425 523426 . 360
chrXII 523433 523434 . 1020
chrXII 523530 523531 . 1620
chrXII 524485 524486 . 240
chrXII 524527 524528 . 120
chrXII 524580 524581 . 120
chrXII 525122 525123 . 3360
chrXII 525166 525167 . 120
chrXII 526486 526487 . 1200
chrXII 527540 527541 . 4000
chrXII 527935 527936 . 260
chrXII 528160 528161 . 200
chrXII 528187 528188 . 120
chrXII 529088 529089 . 7340
chrXII 529624 529625 . 120
chrXII 529633 529634 . 1000
chrXII 529674 529675 . 5260
chrXII 529683 529684 . 920
chrXII 529702 529703 . 1520
chrXII 529707 529708 . 240
chrXII 529886 529887 . 900
chrXII 530012 530013 . 340
chrXII 530339 530340 . 2240
chrXII 530775 530776 . 120
chrXII 531205 531206 . 5980
chrXII 531264 531265 . 120
chrXII 531756 531757 . 460
chrXII 533323 533324 . 160
chrXII 533663 533664 . 3900
chrXII 534160 534161 . 540
chrXII 534327 534328 . 300
chrXII 534523 534524 . 280
chrXII 534527 534528 . 260
chrXII 534544 534545 . 780
chrXII 534557 534558 . 1940
chrXII 534704 534705 . 2540
chrXII 534733 534734 . 680
chrXII 536915 536916 . 460
chrXII 537083 537084 . 560
chrXII 537163 537164 . 1440
chrXII 537193 537194 . 120
chrXII 537433 537434 . 180
chrXII 538031 538032 . 680
chrXII 539732 539733 . 440
chrXII 539800 539801 . 120
chrXII 539838 539839 . 120
chrXII 540008 540009 . 480
chrXII 540436 540437 . 820
chrXII 541169 541170 . 1340
chrXII 541303 541304 . 320
chrXII 541836 541837 . 1180
chrXII 541918 541919 . 160
chrXII 543351 543352 . 140
chrXII 543379 543380 . 6960
chrXII 543450 543451 . 720
chrXII 543470 543471 . 520
chrXII 543753 543754 . 120
chrXII 545851 545852 . 840
chrXII 545865 545866 . 140
chrXII 546007 546008 . 120
chrXII 546010 546011 . 240
chrXII 549867 549868 . 980
chrXII 550015 550016 . 1140
chrXII 550050 550051 . 340
chrXII 550378 550379 . 2900
chrXII 550384 550385 . 380
chrXII 550407 550408 . 240
chrXII 550439 550440 . 540
chrXII 550450 550451 . 420
chrXII 550460 550461 . 140
chrXII 550629 550630 . 800
chrXII 550672 550673 . 380
chrXII 551558 551559 . 140
chrXII 551708 551709 . 260
chrXII 551924 551925 . 440
chrXII 552061 552062 . 240
chrXII 552073 552074 . 6460
chrXII 552100 552101 . 120
chrXII 552104 552105 . 340
chrXII 552119 552120 . 140
chrXII 552132 552133 . 380
chrXII 552167 552168 . 1060
chrXII 552179 552180 . 440
chrXII 552189 552190 . 160
chrXII 553880 553881 . 500
chrXII 553886 553887 . 560
chrXII 554002 554003 . 460
chrXII 554074 554075 . 120
chrXII 554080 554081 . 4520
chrXII 554095 554096 . 400
chrXII 554118 554119 . 4660
chrXII 554249 554250 . 3780
chrXII 554355 554356 . 4220
chrXII 554500 554501 . 180
chrXII 554548 554549 . 1100
chrXII 554548 554549 . 820
chrXII 554549 554550 . 120
chrXII 554549 554550 . 160
chrXII 554665 554666 . 1900
chrXII 555303 555304 . 140
chrXII 555807 555808 . 4420
chrXII 556253 556254 . 7960
chrXII 556580 556581 . 200
chrXII 556688 556689 . 160
chrXII 556885 556886 . 300
chrXII 557562 557563 . 140
chrXII 557892 557893 . 140
chrXII 558621 558622 . 140
chrXII 558839 558840 . 120
chrXII 559127 559128 . 360
chrXII 559155 559156 . 840
chrXII 559255 559256 . 1320
chrXII 559309 559310 . 1120
chrXII 559321 559322 . 400
chrXII 559390 559391 . 140
chrXII 559391 559392 . 1100
chrXII 559391 559392 . 660
chrXII 559392 559393 . 120
chrXII 559392 559393 . 140
chrXII 559406 559407 . 180
chrXII 559409 559410 . 120
chrXII 560979 560980 . 120
chrXII 561604 561605 . 3860
chrXII 561801 561802 . 500
chrXII 561809 561810 . 1600
chrXII 561852 561853 . 2800
chrXII 561853 561854 . 6960
chrXII 561853 561854 . 120
chrXII 561854 561855 . 320
chrXII 561872 561873 . 3480
chrXII 562089 562090 . 160
chrXII 562900 562901 . 480
chrXII 564581 564582 . 140
chrXII 564690 564691 . 620
chrXII 564733 564734 . 440
chrXII 566359 566360 . 180
chrXII 566485 566486 . 760
chrXII 566522 566523 . 120
chrXII 566961 566962 . 180
chrXII 567064 567065 . 120
chrXII 567240 567241 . 160
chrXII 567605 567606 . 940
chrXII 567811 567812 . 440
chrXII 568311 568312 . 120
chrXII 568317 568318 . 4440
chrXII 568326 568327 . 2400
chrXII 568364 568365 . 140
chrXII 568424 568425 . 3220
chrXII 568435 568436 . 500
chrXII 570033 570034 . 5700
chrXII 572857 572858 . 120
chrXII 572999 573000 . 660
chrXII 573352 573353 . 120
chrXII 573607 573608 . 840
chrXII 573725 573726 . 120
chrXII 573938 573939 . 220
chrXII 575333 575334 . 340
chrXII 575849 575850 . 980
chrXII 576600 576601 . 260
chrXII 576600 576601 . 180
chrXII 576606 576607 . 140
chrXII 576613 576614 . 520
chrXII 577307 577308 . 120
chrXII 577545 577546 . 220
chrXII 577902 577903 . 380
chrXII 579149 579150 . 140
chrXII 579154 579155 . 560
chrXII 579296 579297 . 120
chrXII 580747 580748 . 140
chrXII 581856 581857 . 280
chrXII 581866 581867 . 480
chrXII 581907 581908 . 180
chrXII 582460 582461 . 1100
chrXII 582694 582695 . 2320
chrXII 584339 584340 . 120
chrXII 585887 585888 . 200
chrXII 585897 585898 . 180
chrXII 586110 586111 . 260
chrXII 586414 586415 . 1800
chrXII 586624 586625 . 340
chrXII 586649 586650 . 200
chrXII 587597 587598 . 2340
chrXII 587605 587606 . 3420
chrXII 588019 588020 . 120
chrXII 588165 588166 . 380
chrXII 588499 588500 . 160
chrXII 588665 588666 . 120
chrXII 589054 589055 . 200
chrXII 589062 589063 . 320
chrXII 589254 589255 . 120
chrXII 589260 589261 . 1520
chrXII 589265 589266 . 1400
chrXII 590398 590399 . 220
chrXII 590864 590865 . 400
chrXII 591305 591306 . 2820
chrXII 592260 592261 . 800
chrXII 592299 592300 . 940
chrXII 592324 592325 . 180
chrXII 592380 592381 . 1980
chrXII 592557 592558 . 120
chrXII 592560 592561 . 120
chrXII 592568 592569 . 380
chrXII 592608 592609 . 220
chrXII 592710 592711 . 660
chrXII 592769 592770 . 300
chrXII 599074 599075 . 740
chrXII 599327 599328 . 1320
chrXII 600227 600228 . 840
chrXII 600235 600236 . 320
chrXII 600995 600996 . 860
chrXII 602603 602604 . 320
chrXII 602871 602872 . 800
chrXII 602912 602913 . 120
chrXII 603159 603160 . 280
chrXII 603339 603340 . 2500
chrXII 603353 603354 . 220
chrXII 603698 603699 . 160
chrXII 603816 603817 . 180
chrXII 604067 604068 . 120
chrXII 605198 605199 . 1120
chrXII 605328 605329 . 120
chrXII 605371 605372 . 500
chrXII 606222 606223 . 420
chrXII 606266 606267 . 120
chrXII 606703 606704 . 200
chrXII 606868 606869 . 340
chrXII 607189 607190 . 240
chrXII 607194 607195 . 2260
chrXII 607214 607215 . 3940
chrXII 607257 607258 . 300
chrXII 607299 607300 . 280
chrXII 607392 607393 . 220
chrXII 607595 607596 . 3200
chrXII 608017 608018 . 280
chrXII 609455 609456 . 2600
chrXII 611291 611292 . 580
chrXII 611873 611874 . 900
chrXII 611898 611899 . 1400
chrXII 611918 611919 . 620
chrXII 611951 611952 . 480
chrXII 614058 614059 . 2900
chrXII 615825 615826 . 1900
chrXII 617405 617406 . 300
chrXII 617456 617457 . 820
chrXII 617464 617465 . 1040
chrXII 617478 617479 . 1060
chrXII 619075 619076 . 160
chrXII 620343 620344 . 33020
chrXII 620354 620355 . 12860
chrXII 620389 620390 . 5220
chrXII 620872 620873 . 140
chrXII 622270 622271 . 360
chrXII 622270 622271 . 120
chrXII 622546 622547 . 120
chrXII 622702 622703 . 1180
chrXII 623995 623996 . 120
chrXII 624025 624026 . 860
chrXII 625140 625141 . 1780
chrXII 626661 626662 . 3540
chrXII 627014 627015 . 4340
chrXII 627035 627036 . 2340
chrXII 627040 627041 . 1100
chrXII 627854 627855 . 240
chrXII 628297 628298 . 240
chrXII 628558 628559 . 120
chrXII 628603 628604 . 160
chrXII 628615 628616 . 120
chrXII 628877 628878 . 320
chrXII 629240 629241 . 560
chrXII 631056 631057 . 1060
chrXII 632408 632409 . 200
chrXII 633457 633458 . 240
chrXII 633513 633514 . 640
chrXII 633521 633522 . 340
chrXII 633524 633525 . 600
chrXII 633526 633527 . 1160
chrXII 633558 633559 . 440
chrXII 633568 633569 . 300
chrXII 636313 636314 . 320
chrXII 636317 636318 . 120
chrXII 636341 636342 . 320
chrXII 636349 636350 . 860
chrXII 636356 636357 . 2140
chrXII 636387 636388 . 120
chrXII 636459 636460 . 120
chrXII 636468 636469 . 1160
chrXII 636869 636870 . 120
chrXII 640025 640026 . 140
chrXII 640109 640110 . 260
chrXII 640132 640133 . 560
chrXII 640203 640204 . 160
chrXII 640717 640718 . 280
chrXII 641002 641003 . 16800
chrXII 641020 641021 . 4220
chrXII 641209 641210 . 120
chrXII 641272 641273 . 4620
chrXII 641273 641274 . 180
chrXII 641274 641275 . 240
chrXII 641329 641330 . 160
chrXII 641622 641623 . 300
chrXII 642404 642405 . 200
chrXII 642426 642427 . 260
chrXII 642480 642481 . 320
chrXII 642501 642502 . 120
chrXII 642509 642510 . 120
chrXII 642628 642629 . 2080
chrXII 642669 642670 . 5000
chrXII 642689 642690 . 1640
chrXII 642999 643000 . 3760
chrXII 643646 643647 . 120
chrXII 643815 643816 . 3000
chrXII 643821 643822 . 120
chrXII 644203 644204 . 1280
chrXII 644332 644333 . 840
chrXII 644423 644424 . 300
chrXII 644918 644919 . 160
chrXII 644921 644922 . 760
chrXII 644952 644953 . 180
chrXII 645309 645310 . 2300
chrXII 645323 645324 . 2060
chrXII 645463 645464 . 1460
chrXII 645514 645515 . 2480
chrXII 645556 645557 . 140
chrXII 645648 645649 . 1700
chrXII 645794 645795 . 580
chrXII 645819 645820 . 380
chrXII 645873 645874 . 780
chrXII 646002 646003 . 160
chrXII 646064 646065 . 4580
chrXII 646105 646106 . 220
chrXII 646146 646147 . 1520
chrXII 646159 646160 . 360
chrXII 646237 646238 . 220
chrXII 646375 646376 . 140
chrXII 647091 647092 . 700
chrXII 647104 647105 . 120
chrXII 647300 647301 . 300
chrXII 647351 647352 . 2300
chrXII 647510 647511 . 280
chrXII 647628 647629 . 120
chrXII 649902 649903 . 940
chrXII 650625 650626 . 660
chrXII 650751 650752 . 180
chrXII 652578 652579 . 2220
chrXII 653348 653349 . 120
chrXII 656888 656889 . 3220
chrXII 657086 657087 . 140
chrXII 657089 657090 . 140
chrXII 657169 657170 . 380
chrXII 657204 657205 . 140
chrXII 657218 657219 . 140
chrXII 657875 657876 . 120
chrXII 657881 657882 . 2340
chrXII 657964 657965 . 2940
chrXII 658019 658020 . 2380
chrXII 658069 658070 . 220
chrXII 658202 658203 . 660
chrXII 658260 658261 . 520
chrXII 658370 658371 . 840
chrXII 658410 658411 . 3040
chrXII 658451 658452 . 8480
chrXII 658511 658512 . 120
chrXII 660317 660318 . 120
chrXII 660331 660332 . 2220
chrXII 660379 660380 . 2520
chrXII 660455 660456 . 140
chrXII 660687 660688 . 440
chrXII 660688 660689 . 160
chrXII 660689 660690 . 120
chrXII 660737 660738 . 240
chrXII 660757 660758 . 660
chrXII 661027 661028 . 3280
chrXII 662290 662291 . 1840
chrXII 662756 662757 . 3060
chrXII 662978 662979 . 200
chrXII 663165 663166 . 160
chrXII 665118 665119 . 120
chrXII 665128 665129 . 300
chrXII 665158 665159 . 740
chrXII 665390 665391 . 1720
chrXII 665421 665422 . 260
chrXII 665585 665586 . 120
chrXII 665608 665609 . 3840
chrXII 665643 665644 . 380
chrXII 665661 665662 . 820
chrXII 665670 665671 . 280
chrXII 665674 665675 . 420
chrXII 665678 665679 . 360
chrXII 666006 666007 . 160
chrXII 666012 666013 . 160
chrXII 667634 667635 . 420
chrXII 667831 667832 . 120
chrXII 667881 667882 . 1300
chrXII 667887 667888 . 120
chrXII 667999 668000 . 220
chrXII 668022 668023 . 220
chrXII 669021 669022 . 1180
chrXII 669032 669033 . 420
chrXII 669102 669103 . 880
chrXII 669107 669108 . 1660
chrXII 669110 669111 . 180
chrXII 669483 669484 . 140
chrXII 669526 669527 . 920
chrXII 669605 669606 . 920
chrXII 669773 669774 . 120
chrXII 669805 669806 . 5640
chrXII 669895 669896 . 300
chrXII 670663 670664 . 280
chrXII 670931 670932 . 1020
chrXII 672166 672167 . 340
chrXII 672550 672551 . 140
chrXII 672678 672679 . 120
chrXII 672931 672932 . 140
chrXII 672936 672937 . 4300
chrXII 672940 672941 . 5820
chrXII 673023 673024 . 320
chrXII 673037 673038 . 120
chrXII 673043 673044 . 2120
chrXII 673053 673054 . 860
chrXII 673973 673974 . 3020
chrXII 675365 675366 . 340
chrXII 675486 675487 . 2880
chrXII 675534 675535 . 1300
chrXII 675555 675556 . 2500
chrXII 675556 675557 . 180
chrXII 675616 675617 . 1820
chrXII 675799 675800 . 160
chrXII 676181 676182 . 140
chrXII 677755 677756 . 1760
chrXII 677764 677765 . 3960
chrXII 677785 677786 . 2420
chrXII 677802 677803 . 760
chrXII 677839 677840 . 2680
chrXII 677900 677901 . 1820
chrXII 677927 677928 . 120
chrXII 678955 678956 . 3400
chrXII 679387 679388 . 140
chrXII 679541 679542 . 340
chrXII 680021 680022 . 420
chrXII 680084 680085 . 140
chrXII 680127 680128 . 240
chrXII 680136 680137 . 200
chrXII 681834 681835 . 1760
chrXII 681852 681853 . 460
chrXII 682547 682548 . 1160
chrXII 682710 682711 . 180
chrXII 687324 687325 . 200
chrXII 687366 687367 . 460
chrXII 687373 687374 . 420
chrXII 687402 687403 . 520
chrXII 687666 687667 . 320
chrXII 687709 687710 . 280
chrXII 687739 687740 . 300
chrXII 688923 688924 . 660
chrXII 690511 690512 . 640
chrXII 691357 691358 . 260
chrXII 691454 691455 . 8760
chrXII 691478 691479 . 380
chrXII 694211 694212 . 1180
chrXII 694256 694257 . 1580
chrXII 697040 697041 . 360
chrXII 699687 699688 . 1140
chrXII 699737 699738 . 540
chrXII 699806 699807 . 120
chrXII 699993 699994 . 120
chrXII 700331 700332 . 120
chrXII 700437 700438 . 120
chrXII 700765 700766 . 860
chrXII 703667 703668 . 120
chrXII 703840 703841 . 140
chrXII 703916 703917 . 980
chrXII 704321 704322 . 140
chrXII 704355 704356 . 200
chrXII 704395 704396 . 440
chrXII 704418 704419 . 1260
chrXII 704554 704555 . 1120
chrXII 704605 704606 . 740
chrXII 704643 704644 . 1440
chrXII 704970 704971 . 2680
chrXII 705030 705031 . 440
chrXII 705035 705036 . 320
chrXII 705067 705068 . 4520
chrXII 705073 705074 . 140
chrXII 705077 705078 . 400
chrXII 705159 705160 . 160
chrXII 706228 706229 . 1580
chrXII 707225 707226 . 120
chrXII 707230 707231 . 160
chrXII 707239 707240 . 140
chrXII 707304 707305 . 360
chrXII 707666 707667 . 560
chrXII 708033 708034 . 120
chrXII 708188 708189 . 840
chrXII 708234 708235 . 160
chrXII 708271 708272 . 320
chrXII 708393 708394 . 3280
chrXII 708432 708433 . 1420
chrXII 708510 708511 . 540
chrXII 709407 709408 . 120
chrXII 710706 710707 . 120
chrXII 712003 712004 . 800
chrXII 712243 712244 . 180
chrXII 712266 712267 . 120
chrXII 712293 712294 . 160
chrXII 712915 712916 . 120
chrXII 713292 713293 . 400
chrXII 713403 713404 . 4100
chrXII 714048 714049 . 3240
chrXII 714350 714351 . 5060
chrXII 714961 714962 . 520
chrXII 714967 714968 . 980
chrXII 715023 715024 . 860
chrXII 715074 715075 . 1180
chrXII 715396 715397 . 2280
chrXII 716807 716808 . 300
chrXII 717677 717678 . 2140
chrXII 717868 717869 . 1060
chrXII 718062 718063 . 1460
chrXII 718074 718075 . 240
chrXII 719519 719520 . 120
chrXII 719607 719608 . 480
chrXII 719633 719634 . 200
chrXII 720471 720472 . 2440
chrXII 720541 720542 . 800
chrXII 721728 721729 . 6320
chrXII 721732 721733 . 120
chrXII 722533 722534 . 1100
chrXII 722631 722632 . 380
chrXII 722934 722935 . 740
chrXII 723009 723010 . 440
chrXII 723010 723011 . 280
chrXII 723011 723012 . 120
chrXII 723053 723054 . 400
chrXII 723079 723080 . 720
chrXII 723127 723128 . 420
chrXII 723198 723199 . 1960
chrXII 723438 723439 . 120
chrXII 723446 723447 . 1500
chrXII 723487 723488 . 920
chrXII 723492 723493 . 120
chrXII 723542 723543 . 4760
chrXII 723724 723725 . 260
chrXII 723975 723976 . 800
chrXII 724014 724015 . 3960
chrXII 724119 724120 . 120
chrXII 724377 724378 . 4360
chrXII 724625 724626 . 120
chrXII 724747 724748 . 140
chrXII 724786 724787 . 380
chrXII 725481 725482 . 2860
chrXII 725562 725563 . 1120
chrXII 725570 725571 . 1160
chrXII 725605 725606 . 160
chrXII 725623 725624 . 180
chrXII 725786 725787 . 300
chrXII 725787 725788 . 1520
chrXII 725839 725840 . 180
chrXII 725861 725862 . 160
chrXII 725984 725985 . 240
chrXII 727708 727709 . 4980
chrXII 727843 727844 . 2140
chrXII 727892 727893 . 120
chrXII 727927 727928 . 120
chrXII 727979 727980 . 120
chrXII 727985 727986 . 3820
chrXII 727994 727995 . 360
chrXII 728194 728195 . 1520
chrXII 728260 728261 . 160
chrXII 728567 728568 . 120
chrXII 728569 728570 . 120
chrXII 728570 728571 . 120
chrXII 728835 728836 . 1180
chrXII 729123 729124 . 160
chrXII 729672 729673 . 120
chrXII 730019 730020 . 180
chrXII 730062 730063 . 120
chrXII 730087 730088 . 140
chrXII 730326 730327 . 540
chrXII 730481 730482 . 140
chrXII 730587 730588 . 680
chrXII 730598 730599 . 2220
chrXII 730607 730608 . 3280
chrXII 730624 730625 . 1720
chrXII 730638 730639 . 120
chrXII 730654 730655 . 320
chrXII 730665 730666 . 1520
chrXII 730670 730671 . 420
chrXII 730676 730677 . 120
chrXII 730714 730715 . 500
chrXII 730730 730731 . 260
chrXII 730746 730747 . 2000
chrXII 730749 730750 . 160
chrXII 730759 730760 . 800
chrXII 730785 730786 . 800
chrXII 730950 730951 . 320
chrXII 731104 731105 . 140
chrXII 732143 732144 . 120
chrXII 732155 732156 . 140
chrXII 732289 732290 . 260
chrXII 732295 732296 . 140
chrXII 732316 732317 . 120
chrXII 732355 732356 . 220
chrXII 732509 732510 . 220
chrXII 733777 733778 . 1880
chrXII 734419 734420 . 180
chrXII 734554 734555 . 340
chrXII 734741 734742 . 700
chrXII 734902 734903 . 340
chrXII 734909 734910 . 140
chrXII 737621 737622 . 340
chrXII 737687 737688 . 220
chrXII 737690 737691 . 120
chrXII 737737 737738 . 220
chrXII 737750 737751 . 140
chrXII 737787 737788 . 160
chrXII 737964 737965 . 120
chrXII 737987 737988 . 200
chrXII 743983 743984 . 220
chrXII 744243 744244 . 560
chrXII 744408 744409 . 1960
chrXII 744437 744438 . 3220
chrXII 745011 745012 . 420
chrXII 745065 745066 . 160
chrXII 745145 745146 . 120
chrXII 745393 745394 . 120
chrXII 745448 745449 . 140
chrXII 745934 745935 . 120
chrXII 745976 745977 . 180
chrXII 746010 746011 . 440
chrXII 746031 746032 . 3260
chrXII 746037 746038 . 120
chrXII 746231 746232 . 540
chrXII 747161 747162 . 560
chrXII 747464 747465 . 680
chrXII 747652 747653 . 160
chrXII 747950 747951 . 140
chrXII 748102 748103 . 920
chrXII 748458 748459 . 1680
chrXII 748514 748515 . 380
chrXII 748551 748552 . 520
chrXII 750859 750860 . 300
chrXII 751176 751177 . 1180
chrXII 751679 751680 . 260
chrXII 751831 751832 . 820
chrXII 751961 751962 . 1860
chrXII 751979 751980 . 180
chrXII 752003 752004 . 2740
chrXII 752012 752013 . 140
chrXII 752290 752291 . 2300
chrXII 757150 757151 . 860
chrXII 757208 757209 . 5020
chrXII 757230 757231 . 2940
chrXII 757288 757289 . 340
chrXII 757477 757478 . 900
chrXII 757481 757482 . 200
chrXII 757635 757636 . 120
chrXII 757672 757673 . 120
chrXII 758675 758676 . 540
chrXII 759005 759006 . 1320
chrXII 759050 759051 . 180
chrXII 759052 759053 . 140
chrXII 759087 759088 . 140
chrXII 759138 759139 . 480
chrXII 759162 759163 . 560
chrXII 759374 759375 . 940
chrXII 759378 759379 . 320
chrXII 759419 759420 . 180
chrXII 759696 759697 . 120
chrXII 760953 760954 . 140
chrXII 761538 761539 . 4540
chrXII 762239 762240 . 780
chrXII 764209 764210 . 220
chrXII 764239 764240 . 6120
chrXII 764257 764258 . 1760
chrXII 764296 764297 . 120
chrXII 764302 764303 . 1680
chrXII 764619 764620 . 180
chrXII 764663 764664 . 120
chrXII 764664 764665 . 140
chrXII 765455 765456 . 120
chrXII 765882 765883 . 280
chrXII 766393 766394 . 520
chrXII 766436 766437 . 120
chrXII 766472 766473 . 140
chrXII 766672 766673 . 8700
chrXII 766872 766873 . 920
chrXII 767995 767996 . 920
chrXII 768034 768035 . 3240
chrXII 768098 768099 . 560
chrXII 768241 768242 . 2220
chrXII 768654 768655 . 820
chrXII 768720 768721 . 1080
chrXII 768823 768824 . 240
chrXII 769575 769576 . 180
chrXII 771561 771562 . 120
chrXII 771652 771653 . 200
chrXII 771808 771809 . 220
chrXII 771824 771825 . 1780
chrXII 776294 776295 . 140
chrXII 777748 777749 . 380
chrXII 777855 777856 . 300
chrXII 777932 777933 . 140
chrXII 777995 777996 . 180
chrXII 778195 778196 . 300
chrXII 778647 778648 . 120
chrXII 778859 778860 . 2080
chrXII 779031 779032 . 360
chrXII 779086 779087 . 260
chrXII 779107 779108 . 160
chrXII 779632 779633 . 1320
chrXII 780464 780465 . 160
chrXII 780825 780826 . 600
chrXII 781415 781416 . 1100
chrXII 781467 781468 . 1360
chrXII 781502 781503 . 160
chrXII 781507 781508 . 3000
chrXII 781530 781531 . 380
chrXII 781587 781588 . 200
chrXII 781614 781615 . 5740
chrXII 781732 781733 . 420
chrXII 781871 781872 . 220
chrXII 781879 781880 . 160
chrXII 781975 781976 . 3860
chrXII 782022 782023 . 460
chrXII 782501 782502 . 140
chrXII 782706 782707 . 560
chrXII 782747 782748 . 220
chrXII 782837 782838 . 2320
chrXII 782840 782841 . 120
chrXII 783542 783543 . 140
chrXII 783548 783549 . 120
chrXII 783551 783552 . 220
chrXII 783599 783600 . 280
chrXII 783604 783605 . 180
chrXII 783607 783608 . 300
chrXII 783697 783698 . 1200
chrXII 783715 783716 . 260
chrXII 783849 783850 . 360
chrXII 783918 783919 . 140
chrXII 783988 783989 . 4380
chrXII 783995 783996 . 120
chrXII 784078 784079 . 120
chrXII 784281 784282 . 1440
chrXII 784472 784473 . 120
chrXII 784477 784478 . 120
chrXII 784478 784479 . 2540
chrXII 784594 784595 . 1280
chrXII 784624 784625 . 220
chrXII 784644 784645 . 4480
chrXII 784826 784827 . 1080
chrXII 786807 786808 . 1280
chrXII 787441 787442 . 340
chrXII 787470 787471 . 2920
chrXII 787480 787481 . 760
chrXII 787521 787522 . 520
chrXII 787526 787527 . 160
chrXII 787565 787566 . 3800
chrXII 787608 787609 . 200
chrXII 787998 787999 . 120
chrXII 789455 789456 . 140
chrXII 789689 789690 . 280
chrXII 789830 789831 . 560
chrXII 789857 789858 . 200
chrXII 790107 790108 . 520
chrXII 790115 790116 . 560
chrXII 790118 790119 . 460
chrXII 790133 790134 . 480
chrXII 790149 790150 . 7780
chrXII 790151 790152 . 440
chrXII 790154 790155 . 540
chrXII 790186 790187 . 160
chrXII 790543 790544 . 200
chrXII 791832 791833 . 140
chrXII 792691 792692 . 1540
chrXII 792897 792898 . 280
chrXII 793084 793085 . 120
chrXII 793619 793620 . 2480
chrXII 793681 793682 . 420
chrXII 793691 793692 . 180
chrXII 794036 794037 . 1280
chrXII 794240 794241 . 840
chrXII 794417 794418 . 1820
chrXII 794455 794456 . 400
chrXII 794905 794906 . 400
chrXII 795055 795056 . 300
chrXII 795240 795241 . 140
chrXII 795315 795316 . 220
chrXII 795378 795379 . 140
chrXII 795392 795393 . 180
chrXII 795449 795450 . 640
chrXII 795482 795483 . 140
chrXII 796084 796085 . 3920
chrXII 796195 796196 . 240
chrXII 796413 796414 . 120
chrXII 796509 796510 . 920
chrXII 796888 796889 . 760
chrXII 796890 796891 . 460
chrXII 797098 797099 . 140
chrXII 797184 797185 . 240
chrXII 797206 797207 . 380
chrXII 797236 797237 . 260
chrXII 797277 797278 . 120
chrXII 797319 797320 . 1720
chrXII 797979 797980 . 220
chrXII 797988 797989 . 140
chrXII 799651 799652 . 160
chrXII 799664 799665 . 140
chrXII 799706 799707 . 260
chrXII 803042 803043 . 140
chrXII 804032 804033 . 1880
chrXII 804526 804527 . 780
chrXII 805352 805353 . 120
chrXII 806952 806953 . 120
chrXII 807006 807007 . 240
chrXII 807026 807027 . 1180
chrXII 807172 807173 . 1840
chrXII 807204 807205 . 140
chrXII 807266 807267 . 520
chrXII 807432 807433 . 1280
chrXII 808547 808548 . 780
chrXII 808808 808809 . 120
chrXII 808951 808952 . 300
chrXII 809052 809053 . 3740
chrXII 809230 809231 . 200
chrXII 809288 809289 . 260
chrXII 809338 809339 . 520
chrXII 811344 811345 . 120
chrXII 813033 813034 . 120
chrXII 814567 814568 . 180
chrXII 815442 815443 . 140
chrXII 815822 815823 . 600
chrXII 815864 815865 . 120
chrXII 815983 815984 . 1280
chrXII 816742 816743 . 620
chrXII 816850 816851 . 200
chrXII 816903 816904 . 480
chrXII 816971 816972 . 7520
chrXII 816978 816979 . 120
chrXII 817629 817630 . 2860
chrXII 817975 817976 . 480
chrXII 818484 818485 . 3420
chrXII 818490 818491 . 420
chrXII 818537 818538 . 360
chrXII 818743 818744 . 1340
chrXII 818756 818757 . 1720
chrXII 818914 818915 . 740
chrXII 818942 818943 . 120
chrXII 818949 818950 . 340
chrXII 818955 818956 . 340
chrXII 818961 818962 . 3100
chrXII 819161 819162 . 120
chrXII 819208 819209 . 2140
chrXII 819217 819218 . 2320
chrXII 819423 819424 . 460
chrXII 819684 819685 . 200
chrXII 820237 820238 . 120
chrXII 820285 820286 . 4240
chrXII 820362 820363 . 120
chrXII 820382 820383 . 4300
chrXII 820388 820389 . 120
chrXII 820392 820393 . 300
chrXII 820559 820560 . 300
chrXII 820730 820731 . 3120
chrXII 821012 821013 . 2060
chrXII 821040 821041 . 7860
chrXII 822614 822615 . 260
chrXII 822640 822641 . 620
chrXII 822646 822647 . 120
chrXII 822814 822815 . 160
chrXII 822898 822899 . 1340
chrXII 822938 822939 . 300
chrXII 822976 822977 . 140
chrXII 822988 822989 . 1200
chrXII 826589 826590 . 640
chrXII 826640 826641 . 220
chrXII 826647 826648 . 10420
chrXII 826668 826669 . 1480
chrXII 826679 826680 . 160
chrXII 826742 826743 . 120
chrXII 826751 826752 . 2660
chrXII 826761 826762 . 5780
chrXII 826761 826762 . 820
chrXII 826763 826764 . 120
chrXII 826828 826829 . 200
chrXII 826842 826843 . 180
chrXII 826856 826857 . 1640
chrXII 826999 827000 . 900
chrXII 827060 827061 . 480
chrXII 827125 827126 . 1080
chrXII 827523 827524 . 120
chrXII 827535 827536 . 500
chrXII 827874 827875 . 120
chrXII 827972 827973 . 140
chrXII 828076 828077 . 440
chrXII 828092 828093 . 1140
chrXII 828098 828099 . 240
chrXII 828197 828198 . 120
chrXII 828204 828205 . 440
chrXII 828265 828266 . 5300
chrXII 828361 828362 . 7100
chrXII 828447 828448 . 1160
chrXII 828464 828465 . 2200
chrXII 828485 828486 . 160
chrXII 828501 828502 . 2380
chrXII 828513 828514 . 240
chrXII 828522 828523 . 1320
chrXII 828525 828526 . 1020
chrXII 828582 828583 . 940
chrXII 828710 828711 . 540
chrXII 829183 829184 . 120
chrXII 829914 829915 . 120
chrXII 830433 830434 . 180
chrXII 830454 830455 . 840
chrXII 830526 830527 . 1460
chrXII 830559 830560 . 5520
chrXII 830620 830621 . 120
chrXII 830682 830683 . 14620
chrXII 830794 830795 . 7680
chrXII 830856 830857 . 360
chrXII 830891 830892 . 1660
chrXII 831098 831099 . 2880
chrXII 831880 831881 . 280
chrXII 832008 832009 . 1800
chrXII 832220 832221 . 120
chrXII 832943 832944 . 1100
chrXII 833776 833777 . 340
chrXII 833990 833991 . 1800
chrXII 834433 834434 . 120
chrXII 834440 834441 . 2260
chrXII 835316 835317 . 140
chrXII 835572 835573 . 200
chrXII 835783 835784 . 1920
chrXII 836142 836143 . 140
chrXII 836740 836741 . 440
chrXII 837399 837400 . 1080
chrXII 837493 837494 . 420
chrXII 837506 837507 . 800
chrXII 837509 837510 . 540
chrXII 837536 837537 . 1600
chrXII 837594 837595 . 5340
chrXII 837620 837621 . 120
chrXII 837623 837624 . 2540
chrXII 837637 837638 . 120
chrXII 837645 837646 . 1460
chrXII 837696 837697 . 1340
chrXII 837722 837723 . 520
chrXII 837742 837743 . 140
chrXII 837745 837746 . 220
chrXII 837786 837787 . 740
chrXII 837796 837797 . 120
chrXII 837810 837811 . 980
chrXII 837863 837864 . 240
chrXII 837886 837887 . 240
chrXII 837990 837991 . 200
chrXII 839394 839395 . 420
chrXII 839484 839485 . 400
chrXII 839544 839545 . 1800
chrXII 839573 839574 . 140
chrXII 839612 839613 . 360
chrXII 839634 839635 . 580
chrXII 839811 839812 . 180
chrXII 840119 840120 . 420
chrXII 840161 840162 . 160
chrXII 840188 840189 . 3260
chrXII 840540 840541 . 700
chrXII 840542 840543 . 560
chrXII 840954 840955 . 760
chrXII 841155 841156 . 160
chrXII 841186 841187 . 120
chrXII 841204 841205 . 3420
chrXII 841228 841229 . 6680
chrXII 844070 844071 . 220
chrXII 844120 844121 . 160
chrXII 845968 845969 . 400
chrXII 845974 845975 . 2560
chrXII 845983 845984 . 160
chrXII 847175 847176 . 1140
chrXII 848244 848245 . 1280
chrXII 849520 849521 . 940
chrXII 849697 849698 . 120
chrXII 849737 849738 . 420
chrXII 850631 850632 . 580
chrXII 852126 852127 . 2160
chrXII 852444 852445 . 120
chrXII 853853 853854 . 540
chrXII 853884 853885 . 220
chrXII 853921 853922 . 1000
chrXII 854412 854413 . 360
chrXII 854665 854666 . 140
chrXII 854916 854917 . 620
chrXII 854945 854946 . 1440
chrXII 854977 854978 . 300
chrXII 854995 854996 . 2280
chrXII 855476 855477 . 160
chrXII 855764 855765 . 340
chrXII 855790 855791 . 300
chrXII 855956 855957 . 580
chrXII 856348 856349 . 240
chrXII 857371 857372 . 2840
chrXII 857389 857390 . 400
chrXII 857414 857415 . 2760
chrXII 857789 857790 . 300
chrXII 858292 858293 . 280
chrXII 859408 859409 . 140
chrXII 859459 859460 . 120
chrXII 861485 861486 . 1120
chrXII 861513 861514 . 6160
chrXII 861546 861547 . 1200
chrXII 862332 862333 . 200
chrXII 862364 862365 . 120
chrXII 862423 862424 . 260
chrXII 862450 862451 . 200
chrXII 862759 862760 . 260
chrXII 864262 864263 . 160
chrXII 864393 864394 . 140
chrXII 864422 864423 . 1460
chrXII 865127 865128 . 960
chrXII 866260 866261 . 5620
chrXII 866601 866602 . 300
chrXII 866919 866920 . 160
chrXII 866938 866939 . 140
chrXII 867087 867088 . 120
chrXII 867792 867793 . 140
chrXII 868358 868359 . 280
chrXII 868608 868609 . 3720
chrXII 870959 870960 . 6700
chrXII 871126 871127 . 4080
chrXII 871279 871280 . 18980
chrXII 871451 871452 . 160
chrXII 871474 871475 . 180
chrXII 871511 871512 . 500
chrXII 871577 871578 . 7660
chrXII 871585 871586 . 740
chrXII 872006 872007 . 1360
chrXII 872083 872084 . 320
chrXII 872724 872725 . 160
chrXII 873330 873331 . 1700
chrXII 873696 873697 . 11340
chrXII 873702 873703 . 120
chrXII 873766 873767 . 260
chrXII 873824 873825 . 120
chrXII 874103 874104 . 4980
chrXII 874130 874131 . 960
chrXII 874197 874198 . 160
chrXII 874214 874215 . 1080
chrXII 874653 874654 . 1120
chrXII 874663 874664 . 120
chrXII 874822 874823 . 1560
chrXII 875160 875161 . 280
chrXII 875180 875181 . 180
chrXII 875195 875196 . 180
chrXII 875202 875203 . 140
chrXII 875236 875237 . 260
chrXII 875258 875259 . 120
chrXII 875267 875268 . 140
chrXII 875308 875309 . 160
chrXII 875413 875414 . 140
chrXII 875427 875428 . 5020
chrXII 875428 875429 . 220
chrXII 875428 875429 . 140
chrXII 875746 875747 . 120
chrXII 877267 877268 . 780
chrXII 877419 877420 . 120
chrXII 877503 877504 . 1920
chrXII 877507 877508 . 300
chrXII 877582 877583 . 1400
chrXII 877588 877589 . 240
chrXII 877709 877710 . 2540
chrXII 877823 877824 . 2160
chrXII 877846 877847 . 820
chrXII 877954 877955 . 3520
chrXII 877999 878000 . 120
chrXII 878068 878069 . 680
chrXII 878074 878075 . 5060
chrXII 878148 878149 . 340
chrXII 878258 878259 . 140
chrXII 878287 878288 . 1720
chrXII 878708 878709 . 820
chrXII 878961 878962 . 480
chrXII 879070 879071 . 900
chrXII 879631 879632 . 180
chrXII 881944 881945 . 320
chrXII 884238 884239 . 120
chrXII 884370 884371 . 120
chrXII 884827 884828 . 2660
chrXII 884875 884876 . 200
chrXII 886880 886881 . 320
chrXII 888681 888682 . 120
chrXII 892579 892580 . 380
chrXII 892939 892940 . 120
chrXII 892961 892962 . 4180
chrXII 893283 893284 . 120
chrXII 893471 893472 . 540
chrXII 893484 893485 . 120
chrXII 893490 893491 . 680
chrXII 893708 893709 . 680
chrXII 893920 893921 . 200
chrXII 896150 896151 . 6540
chrXII 896647 896648 . 1380
chrXII 896660 896661 . 1000
chrXII 896903 896904 . 1100
chrXII 897142 897143 . 860
chrXII 897596 897597 . 140
chrXII 897832 897833 . 520
chrXII 897930 897931 . 1320
chrXII 897952 897953 . 180
chrXII 898026 898027 . 140
chrXII 898041 898042 . 120
chrXII 898055 898056 . 180
chrXII 898693 898694 . 160
chrXII 898992 898993 . 180
chrXII 899003 899004 . 4560
chrXII 899027 899028 . 200
chrXII 899114 899115 . 140
chrXII 899119 899120 . 140
chrXII 899140 899141 . 1080
chrXII 899227 899228 . 1800
chrXII 899471 899472 . 3100
chrXII 899799 899800 . 540
chrXII 900062 900063 . 200
chrXII 900570 900571 . 1140
chrXII 901301 901302 . 3220
chrXII 901942 901943 . 120
chrXII 902263 902264 . 220
chrXII 902589 902590 . 160
chrXII 902835 902836 . 120
chrXII 903123 903124 . 2020
chrXII 903448 903449 . 220
chrXII 903479 903480 . 320
chrXII 903559 903560 . 340
chrXII 903600 903601 . 1160
chrXII 903613 903614 . 700
chrXII 903618 903619 . 2980
chrXII 903642 903643 . 3600
chrXII 903662 903663 . 1420
chrXII 904863 904864 . 3940
chrXII 904929 904930 . 120
chrXII 905986 905987 . 1000
chrXII 906371 906372 . 500
chrXII 906480 906481 . 440
chrXII 906567 906568 . 620
chrXII 906997 906998 . 2700
chrXII 907450 907451 . 260
chrXII 908468 908469 . 120
chrXII 908538 908539 . 120
chrXII 909598 909599 . 2880
chrXII 909767 909768 . 320
chrXII 909928 909929 . 260
chrXII 910061 910062 . 1700
chrXII 910068 910069 . 300
chrXII 910076 910077 . 3640
chrXII 910085 910086 . 120
chrXII 912403 912404 . 260
chrXII 912427 912428 . 320
chrXII 912431 912432 . 460
chrXII 912467 912468 . 180
chrXII 914308 914309 . 120
chrXII 914963 914964 . 520
chrXII 915010 915011 . 120
chrXII 915055 915056 . 140
chrXII 915073 915074 . 220
chrXII 915085 915086 . 120
chrXII 916045 916046 . 160
chrXII 917959 917960 . 140
chrXII 918104 918105 . 400
chrXII 918729 918730 . 1060
chrXII 918780 918781 . 320
chrXII 919089 919090 . 120
chrXII 919092 919093 . 1200
chrXII 919129 919130 . 200
chrXII 919188 919189 . 280
chrXII 919204 919205 . 3720
chrXII 919319 919320 . 1580
chrXII 920229 920230 . 120
chrXII 920775 920776 . 120
chrXII 921660 921661 . 420
chrXII 921688 921689 . 220
chrXII 921788 921789 . 1140
chrXII 921793 921794 . 1100
chrXII 922208 922209 . 740
chrXII 922281 922282 . 3700
chrXII 922395 922396 . 140
chrXII 922814 922815 . 3060
chrXII 923330 923331 . 440
chrXII 923508 923509 . 2300
chrXII 923534 923535 . 920
chrXII 924053 924054 . 2620
chrXII 924534 924535 . 120
chrXII 924554 924555 . 140
chrXII 924564 924565 . 700
chrXII 924609 924610 . 280
chrXII 924621 924622 . 2760
chrXII 924764 924765 . 220
chrXII 924774 924775 . 200
chrXII 926057 926058 . 180
chrXII 926768 926769 . 120
chrXII 927456 927457 . 120
chrXII 927509 927510 . 160
chrXII 927984 927985 . 360
chrXII 928310 928311 . 860
chrXII 928442 928443 . 220
chrXII 928457 928458 . 140
chrXII 928615 928616 . 160
chrXII 928620 928621 . 220
chrXII 928634 928635 . 120
chrXII 929655 929656 . 120
chrXII 929663 929664 . 8280
chrXII 929672 929673 . 160
chrXII 929690 929691 . 660
chrXII 929921 929922 . 2660
chrXII 930401 930402 . 1960
chrXII 930527 930528 . 380
chrXII 930860 930861 . 3080
chrXII 930915 930916 . 12180
chrXII 931221 931222 . 4160
chrXII 931430 931431 . 1800
chrXII 931469 931470 . 120
chrXII 931601 931602 . 1400
chrXII 931896 931897 . 120
chrXII 931976 931977 . 160
chrXII 932007 932008 . 940
chrXII 932230 932231 . 1100
chrXII 932344 932345 . 260
chrXII 932366 932367 . 160
chrXII 932405 932406 . 160
chrXII 932568 932569 . 120
chrXII 932575 932576 . 120
chrXII 932687 932688 . 160
chrXII 932856 932857 . 120
chrXII 933076 933077 . 140
chrXII 933754 933755 . 120
chrXII 933818 933819 . 140
chrXII 934290 934291 . 160
chrXII 934292 934293 . 2740
chrXII 934303 934304 . 300
chrXII 934315 934316 . 1060
chrXII 934407 934408 . 820
chrXII 935569 935570 . 120
chrXII 937406 937407 . 200
chrXII 937453 937454 . 160
chrXII 938734 938735 . 120
chrXII 939255 939256 . 140
chrXII 939401 939402 . 360
chrXII 939742 939743 . 880
chrXII 940872 940873 . 900
chrXII 941024 941025 . 1100
chrXII 941135 941136 . 140
chrXII 941164 941165 . 240
chrXII 941183 941184 . 2040
chrXII 941183 941184 . 620
chrXII 947278 947279 . 5880
chrXII 947433 947434 . 180
chrXII 947437 947438 . 1520
chrXII 947795 947796 . 5100
chrXII 948176 948177 . 460
chrXII 948275 948276 . 120
chrXII 948296 948297 . 1720
chrXII 949422 949423 . 2120
chrXII 949464 949465 . 1200
chrXII 949520 949521 . 760
chrXII 949526 949527 . 120
chrXII 949648 949649 . 3040
chrXII 949695 949696 . 340
chrXII 949725 949726 . 140
chrXII 949868 949869 . 640
chrXII 949996 949997 . 640
chrXII 950000 950001 . 1500
chrXII 950426 950427 . 200
chrXII 950738 950739 . 120
chrXII 950896 950897 . 1180
chrXII 950940 950941 . 1640
chrXII 951285 951286 . 140
chrXII 951461 951462 . 300
chrXII 951770 951771 . 620
chrXII 952372 952373 . 1140
chrXII 952739 952740 . 440
chrXII 953114 953115 . 2160
chrXII 953137 953138 . 1940
chrXII 953557 953558 . 500
chrXII 954021 954022 . 780
chrXII 954092 954093 . 180
chrXII 954337 954338 . 240
chrXII 954351 954352 . 160
chrXII 954409 954410 . 200
chrXII 954449 954450 . 380
chrXII 954510 954511 . 1180
chrXII 954538 954539 . 320
chrXII 954818 954819 . 580
chrXII 954859 954860 . 140
chrXII 955461 955462 . 160
chrXII 955506 955507 . 1360
chrXII 956303 956304 . 260
chrXII 956672 956673 . 120
chrXII 956700 956701 . 620
chrXII 956850 956851 . 3020
chrXII 957407 957408 . 5920
chrXII 957720 957721 . 160
chrXII 958221 958222 . 140
chrXII 958249 958250 . 400
chrXII 959417 959418 . 120
chrXII 959537 959538 . 2340
chrXII 960712 960713 . 900
chrXII 960967 960968 . 4020
chrXII 961877 961878 . 160
chrXII 962458 962459 . 140
chrXII 962609 962610 . 120
chrXII 962946 962947 . 120
chrXII 963027 963028 . 120
chrXII 963105 963106 . 240
chrXII 963609 963610 . 160
chrXII 964733 964734 . 1620
chrXII 965132 965133 . 180
chrXII 965298 965299 . 140
chrXII 965306 965307 . 160
chrXII 965620 965621 . 220
chrXII 965656 965657 . 300
chrXII 965666 965667 . 1060
chrXII 965730 965731 . 1700
chrXII 965757 965758 . 360
chrXII 966253 966254 . 180
chrXII 967170 967171 . 140
chrXII 968805 968806 . 120
chrXII 968979 968980 . 2280
chrXII 969242 969243 . 1240
chrXII 970502 970503 . 120
chrXII 971361 971362 . 1140
chrXII 973278 973279 . 1560
chrXII 975770 975771 . 1320
chrXII 975949 975950 . 7240
chrXII 975955 975956 . 160
chrXII 976120 976121 . 180
chrXII 976151 976152 . 140
chrXII 980666 980667 . 200
chrXII 981434 981435 . 120
chrXII 981930 981931 . 300
chrXII 982604 982605 . 720
chrXII 982630 982631 . 5140
chrXII 982802 982803 . 780
chrXII 985896 985897 . 180
chrXII 987028 987029 . 660
chrXII 988223 988224 . 520
chrXII 988230 988231 . 340
chrXII 988600 988601 . 940
chrXII 990098 990099 . 880
chrXII 990271 990272 . 1300
chrXII 990651 990652 . 2440
chrXII 990655 990656 . 980
chrXII 990655 990656 . 740
chrXII 990656 990657 . 120
chrXII 990657 990658 . 2760
chrXII 990708 990709 . 400
chrXII 990822 990823 . 200
chrXII 991698 991699 . 120
chrXII 992185 992186 . 120
chrXII 992621 992622 . 380
chrXII 992624 992625 . 1040
chrXII 992853 992854 . 180
chrXII 993073 993074 . 700
chrXII 993092 993093 . 480
chrXII 993097 993098 . 260
chrXII 993109 993110 . 420
chrXII 995007 995008 . 120
chrXII 999986 999987 . 700
chrXII 1000160 1000161 . 1860
chrXII 1000310 1000311 . 120
chrXII 1000436 1000437 . 160
chrXII 1001237 1001238 . 120
chrXII 1001391 1001392 . 140
chrXII 1001931 1001932 . 220
chrXII 1002071 1002072 . 280
chrXII 1002309 1002310 . 380
chrXII 1002342 1002343 . 300
chrXII 1002559 1002560 . 220
chrXII 1004811 1004812 . 200
chrXII 1004841 1004842 . 3080
chrXII 1004847 1004848 . 120
chrXII 1005007 1005008 . 120
chrXII 1006280 1006281 . 2100
chrXII 1007490 1007491 . 600
chrXII 1007540 1007541 . 1820
chrXII 1007791 1007792 . 620
chrXII 1007918 1007919 . 5140
chrXII 1009033 1009034 . 1260
chrXII 1009041 1009042 . 480
chrXII 1010506 1010507 . 120
chrXII 1010829 1010830 . 280
chrXII 1010838 1010839 . 5500
chrXII 1010864 1010865 . 2280
chrXII 1011171 1011172 . 320
chrXII 1011358 1011359 . 160
chrXII 1011396 1011397 . 300
chrXII 1011674 1011675 . 160
chrXII 1011679 1011680 . 780
chrXII 1011726 1011727 . 120
chrXII 1011741 1011742 . 320
chrXII 1011759 1011760 . 940
chrXII 1011813 1011814 . 800
chrXII 1011843 1011844 . 460
chrXII 1011846 1011847 . 120
chrXII 1012152 1012153 . 7920
chrXII 1012312 1012313 . 120
chrXII 1012537 1012538 . 1680
chrXII 1012556 1012557 . 120
chrXII 1012568 1012569 . 900
chrXII 1012640 1012641 . 260
chrXII 1012796 1012797 . 6300
chrXII 1013405 1013406 . 120
chrXII 1013431 1013432 . 400
chrXII 1013439 1013440 . 1880
chrXII 1013501 1013502 . 1500
chrXII 1013535 1013536 . 300
chrXII 1013631 1013632 . 140
chrXII 1014280 1014281 . 620
chrXII 1014386 1014387 . 120
chrXII 1014938 1014939 . 120
chrXII 1015214 1015215 . 1500
chrXII 1015367 1015368 . 2500
chrXII 1015371 1015372 . 120
chrXII 1015378 1015379 . 520
chrXII 1015581 1015582 . 120
chrXII 1017850 1017851 . 3460
chrXII 1017906 1017907 . 120
chrXII 1019219 1019220 . 700
chrXII 1019228 1019229 . 220
chrXII 1019239 1019240 . 180
chrXII 1019244 1019245 . 240
chrXII 1019283 1019284 . 120
chrXII 1019392 1019393 . 120
chrXII 1019561 1019562 . 180
chrXII 1019600 1019601 . 300
chrXII 1022368 1022369 . 660
chrXII 1022441 1022442 . 360
chrXII 1022580 1022581 . 140
chrXII 1022967 1022968 . 640
chrXII 1023886 1023887 . 120
chrXII 1025029 1025030 . 1420
chrXII 1025080 1025081 . 640
chrXII 1025088 1025089 . 4100
chrXII 1025097 1025098 . 140
chrXII 1025156 1025157 . 660
chrXII 1025321 1025322 . 7920
chrXII 1026761 1026762 . 360
chrXII 1028006 1028007 . 500
chrXII 1028063 1028064 . 1300
chrXII 1028072 1028073 . 2080
chrXII 1028079 1028080 . 420
chrXII 1028124 1028125 . 840
chrXII 1028139 1028140 . 240
chrXII 1028324 1028325 . 120
chrXII 1028463 1028464 . 660
chrXII 1028481 1028482 . 300
chrXII 1028616 1028617 . 160
chrXII 1028668 1028669 . 400
chrXII 1028680 1028681 . 200
chrXII 1028714 1028715 . 140
chrXII 1028749 1028750 . 720
chrXII 1029242 1029243 . 260
chrXII 1030067 1030068 . 540
chrXII 1030491 1030492 . 120
chrXII 1030535 1030536 . 120
chrXII 1030625 1030626 . 2720
chrXII 1030635 1030636 . 260
chrXII 1030652 1030653 . 260
chrXII 1030685 1030686 . 120
chrXII 1030715 1030716 . 460
chrXII 1030729 1030730 . 180
chrXII 1031134 1031135 . 520
chrXII 1031815 1031816 . 120
chrXII 1032007 1032008 . 120
chrXII 1032365 1032366 . 420
chrXII 1032370 1032371 . 140
chrXII 1032391 1032392 . 260
chrXII 1032913 1032914 . 1160
chrXII 1033375 1033376 . 620
chrXII 1034898 1034899 . 6880
chrXII 1034989 1034990 . 920
chrXII 1035088 1035089 . 880
chrXII 1035210 1035211 . 1400
chrXII 1035328 1035329 . 200
chrXII 1035338 1035339 . 1060
chrXII 1035893 1035894 . 2940
chrXII 1038776 1038777 . 6300
chrXII 1039001 1039002 . 240
chrXII 1039044 1039045 . 2500
chrXII 1039235 1039236 . 2500
chrXII 1039478 1039479 . 420
chrXII 1040479 1040480 . 6220
chrXII 1041163 1041164 . 2780
chrXII 1041661 1041662 . 1000
chrXII 1041732 1041733 . 160
chrXII 1042156 1042157 . 2340
chrXII 1042962 1042963 . 120
chrXII 1043084 1043085 . 120
chrXII 1043091 1043092 . 320
chrXII 1043092 1043093 . 3200
chrXII 1043114 1043115 . 320
chrXII 1043453 1043454 . 640
chrXII 1043665 1043666 . 300
chrXII 1043669 1043670 . 600
chrXII 1043671 1043672 . 920
chrXII 1043671 1043672 . 120
chrXII 1043719 1043720 . 120
chrXII 1043810 1043811 . 260
chrXII 1043835 1043836 . 140
chrXII 1043982 1043983 . 180
chrXII 1044010 1044011 . 2680
chrXII 1044156 1044157 . 1140
chrXII 1044248 1044249 . 120
chrXII 1044313 1044314 . 1380
chrXII 1044672 1044673 . 540
chrXII 1045654 1045655 . 1920
chrXII 1048265 1048266 . 380
chrXII 1048336 1048337 . 1620
chrXII 1048527 1048528 . 120
chrXII 1049084 1049085 . 140
chrXII 1049512 1049513 . 460
chrXII 1050796 1050797 . 940
chrXII 1051093 1051094 . 200
chrXII 1051303 1051304 . 300
chrXII 1051460 1051461 . 1000
chrXII 1052008 1052009 . 1720
chrXII 1052028 1052029 . 120
chrXII 1052053 1052054 . 2380
chrXII 1052363 1052364 . 460
chrXII 1052528 1052529 . 4360
chrXII 1052696 1052697 . 3500
chrXII 1052873 1052874 . 120
chrXII 1053200 1053201 . 120
chrXII 1053228 1053229 . 1440
chrXII 1054734 1054735 . 160
chrXII 1054981 1054982 . 1320
chrXII 1055379 1055380 . 2160
chrXII 1055933 1055934 . 120
chrXII 1056113 1056114 . 1620
chrXII 1056901 1056902 . 1800
chrXII 1057238 1057239 . 5580
chrXII 1057247 1057248 . 1660
chrXII 1057255 1057256 . 720
chrXII 1057263 1057264 . 280
chrXII 1059145 1059146 . 160
chrXII 1059405 1059406 . 1980
chrXII 1059457 1059458 . 300
chrXII 1059715 1059716 . 2320
chrXII 1059884 1059885 . 340
chrXII 1061106 1061107 . 440
chrXII 1062786 1062787 . 2060
chrXII 1062921 1062922 . 120
chrXII 1063595 1063596 . 220
chrXII 1064151 1064152 . 460
chrXII 1064577 1064578 . 120
chrXII 1064580 1064581 . 120
chrXII 1064585 1064586 . 120
chrXII 1064589 1064590 . 3980
chrXII 1064633 1064634 . 120
chrXII 1064668 1064669 . 1460
chrXII 1064787 1064788 . 820
chrXII 1064823 1064824 . 180
chrXII 1064851 1064852 . 920
chrXII 1064893 1064894 . 1200
chrXII 1064911 1064912 . 2660
chrXII 1065134 1065135 . 140
chrXII 1065318 1065319 . 120
chrXII 1065326 1065327 . 160
chrXII 1065407 1065408 . 960
chrXII 1065419 1065420 . 400
chrXII 1066334 1066335 . 120
chrXII 1066741 1066742 . 140
chrXII 1067138 1067139 . 200
chrXII 1067221 1067222 . 120
chrXII 1071586 1071587 . 580
chrXIII 3821 3822 . 140
chrXIII 5546 5547 . 120
chrXIII 8864 8865 . 1740
chrXIII 9040 9041 . 820
chrXIII 9062 9063 . 980
chrXIII 9063 9064 . 2000
chrXIII 9064 9065 . 120
chrXIII 9064 9065 . 200
chrXIII 9090 9091 . 440
chrXIII 9359 9360 . 280
chrXIII 9593 9594 . 3140
chrXIII 9767 9768 . 6220
chrXIII 9774 9775 . 1940
chrXIII 9919 9920 . 640
chrXIII 9926 9927 . 16640
chrXIII 9942 9943 . 840
chrXIII 9965 9966 . 500
chrXIII 9975 9976 . 120
chrXIII 9990 9991 . 2880
chrXIII 10016 10017 . 1540
chrXIII 10080 10081 . 4560
chrXIII 10610 10611 . 120
chrXIII 10901 10902 . 680
chrXIII 10984 10985 . 2340
chrXIII 11010 11011 . 140
chrXIII 11155 11156 . 120
chrXIII 11302 11303 . 2880
chrXIII 11335 11336 . 420
chrXIII 11590 11591 . 320
chrXIII 13250 13251 . 1160
chrXIII 13364 13365 . 4340
chrXIII 13428 13429 . 160
chrXIII 13447 13448 . 360
chrXIII 13455 13456 . 3440
chrXIII 13919 13920 . 320
chrXIII 13945 13946 . 1040
chrXIII 14089 14090 . 1640
chrXIII 14340 14341 . 460
chrXIII 14465 14466 . 300
chrXIII 14473 14474 . 120
chrXIII 14603 14604 . 120
chrXIII 14660 14661 . 280
chrXIII 14798 14799 . 120
chrXIII 14804 14805 . 6560
chrXIII 14816 14817 . 4680
chrXIII 14823 14824 . 460
chrXIII 14898 14899 . 1100
chrXIII 14914 14915 . 1560
chrXIII 14929 14930 . 2320
chrXIII 15003 15004 . 1280
chrXIII 15068 15069 . 360
chrXIII 15119 15120 . 320
chrXIII 15469 15470 . 1740
chrXIII 15581 15582 . 320
chrXIII 15685 15686 . 120
chrXIII 15867 15868 . 11040
chrXIII 15873 15874 . 120
chrXIII 16407 16408 . 1040
chrXIII 16511 16512 . 120
chrXIII 16840 16841 . 720
chrXIII 16860 16861 . 380
chrXIII 16882 16883 . 120
chrXIII 16883 16884 . 960
chrXIII 16883 16884 . 7220
chrXIII 16884 16885 . 120
chrXIII 16884 16885 . 120
chrXIII 16885 16886 . 120
chrXIII 16885 16886 . 120
chrXIII 16913 16914 . 1820
chrXIII 16919 16920 . 2240
chrXIII 16924 16925 . 320
chrXIII 16954 16955 . 320
chrXIII 16984 16985 . 260
chrXIII 17021 17022 . 2920
chrXIII 17034 17035 . 760
chrXIII 18804 18805 . 5280
chrXIII 20542 20543 . 620
chrXIII 20551 20552 . 600
chrXIII 20608 20609 . 3300
chrXIII 20616 20617 . 120
chrXIII 20622 20623 . 1200
chrXIII 20634 20635 . 1940
chrXIII 20637 20638 . 320
chrXIII 20667 20668 . 120
chrXIII 20714 20715 . 560
chrXIII 20809 20810 . 400
chrXIII 21762 21763 . 760
chrXIII 21821 21822 . 14480
chrXIII 21832 21833 . 1540
chrXIII 21875 21876 . 2180
chrXIII 21889 21890 . 260
chrXIII 22018 22019 . 120
chrXIII 22251 22252 . 1160
chrXIII 22410 22411 . 2500
chrXIII 23726 23727 . 340
chrXIII 23782 23783 . 1460
chrXIII 23783 23784 . 140
chrXIII 23784 23785 . 460
chrXIII 23784 23785 . 1980
chrXIII 23799 23800 . 2240
chrXIII 23846 23847 . 580
chrXIII 23856 23857 . 1220
chrXIII 23860 23861 . 120
chrXIII 23883 23884 . 1080
chrXIII 23889 23890 . 500
chrXIII 24604 24605 . 480
chrXIII 25448 25449 . 140
chrXIII 25991 25992 . 120
chrXIII 25994 25995 . 920
chrXIII 26004 26005 . 120
chrXIII 26027 26028 . 1180
chrXIII 26033 26034 . 2820
chrXIII 26059 26060 . 6420
chrXIII 26147 26148 . 7020
chrXIII 26170 26171 . 1040
chrXIII 26174 26175 . 340
chrXIII 26184 26185 . 4540
chrXIII 26186 26187 . 2520
chrXIII 26208 26209 . 2480
chrXIII 26233 26234 . 3740
chrXIII 26246 26247 . 120
chrXIII 26322 26323 . 1420
chrXIII 26338 26339 . 1680
chrXIII 26347 26348 . 2300
chrXIII 26364 26365 . 1000
chrXIII 26388 26389 . 260
chrXIII 26389 26390 . 320
chrXIII 26745 26746 . 600
chrXIII 26747 26748 . 160
chrXIII 26747 26748 . 140
chrXIII 26759 26760 . 140
chrXIII 26768 26769 . 600
chrXIII 26773 26774 . 160
chrXIII 26775 26776 . 120
chrXIII 26781 26782 . 720
chrXIII 26787 26788 . 160
chrXIII 26811 26812 . 260
chrXIII 26813 26814 . 1300
chrXIII 26814 26815 . 380
chrXIII 26814 26815 . 120
chrXIII 26815 26816 . 120
chrXIII 26820 26821 . 120
chrXIII 27753 27754 . 140
chrXIII 27875 27876 . 2920
chrXIII 27893 27894 . 160
chrXIII 27898 27899 . 500
chrXIII 28132 28133 . 340
chrXIII 28156 28157 . 1140
chrXIII 28176 28177 . 2520
chrXIII 28275 28276 . 1500
chrXIII 28422 28423 . 5780
chrXIII 29235 29236 . 220
chrXIII 29288 29289 . 580
chrXIII 29644 29645 . 5060
chrXIII 29850 29851 . 2940
chrXIII 29919 29920 . 1920
chrXIII 29923 29924 . 120
chrXIII 29934 29935 . 1240
chrXIII 29946 29947 . 1020
chrXIII 29961 29962 . 980
chrXIII 29976 29977 . 860
chrXIII 29979 29980 . 120
chrXIII 29989 29990 . 2520
chrXIII 30051 30052 . 120
chrXIII 30097 30098 . 260
chrXIII 30281 30282 . 1780
chrXIII 30333 30334 . 9240
chrXIII 30373 30374 . 860
chrXIII 30403 30404 . 620
chrXIII 30409 30410 . 780
chrXIII 30417 30418 . 3160
chrXIII 30440 30441 . 1500
chrXIII 30628 30629 . 360
chrXIII 30628 30629 . 440
chrXIII 30629 30630 . 120
chrXIII 30630 30631 . 140
chrXIII 30645 30646 . 600
chrXIII 30805 30806 . 380
chrXIII 30962 30963 . 1880
chrXIII 31102 31103 . 1960
chrXIII 31123 31124 . 1940
chrXIII 31201 31202 . 580
chrXIII 31674 31675 . 8460
chrXIII 32120 32121 . 160
chrXIII 32153 32154 . 160
chrXIII 32361 32362 . 640
chrXIII 32372 32373 . 1660
chrXIII 32525 32526 . 120
chrXIII 32593 32594 . 120
chrXIII 33293 33294 . 360
chrXIII 33742 33743 . 320
chrXIII 33956 33957 . 5500
chrXIII 33974 33975 . 120
chrXIII 33994 33995 . 240
chrXIII 34000 34001 . 600
chrXIII 34008 34009 . 180
chrXIII 34041 34042 . 200
chrXIII 34062 34063 . 1680
chrXIII 34069 34070 . 180
chrXIII 34097 34098 . 520
chrXIII 34989 34990 . 340
chrXIII 35143 35144 . 220
chrXIII 36264 36265 . 220
chrXIII 36992 36993 . 2160
chrXIII 37228 37229 . 620
chrXIII 37391 37392 . 2920
chrXIII 37689 37690 . 1000
chrXIII 37711 37712 . 920
chrXIII 37714 37715 . 760
chrXIII 37809 37810 . 1820
chrXIII 37815 37816 . 120
chrXIII 37892 37893 . 260
chrXIII 37921 37922 . 220
chrXIII 38030 38031 . 1660
chrXIII 38530 38531 . 200
chrXIII 38568 38569 . 240
chrXIII 39015 39016 . 200
chrXIII 39308 39309 . 160
chrXIII 39315 39316 . 200
chrXIII 39480 39481 . 300
chrXIII 39525 39526 . 1640
chrXIII 39584 39585 . 180
chrXIII 39611 39612 . 2440
chrXIII 40287 40288 . 2640
chrXIII 41415 41416 . 140
chrXIII 41854 41855 . 360
chrXIII 41869 41870 . 120
chrXIII 41933 41934 . 320
chrXIII 41939 41940 . 1680
chrXIII 41945 41946 . 4080
chrXIII 41981 41982 . 180
chrXIII 42177 42178 . 1680
chrXIII 42296 42297 . 2860
chrXIII 43627 43628 . 520
chrXIII 43962 43963 . 3120
chrXIII 43973 43974 . 780
chrXIII 44728 44729 . 200
chrXIII 44740 44741 . 120
chrXIII 44750 44751 . 180
chrXIII 44758 44759 . 2380
chrXIII 44875 44876 . 12640
chrXIII 44920 44921 . 1660
chrXIII 44932 44933 . 520
chrXIII 44953 44954 . 300
chrXIII 45003 45004 . 1780
chrXIII 46037 46038 . 200
chrXIII 46087 46088 . 260
chrXIII 46375 46376 . 560
chrXIII 46595 46596 . 6380
chrXIII 46607 46608 . 1840
chrXIII 46647 46648 . 140
chrXIII 46682 46683 . 280
chrXIII 46727 46728 . 140
chrXIII 46779 46780 . 160
chrXIII 47060 47061 . 860
chrXIII 47701 47702 . 120
chrXIII 47749 47750 . 120
chrXIII 48324 48325 . 1840
chrXIII 49466 49467 . 400
chrXIII 49524 49525 . 120
chrXIII 49530 49531 . 2880
chrXIII 50223 50224 . 3560
chrXIII 50239 50240 . 720
chrXIII 50703 50704 . 520
chrXIII 50897 50898 . 3800
chrXIII 51021 51022 . 700
chrXIII 51026 51027 . 800
chrXIII 51030 51031 . 3520
chrXIII 51036 51037 . 160
chrXIII 51038 51039 . 2360
chrXIII 51089 51090 . 1520
chrXIII 51137 51138 . 300
chrXIII 51428 51429 . 460
chrXIII 51448 51449 . 280
chrXIII 51501 51502 . 520
chrXIII 51550 51551 . 580
chrXIII 51863 51864 . 3660
chrXIII 52507 52508 . 540
chrXIII 53513 53514 . 1180
chrXIII 54012 54013 . 1100
chrXIII 54266 54267 . 140
chrXIII 54269 54270 . 1720
chrXIII 54381 54382 . 140
chrXIII 54602 54603 . 140
chrXIII 54606 54607 . 720
chrXIII 54613 54614 . 260
chrXIII 54621 54622 . 380
chrXIII 54622 54623 . 120
chrXIII 54681 54682 . 140
chrXIII 55214 55215 . 240
chrXIII 55651 55652 . 860
chrXIII 56155 56156 . 1120
chrXIII 56185 56186 . 840
chrXIII 56308 56309 . 120
chrXIII 56327 56328 . 120
chrXIII 56400 56401 . 200
chrXIII 56402 56403 . 120
chrXIII 56408 56409 . 260
chrXIII 56409 56410 . 320
chrXIII 56417 56418 . 1520
chrXIII 56450 56451 . 120
chrXIII 56572 56573 . 140
chrXIII 57143 57144 . 120
chrXIII 57292 57293 . 140
chrXIII 57658 57659 . 540
chrXIII 57704 57705 . 200
chrXIII 57742 57743 . 440
chrXIII 57795 57796 . 140
chrXIII 58707 58708 . 120
chrXIII 58781 58782 . 140
chrXIII 58997 58998 . 380
chrXIII 59333 59334 . 960
chrXIII 59370 59371 . 2200
chrXIII 59383 59384 . 900
chrXIII 59399 59400 . 220
chrXIII 59564 59565 . 2780
chrXIII 60041 60042 . 140
chrXIII 61990 61991 . 820
chrXIII 62391 62392 . 480
chrXIII 62428 62429 . 140
chrXIII 62430 62431 . 300
chrXIII 62460 62461 . 600
chrXIII 62645 62646 . 620
chrXIII 62838 62839 . 3840
chrXIII 63170 63171 . 120
chrXIII 63193 63194 . 880
chrXIII 63196 63197 . 720
chrXIII 63574 63575 . 560
chrXIII 67628 67629 . 120
chrXIII 67634 67635 . 420
chrXIII 67658 67659 . 740
chrXIII 67666 67667 . 140
chrXIII 67699 67700 . 840
chrXIII 67704 67705 . 540
chrXIII 67707 67708 . 1040
chrXIII 67737 67738 . 3660
chrXIII 67743 67744 . 120
chrXIII 67778 67779 . 1760
chrXIII 67880 67881 . 1540
chrXIII 67888 67889 . 1460
chrXIII 68038 68039 . 1260
chrXIII 68075 68076 . 220
chrXIII 68085 68086 . 2320
chrXIII 68154 68155 . 280
chrXIII 68200 68201 . 560
chrXIII 68211 68212 . 120
chrXIII 68219 68220 . 1440
chrXIII 68403 68404 . 140
chrXIII 68417 68418 . 940
chrXIII 68749 68750 . 160
chrXIII 69486 69487 . 3780
chrXIII 69511 69512 . 180
chrXIII 69553 69554 . 920
chrXIII 69619 69620 . 140
chrXIII 69809 69810 . 9840
chrXIII 69823 69824 . 1960
chrXIII 69827 69828 . 380
chrXIII 69835 69836 . 400
chrXIII 69836 69837 . 120
chrXIII 69849 69850 . 880
chrXIII 69920 69921 . 160
chrXIII 69928 69929 . 1740
chrXIII 69936 69937 . 6460
chrXIII 69939 69940 . 240
chrXIII 69940 69941 . 2980
chrXIII 69949 69950 . 220
chrXIII 69965 69966 . 500
chrXIII 70007 70008 . 4360
chrXIII 70017 70018 . 120
chrXIII 70140 70141 . 140
chrXIII 70176 70177 . 360
chrXIII 70186 70187 . 120
chrXIII 70191 70192 . 360
chrXIII 70209 70210 . 160
chrXIII 70224 70225 . 440
chrXIII 70253 70254 . 160
chrXIII 70259 70260 . 160
chrXIII 70262 70263 . 860
chrXIII 70304 70305 . 180
chrXIII 70362 70363 . 180
chrXIII 70370 70371 . 200
chrXIII 70390 70391 . 120
chrXIII 70402 70403 . 140
chrXIII 70439 70440 . 120
chrXIII 70442 70443 . 340
chrXIII 70474 70475 . 200
chrXIII 70524 70525 . 120
chrXIII 71817 71818 . 120
chrXIII 72449 72450 . 120
chrXIII 72486 72487 . 160
chrXIII 73170 73171 . 3000
chrXIII 73229 73230 . 200
chrXIII 73317 73318 . 1400
chrXIII 73382 73383 . 380
chrXIII 73398 73399 . 380
chrXIII 73534 73535 . 500
chrXIII 73611 73612 . 5100
chrXIII 73617 73618 . 120
chrXIII 73757 73758 . 6260
chrXIII 74076 74077 . 120
chrXIII 74129 74130 . 1680
chrXIII 74147 74148 . 1020
chrXIII 74169 74170 . 380
chrXIII 74193 74194 . 620
chrXIII 74354 74355 . 200
chrXIII 74933 74934 . 480
chrXIII 75075 75076 . 260
chrXIII 75874 75875 . 440
chrXIII 76203 76204 . 360
chrXIII 76374 76375 . 560
chrXIII 76935 76936 . 2480
chrXIII 76949 76950 . 720
chrXIII 76985 76986 . 780
chrXIII 77039 77040 . 1320
chrXIII 77093 77094 . 1480
chrXIII 77117 77118 . 1560
chrXIII 77119 77120 . 760
chrXIII 77157 77158 . 3180
chrXIII 77188 77189 . 740
chrXIII 77189 77190 . 120
chrXIII 77215 77216 . 660
chrXIII 78293 78294 . 3020
chrXIII 78733 78734 . 160
chrXIII 79247 79248 . 120
chrXIII 79583 79584 . 340
chrXIII 79767 79768 . 9980
chrXIII 79775 79776 . 460
chrXIII 79785 79786 . 900
chrXIII 79789 79790 . 5960
chrXIII 79804 79805 . 2340
chrXIII 79856 79857 . 580
chrXIII 80228 80229 . 1120
chrXIII 80413 80414 . 120
chrXIII 80882 80883 . 120
chrXIII 81129 81130 . 240
chrXIII 82151 82152 . 280
chrXIII 82165 82166 . 1660
chrXIII 82175 82176 . 140
chrXIII 82217 82218 . 320
chrXIII 82411 82412 . 380
chrXIII 82434 82435 . 120
chrXIII 82562 82563 . 1280
chrXIII 82749 82750 . 1420
chrXIII 82776 82777 . 520
chrXIII 82892 82893 . 2600
chrXIII 82911 82912 . 920
chrXIII 82929 82930 . 2080
chrXIII 82947 82948 . 280
chrXIII 82992 82993 . 500
chrXIII 82999 83000 . 520
chrXIII 83008 83009 . 180
chrXIII 83018 83019 . 1140
chrXIII 83025 83026 . 1160
chrXIII 85475 85476 . 6460
chrXIII 86002 86003 . 480
chrXIII 86824 86825 . 700
chrXIII 86842 86843 . 580
chrXIII 86857 86858 . 1580
chrXIII 86948 86949 . 280
chrXIII 87223 87224 . 720
chrXIII 87311 87312 . 340
chrXIII 87399 87400 . 940
chrXIII 87503 87504 . 360
chrXIII 87686 87687 . 740
chrXIII 87935 87936 . 120
chrXIII 88095 88096 . 220
chrXIII 88411 88412 . 900
chrXIII 90834 90835 . 140
chrXIII 91082 91083 . 2340
chrXIII 91134 91135 . 440
chrXIII 91139 91140 . 640
chrXIII 91143 91144 . 880
chrXIII 91167 91168 . 5520
chrXIII 91173 91174 . 4440
chrXIII 91177 91178 . 600
chrXIII 91198 91199 . 460
chrXIII 91338 91339 . 400
chrXIII 91391 91392 . 1960
chrXIII 91614 91615 . 340
chrXIII 91755 91756 . 400
chrXIII 91780 91781 . 660
chrXIII 91786 91787 . 120
chrXIII 91789 91790 . 180
chrXIII 91811 91812 . 120
chrXIII 91816 91817 . 320
chrXIII 91827 91828 . 120
chrXIII 91836 91837 . 120
chrXIII 91852 91853 . 700
chrXIII 91859 91860 . 460
chrXIII 91876 91877 . 120
chrXIII 91899 91900 . 2920
chrXIII 92004 92005 . 1680
chrXIII 92082 92083 . 1320
chrXIII 92090 92091 . 220
chrXIII 92104 92105 . 280
chrXIII 92110 92111 . 4700
chrXIII 92132 92133 . 120
chrXIII 92150 92151 . 180
chrXIII 92178 92179 . 3240
chrXIII 92326 92327 . 200
chrXIII 92955 92956 . 280
chrXIII 93981 93982 . 1880
chrXIII 94522 94523 . 1480
chrXIII 94728 94729 . 3020
chrXIII 95459 95460 . 120
chrXIII 95494 95495 . 560
chrXIII 95521 95522 . 2400
chrXIII 95532 95533 . 160
chrXIII 95533 95534 . 300
chrXIII 95533 95534 . 120
chrXIII 95580 95581 . 560
chrXIII 95634 95635 . 120
chrXIII 95774 95775 . 180
chrXIII 95825 95826 . 200
chrXIII 95830 95831 . 480
chrXIII 96000 96001 . 760
chrXIII 97372 97373 . 620
chrXIII 97572 97573 . 2280
chrXIII 97574 97575 . 2940
chrXIII 97599 97600 . 3080
chrXIII 97608 97609 . 11600
chrXIII 97625 97626 . 120
chrXIII 99533 99534 . 2080
chrXIII 99539 99540 . 120
chrXIII 99540 99541 . 120
chrXIII 99546 99547 . 300
chrXIII 99600 99601 . 120
chrXIII 99605 99606 . 700
chrXIII 100120 100121 . 740
chrXIII 100262 100263 . 120
chrXIII 100683 100684 . 540
chrXIII 101229 101230 . 240
chrXIII 101230 101231 . 240
chrXIII 101247 101248 . 120
chrXIII 101428 101429 . 500
chrXIII 101506 101507 . 1620
chrXIII 101506 101507 . 120
chrXIII 101507 101508 . 120
chrXIII 101725 101726 . 2020
chrXIII 101799 101800 . 200
chrXIII 102118 102119 . 940
chrXIII 102152 102153 . 840
chrXIII 102379 102380 . 1320
chrXIII 102382 102383 . 120
chrXIII 102477 102478 . 160
chrXIII 102688 102689 . 10260
chrXIII 103686 103687 . 160
chrXIII 103907 103908 . 900
chrXIII 104230 104231 . 580
chrXIII 104233 104234 . 3420
chrXIII 104238 104239 . 1820
chrXIII 104246 104247 . 2460
chrXIII 104257 104258 . 5340
chrXIII 104292 104293 . 880
chrXIII 104501 104502 . 2300
chrXIII 104505 104506 . 600
chrXIII 104563 104564 . 380
chrXIII 104578 104579 . 560
chrXIII 104604 104605 . 440
chrXIII 104629 104630 . 4900
chrXIII 105781 105782 . 140
chrXIII 105805 105806 . 140
chrXIII 106716 106717 . 120
chrXIII 107237 107238 . 1840
chrXIII 108540 108541 . 1260
chrXIII 108556 108557 . 600
chrXIII 108564 108565 . 2680
chrXIII 108568 108569 . 620
chrXIII 108577 108578 . 240
chrXIII 108677 108678 . 140
chrXIII 109038 109039 . 2760
chrXIII 109140 109141 . 1100
chrXIII 109805 109806 . 200
chrXIII 110151 110152 . 200
chrXIII 110157 110158 . 220
chrXIII 110177 110178 . 3680
chrXIII 110183 110184 . 5100
chrXIII 110358 110359 . 180
chrXIII 110362 110363 . 140
chrXIII 110904 110905 . 120
chrXIII 110923 110924 . 920
chrXIII 110929 110930 . 120
chrXIII 111151 111152 . 3160
chrXIII 111445 111446 . 1420
chrXIII 111552 111553 . 260
chrXIII 111598 111599 . 240
chrXIII 111780 111781 . 3500
chrXIII 111819 111820 . 260
chrXIII 112331 112332 . 320
chrXIII 112551 112552 . 1860
chrXIII 112714 112715 . 120
chrXIII 112717 112718 . 120
chrXIII 112723 112724 . 5600
chrXIII 112936 112937 . 2800
chrXIII 113433 113434 . 1140
chrXIII 113610 113611 . 1140
chrXIII 114058 114059 . 4960
chrXIII 114136 114137 . 140
chrXIII 114167 114168 . 120
chrXIII 114446 114447 . 180
chrXIII 114456 114457 . 240
chrXIII 114505 114506 . 160
chrXIII 114715 114716 . 200
chrXIII 115371 115372 . 120
chrXIII 115436 115437 . 2980
chrXIII 115445 115446 . 4220
chrXIII 115454 115455 . 3200
chrXIII 115463 115464 . 1680
chrXIII 115464 115465 . 140
chrXIII 115465 115466 . 540
chrXIII 115465 115466 . 7880
chrXIII 115492 115493 . 2400
chrXIII 115518 115519 . 120
chrXIII 115548 115549 . 820
chrXIII 115563 115564 . 740
chrXIII 115566 115567 . 120
chrXIII 115686 115687 . 120
chrXIII 115761 115762 . 420
chrXIII 115799 115800 . 2160
chrXIII 115934 115935 . 180
chrXIII 115956 115957 . 120
chrXIII 116108 116109 . 220
chrXIII 116281 116282 . 660
chrXIII 116478 116479 . 1140
chrXIII 116493 116494 . 460
chrXIII 116791 116792 . 1060
chrXIII 117777 117778 . 2500
chrXIII 118080 118081 . 1220
chrXIII 118569 118570 . 3780
chrXIII 118929 118930 . 200
chrXIII 119043 119044 . 940
chrXIII 119047 119048 . 820
chrXIII 119201 119202 . 980
chrXIII 119217 119218 . 2100
chrXIII 119231 119232 . 1700
chrXIII 119240 119241 . 300
chrXIII 119332 119333 . 280
chrXIII 119342 119343 . 160
chrXIII 119344 119345 . 380
chrXIII 119352 119353 . 1260
chrXIII 119353 119354 . 160
chrXIII 119354 119355 . 140
chrXIII 119369 119370 . 1140
chrXIII 119373 119374 . 200
chrXIII 119383 119384 . 2660
chrXIII 119440 119441 . 300
chrXIII 119443 119444 . 840
chrXIII 119447 119448 . 120
chrXIII 119465 119466 . 500
chrXIII 119480 119481 . 140
chrXIII 119516 119517 . 160
chrXIII 119524 119525 . 320
chrXIII 119621 119622 . 1020
chrXIII 119651 119652 . 120
chrXIII 119657 119658 . 1900
chrXIII 119704 119705 . 4140
chrXIII 119888 119889 . 440
chrXIII 119892 119893 . 140
chrXIII 119924 119925 . 2060
chrXIII 119935 119936 . 320
chrXIII 120008 120009 . 360
chrXIII 120376 120377 . 120
chrXIII 120382 120383 . 1660
chrXIII 120751 120752 . 5040
chrXIII 121233 121234 . 140
chrXIII 121378 121379 . 240
chrXIII 121449 121450 . 1660
chrXIII 121454 121455 . 2520
chrXIII 121460 121461 . 3580
chrXIII 121466 121467 . 120
chrXIII 121474 121475 . 140
chrXIII 121500 121501 . 7880
chrXIII 121674 121675 . 180
chrXIII 122355 122356 . 1580
chrXIII 122652 122653 . 420
chrXIII 122788 122789 . 5060
chrXIII 122794 122795 . 120
chrXIII 122915 122916 . 120
chrXIII 123048 123049 . 140
chrXIII 123056 123057 . 5960
chrXIII 123082 123083 . 140
chrXIII 123086 123087 . 240
chrXIII 123101 123102 . 140
chrXIII 123104 123105 . 340
chrXIII 123129 123130 . 2020
chrXIII 123137 123138 . 240
chrXIII 124314 124315 . 120
chrXIII 124458 124459 . 140
chrXIII 124573 124574 . 280
chrXIII 124583 124584 . 160
chrXIII 124589 124590 . 460
chrXIII 124599 124600 . 140
chrXIII 125277 125278 . 280
chrXIII 125295 125296 . 320
chrXIII 125464 125465 . 240
chrXIII 125784 125785 . 1540
chrXIII 126562 126563 . 2380
chrXIII 127593 127594 . 1960
chrXIII 127686 127687 . 140
chrXIII 127696 127697 . 1940
chrXIII 128141 128142 . 1160
chrXIII 128304 128305 . 540
chrXIII 129418 129419 . 1060
chrXIII 129440 129441 . 1200
chrXIII 129446 129447 . 1180
chrXIII 129529 129530 . 3800
chrXIII 129614 129615 . 500
chrXIII 129627 129628 . 580
chrXIII 129651 129652 . 1520
chrXIII 129662 129663 . 420
chrXIII 129674 129675 . 260
chrXIII 129711 129712 . 220
chrXIII 129722 129723 . 280
chrXIII 129762 129763 . 420
chrXIII 130065 130066 . 120
chrXIII 131245 131246 . 280
chrXIII 131532 131533 . 300
chrXIII 131663 131664 . 3680
chrXIII 131663 131664 . 160
chrXIII 131666 131667 . 380
chrXIII 131743 131744 . 120
chrXIII 131745 131746 . 120
chrXIII 131751 131752 . 8220
chrXIII 131757 131758 . 120
chrXIII 131864 131865 . 580
chrXIII 131991 131992 . 240
chrXIII 132374 132375 . 120
chrXIII 132384 132385 . 140
chrXIII 132520 132521 . 300
chrXIII 132546 132547 . 660
chrXIII 132569 132570 . 120
chrXIII 132759 132760 . 6080
chrXIII 132928 132929 . 120
chrXIII 132938 132939 . 6480
chrXIII 133115 133116 . 120
chrXIII 133116 133117 . 700
chrXIII 133116 133117 . 440
chrXIII 133222 133223 . 260
chrXIII 133292 133293 . 140
chrXIII 133294 133295 . 1020
chrXIII 133296 133297 . 120
chrXIII 133330 133331 . 540
chrXIII 133348 133349 . 120
chrXIII 133547 133548 . 2100
chrXIII 134389 134390 . 120
chrXIII 134405 134406 . 580
chrXIII 134619 134620 . 140
chrXIII 134744 134745 . 120
chrXIII 134805 134806 . 120
chrXIII 135112 135113 . 1040
chrXIII 135369 135370 . 180
chrXIII 135370 135371 . 120
chrXIII 135384 135385 . 160
chrXIII 135413 135414 . 200
chrXIII 137253 137254 . 640
chrXIII 137348 137349 . 120
chrXIII 137350 137351 . 740
chrXIII 137437 137438 . 3160
chrXIII 137464 137465 . 1040
chrXIII 137493 137494 . 200
chrXIII 137782 137783 . 240
chrXIII 137961 137962 . 1460
chrXIII 138005 138006 . 140
chrXIII 138048 138049 . 220
chrXIII 138482 138483 . 280
chrXIII 138658 138659 . 900
chrXIII 138743 138744 . 220
chrXIII 138765 138766 . 640
chrXIII 139109 139110 . 1480
chrXIII 139307 139308 . 4000
chrXIII 139933 139934 . 500
chrXIII 140302 140303 . 280
chrXIII 140313 140314 . 140
chrXIII 140364 140365 . 380
chrXIII 140528 140529 . 1380
chrXIII 140738 140739 . 1980
chrXIII 141816 141817 . 600
chrXIII 142002 142003 . 260
chrXIII 142016 142017 . 480
chrXIII 142025 142026 . 140
chrXIII 142046 142047 . 160
chrXIII 142061 142062 . 1420
chrXIII 142072 142073 . 380
chrXIII 142072 142073 . 400
chrXIII 142097 142098 . 940
chrXIII 145039 145040 . 3540
chrXIII 145113 145114 . 180
chrXIII 146017 146018 . 1600
chrXIII 146186 146187 . 120
chrXIII 146194 146195 . 140
chrXIII 147325 147326 . 260
chrXIII 147360 147361 . 900
chrXIII 147364 147365 . 160
chrXIII 147613 147614 . 140
chrXIII 147723 147724 . 2760
chrXIII 147826 147827 . 1120
chrXIII 147838 147839 . 340
chrXIII 147897 147898 . 120
chrXIII 147920 147921 . 1400
chrXIII 148273 148274 . 1660
chrXIII 148394 148395 . 220
chrXIII 148627 148628 . 160
chrXIII 149058 149059 . 140
chrXIII 149159 149160 . 140
chrXIII 149533 149534 . 420
chrXIII 149852 149853 . 240
chrXIII 149880 149881 . 200
chrXIII 149902 149903 . 720
chrXIII 150091 150092 . 140
chrXIII 151032 151033 . 4440
chrXIII 151038 151039 . 120
chrXIII 151256 151257 . 1000
chrXIII 151341 151342 . 2260
chrXIII 151385 151386 . 220
chrXIII 151705 151706 . 620
chrXIII 151730 151731 . 920
chrXIII 151746 151747 . 840
chrXIII 151957 151958 . 400
chrXIII 151964 151965 . 260
chrXIII 151986 151987 . 560
chrXIII 152472 152473 . 200
chrXIII 153060 153061 . 120
chrXIII 153066 153067 . 4180
chrXIII 153092 153093 . 120
chrXIII 153100 153101 . 580
chrXIII 153263 153264 . 440
chrXIII 153501 153502 . 660
chrXIII 153790 153791 . 1260
chrXIII 153946 153947 . 840
chrXIII 154695 154696 . 260
chrXIII 155328 155329 . 260
chrXIII 155674 155675 . 1780
chrXIII 156016 156017 . 120
chrXIII 156322 156323 . 940
chrXIII 156437 156438 . 1180
chrXIII 157071 157072 . 760
chrXIII 157853 157854 . 380
chrXIII 158144 158145 . 120
chrXIII 158314 158315 . 240
chrXIII 158458 158459 . 200
chrXIII 158605 158606 . 1820
chrXIII 158720 158721 . 160
chrXIII 159123 159124 . 660
chrXIII 159135 159136 . 1440
chrXIII 159156 159157 . 180
chrXIII 159178 159179 . 840
chrXIII 159207 159208 . 240
chrXIII 159217 159218 . 380
chrXIII 159221 159222 . 2540
chrXIII 159242 159243 . 180
chrXIII 159256 159257 . 2200
chrXIII 159299 159300 . 180
chrXIII 159475 159476 . 660
chrXIII 159487 159488 . 620
chrXIII 159496 159497 . 3300
chrXIII 159767 159768 . 3760
chrXIII 159778 159779 . 1340
chrXIII 159922 159923 . 1060
chrXIII 159937 159938 . 1480
chrXIII 159945 159946 . 120
chrXIII 159951 159952 . 240
chrXIII 159980 159981 . 120
chrXIII 160044 160045 . 120
chrXIII 160046 160047 . 1460
chrXIII 160083 160084 . 760
chrXIII 160398 160399 . 120
chrXIII 160733 160734 . 3140
chrXIII 160775 160776 . 160
chrXIII 160845 160846 . 440
chrXIII 161842 161843 . 300
chrXIII 162179 162180 . 260
chrXIII 162201 162202 . 2060
chrXIII 162306 162307 . 600
chrXIII 162469 162470 . 160
chrXIII 162568 162569 . 3540
chrXIII 162580 162581 . 7720
chrXIII 163102 163103 . 120
chrXIII 163243 163244 . 560
chrXIII 163404 163405 . 1820
chrXIII 163708 163709 . 860
chrXIII 163902 163903 . 3400
chrXIII 164070 164071 . 400
chrXIII 164207 164208 . 3000
chrXIII 164366 164367 . 120
chrXIII 164471 164472 . 160
chrXIII 164480 164481 . 440
chrXIII 164502 164503 . 1360
chrXIII 164658 164659 . 260
chrXIII 164661 164662 . 500
chrXIII 164727 164728 . 1580
chrXIII 165393 165394 . 320
chrXIII 165840 165841 . 4060
chrXIII 165853 165854 . 1120
chrXIII 166026 166027 . 140
chrXIII 166650 166651 . 120
chrXIII 166901 166902 . 280
chrXIII 167299 167300 . 3980
chrXIII 167450 167451 . 260
chrXIII 167465 167466 . 3460
chrXIII 167476 167477 . 160
chrXIII 167509 167510 . 1700
chrXIII 167515 167516 . 180
chrXIII 167588 167589 . 860
chrXIII 167603 167604 . 240
chrXIII 167641 167642 . 460
chrXIII 167645 167646 . 1240
chrXIII 167655 167656 . 160
chrXIII 167748 167749 . 120
chrXIII 167806 167807 . 880
chrXIII 167819 167820 . 480
chrXIII 167831 167832 . 1220
chrXIII 167844 167845 . 1060
chrXIII 167908 167909 . 140
chrXIII 167971 167972 . 140
chrXIII 167992 167993 . 120
chrXIII 168187 168188 . 2440
chrXIII 168713 168714 . 320
chrXIII 168718 168719 . 420
chrXIII 168721 168722 . 200
chrXIII 168907 168908 . 160
chrXIII 168910 168911 . 760
chrXIII 168918 168919 . 900
chrXIII 168941 168942 . 360
chrXIII 169482 169483 . 2940
chrXIII 169521 169522 . 4880
chrXIII 169671 169672 . 140
chrXIII 169687 169688 . 720
chrXIII 169735 169736 . 120
chrXIII 169765 169766 . 7600
chrXIII 169835 169836 . 140
chrXIII 169839 169840 . 340
chrXIII 169861 169862 . 320
chrXIII 169864 169865 . 180
chrXIII 169900 169901 . 240
chrXIII 169916 169917 . 880
chrXIII 169924 169925 . 620
chrXIII 170050 170051 . 740
chrXIII 170060 170061 . 820
chrXIII 170072 170073 . 5140
chrXIII 170109 170110 . 320
chrXIII 170121 170122 . 120
chrXIII 170157 170158 . 1380
chrXIII 170198 170199 . 120
chrXIII 170236 170237 . 180
chrXIII 170247 170248 . 120
chrXIII 170250 170251 . 120
chrXIII 170284 170285 . 120
chrXIII 170293 170294 . 120
chrXIII 170319 170320 . 180
chrXIII 170478 170479 . 1020
chrXIII 170491 170492 . 1960
chrXIII 170518 170519 . 220
chrXIII 170780 170781 . 140
chrXIII 170788 170789 . 120
chrXIII 170797 170798 . 400
chrXIII 170898 170899 . 120
chrXIII 170902 170903 . 120
chrXIII 170908 170909 . 1920
chrXIII 171032 171033 . 2500
chrXIII 171059 171060 . 860
chrXIII 171063 171064 . 280
chrXIII 171272 171273 . 140
chrXIII 171296 171297 . 1200
chrXIII 171457 171458 . 2300
chrXIII 171534 171535 . 6380
chrXIII 171546 171547 . 680
chrXIII 171565 171566 . 2520
chrXIII 171639 171640 . 1160
chrXIII 171669 171670 . 1740
chrXIII 171813 171814 . 1320
chrXIII 172409 172410 . 680
chrXIII 172596 172597 . 2040
chrXIII 172708 172709 . 2280
chrXIII 172803 172804 . 440
chrXIII 172818 172819 . 1540
chrXIII 172967 172968 . 3900
chrXIII 173045 173046 . 1180
chrXIII 173129 173130 . 200
chrXIII 173440 173441 . 440
chrXIII 173647 173648 . 1820
chrXIII 173654 173655 . 6900
chrXIII 173779 173780 . 120
chrXIII 174057 174058 . 200
chrXIII 178224 178225 . 220
chrXIII 178227 178228 . 600
chrXIII 178229 178230 . 140
chrXIII 178230 178231 . 120
chrXIII 178248 178249 . 140
chrXIII 178278 178279 . 2480
chrXIII 178282 178283 . 500
chrXIII 178285 178286 . 120
chrXIII 178286 178287 . 840
chrXIII 178291 178292 . 3020
chrXIII 178299 178300 . 1020
chrXIII 178311 178312 . 660
chrXIII 178348 178349 . 1560
chrXIII 178354 178355 . 11100
chrXIII 178358 178359 . 120
chrXIII 178364 178365 . 260
chrXIII 178379 178380 . 340
chrXIII 178620 178621 . 740
chrXIII 179007 179008 . 1020
chrXIII 179664 179665 . 120
chrXIII 180020 180021 . 140
chrXIII 180922 180923 . 5760
chrXIII 181292 181293 . 1040
chrXIII 181294 181295 . 160
chrXIII 181304 181305 . 1200
chrXIII 181321 181322 . 120
chrXIII 181336 181337 . 2560
chrXIII 181441 181442 . 780
chrXIII 183091 183092 . 520
chrXIII 184028 184029 . 120
chrXIII 184034 184035 . 160
chrXIII 184053 184054 . 180
chrXIII 184160 184161 . 140
chrXIII 184457 184458 . 120
chrXIII 190016 190017 . 260
chrXIII 190083 190084 . 140
chrXIII 190259 190260 . 1240
chrXIII 190292 190293 . 1260
chrXIII 190310 190311 . 2180
chrXIII 190421 190422 . 2040
chrXIII 190496 190497 . 580
chrXIII 191935 191936 . 360
chrXIII 191954 191955 . 1100
chrXIII 191967 191968 . 460
chrXIII 192068 192069 . 120
chrXIII 192086 192087 . 240
chrXIII 192254 192255 . 160
chrXIII 192272 192273 . 120
chrXIII 192275 192276 . 720
chrXIII 192284 192285 . 580
chrXIII 192439 192440 . 160
chrXIII 192456 192457 . 560
chrXIII 192517 192518 . 140
chrXIII 192524 192525 . 580
chrXIII 192529 192530 . 120
chrXIII 192537 192538 . 1560
chrXIII 192562 192563 . 160
chrXIII 192575 192576 . 1340
chrXIII 192689 192690 . 1360
chrXIII 192752 192753 . 900
chrXIII 193776 193777 . 120
chrXIII 193931 193932 . 120
chrXIII 194185 194186 . 660
chrXIII 194265 194266 . 1000
chrXIII 194622 194623 . 5160
chrXIII 194651 194652 . 120
chrXIII 194975 194976 . 440
chrXIII 195092 195093 . 180
chrXIII 195163 195164 . 640
chrXIII 195544 195545 . 320
chrXIII 195660 195661 . 680
chrXIII 195834 195835 . 480
chrXIII 196104 196105 . 740
chrXIII 196117 196118 . 360
chrXIII 196161 196162 . 140
chrXIII 196176 196177 . 180
chrXIII 196233 196234 . 320
chrXIII 202230 202231 . 120
chrXIII 202315 202316 . 120
chrXIII 202578 202579 . 220
chrXIII 202638 202639 . 300
chrXIII 202945 202946 . 700
chrXIII 203123 203124 . 120
chrXIII 203635 203636 . 120
chrXIII 203816 203817 . 440
chrXIII 204274 204275 . 1220
chrXIII 204307 204308 . 6280
chrXIII 204309 204310 . 400
chrXIII 204321 204322 . 2760
chrXIII 204354 204355 . 3540
chrXIII 204354 204355 . 200
chrXIII 204355 204356 . 120
chrXIII 204355 204356 . 2400
chrXIII 204356 204357 . 140
chrXIII 204356 204357 . 200
chrXIII 204370 204371 . 1100
chrXIII 204373 204374 . 180
chrXIII 204376 204377 . 320
chrXIII 204376 204377 . 240
chrXIII 204380 204381 . 1460
chrXIII 204382 204383 . 1480
chrXIII 204382 204383 . 120
chrXIII 204416 204417 . 140
chrXIII 204742 204743 . 700
chrXIII 204855 204856 . 220
chrXIII 205305 205306 . 1620
chrXIII 205333 205334 . 120
chrXIII 205407 205408 . 2920
chrXIII 205472 205473 . 240
chrXIII 205495 205496 . 120
chrXIII 205518 205519 . 120
chrXIII 205554 205555 . 680
chrXIII 206091 206092 . 280
chrXIII 206291 206292 . 300
chrXIII 206296 206297 . 340
chrXIII 206465 206466 . 200
chrXIII 206615 206616 . 340
chrXIII 206840 206841 . 440
chrXIII 207006 207007 . 4220
chrXIII 207047 207048 . 260
chrXIII 207175 207176 . 120
chrXIII 207372 207373 . 960
chrXIII 207482 207483 . 500
chrXIII 207597 207598 . 540
chrXIII 207922 207923 . 120
chrXIII 208032 208033 . 160
chrXIII 208124 208125 . 1100
chrXIII 208186 208187 . 180
chrXIII 208421 208422 . 620
chrXIII 208718 208719 . 2600
chrXIII 209108 209109 . 120
chrXIII 209133 209134 . 120
chrXIII 209156 209157 . 260
chrXIII 209158 209159 . 120
chrXIII 209245 209246 . 120
chrXIII 209284 209285 . 1620
chrXIII 209323 209324 . 2800
chrXIII 209331 209332 . 1260
chrXIII 209341 209342 . 540
chrXIII 209360 209361 . 140
chrXIII 209365 209366 . 3540
chrXIII 209372 209373 . 160
chrXIII 209377 209378 . 8100
chrXIII 209390 209391 . 120
chrXIII 209398 209399 . 240
chrXIII 209403 209404 . 1100
chrXIII 209407 209408 . 620
chrXIII 209715 209716 . 5060
chrXIII 210755 210756 . 400
chrXIII 211422 211423 . 1120
chrXIII 211779 211780 . 120
chrXIII 213219 213220 . 180
chrXIII 213943 213944 . 220
chrXIII 214008 214009 . 300
chrXIII 214017 214018 . 140
chrXIII 214027 214028 . 360
chrXIII 214094 214095 . 120
chrXIII 214114 214115 . 660
chrXIII 214664 214665 . 140
chrXIII 216079 216080 . 120
chrXIII 216194 216195 . 180
chrXIII 216229 216230 . 600
chrXIII 216236 216237 . 1520
chrXIII 216240 216241 . 240
chrXIII 216242 216243 . 2980
chrXIII 216250 216251 . 120
chrXIII 216251 216252 . 1120
chrXIII 216256 216257 . 1680
chrXIII 216263 216264 . 640
chrXIII 216331 216332 . 1240
chrXIII 216347 216348 . 760
chrXIII 216350 216351 . 120
chrXIII 216541 216542 . 1380
chrXIII 216694 216695 . 1100
chrXIII 216695 216696 . 220
chrXIII 216802 216803 . 720
chrXIII 216818 216819 . 220
chrXIII 216988 216989 . 2380
chrXIII 217018 217019 . 120
chrXIII 217154 217155 . 1880
chrXIII 217188 217189 . 4780
chrXIII 217194 217195 . 780
chrXIII 217197 217198 . 2480
chrXIII 217197 217198 . 860
chrXIII 217198 217199 . 120
chrXIII 217198 217199 . 180
chrXIII 217205 217206 . 580
chrXIII 217208 217209 . 140
chrXIII 217252 217253 . 1960
chrXIII 217267 217268 . 800
chrXIII 217285 217286 . 2140
chrXIII 217569 217570 . 1360
chrXIII 217715 217716 . 3460
chrXIII 217795 217796 . 600
chrXIII 218510 218511 . 700
chrXIII 218730 218731 . 440
chrXIII 218910 218911 . 120
chrXIII 218999 219000 . 180
chrXIII 219058 219059 . 160
chrXIII 219145 219146 . 5900
chrXIII 219405 219406 . 120
chrXIII 219411 219412 . 2800
chrXIII 219707 219708 . 120
chrXIII 219714 219715 . 160
chrXIII 219715 219716 . 860
chrXIII 219715 219716 . 1760
chrXIII 219732 219733 . 620
chrXIII 219745 219746 . 500
chrXIII 219889 219890 . 120
chrXIII 219896 219897 . 120
chrXIII 219914 219915 . 140
chrXIII 219967 219968 . 1960
chrXIII 219968 219969 . 120
chrXIII 219987 219988 . 2100
chrXIII 219998 219999 . 1460
chrXIII 220014 220015 . 180
chrXIII 220025 220026 . 2240
chrXIII 220036 220037 . 120
chrXIII 220094 220095 . 160
chrXIII 220189 220190 . 120
chrXIII 220417 220418 . 400
chrXIII 220577 220578 . 320
chrXIII 220703 220704 . 640
chrXIII 220758 220759 . 780
chrXIII 220766 220767 . 140
chrXIII 220785 220786 . 720
chrXIII 220789 220790 . 120
chrXIII 220838 220839 . 2380
chrXIII 220901 220902 . 140
chrXIII 220911 220912 . 1200
chrXIII 220938 220939 . 460
chrXIII 220941 220942 . 620
chrXIII 220944 220945 . 1920
chrXIII 220953 220954 . 1780
chrXIII 220955 220956 . 160
chrXIII 220966 220967 . 160
chrXIII 220978 220979 . 6140
chrXIII 220990 220991 . 120
chrXIII 220998 220999 . 140
chrXIII 221014 221015 . 160
chrXIII 221054 221055 . 200
chrXIII 221063 221064 . 2940
chrXIII 221089 221090 . 780
chrXIII 221107 221108 . 1020
chrXIII 221117 221118 . 960
chrXIII 221141 221142 . 120
chrXIII 221261 221262 . 120
chrXIII 221264 221265 . 120
chrXIII 221936 221937 . 120
chrXIII 222046 222047 . 1240
chrXIII 222293 222294 . 800
chrXIII 222461 222462 . 6240
chrXIII 222470 222471 . 940
chrXIII 222474 222475 . 120
chrXIII 222486 222487 . 1000
chrXIII 222759 222760 . 160
chrXIII 222788 222789 . 1840
chrXIII 222907 222908 . 120
chrXIII 223500 223501 . 120
chrXIII 223927 223928 . 480
chrXIII 223970 223971 . 140
chrXIII 223976 223977 . 240
chrXIII 224037 224038 . 140
chrXIII 224131 224132 . 880
chrXIII 224135 224136 . 1720
chrXIII 224247 224248 . 6220
chrXIII 224255 224256 . 2280
chrXIII 224256 224257 . 4140
chrXIII 224257 224258 . 140
chrXIII 224269 224270 . 2120
chrXIII 224280 224281 . 120
chrXIII 224292 224293 . 240
chrXIII 224300 224301 . 780
chrXIII 224311 224312 . 120
chrXIII 224387 224388 . 1520
chrXIII 224449 224450 . 2360
chrXIII 224933 224934 . 3000
chrXIII 225111 225112 . 480
chrXIII 225123 225124 . 180
chrXIII 225269 225270 . 1480
chrXIII 225410 225411 . 120
chrXIII 225428 225429 . 140
chrXIII 225436 225437 . 440
chrXIII 225438 225439 . 620
chrXIII 225452 225453 . 240
chrXIII 225461 225462 . 8960
chrXIII 225491 225492 . 540
chrXIII 225497 225498 . 640
chrXIII 225505 225506 . 340
chrXIII 225511 225512 . 520
chrXIII 226779 226780 . 120
chrXIII 226806 226807 . 400
chrXIII 226817 226818 . 120
chrXIII 226882 226883 . 140
chrXIII 227952 227953 . 120
chrXIII 228234 228235 . 260
chrXIII 228620 228621 . 120
chrXIII 228720 228721 . 800
chrXIII 228733 228734 . 1420
chrXIII 228740 228741 . 1240
chrXIII 228741 228742 . 120
chrXIII 228742 228743 . 120
chrXIII 228742 228743 . 1260
chrXIII 228765 228766 . 1700
chrXIII 228769 228770 . 1260
chrXIII 228776 228777 . 580
chrXIII 228782 228783 . 380
chrXIII 228784 228785 . 120
chrXIII 228812 228813 . 120
chrXIII 228815 228816 . 200
chrXIII 228816 228817 . 2480
chrXIII 228827 228828 . 260
chrXIII 228847 228848 . 120
chrXIII 228852 228853 . 1060
chrXIII 228981 228982 . 340
chrXIII 229035 229036 . 540
chrXIII 229320 229321 . 600
chrXIII 229378 229379 . 160
chrXIII 229526 229527 . 160
chrXIII 229732 229733 . 1540
chrXIII 230121 230122 . 2940
chrXIII 230171 230172 . 120
chrXIII 230519 230520 . 1080
chrXIII 230617 230618 . 1760
chrXIII 230647 230648 . 3860
chrXIII 230683 230684 . 160
chrXIII 230818 230819 . 240
chrXIII 230838 230839 . 340
chrXIII 230842 230843 . 120
chrXIII 230855 230856 . 260
chrXIII 230859 230860 . 360
chrXIII 230864 230865 . 160
chrXIII 230869 230870 . 3620
chrXIII 230878 230879 . 620
chrXIII 230881 230882 . 520
chrXIII 230884 230885 . 3980
chrXIII 230892 230893 . 860
chrXIII 230917 230918 . 540
chrXIII 230925 230926 . 140
chrXIII 230941 230942 . 540
chrXIII 231017 231018 . 200
chrXIII 231482 231483 . 3540
chrXIII 231548 231549 . 2940
chrXIII 232214 232215 . 1000
chrXIII 232717 232718 . 380
chrXIII 232826 232827 . 340
chrXIII 232928 232929 . 1680
chrXIII 233150 233151 . 7900
chrXIII 233326 233327 . 320
chrXIII 233337 233338 . 200
chrXIII 233340 233341 . 2480
chrXIII 233350 233351 . 280
chrXIII 233378 233379 . 3660
chrXIII 233390 233391 . 5440
chrXIII 233562 233563 . 360
chrXIII 233586 233587 . 3520
chrXIII 233721 233722 . 260
chrXIII 233735 233736 . 120
chrXIII 233741 233742 . 1520
chrXIII 233905 233906 . 2180
chrXIII 233922 233923 . 560
chrXIII 234253 234254 . 880
chrXIII 234791 234792 . 180
chrXIII 234795 234796 . 560
chrXIII 234815 234816 . 1080
chrXIII 235485 235486 . 120
chrXIII 235502 235503 . 2580
chrXIII 235752 235753 . 580
chrXIII 235777 235778 . 1060
chrXIII 235886 235887 . 980
chrXIII 235941 235942 . 140
chrXIII 235945 235946 . 140
chrXIII 235955 235956 . 240
chrXIII 236103 236104 . 460
chrXIII 236123 236124 . 660
chrXIII 236160 236161 . 640
chrXIII 236170 236171 . 1340
chrXIII 236174 236175 . 740
chrXIII 236182 236183 . 240
chrXIII 236190 236191 . 2680
chrXIII 236202 236203 . 500
chrXIII 236214 236215 . 600
chrXIII 236224 236225 . 380
chrXIII 236243 236244 . 1180
chrXIII 236250 236251 . 680
chrXIII 236254 236255 . 1040
chrXIII 236261 236262 . 720
chrXIII 236419 236420 . 3940
chrXIII 236427 236428 . 120
chrXIII 236434 236435 . 320
chrXIII 236441 236442 . 400
chrXIII 236452 236453 . 740
chrXIII 236458 236459 . 500
chrXIII 236463 236464 . 300
chrXIII 236465 236466 . 2640
chrXIII 236466 236467 . 160
chrXIII 236467 236468 . 120
chrXIII 236468 236469 . 120
chrXIII 236474 236475 . 980
chrXIII 236476 236477 . 2960
chrXIII 236495 236496 . 620
chrXIII 236628 236629 . 2640
chrXIII 236705 236706 . 1400
chrXIII 237008 237009 . 200
chrXIII 237302 237303 . 2000
chrXIII 237771 237772 . 160
chrXIII 237974 237975 . 660
chrXIII 238167 238168 . 540
chrXIII 238529 238530 . 600
chrXIII 238837 238838 . 1320
chrXIII 239069 239070 . 120
chrXIII 239176 239177 . 180
chrXIII 239286 239287 . 120
chrXIII 239460 239461 . 620
chrXIII 239471 239472 . 320
chrXIII 239582 239583 . 560
chrXIII 239621 239622 . 140
chrXIII 239633 239634 . 700
chrXIII 239647 239648 . 380
chrXIII 239651 239652 . 160
chrXIII 239885 239886 . 700
chrXIII 239983 239984 . 120
chrXIII 240604 240605 . 900
chrXIII 240734 240735 . 120
chrXIII 240994 240995 . 1060
chrXIII 241309 241310 . 400
chrXIII 241462 241463 . 160
chrXIII 241787 241788 . 580
chrXIII 241805 241806 . 2880
chrXIII 241846 241847 . 440
chrXIII 241874 241875 . 1140
chrXIII 241878 241879 . 160
chrXIII 241936 241937 . 120
chrXIII 241947 241948 . 2940
chrXIII 241952 241953 . 180
chrXIII 243085 243086 . 2400
chrXIII 243094 243095 . 140
chrXIII 243097 243098 . 120
chrXIII 243108 243109 . 260
chrXIII 243135 243136 . 300
chrXIII 243140 243141 . 6000
chrXIII 243146 243147 . 120
chrXIII 243146 243147 . 180
chrXIII 243165 243166 . 260
chrXIII 243166 243167 . 2460
chrXIII 243176 243177 . 420
chrXIII 243184 243185 . 140
chrXIII 243187 243188 . 160
chrXIII 243321 243322 . 140
chrXIII 243336 243337 . 180
chrXIII 243348 243349 . 460
chrXIII 243361 243362 . 440
chrXIII 243370 243371 . 340
chrXIII 243503 243504 . 240
chrXIII 243802 243803 . 1800
chrXIII 243824 243825 . 380
chrXIII 243987 243988 . 1120
chrXIII 243999 244000 . 1420
chrXIII 244039 244040 . 1540
chrXIII 244044 244045 . 240
chrXIII 244051 244052 . 1700
chrXIII 244051 244052 . 240
chrXIII 244052 244053 . 120
chrXIII 244054 244055 . 3620
chrXIII 244055 244056 . 620
chrXIII 244057 244058 . 1940
chrXIII 244067 244068 . 2800
chrXIII 244069 244070 . 140
chrXIII 244071 244072 . 800
chrXIII 244072 244073 . 460
chrXIII 244073 244074 . 120
chrXIII 244079 244080 . 500
chrXIII 244087 244088 . 2920
chrXIII 244097 244098 . 120
chrXIII 244097 244098 . 160
chrXIII 244117 244118 . 220
chrXIII 244227 244228 . 760
chrXIII 244247 244248 . 180
chrXIII 244259 244260 . 840
chrXIII 244265 244266 . 120
chrXIII 244925 244926 . 220
chrXIII 245679 245680 . 260
chrXIII 245867 245868 . 660
chrXIII 245874 245875 . 760
chrXIII 245882 245883 . 1120
chrXIII 245888 245889 . 940
chrXIII 245892 245893 . 140
chrXIII 245944 245945 . 4420
chrXIII 245955 245956 . 4840
chrXIII 245995 245996 . 540
chrXIII 245996 245997 . 1720
chrXIII 245998 245999 . 780
chrXIII 246001 246002 . 1100
chrXIII 246010 246011 . 5040
chrXIII 246016 246017 . 3200
chrXIII 246022 246023 . 640
chrXIII 246029 246030 . 6100
chrXIII 246067 246068 . 1980
chrXIII 246169 246170 . 1020
chrXIII 246177 246178 . 900
chrXIII 246226 246227 . 260
chrXIII 246236 246237 . 140
chrXIII 246481 246482 . 380
chrXIII 246495 246496 . 140
chrXIII 246538 246539 . 1560
chrXIII 246557 246558 . 300
chrXIII 246644 246645 . 980
chrXIII 246780 246781 . 520
chrXIII 246807 246808 . 1260
chrXIII 246812 246813 . 1880
chrXIII 246828 246829 . 840
chrXIII 246853 246854 . 1200
chrXIII 246997 246998 . 180
chrXIII 247506 247507 . 700
chrXIII 247513 247514 . 5180
chrXIII 247520 247521 . 200
chrXIII 247524 247525 . 2640
chrXIII 247530 247531 . 200
chrXIII 247532 247533 . 3700
chrXIII 247540 247541 . 120
chrXIII 247547 247548 . 6960
chrXIII 247554 247555 . 3320
chrXIII 247564 247565 . 140
chrXIII 247583 247584 . 160
chrXIII 247588 247589 . 120
chrXIII 247591 247592 . 1360
chrXIII 247592 247593 . 140
chrXIII 247608 247609 . 720
chrXIII 247616 247617 . 760
chrXIII 247623 247624 . 2920
chrXIII 247630 247631 . 180
chrXIII 248959 248960 . 120
chrXIII 250079 250080 . 120
chrXIII 250399 250400 . 1280
chrXIII 250425 250426 . 960
chrXIII 250518 250519 . 140
chrXIII 250533 250534 . 780
chrXIII 250542 250543 . 440
chrXIII 250559 250560 . 2880
chrXIII 250629 250630 . 4340
chrXIII 250659 250660 . 120
chrXIII 250701 250702 . 1260
chrXIII 250804 250805 . 1220
chrXIII 250928 250929 . 140
chrXIII 251045 251046 . 300
chrXIII 251054 251055 . 360
chrXIII 251076 251077 . 680
chrXIII 251124 251125 . 1040
chrXIII 251189 251190 . 320
chrXIII 251205 251206 . 780
chrXIII 251213 251214 . 120
chrXIII 251216 251217 . 160
chrXIII 251256 251257 . 120
chrXIII 251262 251263 . 320
chrXIII 251299 251300 . 1200
chrXIII 251363 251364 . 1180
chrXIII 251402 251403 . 120
chrXIII 251418 251419 . 2440
chrXIII 251421 251422 . 1740
chrXIII 251430 251431 . 7660
chrXIII 251561 251562 . 4360
chrXIII 251579 251580 . 6180
chrXIII 251588 251589 . 1340
chrXIII 251590 251591 . 380
chrXIII 251590 251591 . 140
chrXIII 251602 251603 . 760
chrXIII 251605 251606 . 540
chrXIII 251609 251610 . 1180
chrXIII 251610 251611 . 1520
chrXIII 251612 251613 . 17420
chrXIII 251612 251613 . 120
chrXIII 251613 251614 . 320
chrXIII 251631 251632 . 180
chrXIII 251653 251654 . 140
chrXIII 251684 251685 . 1820
chrXIII 251696 251697 . 400
chrXIII 251704 251705 . 1060
chrXIII 251711 251712 . 1760
chrXIII 251718 251719 . 1500
chrXIII 251719 251720 . 280
chrXIII 251720 251721 . 1100
chrXIII 251723 251724 . 640
chrXIII 251723 251724 . 120
chrXIII 251724 251725 . 140
chrXIII 251727 251728 . 2800
chrXIII 251735 251736 . 400
chrXIII 251745 251746 . 260
chrXIII 251752 251753 . 3240
chrXIII 251788 251789 . 320
chrXIII 251955 251956 . 160
chrXIII 252248 252249 . 140
chrXIII 252329 252330 . 120
chrXIII 252595 252596 . 120
chrXIII 252619 252620 . 120
chrXIII 253069 253070 . 300
chrXIII 253090 253091 . 180
chrXIII 253091 253092 . 400
chrXIII 253123 253124 . 120
chrXIII 253144 253145 . 120
chrXIII 253154 253155 . 160
chrXIII 253188 253189 . 160
chrXIII 253196 253197 . 300
chrXIII 253200 253201 . 720
chrXIII 253211 253212 . 1620
chrXIII 253215 253216 . 120
chrXIII 253241 253242 . 2580
chrXIII 253253 253254 . 1660
chrXIII 253271 253272 . 4320
chrXIII 253277 253278 . 1360
chrXIII 253278 253279 . 960
chrXIII 253284 253285 . 520
chrXIII 253289 253290 . 6760
chrXIII 253296 253297 . 1820
chrXIII 253298 253299 . 120
chrXIII 253302 253303 . 120
chrXIII 253303 253304 . 1140
chrXIII 253307 253308 . 140
chrXIII 253310 253311 . 7320
chrXIII 253311 253312 . 120
chrXIII 253312 253313 . 120
chrXIII 253312 253313 . 120
chrXIII 253313 253314 . 120
chrXIII 253316 253317 . 120
chrXIII 253316 253317 . 160
chrXIII 253317 253318 . 780
chrXIII 253317 253318 . 3020
chrXIII 253323 253324 . 840
chrXIII 253325 253326 . 120
chrXIII 253327 253328 . 280
chrXIII 253331 253332 . 920
chrXIII 253337 253338 . 9020
chrXIII 253362 253363 . 240
chrXIII 253376 253377 . 880
chrXIII 253379 253380 . 260
chrXIII 253400 253401 . 1680
chrXIII 253407 253408 . 1780
chrXIII 253413 253414 . 120
chrXIII 253468 253469 . 120
chrXIII 253565 253566 . 2540
chrXIII 253573 253574 . 920
chrXIII 253577 253578 . 460
chrXIII 253586 253587 . 3220
chrXIII 253587 253588 . 480
chrXIII 253587 253588 . 120
chrXIII 253594 253595 . 860
chrXIII 253607 253608 . 3080
chrXIII 253611 253612 . 360
chrXIII 253617 253618 . 4120
chrXIII 253623 253624 . 2640
chrXIII 253630 253631 . 2140
chrXIII 253631 253632 . 1060
chrXIII 253632 253633 . 120
chrXIII 253632 253633 . 120
chrXIII 253633 253634 . 740
chrXIII 253634 253635 . 1080
chrXIII 253635 253636 . 120
chrXIII 253638 253639 . 3640
chrXIII 253652 253653 . 1740
chrXIII 253659 253660 . 2700
chrXIII 253882 253883 . 4620
chrXIII 253919 253920 . 120
chrXIII 253958 253959 . 1560
chrXIII 253972 253973 . 160
chrXIII 253983 253984 . 3560
chrXIII 254099 254100 . 6300
chrXIII 254312 254313 . 1160
chrXIII 254866 254867 . 200
chrXIII 254991 254992 . 740
chrXIII 255009 255010 . 120
chrXIII 255031 255032 . 900
chrXIII 255058 255059 . 1360
chrXIII 255093 255094 . 3440
chrXIII 255162 255163 . 120
chrXIII 255225 255226 . 280
chrXIII 255297 255298 . 1580
chrXIII 255394 255395 . 1840
chrXIII 255422 255423 . 120
chrXIII 255429 255430 . 3640
chrXIII 255442 255443 . 2020
chrXIII 255520 255521 . 300
chrXIII 255859 255860 . 180
chrXIII 255888 255889 . 120
chrXIII 255893 255894 . 220
chrXIII 255893 255894 . 120
chrXIII 255903 255904 . 140
chrXIII 255909 255910 . 120
chrXIII 255912 255913 . 220
chrXIII 255915 255916 . 120
chrXIII 255919 255920 . 180
chrXIII 255940 255941 . 120
chrXIII 255942 255943 . 140
chrXIII 255958 255959 . 120
chrXIII 255979 255980 . 120
chrXIII 256125 256126 . 840
chrXIII 256133 256134 . 6160
chrXIII 256259 256260 . 2220
chrXIII 256405 256406 . 120
chrXIII 256410 256411 . 1520
chrXIII 256421 256422 . 560
chrXIII 256459 256460 . 320
chrXIII 256712 256713 . 120
chrXIII 256859 256860 . 140
chrXIII 257067 257068 . 720
chrXIII 257090 257091 . 200
chrXIII 257192 257193 . 300
chrXIII 257309 257310 . 220
chrXIII 257313 257314 . 420
chrXIII 257575 257576 . 120
chrXIII 257840 257841 . 760
chrXIII 257948 257949 . 1420
chrXIII 257952 257953 . 260
chrXIII 258131 258132 . 3000
chrXIII 258300 258301 . 120
chrXIII 258416 258417 . 140
chrXIII 258463 258464 . 360
chrXIII 258503 258504 . 620
chrXIII 258511 258512 . 200
chrXIII 258586 258587 . 400
chrXIII 258595 258596 . 140
chrXIII 258612 258613 . 900
chrXIII 258615 258616 . 340
chrXIII 258616 258617 . 460
chrXIII 258624 258625 . 180
chrXIII 258633 258634 . 1040
chrXIII 258646 258647 . 840
chrXIII 258671 258672 . 280
chrXIII 258691 258692 . 580
chrXIII 258781 258782 . 180
chrXIII 258788 258789 . 300
chrXIII 258789 258790 . 120
chrXIII 258796 258797 . 1440
chrXIII 258801 258802 . 720
chrXIII 258807 258808 . 120
chrXIII 258813 258814 . 2480
chrXIII 258815 258816 . 140
chrXIII 258820 258821 . 180
chrXIII 258822 258823 . 220
chrXIII 258843 258844 . 680
chrXIII 258853 258854 . 1200
chrXIII 258885 258886 . 1300
chrXIII 258902 258903 . 120
chrXIII 258915 258916 . 4360
chrXIII 258937 258938 . 1380
chrXIII 258952 258953 . 560
chrXIII 258957 258958 . 5800
chrXIII 258968 258969 . 6280
chrXIII 258970 258971 . 680
chrXIII 258971 258972 . 120
chrXIII 258975 258976 . 10700
chrXIII 258983 258984 . 560
chrXIII 259002 259003 . 940
chrXIII 259004 259005 . 2800
chrXIII 259014 259015 . 820
chrXIII 259014 259015 . 340
chrXIII 259026 259027 . 180
chrXIII 259032 259033 . 740
chrXIII 259034 259035 . 140
chrXIII 259037 259038 . 1060
chrXIII 259045 259046 . 800
chrXIII 259053 259054 . 380
chrXIII 259064 259065 . 120
chrXIII 259064 259065 . 540
chrXIII 259065 259066 . 2060
chrXIII 259066 259067 . 180
chrXIII 259069 259070 . 260
chrXIII 259073 259074 . 560
chrXIII 259075 259076 . 120
chrXIII 259078 259079 . 2600
chrXIII 259083 259084 . 9380
chrXIII 259088 259089 . 2060
chrXIII 259094 259095 . 4040
chrXIII 259098 259099 . 1000
chrXIII 259102 259103 . 21540
chrXIII 259112 259113 . 1480
chrXIII 259115 259116 . 120
chrXIII 259117 259118 . 360
chrXIII 259123 259124 . 200
chrXIII 259128 259129 . 200
chrXIII 259134 259135 . 460
chrXIII 259137 259138 . 1700
chrXIII 259139 259140 . 1220
chrXIII 259141 259142 . 9000
chrXIII 259147 259148 . 2240
chrXIII 259203 259204 . 160
chrXIII 259208 259209 . 740
chrXIII 259289 259290 . 120
chrXIII 259298 259299 . 2020
chrXIII 259304 259305 . 240
chrXIII 259309 259310 . 200
chrXIII 259311 259312 . 560
chrXIII 259312 259313 . 880
chrXIII 259313 259314 . 1220
chrXIII 259313 259314 . 120
chrXIII 259321 259322 . 260
chrXIII 259342 259343 . 600
chrXIII 259345 259346 . 800
chrXIII 259350 259351 . 120
chrXIII 259356 259357 . 1680
chrXIII 259492 259493 . 120
chrXIII 259504 259505 . 1040
chrXIII 259531 259532 . 200
chrXIII 259606 259607 . 140
chrXIII 259656 259657 . 200
chrXIII 259679 259680 . 540
chrXIII 259760 259761 . 680
chrXIII 259782 259783 . 1460
chrXIII 259933 259934 . 1280
chrXIII 259936 259937 . 120
chrXIII 259943 259944 . 2660
chrXIII 259954 259955 . 3200
chrXIII 259957 259958 . 760
chrXIII 259957 259958 . 3980
chrXIII 259966 259967 . 140
chrXIII 259976 259977 . 120
chrXIII 260023 260024 . 580
chrXIII 260036 260037 . 120
chrXIII 260075 260076 . 180
chrXIII 260082 260083 . 160
chrXIII 260111 260112 . 160
chrXIII 260122 260123 . 3680
chrXIII 260123 260124 . 2360
chrXIII 260124 260125 . 240
chrXIII 260125 260126 . 1200
chrXIII 260131 260132 . 1740
chrXIII 260132 260133 . 1400
chrXIII 260132 260133 . 120
chrXIII 260133 260134 . 160
chrXIII 260133 260134 . 120
chrXIII 260134 260135 . 340
chrXIII 260152 260153 . 600
chrXIII 260158 260159 . 260
chrXIII 260160 260161 . 460
chrXIII 260162 260163 . 17740
chrXIII 260163 260164 . 120
chrXIII 260164 260165 . 160
chrXIII 260164 260165 . 180
chrXIII 260165 260166 . 120
chrXIII 260165 260166 . 1020
chrXIII 260166 260167 . 2840
chrXIII 260166 260167 . 160
chrXIII 260168 260169 . 15320
chrXIII 260174 260175 . 120
chrXIII 260175 260176 . 120
chrXIII 260176 260177 . 4900
chrXIII 260178 260179 . 200
chrXIII 260183 260184 . 6020
chrXIII 260191 260192 . 140
chrXIII 260206 260207 . 420
chrXIII 260215 260216 . 1180
chrXIII 260412 260413 . 760
chrXIII 260520 260521 . 1560
chrXIII 260524 260525 . 2200
chrXIII 260528 260529 . 240
chrXIII 260538 260539 . 720
chrXIII 260734 260735 . 240
chrXIII 260861 260862 . 340
chrXIII 260892 260893 . 580
chrXIII 260913 260914 . 1680
chrXIII 260965 260966 . 420
chrXIII 261151 261152 . 1480
chrXIII 261347 261348 . 220
chrXIII 261369 261370 . 380
chrXIII 261374 261375 . 200
chrXIII 261378 261379 . 2380
chrXIII 261461 261462 . 960
chrXIII 261470 261471 . 5620
chrXIII 261534 261535 . 180
chrXIII 261565 261566 . 280
chrXIII 261599 261600 . 180
chrXIII 261668 261669 . 280
chrXIII 261680 261681 . 800
chrXIII 261871 261872 . 3060
chrXIII 261888 261889 . 540
chrXIII 261976 261977 . 300
chrXIII 262005 262006 . 460
chrXIII 262017 262018 . 140
chrXIII 262258 262259 . 4020
chrXIII 262289 262290 . 260
chrXIII 262426 262427 . 820
chrXIII 262483 262484 . 2300
chrXIII 262543 262544 . 180
chrXIII 262565 262566 . 420
chrXIII 262627 262628 . 560
chrXIII 262677 262678 . 1700
chrXIII 262689 262690 . 620
chrXIII 262691 262692 . 220
chrXIII 262695 262696 . 2060
chrXIII 262703 262704 . 5060
chrXIII 262710 262711 . 2840
chrXIII 262715 262716 . 2840
chrXIII 262715 262716 . 320
chrXIII 262716 262717 . 120
chrXIII 262723 262724 . 3140
chrXIII 262739 262740 . 120
chrXIII 262762 262763 . 160
chrXIII 262783 262784 . 4420
chrXIII 262787 262788 . 1280
chrXIII 262798 262799 . 500
chrXIII 262803 262804 . 360
chrXIII 262809 262810 . 120
chrXIII 262824 262825 . 1440
chrXIII 262836 262837 . 240
chrXIII 262840 262841 . 700
chrXIII 262854 262855 . 3480
chrXIII 262869 262870 . 180
chrXIII 262884 262885 . 500
chrXIII 262895 262896 . 400
chrXIII 262909 262910 . 280
chrXIII 262912 262913 . 220
chrXIII 262925 262926 . 560
chrXIII 262945 262946 . 180
chrXIII 262949 262950 . 520
chrXIII 262960 262961 . 140
chrXIII 262992 262993 . 120
chrXIII 263016 263017 . 2220
chrXIII 263054 263055 . 840
chrXIII 263060 263061 . 2000
chrXIII 263066 263067 . 920
chrXIII 263079 263080 . 640
chrXIII 263083 263084 . 380
chrXIII 263089 263090 . 780
chrXIII 263095 263096 . 120
chrXIII 263103 263104 . 300
chrXIII 263107 263108 . 300
chrXIII 263112 263113 . 1240
chrXIII 263131 263132 . 580
chrXIII 263156 263157 . 300
chrXIII 263160 263161 . 200
chrXIII 263160 263161 . 140
chrXIII 263161 263162 . 120
chrXIII 263166 263167 . 120
chrXIII 263170 263171 . 160
chrXIII 263174 263175 . 200
chrXIII 263175 263176 . 180
chrXIII 263180 263181 . 180
chrXIII 263180 263181 . 120
chrXIII 263181 263182 . 120
chrXIII 263181 263182 . 1040
chrXIII 263190 263191 . 640
chrXIII 263198 263199 . 160
chrXIII 263205 263206 . 140
chrXIII 263214 263215 . 800
chrXIII 263227 263228 . 1120
chrXIII 263244 263245 . 240
chrXIII 263249 263250 . 620
chrXIII 263269 263270 . 180
chrXIII 263281 263282 . 160
chrXIII 263286 263287 . 120
chrXIII 263298 263299 . 720
chrXIII 263308 263309 . 460
chrXIII 263315 263316 . 2460
chrXIII 263321 263322 . 140
chrXIII 263323 263324 . 120
chrXIII 263330 263331 . 800
chrXIII 263331 263332 . 160
chrXIII 263346 263347 . 840
chrXIII 263357 263358 . 4060
chrXIII 263363 263364 . 180
chrXIII 263366 263367 . 4180
chrXIII 263374 263375 . 140
chrXIII 263409 263410 . 3900
chrXIII 263419 263420 . 3040
chrXIII 263423 263424 . 220
chrXIII 263430 263431 . 120
chrXIII 263437 263438 . 440
chrXIII 263453 263454 . 360
chrXIII 263464 263465 . 160
chrXIII 263566 263567 . 1020
chrXIII 263592 263593 . 1740
chrXIII 263598 263599 . 3200
chrXIII 263601 263602 . 120
chrXIII 263606 263607 . 420
chrXIII 263612 263613 . 1000
chrXIII 263619 263620 . 4280
chrXIII 263637 263638 . 3960
chrXIII 263661 263662 . 1280
chrXIII 263673 263674 . 180
chrXIII 263696 263697 . 340
chrXIII 263757 263758 . 2020
chrXIII 263778 263779 . 4640
chrXIII 263976 263977 . 800
chrXIII 264001 264002 . 120
chrXIII 264081 264082 . 220
chrXIII 264089 264090 . 1820
chrXIII 264186 264187 . 2380
chrXIII 264194 264195 . 140
chrXIII 264194 264195 . 120
chrXIII 264287 264288 . 260
chrXIII 264294 264295 . 140
chrXIII 264363 264364 . 280
chrXIII 264483 264484 . 1000
chrXIII 264567 264568 . 260
chrXIII 264654 264655 . 260
chrXIII 264705 264706 . 1420
chrXIII 264790 264791 . 540
chrXIII 264894 264895 . 160
chrXIII 264967 264968 . 340
chrXIII 264980 264981 . 120
chrXIII 264990 264991 . 240
chrXIII 265040 265041 . 1640
chrXIII 265110 265111 . 220
chrXIII 265132 265133 . 120
chrXIII 265138 265139 . 1440
chrXIII 265189 265190 . 380
chrXIII 265301 265302 . 120
chrXIII 265305 265306 . 180
chrXIII 265612 265613 . 400
chrXIII 265643 265644 . 2380
chrXIII 265656 265657 . 1740
chrXIII 265657 265658 . 420
chrXIII 265714 265715 . 3700
chrXIII 265848 265849 . 380
chrXIII 265935 265936 . 160
chrXIII 266012 266013 . 140
chrXIII 266013 266014 . 320
chrXIII 266015 266016 . 160
chrXIII 266020 266021 . 120
chrXIII 266126 266127 . 140
chrXIII 266188 266189 . 140
chrXIII 266298 266299 . 120
chrXIII 266345 266346 . 120
chrXIII 266374 266375 . 200
chrXIII 266438 266439 . 120
chrXIII 266505 266506 . 1100
chrXIII 266524 266525 . 280
chrXIII 266531 266532 . 340
chrXIII 266559 266560 . 880
chrXIII 266562 266563 . 380
chrXIII 266574 266575 . 120
chrXIII 266715 266716 . 1420
chrXIII 266721 266722 . 2260
chrXIII 266764 266765 . 1400
chrXIII 266860 266861 . 340
chrXIII 266870 266871 . 200
chrXIII 266876 266877 . 220
chrXIII 266878 266879 . 220
chrXIII 266884 266885 . 200
chrXIII 266895 266896 . 480
chrXIII 266901 266902 . 160
chrXIII 266904 266905 . 380
chrXIII 266910 266911 . 440
chrXIII 266911 266912 . 120
chrXIII 266914 266915 . 320
chrXIII 266918 266919 . 140
chrXIII 266922 266923 . 200
chrXIII 266927 266928 . 720
chrXIII 266932 266933 . 140
chrXIII 266935 266936 . 400
chrXIII 266936 266937 . 280
chrXIII 266938 266939 . 240
chrXIII 266943 266944 . 320
chrXIII 266946 266947 . 140
chrXIII 266949 266950 . 140
chrXIII 266988 266989 . 160
chrXIII 266991 266992 . 120
chrXIII 266992 266993 . 680
chrXIII 266999 267000 . 620
chrXIII 267003 267004 . 720
chrXIII 267007 267008 . 500
chrXIII 267007 267008 . 120
chrXIII 267010 267011 . 480
chrXIII 267010 267011 . 220
chrXIII 267012 267013 . 1380
chrXIII 267015 267016 . 160
chrXIII 267018 267019 . 620
chrXIII 267019 267020 . 160
chrXIII 267020 267021 . 120
chrXIII 267020 267021 . 140
chrXIII 267023 267024 . 240
chrXIII 267034 267035 . 320
chrXIII 267036 267037 . 220
chrXIII 267039 267040 . 2440
chrXIII 267045 267046 . 940
chrXIII 267050 267051 . 140
chrXIII 267050 267051 . 140
chrXIII 267053 267054 . 440
chrXIII 267059 267060 . 120
chrXIII 267062 267063 . 140
chrXIII 267079 267080 . 340
chrXIII 267617 267618 . 400
chrXIII 267636 267637 . 120
chrXIII 267796 267797 . 160
chrXIII 267810 267811 . 260
chrXIII 267812 267813 . 1140
chrXIII 267838 267839 . 180
chrXIII 267841 267842 . 240
chrXIII 267949 267950 . 1240
chrXIII 267959 267960 . 520
chrXIII 267966 267967 . 120
chrXIII 267982 267983 . 160
chrXIII 267995 267996 . 2780
chrXIII 267997 267998 . 180
chrXIII 267998 267999 . 280
chrXIII 268001 268002 . 120
chrXIII 268002 268003 . 540
chrXIII 268008 268009 . 2040
chrXIII 268008 268009 . 380
chrXIII 268009 268010 . 160
chrXIII 268018 268019 . 820
chrXIII 268184 268185 . 2160
chrXIII 268191 268192 . 160
chrXIII 268200 268201 . 280
chrXIII 268204 268205 . 3560
chrXIII 268214 268215 . 260
chrXIII 268220 268221 . 1460
chrXIII 268228 268229 . 280
chrXIII 268242 268243 . 560
chrXIII 268371 268372 . 680
chrXIII 268377 268378 . 1040
chrXIII 268379 268380 . 200
chrXIII 268381 268382 . 1280
chrXIII 268382 268383 . 7460
chrXIII 268383 268384 . 120
chrXIII 268383 268384 . 160
chrXIII 268386 268387 . 880
chrXIII 268398 268399 . 1040
chrXIII 268401 268402 . 340
chrXIII 268408 268409 . 140
chrXIII 268409 268410 . 1180
chrXIII 268409 268410 . 560
chrXIII 268410 268411 . 140
chrXIII 268413 268414 . 160
chrXIII 268417 268418 . 5000
chrXIII 268427 268428 . 620
chrXIII 268442 268443 . 380
chrXIII 268447 268448 . 180
chrXIII 268450 268451 . 2260
chrXIII 268544 268545 . 780
chrXIII 268594 268595 . 120
chrXIII 268599 268600 . 120
chrXIII 268602 268603 . 140
chrXIII 268639 268640 . 920
chrXIII 268644 268645 . 200
chrXIII 268652 268653 . 7180
chrXIII 268662 268663 . 800
chrXIII 268718 268719 . 280
chrXIII 268737 268738 . 800
chrXIII 268753 268754 . 180
chrXIII 268778 268779 . 120
chrXIII 268781 268782 . 640
chrXIII 268786 268787 . 5700
chrXIII 268793 268794 . 120
chrXIII 268799 268800 . 4780
chrXIII 268810 268811 . 1620
chrXIII 268824 268825 . 300
chrXIII 268927 268928 . 200
chrXIII 268932 268933 . 1020
chrXIII 268970 268971 . 1260
chrXIII 269000 269001 . 280
chrXIII 269004 269005 . 120
chrXIII 269363 269364 . 120
chrXIII 271194 271195 . 620
chrXIII 271322 271323 . 1120
chrXIII 271368 271369 . 120
chrXIII 271369 271370 . 640
chrXIII 271369 271370 . 200
chrXIII 271372 271373 . 500
chrXIII 271379 271380 . 480
chrXIII 271393 271394 . 1840
chrXIII 271406 271407 . 1700
chrXIII 271432 271433 . 920
chrXIII 271591 271592 . 380
chrXIII 271593 271594 . 140
chrXIII 271594 271595 . 140
chrXIII 271595 271596 . 1420
chrXIII 271597 271598 . 560
chrXIII 271598 271599 . 120
chrXIII 271600 271601 . 180
chrXIII 271610 271611 . 640
chrXIII 271624 271625 . 120
chrXIII 271644 271645 . 140
chrXIII 271648 271649 . 120
chrXIII 271658 271659 . 580
chrXIII 271662 271663 . 200
chrXIII 271666 271667 . 1420
chrXIII 271667 271668 . 440
chrXIII 271667 271668 . 120
chrXIII 271670 271671 . 1520
chrXIII 271678 271679 . 5280
chrXIII 271697 271698 . 240
chrXIII 271703 271704 . 460
chrXIII 271716 271717 . 580
chrXIII 271721 271722 . 280
chrXIII 271725 271726 . 240
chrXIII 271730 271731 . 1700
chrXIII 271738 271739 . 120
chrXIII 271746 271747 . 1600
chrXIII 271749 271750 . 520
chrXIII 271752 271753 . 200
chrXIII 271752 271753 . 160
chrXIII 271753 271754 . 560
chrXIII 271755 271756 . 120
chrXIII 271762 271763 . 260
chrXIII 271802 271803 . 200
chrXIII 271804 271805 . 120
chrXIII 271804 271805 . 120
chrXIII 271815 271816 . 160
chrXIII 271854 271855 . 4400
chrXIII 271860 271861 . 120
chrXIII 271935 271936 . 6100
chrXIII 271940 271941 . 2720
chrXIII 271945 271946 . 760
chrXIII 271951 271952 . 3280
chrXIII 271957 271958 . 840
chrXIII 271959 271960 . 120
chrXIII 271959 271960 . 2100
chrXIII 271962 271963 . 460
chrXIII 271967 271968 . 540
chrXIII 271972 271973 . 340
chrXIII 271975 271976 . 3340
chrXIII 271977 271978 . 2260
chrXIII 271977 271978 . 120
chrXIII 271978 271979 . 120
chrXIII 271986 271987 . 760
chrXIII 271990 271991 . 120
chrXIII 271998 271999 . 140
chrXIII 272032 272033 . 260
chrXIII 272035 272036 . 11240
chrXIII 272041 272042 . 520
chrXIII 272047 272048 . 1660
chrXIII 272061 272062 . 120
chrXIII 272064 272065 . 5440
chrXIII 272065 272066 . 1220
chrXIII 272067 272068 . 140
chrXIII 272067 272068 . 120
chrXIII 272074 272075 . 2160
chrXIII 272084 272085 . 7340
chrXIII 272085 272086 . 120
chrXIII 272086 272087 . 140
chrXIII 272092 272093 . 4000
chrXIII 272094 272095 . 1700
chrXIII 272096 272097 . 1120
chrXIII 272097 272098 . 3460
chrXIII 272097 272098 . 120
chrXIII 272098 272099 . 160
chrXIII 272098 272099 . 120
chrXIII 272101 272102 . 12160
chrXIII 272102 272103 . 120
chrXIII 272104 272105 . 2580
chrXIII 272105 272106 . 1220
chrXIII 272107 272108 . 580
chrXIII 272109 272110 . 260
chrXIII 272124 272125 . 1260
chrXIII 272136 272137 . 560
chrXIII 272271 272272 . 960
chrXIII 272282 272283 . 280
chrXIII 272287 272288 . 120
chrXIII 272288 272289 . 120
chrXIII 272421 272422 . 2140
chrXIII 272424 272425 . 1420
chrXIII 272438 272439 . 1140
chrXIII 272450 272451 . 240
chrXIII 272477 272478 . 140
chrXIII 272551 272552 . 780
chrXIII 272557 272558 . 140
chrXIII 272650 272651 . 4520
chrXIII 272697 272698 . 200
chrXIII 272861 272862 . 2220
chrXIII 272871 272872 . 380
chrXIII 272880 272881 . 120
chrXIII 272881 272882 . 540
chrXIII 272898 272899 . 160
chrXIII 272902 272903 . 1240
chrXIII 272905 272906 . 280
chrXIII 272917 272918 . 1060
chrXIII 272921 272922 . 1180
chrXIII 272927 272928 . 340
chrXIII 272928 272929 . 780
chrXIII 272928 272929 . 120
chrXIII 272929 272930 . 200
chrXIII 272930 272931 . 120
chrXIII 272931 272932 . 3580
chrXIII 272936 272937 . 240
chrXIII 272940 272941 . 3520
chrXIII 272942 272943 . 120
chrXIII 272943 272944 . 680
chrXIII 272943 272944 . 180
chrXIII 272944 272945 . 120
chrXIII 272944 272945 . 120
chrXIII 272945 272946 . 840
chrXIII 272945 272946 . 140
chrXIII 272947 272948 . 2540
chrXIII 272957 272958 . 3060
chrXIII 272958 272959 . 160
chrXIII 272962 272963 . 200
chrXIII 272967 272968 . 140
chrXIII 272974 272975 . 120
chrXIII 272996 272997 . 2160
chrXIII 273004 273005 . 120
chrXIII 273005 273006 . 120
chrXIII 273014 273015 . 9840
chrXIII 273017 273018 . 200
chrXIII 273020 273021 . 4720
chrXIII 273038 273039 . 500
chrXIII 273046 273047 . 120
chrXIII 273052 273053 . 120
chrXIII 273086 273087 . 140
chrXIII 273364 273365 . 360
chrXIII 273721 273722 . 2120
chrXIII 273787 273788 . 4380
chrXIII 273790 273791 . 2200
chrXIII 273791 273792 . 260
chrXIII 273792 273793 . 180
chrXIII 273797 273798 . 5400
chrXIII 273804 273805 . 120
chrXIII 273814 273815 . 200
chrXIII 273815 273816 . 1040
chrXIII 273820 273821 . 2120
chrXIII 273826 273827 . 2260
chrXIII 273842 273843 . 420
chrXIII 273848 273849 . 500
chrXIII 273852 273853 . 10040
chrXIII 273855 273856 . 2100
chrXIII 273858 273859 . 240
chrXIII 273860 273861 . 160
chrXIII 273860 273861 . 120
chrXIII 273864 273865 . 820
chrXIII 273873 273874 . 1940
chrXIII 273892 273893 . 120
chrXIII 273898 273899 . 1080
chrXIII 273901 273902 . 12240
chrXIII 273906 273907 . 13560
chrXIII 273915 273916 . 3200
chrXIII 274040 274041 . 340
chrXIII 274069 274070 . 140
chrXIII 274092 274093 . 660
chrXIII 274179 274180 . 340
chrXIII 274226 274227 . 440
chrXIII 274229 274230 . 3180
chrXIII 274233 274234 . 160
chrXIII 274245 274246 . 2900
chrXIII 274264 274265 . 1000
chrXIII 274391 274392 . 1320
chrXIII 274398 274399 . 9720
chrXIII 274404 274405 . 780
chrXIII 274499 274500 . 180
chrXIII 274701 274702 . 220
chrXIII 274707 274708 . 760
chrXIII 274711 274712 . 5440
chrXIII 274724 274725 . 620
chrXIII 274757 274758 . 220
chrXIII 274993 274994 . 240
chrXIII 275051 275052 . 240
chrXIII 275109 275110 . 120
chrXIII 275229 275230 . 500
chrXIII 275279 275280 . 3340
chrXIII 275302 275303 . 2040
chrXIII 275306 275307 . 220
chrXIII 275390 275391 . 5140
chrXIII 275394 275395 . 7140
chrXIII 275616 275617 . 3120
chrXIII 275637 275638 . 1000
chrXIII 275712 275713 . 220
chrXIII 275740 275741 . 160
chrXIII 275744 275745 . 120
chrXIII 275745 275746 . 560
chrXIII 275746 275747 . 240
chrXIII 275746 275747 . 120
chrXIII 275748 275749 . 120
chrXIII 275766 275767 . 3400
chrXIII 275774 275775 . 260
chrXIII 275779 275780 . 120
chrXIII 275782 275783 . 520
chrXIII 275789 275790 . 1120
chrXIII 275790 275791 . 320
chrXIII 275791 275792 . 120
chrXIII 275793 275794 . 940
chrXIII 275796 275797 . 140
chrXIII 275799 275800 . 120
chrXIII 275800 275801 . 220
chrXIII 275806 275807 . 280
chrXIII 275808 275809 . 660
chrXIII 275810 275811 . 1240
chrXIII 275814 275815 . 120
chrXIII 275818 275819 . 380
chrXIII 275821 275822 . 380
chrXIII 275829 275830 . 220
chrXIII 275839 275840 . 5300
chrXIII 275844 275845 . 1200
chrXIII 275848 275849 . 160
chrXIII 275883 275884 . 180
chrXIII 275888 275889 . 440
chrXIII 275892 275893 . 420
chrXIII 275900 275901 . 460
chrXIII 275901 275902 . 580
chrXIII 275905 275906 . 260
chrXIII 275907 275908 . 1180
chrXIII 275908 275909 . 300
chrXIII 275911 275912 . 500
chrXIII 275912 275913 . 180
chrXIII 275914 275915 . 120
chrXIII 275915 275916 . 1100
chrXIII 275915 275916 . 760
chrXIII 275919 275920 . 1080
chrXIII 275921 275922 . 1100
chrXIII 275922 275923 . 380
chrXIII 275924 275925 . 120
chrXIII 275924 275925 . 120
chrXIII 275929 275930 . 480
chrXIII 275934 275935 . 480
chrXIII 275938 275939 . 660
chrXIII 276443 276444 . 5100
chrXIII 277291 277292 . 140
chrXIII 277439 277440 . 640
chrXIII 277442 277443 . 160
chrXIII 277452 277453 . 900
chrXIII 277536 277537 . 200
chrXIII 277763 277764 . 120
chrXIII 277773 277774 . 300
chrXIII 277790 277791 . 200
chrXIII 277840 277841 . 200
chrXIII 278008 278009 . 200
chrXIII 278132 278133 . 4540
chrXIII 278160 278161 . 1900
chrXIII 278191 278192 . 300
chrXIII 278193 278194 . 480
chrXIII 278201 278202 . 660
chrXIII 278218 278219 . 120
chrXIII 278398 278399 . 1900
chrXIII 278489 278490 . 300
chrXIII 278779 278780 . 120
chrXIII 278895 278896 . 120
chrXIII 279055 279056 . 440
chrXIII 279137 279138 . 1280
chrXIII 279157 279158 . 1600
chrXIII 279169 279170 . 140
chrXIII 279178 279179 . 140
chrXIII 279234 279235 . 140
chrXIII 279266 279267 . 3740
chrXIII 279334 279335 . 380
chrXIII 279393 279394 . 120
chrXIII 279560 279561 . 440
chrXIII 279586 279587 . 120
chrXIII 279592 279593 . 5580
chrXIII 279711 279712 . 320
chrXIII 279771 279772 . 120
chrXIII 279816 279817 . 240
chrXIII 279873 279874 . 160
chrXIII 279929 279930 . 740
chrXIII 279957 279958 . 860
chrXIII 279974 279975 . 3460
chrXIII 280010 280011 . 1760
chrXIII 280020 280021 . 160
chrXIII 280036 280037 . 1940
chrXIII 280053 280054 . 920
chrXIII 280060 280061 . 120
chrXIII 280075 280076 . 700
chrXIII 280086 280087 . 120
chrXIII 280092 280093 . 360
chrXIII 280093 280094 . 520
chrXIII 280109 280110 . 1520
chrXIII 280111 280112 . 1760
chrXIII 280117 280118 . 620
chrXIII 280129 280130 . 240
chrXIII 280157 280158 . 320
chrXIII 280224 280225 . 200
chrXIII 280279 280280 . 1520
chrXIII 280308 280309 . 840
chrXIII 280315 280316 . 2300
chrXIII 280315 280316 . 160
chrXIII 280316 280317 . 2220
chrXIII 280316 280317 . 6800
chrXIII 280364 280365 . 200
chrXIII 280419 280420 . 120
chrXIII 280430 280431 . 2440
chrXIII 280620 280621 . 820
chrXIII 280630 280631 . 1280
chrXIII 280697 280698 . 380
chrXIII 280847 280848 . 120
chrXIII 280942 280943 . 320
chrXIII 281491 281492 . 280
chrXIII 281993 281994 . 2440
chrXIII 282131 282132 . 280
chrXIII 282144 282145 . 140
chrXIII 282157 282158 . 160
chrXIII 282173 282174 . 1260
chrXIII 282509 282510 . 300
chrXIII 282617 282618 . 120
chrXIII 282620 282621 . 920
chrXIII 282627 282628 . 2320
chrXIII 282633 282634 . 340
chrXIII 282767 282768 . 240
chrXIII 282774 282775 . 740
chrXIII 282786 282787 . 600
chrXIII 282810 282811 . 3260
chrXIII 282821 282822 . 7740
chrXIII 282829 282830 . 280
chrXIII 282843 282844 . 320
chrXIII 282853 282854 . 8440
chrXIII 282854 282855 . 580
chrXIII 282856 282857 . 340
chrXIII 282863 282864 . 1080
chrXIII 282865 282866 . 400
chrXIII 282865 282866 . 2020
chrXIII 282941 282942 . 760
chrXIII 282947 282948 . 160
chrXIII 282960 282961 . 1100
chrXIII 282964 282965 . 1120
chrXIII 282968 282969 . 120
chrXIII 282970 282971 . 1840
chrXIII 282985 282986 . 8160
chrXIII 282989 282990 . 2740
chrXIII 282991 282992 . 120
chrXIII 282991 282992 . 120
chrXIII 282994 282995 . 400
chrXIII 283001 283002 . 260
chrXIII 283004 283005 . 120
chrXIII 283050 283051 . 600
chrXIII 283055 283056 . 460
chrXIII 283061 283062 . 3500
chrXIII 283072 283073 . 2260
chrXIII 283091 283092 . 1200
chrXIII 283129 283130 . 120
chrXIII 283133 283134 . 1700
chrXIII 283134 283135 . 700
chrXIII 283141 283142 . 740
chrXIII 283149 283150 . 2340
chrXIII 283155 283156 . 140
chrXIII 283164 283165 . 140
chrXIII 283172 283173 . 380
chrXIII 283179 283180 . 460
chrXIII 283187 283188 . 420
chrXIII 283192 283193 . 160
chrXIII 283209 283210 . 180
chrXIII 283210 283211 . 200
chrXIII 283218 283219 . 880
chrXIII 283219 283220 . 340
chrXIII 283221 283222 . 3180
chrXIII 283253 283254 . 460
chrXIII 283273 283274 . 6920
chrXIII 283280 283281 . 1160
chrXIII 283288 283289 . 1320
chrXIII 283331 283332 . 1280
chrXIII 283380 283381 . 200
chrXIII 283386 283387 . 660
chrXIII 283399 283400 . 140
chrXIII 283427 283428 . 640
chrXIII 283460 283461 . 1720
chrXIII 283465 283466 . 2760
chrXIII 283467 283468 . 160
chrXIII 283469 283470 . 220
chrXIII 283491 283492 . 1120
chrXIII 283509 283510 . 2040
chrXIII 283510 283511 . 120
chrXIII 283519 283520 . 120
chrXIII 283537 283538 . 640
chrXIII 283543 283544 . 500
chrXIII 283559 283560 . 340
chrXIII 283711 283712 . 1280
chrXIII 283761 283762 . 760
chrXIII 283778 283779 . 360
chrXIII 283817 283818 . 440
chrXIII 283833 283834 . 4740
chrXIII 283870 283871 . 700
chrXIII 283917 283918 . 1120
chrXIII 283924 283925 . 220
chrXIII 283928 283929 . 1280
chrXIII 283931 283932 . 700
chrXIII 283936 283937 . 520
chrXIII 283939 283940 . 140
chrXIII 283949 283950 . 120
chrXIII 283954 283955 . 140
chrXIII 283955 283956 . 340
chrXIII 283955 283956 . 6100
chrXIII 283959 283960 . 5680
chrXIII 283966 283967 . 160
chrXIII 283967 283968 . 620
chrXIII 283974 283975 . 120
chrXIII 283981 283982 . 400
chrXIII 284014 284015 . 120
chrXIII 284025 284026 . 440
chrXIII 284038 284039 . 1020
chrXIII 284062 284063 . 1760
chrXIII 284198 284199 . 1680
chrXIII 284212 284213 . 120
chrXIII 284254 284255 . 520
chrXIII 284490 284491 . 3560
chrXIII 284499 284500 . 240
chrXIII 284504 284505 . 340
chrXIII 284666 284667 . 1180
chrXIII 284681 284682 . 280
chrXIII 284689 284690 . 1220
chrXIII 284703 284704 . 160
chrXIII 284737 284738 . 840
chrXIII 284744 284745 . 380
chrXIII 284759 284760 . 160
chrXIII 284777 284778 . 120
chrXIII 284792 284793 . 160
chrXIII 284792 284793 . 400
chrXIII 284805 284806 . 320
chrXIII 284824 284825 . 120
chrXIII 284824 284825 . 180
chrXIII 284827 284828 . 580
chrXIII 284840 284841 . 180
chrXIII 285001 285002 . 780
chrXIII 285089 285090 . 580
chrXIII 285116 285117 . 460
chrXIII 285127 285128 . 700
chrXIII 285150 285151 . 940
chrXIII 285167 285168 . 160
chrXIII 285494 285495 . 3500
chrXIII 285840 285841 . 360
chrXIII 285882 285883 . 700
chrXIII 285980 285981 . 200
chrXIII 286116 286117 . 1000
chrXIII 286275 286276 . 220
chrXIII 286313 286314 . 300
chrXIII 286441 286442 . 4260
chrXIII 286505 286506 . 140
chrXIII 286569 286570 . 1380
chrXIII 286589 286590 . 1040
chrXIII 286630 286631 . 160
chrXIII 286680 286681 . 240
chrXIII 286714 286715 . 240
chrXIII 286829 286830 . 2380
chrXIII 286843 286844 . 1720
chrXIII 286880 286881 . 120
chrXIII 286911 286912 . 1780
chrXIII 286945 286946 . 8040
chrXIII 286948 286949 . 120
chrXIII 286958 286959 . 900
chrXIII 287092 287093 . 1560
chrXIII 287096 287097 . 540
chrXIII 287113 287114 . 220
chrXIII 287116 287117 . 1200
chrXIII 287202 287203 . 140
chrXIII 287224 287225 . 420
chrXIII 287237 287238 . 120
chrXIII 287243 287244 . 3780
chrXIII 287287 287288 . 680
chrXIII 287292 287293 . 1220
chrXIII 287297 287298 . 180
chrXIII 287318 287319 . 340
chrXIII 287327 287328 . 620
chrXIII 287335 287336 . 2080
chrXIII 287335 287336 . 180
chrXIII 287337 287338 . 1760
chrXIII 287337 287338 . 500
chrXIII 287339 287340 . 160
chrXIII 287339 287340 . 120
chrXIII 287398 287399 . 1740
chrXIII 287731 287732 . 7020
chrXIII 287742 287743 . 120
chrXIII 287807 287808 . 7740
chrXIII 287811 287812 . 580
chrXIII 287833 287834 . 180
chrXIII 287849 287850 . 160
chrXIII 287862 287863 . 720
chrXIII 288054 288055 . 480
chrXIII 288203 288204 . 680
chrXIII 288440 288441 . 4540
chrXIII 288708 288709 . 1460
chrXIII 288753 288754 . 2340
chrXIII 289067 289068 . 2820
chrXIII 289154 289155 . 760
chrXIII 289173 289174 . 340
chrXIII 289191 289192 . 980
chrXIII 289288 289289 . 120
chrXIII 289298 289299 . 160
chrXIII 289306 289307 . 1800
chrXIII 289639 289640 . 420
chrXIII 289794 289795 . 5300
chrXIII 289829 289830 . 1320
chrXIII 289864 289865 . 3060
chrXIII 289865 289866 . 120
chrXIII 289870 289871 . 2400
chrXIII 289887 289888 . 620
chrXIII 289902 289903 . 500
chrXIII 289906 289907 . 1680
chrXIII 289918 289919 . 1480
chrXIII 290034 290035 . 340
chrXIII 290061 290062 . 960
chrXIII 290180 290181 . 500
chrXIII 290181 290182 . 1100
chrXIII 290182 290183 . 120
chrXIII 290532 290533 . 1320
chrXIII 290738 290739 . 480
chrXIII 290851 290852 . 2820
chrXIII 290909 290910 . 1860
chrXIII 290917 290918 . 5180
chrXIII 290939 290940 . 120
chrXIII 290952 290953 . 140
chrXIII 290968 290969 . 1100
chrXIII 290970 290971 . 340
chrXIII 290972 290973 . 220
chrXIII 290978 290979 . 600
chrXIII 290982 290983 . 7860
chrXIII 290988 290989 . 720
chrXIII 291013 291014 . 120
chrXIII 291015 291016 . 4360
chrXIII 291018 291019 . 240
chrXIII 291018 291019 . 120
chrXIII 291020 291021 . 180
chrXIII 291058 291059 . 4460
chrXIII 291108 291109 . 240
chrXIII 291115 291116 . 240
chrXIII 291167 291168 . 2160
chrXIII 291184 291185 . 1500
chrXIII 291200 291201 . 1200
chrXIII 291320 291321 . 140
chrXIII 291465 291466 . 160
chrXIII 291482 291483 . 120
chrXIII 291589 291590 . 180
chrXIII 291671 291672 . 740
chrXIII 291918 291919 . 280
chrXIII 291937 291938 . 660
chrXIII 292028 292029 . 680
chrXIII 293000 293001 . 940
chrXIII 293247 293248 . 180
chrXIII 294063 294064 . 2160
chrXIII 294102 294103 . 1240
chrXIII 294249 294250 . 140
chrXIII 294300 294301 . 120
chrXIII 294377 294378 . 400
chrXIII 294439 294440 . 140
chrXIII 294448 294449 . 1280
chrXIII 294474 294475 . 440
chrXIII 294479 294480 . 1160
chrXIII 294544 294545 . 200
chrXIII 294547 294548 . 940
chrXIII 294576 294577 . 560
chrXIII 294907 294908 . 140
chrXIII 295033 295034 . 420
chrXIII 295052 295053 . 280
chrXIII 295104 295105 . 640
chrXIII 296673 296674 . 3660
chrXIII 296678 296679 . 280
chrXIII 296810 296811 . 5160
chrXIII 296854 296855 . 2820
chrXIII 296856 296857 . 780
chrXIII 296856 296857 . 140
chrXIII 296857 296858 . 180
chrXIII 296865 296866 . 3060
chrXIII 296875 296876 . 420
chrXIII 296876 296877 . 360
chrXIII 296882 296883 . 960
chrXIII 296883 296884 . 1480
chrXIII 296886 296887 . 280
chrXIII 296886 296887 . 1420
chrXIII 296951 296952 . 700
chrXIII 297056 297057 . 420
chrXIII 297066 297067 . 480
chrXIII 297072 297073 . 720
chrXIII 297505 297506 . 480
chrXIII 297763 297764 . 440
chrXIII 297772 297773 . 1520
chrXIII 297855 297856 . 440
chrXIII 297937 297938 . 160
chrXIII 298148 298149 . 5740
chrXIII 298173 298174 . 1040
chrXIII 298263 298264 . 120
chrXIII 298310 298311 . 400
chrXIII 298334 298335 . 220
chrXIII 298535 298536 . 1140
chrXIII 298559 298560 . 300
chrXIII 298612 298613 . 980
chrXIII 298617 298618 . 1180
chrXIII 298627 298628 . 320
chrXIII 298650 298651 . 120
chrXIII 298679 298680 . 220
chrXIII 298689 298690 . 160
chrXIII 298745 298746 . 2120
chrXIII 298759 298760 . 5860
chrXIII 298765 298766 . 140
chrXIII 298769 298770 . 10500
chrXIII 298787 298788 . 380
chrXIII 298792 298793 . 6160
chrXIII 298794 298795 . 8000
chrXIII 298830 298831 . 120
chrXIII 299446 299447 . 480
chrXIII 299455 299456 . 340
chrXIII 299582 299583 . 540
chrXIII 299867 299868 . 140
chrXIII 299956 299957 . 140
chrXIII 299999 300000 . 160
chrXIII 300393 300394 . 120
chrXIII 300473 300474 . 720
chrXIII 300506 300507 . 260
chrXIII 300512 300513 . 6380
chrXIII 300521 300522 . 120
chrXIII 300539 300540 . 480
chrXIII 300543 300544 . 3000
chrXIII 300554 300555 . 240
chrXIII 300565 300566 . 300
chrXIII 300565 300566 . 180
chrXIII 300583 300584 . 120
chrXIII 300618 300619 . 1060
chrXIII 300623 300624 . 1020
chrXIII 300628 300629 . 560
chrXIII 300850 300851 . 200
chrXIII 300978 300979 . 120
chrXIII 300980 300981 . 180
chrXIII 301046 301047 . 660
chrXIII 301205 301206 . 2080
chrXIII 301267 301268 . 600
chrXIII 301332 301333 . 360
chrXIII 301628 301629 . 120
chrXIII 301891 301892 . 120
chrXIII 302395 302396 . 200
chrXIII 302614 302615 . 560
chrXIII 302660 302661 . 200
chrXIII 302663 302664 . 500
chrXIII 302671 302672 . 740
chrXIII 302683 302684 . 1560
chrXIII 302697 302698 . 180
chrXIII 302754 302755 . 180
chrXIII 302773 302774 . 140
chrXIII 302785 302786 . 180
chrXIII 302801 302802 . 10320
chrXIII 302803 302804 . 480
chrXIII 302803 302804 . 120
chrXIII 302815 302816 . 120
chrXIII 302816 302817 . 120
chrXIII 302847 302848 . 260
chrXIII 302869 302870 . 1360
chrXIII 302877 302878 . 3020
chrXIII 302921 302922 . 480
chrXIII 302937 302938 . 120
chrXIII 302998 302999 . 360
chrXIII 302998 302999 . 1040
chrXIII 303000 303001 . 120
chrXIII 303044 303045 . 7380
chrXIII 303052 303053 . 1880
chrXIII 303071 303072 . 2500
chrXIII 303082 303083 . 500
chrXIII 303096 303097 . 560
chrXIII 303107 303108 . 120
chrXIII 303123 303124 . 1220
chrXIII 303617 303618 . 760
chrXIII 305338 305339 . 1000
chrXIII 305549 305550 . 3140
chrXIII 305699 305700 . 700
chrXIII 305704 305705 . 340
chrXIII 305726 305727 . 200
chrXIII 305880 305881 . 1000
chrXIII 305902 305903 . 2560
chrXIII 305950 305951 . 960
chrXIII 305979 305980 . 380
chrXIII 305991 305992 . 1020
chrXIII 306002 306003 . 800
chrXIII 306011 306012 . 420
chrXIII 306027 306028 . 360
chrXIII 306039 306040 . 3380
chrXIII 306138 306139 . 3420
chrXIII 306148 306149 . 360
chrXIII 306170 306171 . 140
chrXIII 306242 306243 . 120
chrXIII 306293 306294 . 1540
chrXIII 306400 306401 . 120
chrXIII 306420 306421 . 820
chrXIII 306431 306432 . 2860
chrXIII 306436 306437 . 3660
chrXIII 306442 306443 . 1540
chrXIII 306446 306447 . 2820
chrXIII 306465 306466 . 1040
chrXIII 306470 306471 . 1320
chrXIII 306474 306475 . 5200
chrXIII 306478 306479 . 1960
chrXIII 306486 306487 . 140
chrXIII 306532 306533 . 520
chrXIII 306537 306538 . 3780
chrXIII 306553 306554 . 560
chrXIII 306555 306556 . 460
chrXIII 306561 306562 . 160
chrXIII 306582 306583 . 120
chrXIII 306666 306667 . 1120
chrXIII 306685 306686 . 340
chrXIII 306725 306726 . 580
chrXIII 306767 306768 . 240
chrXIII 306809 306810 . 160
chrXIII 306817 306818 . 1480
chrXIII 306823 306824 . 760
chrXIII 306826 306827 . 5420
chrXIII 306827 306828 . 180
chrXIII 306827 306828 . 140
chrXIII 306832 306833 . 520
chrXIII 306838 306839 . 1700
chrXIII 306889 306890 . 600
chrXIII 307022 307023 . 700
chrXIII 307053 307054 . 120
chrXIII 307285 307286 . 140
chrXIII 307294 307295 . 140
chrXIII 307333 307334 . 120
chrXIII 307468 307469 . 340
chrXIII 307526 307527 . 200
chrXIII 308007 308008 . 240
chrXIII 308555 308556 . 1000
chrXIII 308719 308720 . 400
chrXIII 308800 308801 . 220
chrXIII 308848 308849 . 5520
chrXIII 308861 308862 . 240
chrXIII 308865 308866 . 6340
chrXIII 308875 308876 . 4040
chrXIII 308884 308885 . 380
chrXIII 308892 308893 . 160
chrXIII 308965 308966 . 8580
chrXIII 308994 308995 . 540
chrXIII 309005 309006 . 380
chrXIII 309011 309012 . 660
chrXIII 309014 309015 . 1660
chrXIII 309017 309018 . 3380
chrXIII 309022 309023 . 25640
chrXIII 309026 309027 . 160
chrXIII 309026 309027 . 140
chrXIII 309028 309029 . 560
chrXIII 309036 309037 . 5460
chrXIII 309040 309041 . 1600
chrXIII 309047 309048 . 2680
chrXIII 309053 309054 . 960
chrXIII 309061 309062 . 6460
chrXIII 309070 309071 . 4040
chrXIII 309257 309258 . 1720
chrXIII 309275 309276 . 2520
chrXIII 309315 309316 . 140
chrXIII 309332 309333 . 1700
chrXIII 309357 309358 . 120
chrXIII 309539 309540 . 1580
chrXIII 309593 309594 . 1340
chrXIII 309630 309631 . 420
chrXIII 309638 309639 . 2920
chrXIII 309653 309654 . 13960
chrXIII 309655 309656 . 680
chrXIII 309656 309657 . 5560
chrXIII 309656 309657 . 140
chrXIII 309657 309658 . 120
chrXIII 309657 309658 . 120
chrXIII 309660 309661 . 180
chrXIII 309667 309668 . 900
chrXIII 309668 309669 . 980
chrXIII 309670 309671 . 1920
chrXIII 309670 309671 . 1180
chrXIII 309671 309672 . 120
chrXIII 309672 309673 . 580
chrXIII 309678 309679 . 320
chrXIII 309723 309724 . 500
chrXIII 309749 309750 . 240
chrXIII 309853 309854 . 120
chrXIII 309901 309902 . 8340
chrXIII 309941 309942 . 400
chrXIII 309978 309979 . 280
chrXIII 309989 309990 . 780
chrXIII 310183 310184 . 1480
chrXIII 310186 310187 . 120
chrXIII 310224 310225 . 500
chrXIII 310279 310280 . 280
chrXIII 310286 310287 . 5060
chrXIII 310319 310320 . 120
chrXIII 310364 310365 . 1700
chrXIII 310382 310383 . 360
chrXIII 310410 310411 . 120
chrXIII 310411 310412 . 2320
chrXIII 310411 310412 . 800
chrXIII 310412 310413 . 160
chrXIII 310412 310413 . 120
chrXIII 310431 310432 . 440
chrXIII 310599 310600 . 360
chrXIII 311216 311217 . 140
chrXIII 311229 311230 . 1100
chrXIII 311261 311262 . 160
chrXIII 311525 311526 . 480
chrXIII 311529 311530 . 620
chrXIII 311567 311568 . 840
chrXIII 311813 311814 . 1240
chrXIII 311877 311878 . 1320
chrXIII 311917 311918 . 460
chrXIII 311925 311926 . 240
chrXIII 312076 312077 . 220
chrXIII 312085 312086 . 2180
chrXIII 312100 312101 . 2880
chrXIII 312121 312122 . 12520
chrXIII 312174 312175 . 500
chrXIII 312186 312187 . 2460
chrXIII 312193 312194 . 460
chrXIII 312354 312355 . 240
chrXIII 312522 312523 . 400
chrXIII 312528 312529 . 1240
chrXIII 313508 313509 . 2860
chrXIII 313922 313923 . 120
chrXIII 313943 313944 . 140
chrXIII 314054 314055 . 2820
chrXIII 314394 314395 . 400
chrXIII 314937 314938 . 400
chrXIII 315044 315045 . 140
chrXIII 315082 315083 . 120
chrXIII 315096 315097 . 420
chrXIII 315111 315112 . 120
chrXIII 315133 315134 . 500
chrXIII 315144 315145 . 4100
chrXIII 315146 315147 . 1380
chrXIII 315151 315152 . 9840
chrXIII 315176 315177 . 120
chrXIII 315231 315232 . 2000
chrXIII 315354 315355 . 940
chrXIII 315376 315377 . 1760
chrXIII 315379 315380 . 220
chrXIII 315543 315544 . 4120
chrXIII 315733 315734 . 180
chrXIII 316195 316196 . 200
chrXIII 316360 316361 . 920
chrXIII 316388 316389 . 1440
chrXIII 316501 316502 . 120
chrXIII 316635 316636 . 260
chrXIII 316726 316727 . 160
chrXIII 316879 316880 . 120
chrXIII 316885 316886 . 8100
chrXIII 316891 316892 . 140
chrXIII 317176 317177 . 520
chrXIII 317344 317345 . 120
chrXIII 317388 317389 . 340
chrXIII 317392 317393 . 800
chrXIII 317396 317397 . 360
chrXIII 317418 317419 . 220
chrXIII 317467 317468 . 2460
chrXIII 317483 317484 . 5320
chrXIII 317513 317514 . 140
chrXIII 317676 317677 . 620
chrXIII 317805 317806 . 440
chrXIII 318168 318169 . 380
chrXIII 318170 318171 . 2200
chrXIII 318190 318191 . 120
chrXIII 318198 318199 . 5520
chrXIII 318356 318357 . 1040
chrXIII 318482 318483 . 580
chrXIII 318495 318496 . 1040
chrXIII 318503 318504 . 1500
chrXIII 318513 318514 . 840
chrXIII 318522 318523 . 120
chrXIII 318533 318534 . 180
chrXIII 318568 318569 . 140
chrXIII 318573 318574 . 320
chrXIII 318592 318593 . 1440
chrXIII 318595 318596 . 120
chrXIII 318600 318601 . 120
chrXIII 318607 318608 . 740
chrXIII 318609 318610 . 1640
chrXIII 318782 318783 . 640
chrXIII 318786 318787 . 120
chrXIII 318910 318911 . 5520
chrXIII 318961 318962 . 280
chrXIII 319066 319067 . 760
chrXIII 319094 319095 . 140
chrXIII 319141 319142 . 620
chrXIII 319153 319154 . 600
chrXIII 319308 319309 . 140
chrXIII 319322 319323 . 120
chrXIII 319361 319362 . 120
chrXIII 319731 319732 . 200
chrXIII 319904 319905 . 340
chrXIII 320414 320415 . 800
chrXIII 320584 320585 . 840
chrXIII 320616 320617 . 340
chrXIII 320724 320725 . 200
chrXIII 320909 320910 . 1580
chrXIII 320920 320921 . 2880
chrXIII 320944 320945 . 1020
chrXIII 320974 320975 . 320
chrXIII 321091 321092 . 180
chrXIII 321092 321093 . 980
chrXIII 321119 321120 . 2980
chrXIII 321130 321131 . 3260
chrXIII 321452 321453 . 1120
chrXIII 321735 321736 . 220
chrXIII 321753 321754 . 480
chrXIII 321795 321796 . 2820
chrXIII 321821 321822 . 180
chrXIII 321823 321824 . 180
chrXIII 321831 321832 . 120
chrXIII 321846 321847 . 180
chrXIII 321858 321859 . 1020
chrXIII 321907 321908 . 180
chrXIII 321987 321988 . 300
chrXIII 322004 322005 . 340
chrXIII 322162 322163 . 1040
chrXIII 322378 322379 . 2360
chrXIII 322823 322824 . 120
chrXIII 322985 322986 . 2040
chrXIII 323140 323141 . 200
chrXIII 323166 323167 . 140
chrXIII 323187 323188 . 140
chrXIII 323193 323194 . 260
chrXIII 323198 323199 . 120
chrXIII 323242 323243 . 4260
chrXIII 323443 323444 . 740
chrXIII 323567 323568 . 260
chrXIII 323610 323611 . 1720
chrXIII 324269 324270 . 180
chrXIII 324337 324338 . 200
chrXIII 324484 324485 . 180
chrXIII 325320 325321 . 2320
chrXIII 325454 325455 . 1640
chrXIII 325598 325599 . 120
chrXIII 325641 325642 . 200
chrXIII 325641 325642 . 120
chrXIII 325644 325645 . 260
chrXIII 325658 325659 . 220
chrXIII 325701 325702 . 120
chrXIII 325707 325708 . 280
chrXIII 325708 325709 . 220
chrXIII 325737 325738 . 1260
chrXIII 325750 325751 . 3640
chrXIII 325753 325754 . 200
chrXIII 325755 325756 . 620
chrXIII 325818 325819 . 200
chrXIII 325913 325914 . 140
chrXIII 325934 325935 . 140
chrXIII 326277 326278 . 1000
chrXIII 326665 326666 . 1120
chrXIII 326689 326690 . 3580
chrXIII 326700 326701 . 420
chrXIII 326740 326741 . 500
chrXIII 327151 327152 . 160
chrXIII 327308 327309 . 120
chrXIII 327342 327343 . 240
chrXIII 327356 327357 . 260
chrXIII 327395 327396 . 340
chrXIII 327399 327400 . 120
chrXIII 327412 327413 . 1520
chrXIII 328626 328627 . 560
chrXIII 329483 329484 . 640
chrXIII 329585 329586 . 620
chrXIII 329978 329979 . 180
chrXIII 330132 330133 . 580
chrXIII 330308 330309 . 4480
chrXIII 330314 330315 . 1860
chrXIII 330321 330322 . 2180
chrXIII 330324 330325 . 620
chrXIII 330327 330328 . 6160
chrXIII 330343 330344 . 900
chrXIII 330349 330350 . 300
chrXIII 330376 330377 . 3000
chrXIII 330566 330567 . 3480
chrXIII 330588 330589 . 2840
chrXIII 330940 330941 . 880
chrXIII 331096 331097 . 640
chrXIII 331880 331881 . 900
chrXIII 331912 331913 . 1480
chrXIII 331959 331960 . 300
chrXIII 331989 331990 . 300
chrXIII 332697 332698 . 240
chrXIII 333792 333793 . 220
chrXIII 333832 333833 . 220
chrXIII 334691 334692 . 360
chrXIII 334802 334803 . 740
chrXIII 334881 334882 . 140
chrXIII 334886 334887 . 140
chrXIII 334898 334899 . 160
chrXIII 334904 334905 . 180
chrXIII 334909 334910 . 120
chrXIII 334922 334923 . 1240
chrXIII 334928 334929 . 140
chrXIII 334931 334932 . 220
chrXIII 334933 334934 . 120
chrXIII 334934 334935 . 320
chrXIII 334935 334936 . 1380
chrXIII 334939 334940 . 1100
chrXIII 334954 334955 . 1080
chrXIII 334990 334991 . 540
chrXIII 334991 334992 . 360
chrXIII 335008 335009 . 1340
chrXIII 335021 335022 . 420
chrXIII 335055 335056 . 120
chrXIII 335056 335057 . 180
chrXIII 335056 335057 . 1440
chrXIII 335062 335063 . 380
chrXIII 335072 335073 . 320
chrXIII 335440 335441 . 6500
chrXIII 335649 335650 . 120
chrXIII 335805 335806 . 140
chrXIII 336461 336462 . 440
chrXIII 337408 337409 . 200
chrXIII 337580 337581 . 500
chrXIII 337608 337609 . 120
chrXIII 337611 337612 . 140
chrXIII 337694 337695 . 280
chrXIII 339864 339865 . 1000
chrXIII 339921 339922 . 1100
chrXIII 340371 340372 . 160
chrXIII 340402 340403 . 580
chrXIII 340418 340419 . 6840
chrXIII 340558 340559 . 140
chrXIII 340579 340580 . 120
chrXIII 340585 340586 . 5060
chrXIII 340640 340641 . 700
chrXIII 340799 340800 . 260
chrXIII 340946 340947 . 400
chrXIII 340963 340964 . 9280
chrXIII 340971 340972 . 420
chrXIII 340984 340985 . 220
chrXIII 340996 340997 . 120
chrXIII 341011 341012 . 2080
chrXIII 341081 341082 . 240
chrXIII 341262 341263 . 660
chrXIII 341639 341640 . 1560
chrXIII 341763 341764 . 440
chrXIII 341907 341908 . 120
chrXIII 342065 342066 . 5520
chrXIII 343083 343084 . 180
chrXIII 343273 343274 . 2960
chrXIII 343592 343593 . 380
chrXIII 343617 343618 . 5480
chrXIII 343624 343625 . 5700
chrXIII 343679 343680 . 1100
chrXIII 344006 344007 . 180
chrXIII 344405 344406 . 840
chrXIII 344570 344571 . 1080
chrXIII 344596 344597 . 10480
chrXIII 344768 344769 . 160
chrXIII 344851 344852 . 700
chrXIII 345234 345235 . 120
chrXIII 345246 345247 . 6900
chrXIII 345703 345704 . 120
chrXIII 345908 345909 . 11860
chrXIII 346535 346536 . 120
chrXIII 346659 346660 . 120
chrXIII 346694 346695 . 1080
chrXIII 346828 346829 . 120
chrXIII 347005 347006 . 180
chrXIII 347029 347030 . 120
chrXIII 347037 347038 . 120
chrXIII 347251 347252 . 1640
chrXIII 347276 347277 . 720
chrXIII 347293 347294 . 280
chrXIII 347322 347323 . 260
chrXIII 347343 347344 . 1580
chrXIII 347372 347373 . 340
chrXIII 347374 347375 . 420
chrXIII 347394 347395 . 540
chrXIII 347397 347398 . 500
chrXIII 347413 347414 . 520
chrXIII 347416 347417 . 740
chrXIII 347493 347494 . 360
chrXIII 347517 347518 . 2140
chrXIII 347754 347755 . 120
chrXIII 347972 347973 . 160
chrXIII 348012 348013 . 400
chrXIII 348136 348137 . 640
chrXIII 348410 348411 . 800
chrXIII 348458 348459 . 420
chrXIII 348477 348478 . 160
chrXIII 348626 348627 . 120
chrXIII 348634 348635 . 140
chrXIII 348805 348806 . 680
chrXIII 348921 348922 . 120
chrXIII 349004 349005 . 500
chrXIII 349155 349156 . 260
chrXIII 349212 349213 . 120
chrXIII 349322 349323 . 220
chrXIII 349425 349426 . 140
chrXIII 349489 349490 . 720
chrXIII 349516 349517 . 6280
chrXIII 349724 349725 . 140
chrXIII 349724 349725 . 160
chrXIII 349725 349726 . 120
chrXIII 349765 349766 . 360
chrXIII 349871 349872 . 420
chrXIII 349927 349928 . 120
chrXIII 349929 349930 . 340
chrXIII 349935 349936 . 520
chrXIII 349937 349938 . 1100
chrXIII 349941 349942 . 420
chrXIII 349946 349947 . 3020
chrXIII 349956 349957 . 220
chrXIII 349962 349963 . 600
chrXIII 349963 349964 . 800
chrXIII 350023 350024 . 4180
chrXIII 350032 350033 . 720
chrXIII 350038 350039 . 1380
chrXIII 350042 350043 . 200
chrXIII 350049 350050 . 1020
chrXIII 350156 350157 . 400
chrXIII 350178 350179 . 1040
chrXIII 350184 350185 . 160
chrXIII 350199 350200 . 2760
chrXIII 350242 350243 . 200
chrXIII 350266 350267 . 480
chrXIII 350269 350270 . 120
chrXIII 350275 350276 . 2880
chrXIII 350505 350506 . 120
chrXIII 350508 350509 . 120
chrXIII 350612 350613 . 5900
chrXIII 350761 350762 . 260
chrXIII 350786 350787 . 380
chrXIII 350798 350799 . 1120
chrXIII 350911 350912 . 280
chrXIII 350968 350969 . 140
chrXIII 351627 351628 . 160
chrXIII 352195 352196 . 480
chrXIII 352222 352223 . 340
chrXIII 352330 352331 . 2660
chrXIII 352334 352335 . 320
chrXIII 352390 352391 . 460
chrXIII 352398 352399 . 5060
chrXIII 352418 352419 . 120
chrXIII 352419 352420 . 880
chrXIII 352421 352422 . 4600
chrXIII 352432 352433 . 1060
chrXIII 352436 352437 . 160
chrXIII 352439 352440 . 860
chrXIII 352444 352445 . 860
chrXIII 352445 352446 . 140
chrXIII 352445 352446 . 1380
chrXIII 352452 352453 . 360
chrXIII 352477 352478 . 260
chrXIII 352482 352483 . 3180
chrXIII 352488 352489 . 120
chrXIII 352536 352537 . 340
chrXIII 352630 352631 . 2600
chrXIII 352663 352664 . 520
chrXIII 352701 352702 . 2120
chrXIII 352718 352719 . 120
chrXIII 352772 352773 . 700
chrXIII 352817 352818 . 360
chrXIII 352856 352857 . 5900
chrXIII 352968 352969 . 280
chrXIII 352990 352991 . 160
chrXIII 352997 352998 . 600
chrXIII 352999 353000 . 240
chrXIII 352999 353000 . 120
chrXIII 353000 353001 . 200
chrXIII 353001 353002 . 1080
chrXIII 353010 353011 . 140
chrXIII 353065 353066 . 660
chrXIII 353088 353089 . 12960
chrXIII 353090 353091 . 180
chrXIII 353091 353092 . 220
chrXIII 353120 353121 . 120
chrXIII 353141 353142 . 220
chrXIII 353151 353152 . 120
chrXIII 353169 353170 . 980
chrXIII 353174 353175 . 9060
chrXIII 353227 353228 . 3780
chrXIII 353232 353233 . 160
chrXIII 353240 353241 . 360
chrXIII 353323 353324 . 160
chrXIII 353333 353334 . 700
chrXIII 353369 353370 . 340
chrXIII 353373 353374 . 400
chrXIII 353376 353377 . 160
chrXIII 353436 353437 . 240
chrXIII 353466 353467 . 1180
chrXIII 353472 353473 . 340
chrXIII 353557 353558 . 120
chrXIII 353562 353563 . 140
chrXIII 353662 353663 . 180
chrXIII 353673 353674 . 200
chrXIII 353676 353677 . 120
chrXIII 353712 353713 . 660
chrXIII 353734 353735 . 1500
chrXIII 354793 354794 . 320
chrXIII 355158 355159 . 260
chrXIII 355164 355165 . 2400
chrXIII 355180 355181 . 3480
chrXIII 355201 355202 . 620
chrXIII 355249 355250 . 2420
chrXIII 355267 355268 . 120
chrXIII 355414 355415 . 1840
chrXIII 355845 355846 . 260
chrXIII 355941 355942 . 500
chrXIII 355988 355989 . 400
chrXIII 356535 356536 . 660
chrXIII 356789 356790 . 1100
chrXIII 356920 356921 . 1220
chrXIII 361625 361626 . 1340
chrXIII 361994 361995 . 160
chrXIII 362063 362064 . 200
chrXIII 362073 362074 . 2400
chrXIII 362940 362941 . 220
chrXIII 362962 362963 . 2440
chrXIII 362968 362969 . 1140
chrXIII 362998 362999 . 600
chrXIII 363002 363003 . 560
chrXIII 363006 363007 . 3360
chrXIII 363012 363013 . 420
chrXIII 363086 363087 . 260
chrXIII 363168 363169 . 120
chrXIII 363176 363177 . 820
chrXIII 363182 363183 . 1900
chrXIII 363184 363185 . 160
chrXIII 363184 363185 . 160
chrXIII 363216 363217 . 160
chrXIII 363232 363233 . 120
chrXIII 363238 363239 . 40160
chrXIII 363334 363335 . 280
chrXIII 363366 363367 . 1580
chrXIII 363397 363398 . 14140
chrXIII 363407 363408 . 120
chrXIII 363535 363536 . 240
chrXIII 363602 363603 . 260
chrXIII 363684 363685 . 280
chrXIII 363718 363719 . 160
chrXIII 365096 365097 . 300
chrXIII 365182 365183 . 120
chrXIII 365527 365528 . 120
chrXIII 366350 366351 . 260
chrXIII 366485 366486 . 340
chrXIII 366640 366641 . 1500
chrXIII 366645 366646 . 140
chrXIII 366799 366800 . 4240
chrXIII 366837 366838 . 4880
chrXIII 366844 366845 . 120
chrXIII 366847 366848 . 220
chrXIII 366889 366890 . 200
chrXIII 366899 366900 . 120
chrXIII 366904 366905 . 3740
chrXIII 366927 366928 . 440
chrXIII 366962 366963 . 120
chrXIII 368074 368075 . 120
chrXIII 368075 368076 . 360
chrXIII 370605 370606 . 240
chrXIII 370647 370648 . 660
chrXIII 370648 370649 . 180
chrXIII 370649 370650 . 140
chrXIII 370686 370687 . 840
chrXIII 370698 370699 . 4120
chrXIII 370921 370922 . 7980
chrXIII 371108 371109 . 820
chrXIII 371531 371532 . 120
chrXIII 371538 371539 . 3620
chrXIII 371598 371599 . 140
chrXIII 371612 371613 . 460
chrXIII 371775 371776 . 2040
chrXIII 371855 371856 . 3540
chrXIII 372193 372194 . 420
chrXIII 372273 372274 . 120
chrXIII 372310 372311 . 760
chrXIII 372336 372337 . 500
chrXIII 372382 372383 . 1580
chrXIII 372430 372431 . 4780
chrXIII 372490 372491 . 120
chrXIII 372498 372499 . 140
chrXIII 372576 372577 . 120
chrXIII 372586 372587 . 220
chrXIII 372605 372606 . 540
chrXIII 372738 372739 . 120
chrXIII 378717 378718 . 980
chrXIII 379028 379029 . 120
chrXIII 379183 379184 . 180
chrXIII 379201 379202 . 2660
chrXIII 379227 379228 . 120
chrXIII 379233 379234 . 1060
chrXIII 379243 379244 . 740
chrXIII 379345 379346 . 420
chrXIII 379348 379349 . 200
chrXIII 379354 379355 . 1240
chrXIII 379366 379367 . 260
chrXIII 379401 379402 . 140
chrXIII 379419 379420 . 300
chrXIII 379469 379470 . 280
chrXIII 379474 379475 . 120
chrXIII 379484 379485 . 120
chrXIII 379485 379486 . 13640
chrXIII 379489 379490 . 360
chrXIII 379507 379508 . 1720
chrXIII 379542 379543 . 240
chrXIII 379939 379940 . 140
chrXIII 380293 380294 . 120
chrXIII 380936 380937 . 3020
chrXIII 381377 381378 . 2100
chrXIII 381826 381827 . 3400
chrXIII 382631 382632 . 2540
chrXIII 382798 382799 . 240
chrXIII 382806 382807 . 600
chrXIII 382936 382937 . 180
chrXIII 382946 382947 . 180
chrXIII 382989 382990 . 1840
chrXIII 383018 383019 . 1220
chrXIII 383026 383027 . 2260
chrXIII 383055 383056 . 420
chrXIII 383077 383078 . 260
chrXIII 383104 383105 . 180
chrXIII 383210 383211 . 160
chrXIII 383253 383254 . 140
chrXIII 383416 383417 . 840
chrXIII 383760 383761 . 1720
chrXIII 384062 384063 . 6360
chrXIII 384277 384278 . 2620
chrXIII 384293 384294 . 2340
chrXIII 384381 384382 . 1580
chrXIII 384418 384419 . 120
chrXIII 384773 384774 . 160
chrXIII 384873 384874 . 1560
chrXIII 385063 385064 . 7740
chrXIII 385359 385360 . 2600
chrXIII 385453 385454 . 1120
chrXIII 385466 385467 . 180
chrXIII 385665 385666 . 120
chrXIII 386190 386191 . 1080
chrXIII 386209 386210 . 4860
chrXIII 386237 386238 . 2420
chrXIII 386240 386241 . 840
chrXIII 386291 386292 . 1780
chrXIII 386502 386503 . 1040
chrXIII 386543 386544 . 140
chrXIII 386720 386721 . 340
chrXIII 386725 386726 . 120
chrXIII 387128 387129 . 3140
chrXIII 387136 387137 . 200
chrXIII 387141 387142 . 120
chrXIII 387153 387154 . 260
chrXIII 387176 387177 . 220
chrXIII 387179 387180 . 160
chrXIII 387186 387187 . 240
chrXIII 387204 387205 . 240
chrXIII 387218 387219 . 140
chrXIII 387345 387346 . 320
chrXIII 387399 387400 . 400
chrXIII 387410 387411 . 420
chrXIII 387541 387542 . 280
chrXIII 387544 387545 . 120
chrXIII 387599 387600 . 120
chrXIII 387809 387810 . 1060
chrXIII 387813 387814 . 160
chrXIII 387817 387818 . 1680
chrXIII 387825 387826 . 620
chrXIII 387828 387829 . 380
chrXIII 387836 387837 . 600
chrXIII 387908 387909 . 900
chrXIII 387908 387909 . 180
chrXIII 387969 387970 . 220
chrXIII 388075 388076 . 1600
chrXIII 388082 388083 . 140
chrXIII 388121 388122 . 780
chrXIII 388137 388138 . 1920
chrXIII 388154 388155 . 880
chrXIII 388156 388157 . 4040
chrXIII 388162 388163 . 2480
chrXIII 388182 388183 . 2200
chrXIII 388217 388218 . 720
chrXIII 388233 388234 . 580
chrXIII 388311 388312 . 660
chrXIII 388318 388319 . 240
chrXIII 388346 388347 . 200
chrXIII 388355 388356 . 200
chrXIII 388387 388388 . 640
chrXIII 388477 388478 . 960
chrXIII 388505 388506 . 820
chrXIII 388506 388507 . 640
chrXIII 388506 388507 . 120
chrXIII 388516 388517 . 440
chrXIII 388553 388554 . 1120
chrXIII 388558 388559 . 1180
chrXIII 388601 388602 . 3300
chrXIII 388634 388635 . 480
chrXIII 388651 388652 . 260
chrXIII 388660 388661 . 900
chrXIII 388757 388758 . 2400
chrXIII 388836 388837 . 840
chrXIII 389147 389148 . 1460
chrXIII 389795 389796 . 920
chrXIII 390168 390169 . 260
chrXIII 390450 390451 . 240
chrXIII 390588 390589 . 120
chrXIII 390601 390602 . 420
chrXIII 390829 390830 . 2140
chrXIII 390857 390858 . 1860
chrXIII 390923 390924 . 1980
chrXIII 390930 390931 . 120
chrXIII 390944 390945 . 3540
chrXIII 390952 390953 . 8960
chrXIII 390962 390963 . 120
chrXIII 391001 391002 . 3820
chrXIII 391030 391031 . 120
chrXIII 391036 391037 . 5220
chrXIII 391713 391714 . 200
chrXIII 392213 392214 . 160
chrXIII 392580 392581 . 140
chrXIII 392582 392583 . 900
chrXIII 392608 392609 . 120
chrXIII 392614 392615 . 1120
chrXIII 392646 392647 . 340
chrXIII 392697 392698 . 200
chrXIII 392704 392705 . 1080
chrXIII 394793 394794 . 180
chrXIII 394834 394835 . 140
chrXIII 394896 394897 . 5600
chrXIII 394910 394911 . 120
chrXIII 395042 395043 . 120
chrXIII 396529 396530 . 5480
chrXIII 396533 396534 . 460
chrXIII 396545 396546 . 1680
chrXIII 396561 396562 . 520
chrXIII 396631 396632 . 760
chrXIII 396710 396711 . 120
chrXIII 396926 396927 . 580
chrXIII 396950 396951 . 9960
chrXIII 396967 396968 . 620
chrXIII 396969 396970 . 540
chrXIII 396982 396983 . 2460
chrXIII 396985 396986 . 980
chrXIII 397171 397172 . 480
chrXIII 397776 397777 . 400
chrXIII 397833 397834 . 6360
chrXIII 397842 397843 . 1280
chrXIII 397844 397845 . 4220
chrXIII 397869 397870 . 520
chrXIII 397877 397878 . 140
chrXIII 397888 397889 . 120
chrXIII 398033 398034 . 180
chrXIII 398703 398704 . 640
chrXIII 399044 399045 . 2080
chrXIII 399373 399374 . 480
chrXIII 399374 399375 . 120
chrXIII 399380 399381 . 3880
chrXIII 399747 399748 . 140
chrXIII 399793 399794 . 140
chrXIII 399797 399798 . 2340
chrXIII 400784 400785 . 140
chrXIII 401040 401041 . 200
chrXIII 401047 401048 . 980
chrXIII 401370 401371 . 380
chrXIII 401407 401408 . 1880
chrXIII 401413 401414 . 8000
chrXIII 401418 401419 . 120
chrXIII 401422 401423 . 420
chrXIII 401500 401501 . 200
chrXIII 401580 401581 . 4400
chrXIII 401623 401624 . 180
chrXIII 403871 403872 . 120
chrXIII 404428 404429 . 260
chrXIII 404750 404751 . 280
chrXIII 404961 404962 . 120
chrXIII 405361 405362 . 1760
chrXIII 405445 405446 . 140
chrXIII 405621 405622 . 140
chrXIII 405624 405625 . 960
chrXIII 405870 405871 . 780
chrXIII 406089 406090 . 840
chrXIII 406133 406134 . 440
chrXIII 406186 406187 . 1960
chrXIII 406189 406190 . 1280
chrXIII 406231 406232 . 380
chrXIII 406409 406410 . 1000
chrXIII 406566 406567 . 3640
chrXIII 406809 406810 . 600
chrXIII 407395 407396 . 180
chrXIII 407706 407707 . 120
chrXIII 407730 407731 . 6040
chrXIII 407745 407746 . 120
chrXIII 408125 408126 . 1020
chrXIII 408246 408247 . 620
chrXIII 408251 408252 . 2160
chrXIII 408254 408255 . 3220
chrXIII 408267 408268 . 2780
chrXIII 408275 408276 . 7880
chrXIII 408278 408279 . 1720
chrXIII 408286 408287 . 120
chrXIII 408319 408320 . 180
chrXIII 408329 408330 . 920
chrXIII 408337 408338 . 120
chrXIII 408357 408358 . 120
chrXIII 408413 408414 . 780
chrXIII 408420 408421 . 220
chrXIII 408424 408425 . 5180
chrXIII 408430 408431 . 2920
chrXIII 408447 408448 . 1880
chrXIII 408456 408457 . 120
chrXIII 408497 408498 . 1400
chrXIII 408520 408521 . 1300
chrXIII 408524 408525 . 120
chrXIII 408528 408529 . 140
chrXIII 408567 408568 . 240
chrXIII 408609 408610 . 120
chrXIII 408653 408654 . 1780
chrXIII 408663 408664 . 4020
chrXIII 408707 408708 . 280
chrXIII 408727 408728 . 700
chrXIII 408800 408801 . 340
chrXIII 408801 408802 . 1120
chrXIII 408829 408830 . 1720
chrXIII 408852 408853 . 340
chrXIII 408882 408883 . 1300
chrXIII 409359 409360 . 260
chrXIII 409410 409411 . 320
chrXIII 409989 409990 . 340
chrXIII 410045 410046 . 160
chrXIII 410104 410105 . 240
chrXIII 410465 410466 . 460
chrXIII 410468 410469 . 120
chrXIII 410503 410504 . 180
chrXIII 410536 410537 . 320
chrXIII 410850 410851 . 120
chrXIII 411151 411152 . 920
chrXIII 411181 411182 . 120
chrXIII 411187 411188 . 5820
chrXIII 411354 411355 . 640
chrXIII 411372 411373 . 660
chrXIII 411433 411434 . 120
chrXIII 411442 411443 . 1600
chrXIII 412030 412031 . 420
chrXIII 412286 412287 . 200
chrXIII 412417 412418 . 840
chrXIII 412757 412758 . 120
chrXIII 412767 412768 . 1240
chrXIII 412770 412771 . 120
chrXIII 412783 412784 . 4540
chrXIII 412940 412941 . 1100
chrXIII 412951 412952 . 140
chrXIII 412960 412961 . 4160
chrXIII 412962 412963 . 1100
chrXIII 412962 412963 . 140
chrXIII 412965 412966 . 360
chrXIII 412976 412977 . 960
chrXIII 413018 413019 . 140
chrXIII 413038 413039 . 140
chrXIII 413047 413048 . 160
chrXIII 413052 413053 . 140
chrXIII 413073 413074 . 160
chrXIII 413409 413410 . 1000
chrXIII 413739 413740 . 340
chrXIII 413740 413741 . 5560
chrXIII 413759 413760 . 2740
chrXIII 413786 413787 . 480
chrXIII 413838 413839 . 140
chrXIII 413847 413848 . 1200
chrXIII 413853 413854 . 280
chrXIII 414087 414088 . 1440
chrXIII 414234 414235 . 540
chrXIII 414791 414792 . 400
chrXIII 415031 415032 . 160
chrXIII 415212 415213 . 180
chrXIII 415937 415938 . 460
chrXIII 416018 416019 . 200
chrXIII 416041 416042 . 120
chrXIII 416046 416047 . 1780
chrXIII 416241 416242 . 4680
chrXIII 416346 416347 . 180
chrXIII 420166 420167 . 2000
chrXIII 420288 420289 . 140
chrXIII 420486 420487 . 360
chrXIII 420549 420550 . 560
chrXIII 421098 421099 . 680
chrXIII 421915 421916 . 280
chrXIII 422284 422285 . 820
chrXIII 422301 422302 . 120
chrXIII 422303 422304 . 240
chrXIII 422305 422306 . 1240
chrXIII 422320 422321 . 920
chrXIII 422508 422509 . 2240
chrXIII 423405 423406 . 140
chrXIII 423468 423469 . 520
chrXIII 424609 424610 . 340
chrXIII 424782 424783 . 5820
chrXIII 424804 424805 . 160
chrXIII 424845 424846 . 1180
chrXIII 424881 424882 . 120
chrXIII 424933 424934 . 180
chrXIII 426427 426428 . 5820
chrXIII 427375 427376 . 900
chrXIII 427626 427627 . 580
chrXIII 427747 427748 . 360
chrXIII 429218 429219 . 680
chrXIII 429553 429554 . 300
chrXIII 429797 429798 . 2340
chrXIII 429807 429808 . 120
chrXIII 429808 429809 . 160
chrXIII 429814 429815 . 140
chrXIII 429858 429859 . 680
chrXIII 429870 429871 . 220
chrXIII 429892 429893 . 860
chrXIII 429908 429909 . 900
chrXIII 429920 429921 . 520
chrXIII 430021 430022 . 300
chrXIII 430067 430068 . 1760
chrXIII 430103 430104 . 160
chrXIII 430106 430107 . 220
chrXIII 430149 430150 . 740
chrXIII 430363 430364 . 2240
chrXIII 431142 431143 . 2320
chrXIII 431323 431324 . 1440
chrXIII 431420 431421 . 3340
chrXIII 431448 431449 . 120
chrXIII 431468 431469 . 340
chrXIII 431496 431497 . 740
chrXIII 431516 431517 . 6440
chrXIII 431563 431564 . 1740
chrXIII 431713 431714 . 120
chrXIII 431724 431725 . 220
chrXIII 431792 431793 . 240
chrXIII 431797 431798 . 9180
chrXIII 431812 431813 . 580
chrXIII 431939 431940 . 1200
chrXIII 431994 431995 . 160
chrXIII 432047 432048 . 280
chrXIII 432109 432110 . 220
chrXIII 432127 432128 . 180
chrXIII 432257 432258 . 420
chrXIII 432288 432289 . 3140
chrXIII 432323 432324 . 960
chrXIII 432372 432373 . 1420
chrXIII 432428 432429 . 1200
chrXIII 432456 432457 . 460
chrXIII 432545 432546 . 1440
chrXIII 432621 432622 . 1760
chrXIII 432834 432835 . 180
chrXIII 432850 432851 . 300
chrXIII 433005 433006 . 120
chrXIII 433098 433099 . 1380
chrXIII 433140 433141 . 920
chrXIII 433150 433151 . 240
chrXIII 433193 433194 . 420
chrXIII 433224 433225 . 1820
chrXIII 433283 433284 . 260
chrXIII 433367 433368 . 780
chrXIII 433399 433400 . 1480
chrXIII 433404 433405 . 940
chrXIII 433630 433631 . 140
chrXIII 433646 433647 . 280
chrXIII 433649 433650 . 180
chrXIII 433661 433662 . 160
chrXIII 433698 433699 . 480
chrXIII 433727 433728 . 3280
chrXIII 433741 433742 . 140
chrXIII 433742 433743 . 5200
chrXIII 433774 433775 . 120
chrXIII 433777 433778 . 300
chrXIII 433848 433849 . 1000
chrXIII 433849 433850 . 160
chrXIII 433856 433857 . 780
chrXIII 433860 433861 . 13180
chrXIII 433875 433876 . 140
chrXIII 433886 433887 . 120
chrXIII 433904 433905 . 400
chrXIII 433935 433936 . 120
chrXIII 433943 433944 . 1040
chrXIII 433948 433949 . 420
chrXIII 433972 433973 . 180
chrXIII 433973 433974 . 500
chrXIII 433973 433974 . 1180
chrXIII 433975 433976 . 120
chrXIII 434035 434036 . 880
chrXIII 434050 434051 . 120
chrXIII 434100 434101 . 560
chrXIII 434118 434119 . 400
chrXIII 434155 434156 . 1120
chrXIII 434280 434281 . 1460
chrXIII 434282 434283 . 380
chrXIII 434282 434283 . 120
chrXIII 434295 434296 . 780
chrXIII 434301 434302 . 120
chrXIII 434361 434362 . 11000
chrXIII 434372 434373 . 480
chrXIII 434375 434376 . 3040
chrXIII 434389 434390 . 120
chrXIII 434397 434398 . 1360
chrXIII 434400 434401 . 740
chrXIII 434495 434496 . 500
chrXIII 434514 434515 . 740
chrXIII 434529 434530 . 900
chrXIII 434537 434538 . 3760
chrXIII 434556 434557 . 400
chrXIII 434580 434581 . 480
chrXIII 434632 434633 . 1200
chrXIII 434712 434713 . 280
chrXIII 435997 435998 . 740
chrXIII 436232 436233 . 840
chrXIII 436282 436283 . 1620
chrXIII 436288 436289 . 980
chrXIII 436304 436305 . 180
chrXIII 436867 436868 . 320
chrXIII 437224 437225 . 1040
chrXIII 437790 437791 . 4100
chrXIII 438705 438706 . 260
chrXIII 438924 438925 . 700
chrXIII 438945 438946 . 8900
chrXIII 438951 438952 . 120
chrXIII 438983 438984 . 360
chrXIII 439005 439006 . 140
chrXIII 439038 439039 . 220
chrXIII 439052 439053 . 120
chrXIII 439055 439056 . 1080
chrXIII 439068 439069 . 760
chrXIII 439078 439079 . 1620
chrXIII 439094 439095 . 380
chrXIII 439102 439103 . 180
chrXIII 439114 439115 . 700
chrXIII 439265 439266 . 1580
chrXIII 439337 439338 . 120
chrXIII 439666 439667 . 320
chrXIII 439927 439928 . 1120
chrXIII 440266 440267 . 160
chrXIII 440496 440497 . 420
chrXIII 441998 441999 . 140
chrXIII 442011 442012 . 400
chrXIII 442116 442117 . 320
chrXIII 442172 442173 . 360
chrXIII 442311 442312 . 740
chrXIII 442324 442325 . 1060
chrXIII 442327 442328 . 180
chrXIII 442345 442346 . 120
chrXIII 442403 442404 . 4400
chrXIII 442408 442409 . 1540
chrXIII 442445 442446 . 760
chrXIII 442738 442739 . 4420
chrXIII 442760 442761 . 5140
chrXIII 442781 442782 . 460
chrXIII 442898 442899 . 3560
chrXIII 442946 442947 . 720
chrXIII 443013 443014 . 120
chrXIII 443062 443063 . 160
chrXIII 443125 443126 . 620
chrXIII 443131 443132 . 1660
chrXIII 443241 443242 . 940
chrXIII 443286 443287 . 2540
chrXIII 443289 443290 . 400
chrXIII 444608 444609 . 640
chrXIII 444784 444785 . 1600
chrXIII 445062 445063 . 1500
chrXIII 445248 445249 . 2500
chrXIII 445261 445262 . 260
chrXIII 445275 445276 . 260
chrXIII 445320 445321 . 140
chrXIII 445329 445330 . 400
chrXIII 445337 445338 . 2520
chrXIII 445352 445353 . 480
chrXIII 445365 445366 . 1260
chrXIII 445377 445378 . 2500
chrXIII 445499 445500 . 780
chrXIII 445536 445537 . 3400
chrXIII 445691 445692 . 1440
chrXIII 445915 445916 . 5960
chrXIII 446389 446390 . 240
chrXIII 448407 448408 . 1260
chrXIII 448427 448428 . 120
chrXIII 448473 448474 . 320
chrXIII 449058 449059 . 180
chrXIII 449108 449109 . 1640
chrXIII 449922 449923 . 300
chrXIII 449956 449957 . 840
chrXIII 451491 451492 . 1820
chrXIII 451560 451561 . 680
chrXIII 451720 451721 . 200
chrXIII 452034 452035 . 1400
chrXIII 452127 452128 . 860
chrXIII 452557 452558 . 460
chrXIII 452609 452610 . 4360
chrXIII 452810 452811 . 3980
chrXIII 452920 452921 . 120
chrXIII 453080 453081 . 3060
chrXIII 453627 453628 . 180
chrXIII 453640 453641 . 980
chrXIII 453645 453646 . 440
chrXIII 453945 453946 . 380
chrXIII 455599 455600 . 200
chrXIII 455735 455736 . 340
chrXIII 455746 455747 . 160
chrXIII 455764 455765 . 4600
chrXIII 455794 455795 . 640
chrXIII 457505 457506 . 480
chrXIII 457509 457510 . 3580
chrXIII 457553 457554 . 7000
chrXIII 457625 457626 . 6680
chrXIII 457654 457655 . 860
chrXIII 457661 457662 . 2620
chrXIII 457691 457692 . 820
chrXIII 458212 458213 . 1260
chrXIII 458227 458228 . 780
chrXIII 458252 458253 . 4140
chrXIII 458297 458298 . 420
chrXIII 458384 458385 . 460
chrXIII 458974 458975 . 120
chrXIII 459392 459393 . 1180
chrXIII 459926 459927 . 4820
chrXIII 460086 460087 . 400
chrXIII 460596 460597 . 540
chrXIII 460609 460610 . 1000
chrXIII 460650 460651 . 560
chrXIII 460656 460657 . 120
chrXIII 460672 460673 . 440
chrXIII 460695 460696 . 120
chrXIII 462363 462364 . 2340
chrXIII 462715 462716 . 380
chrXIII 462723 462724 . 160
chrXIII 462732 462733 . 200
chrXIII 462739 462740 . 2520
chrXIII 462939 462940 . 440
chrXIII 463080 463081 . 1980
chrXIII 463107 463108 . 320
chrXIII 463115 463116 . 2420
chrXIII 463123 463124 . 1180
chrXIII 463309 463310 . 820
chrXIII 463321 463322 . 260
chrXIII 463329 463330 . 260
chrXIII 463582 463583 . 2100
chrXIII 463651 463652 . 1300
chrXIII 463656 463657 . 500
chrXIII 463661 463662 . 120
chrXIII 463676 463677 . 240
chrXIII 464064 464065 . 360
chrXIII 464583 464584 . 120
chrXIII 464895 464896 . 2300
chrXIII 464905 464906 . 180
chrXIII 464914 464915 . 5080
chrXIII 464937 464938 . 400
chrXIII 464960 464961 . 780
chrXIII 464974 464975 . 220
chrXIII 464994 464995 . 1280
chrXIII 464997 464998 . 520
chrXIII 465458 465459 . 4080
chrXIII 465752 465753 . 260
chrXIII 465765 465766 . 180
chrXIII 465867 465868 . 460
chrXIII 465886 465887 . 140
chrXIII 466709 466710 . 540
chrXIII 466865 466866 . 120
chrXIII 466996 466997 . 120
chrXIII 467859 467860 . 3300
chrXIII 467932 467933 . 860
chrXIII 468031 468032 . 140
chrXIII 468131 468132 . 260
chrXIII 468220 468221 . 1200
chrXIII 468284 468285 . 220
chrXIII 468323 468324 . 1540
chrXIII 468457 468458 . 700
chrXIII 468480 468481 . 1960
chrXIII 468508 468509 . 120
chrXIII 468520 468521 . 700
chrXIII 468600 468601 . 200
chrXIII 468762 468763 . 120
chrXIII 469076 469077 . 1920
chrXIII 469627 469628 . 160
chrXIII 469640 469641 . 140
chrXIII 469685 469686 . 420
chrXIII 469908 469909 . 1380
chrXIII 469944 469945 . 420
chrXIII 470044 470045 . 320
chrXIII 470305 470306 . 2080
chrXIII 471536 471537 . 1000
chrXIII 472381 472382 . 1000
chrXIII 472664 472665 . 140
chrXIII 472702 472703 . 120
chrXIII 472725 472726 . 120
chrXIII 472860 472861 . 800
chrXIII 472867 472868 . 2460
chrXIII 472885 472886 . 680
chrXIII 472971 472972 . 720
chrXIII 473009 473010 . 660
chrXIII 473063 473064 . 120
chrXIII 473072 473073 . 200
chrXIII 473094 473095 . 180
chrXIII 473103 473104 . 140
chrXIII 473106 473107 . 120
chrXIII 473114 473115 . 1960
chrXIII 473132 473133 . 1020
chrXIII 473175 473176 . 540
chrXIII 473178 473179 . 900
chrXIII 473187 473188 . 1740
chrXIII 473201 473202 . 940
chrXIII 473323 473324 . 1560
chrXIII 473417 473418 . 440
chrXIII 475385 475386 . 1660
chrXIII 475455 475456 . 120
chrXIII 475527 475528 . 220
chrXIII 475586 475587 . 400
chrXIII 475604 475605 . 520
chrXIII 475608 475609 . 1480
chrXIII 475675 475676 . 1220
chrXIII 475688 475689 . 160
chrXIII 475695 475696 . 300
chrXIII 475768 475769 . 120
chrXIII 476590 476591 . 1440
chrXIII 477549 477550 . 1200
chrXIII 477677 477678 . 120
chrXIII 477820 477821 . 160
chrXIII 477838 477839 . 2820
chrXIII 477846 477847 . 300
chrXIII 477941 477942 . 220
chrXIII 477956 477957 . 940
chrXIII 478049 478050 . 140
chrXIII 478175 478176 . 700
chrXIII 478197 478198 . 120
chrXIII 478198 478199 . 300
chrXIII 478198 478199 . 5120
chrXIII 478274 478275 . 140
chrXIII 478347 478348 . 1420
chrXIII 478403 478404 . 1220
chrXIII 478422 478423 . 120
chrXIII 478436 478437 . 2260
chrXIII 478486 478487 . 820
chrXIII 478742 478743 . 3520
chrXIII 478769 478770 . 220
chrXIII 478798 478799 . 1200
chrXIII 478806 478807 . 1340
chrXIII 478817 478818 . 200
chrXIII 478886 478887 . 2720
chrXIII 478927 478928 . 220
chrXIII 478941 478942 . 540
chrXIII 479236 479237 . 280
chrXIII 479249 479250 . 600
chrXIII 479282 479283 . 540
chrXIII 479595 479596 . 140
chrXIII 479707 479708 . 5520
chrXIII 479739 479740 . 120
chrXIII 480096 480097 . 300
chrXIII 480259 480260 . 1360
chrXIII 480291 480292 . 1900
chrXIII 480525 480526 . 140
chrXIII 480552 480553 . 320
chrXIII 480594 480595 . 200
chrXIII 480609 480610 . 180
chrXIII 480752 480753 . 1740
chrXIII 481079 481080 . 240
chrXIII 481092 481093 . 140
chrXIII 481153 481154 . 420
chrXIII 481341 481342 . 200
chrXIII 481478 481479 . 140
chrXIII 481728 481729 . 460
chrXIII 481823 481824 . 1540
chrXIII 482078 482079 . 1720
chrXIII 482238 482239 . 3600
chrXIII 482454 482455 . 300
chrXIII 482565 482566 . 120
chrXIII 482568 482569 . 1500
chrXIII 482692 482693 . 1560
chrXIII 482731 482732 . 340
chrXIII 482840 482841 . 420
chrXIII 482973 482974 . 140
chrXIII 483157 483158 . 540
chrXIII 483225 483226 . 120
chrXIII 483568 483569 . 220
chrXIII 483571 483572 . 160
chrXIII 483672 483673 . 420
chrXIII 483736 483737 . 820
chrXIII 483806 483807 . 560
chrXIII 486438 486439 . 120
chrXIII 486446 486447 . 540
chrXIII 486500 486501 . 720
chrXIII 486900 486901 . 140
chrXIII 488059 488060 . 300
chrXIII 489887 489888 . 2060
chrXIII 489933 489934 . 120
chrXIII 489993 489994 . 1320
chrXIII 490299 490300 . 4860
chrXIII 490413 490414 . 140
chrXIII 490571 490572 . 120
chrXIII 490727 490728 . 360
chrXIII 490903 490904 . 900
chrXIII 491423 491424 . 700
chrXIII 491606 491607 . 1480
chrXIII 491848 491849 . 7260
chrXIII 492065 492066 . 880
chrXIII 492098 492099 . 7540
chrXIII 492104 492105 . 120
chrXIII 492114 492115 . 180
chrXIII 492154 492155 . 2240
chrXIII 492160 492161 . 120
chrXIII 492162 492163 . 280
chrXIII 492513 492514 . 640
chrXIII 492686 492687 . 300
chrXIII 492912 492913 . 400
chrXIII 493007 493008 . 180
chrXIII 493563 493564 . 3180
chrXIII 493584 493585 . 160
chrXIII 493587 493588 . 180
chrXIII 493797 493798 . 340
chrXIII 494835 494836 . 1360
chrXIII 496297 496298 . 440
chrXIII 496322 496323 . 2880
chrXIII 496743 496744 . 3220
chrXIII 496843 496844 . 120
chrXIII 496847 496848 . 5520
chrXIII 497159 497160 . 500
chrXIII 497201 497202 . 1240
chrXIII 497211 497212 . 240
chrXIII 497520 497521 . 140
chrXIII 497538 497539 . 1940
chrXIII 497565 497566 . 1540
chrXIII 497575 497576 . 760
chrXIII 497597 497598 . 5580
chrXIII 497651 497652 . 120
chrXIII 497973 497974 . 1080
chrXIII 498168 498169 . 880
chrXIII 498412 498413 . 180
chrXIII 498993 498994 . 120
chrXIII 499146 499147 . 620
chrXIII 499257 499258 . 180
chrXIII 499278 499279 . 740
chrXIII 499330 499331 . 180
chrXIII 499357 499358 . 200
chrXIII 499368 499369 . 1260
chrXIII 499442 499443 . 600
chrXIII 500152 500153 . 140
chrXIII 500182 500183 . 160
chrXIII 500830 500831 . 240
chrXIII 500831 500832 . 120
chrXIII 501021 501022 . 220
chrXIII 501029 501030 . 120
chrXIII 501043 501044 . 140
chrXIII 501217 501218 . 180
chrXIII 501974 501975 . 180
chrXIII 501975 501976 . 380
chrXIII 501975 501976 . 3160
chrXIII 502006 502007 . 200
chrXIII 502048 502049 . 3220
chrXIII 502067 502068 . 180
chrXIII 502407 502408 . 560
chrXIII 502538 502539 . 980
chrXIII 502854 502855 . 520
chrXIII 502938 502939 . 440
chrXIII 503088 503089 . 160
chrXIII 503103 503104 . 500
chrXIII 503177 503178 . 2220
chrXIII 503180 503181 . 120
chrXIII 503208 503209 . 540
chrXIII 503389 503390 . 560
chrXIII 503411 503412 . 380
chrXIII 503665 503666 . 140
chrXIII 503673 503674 . 300
chrXIII 503700 503701 . 220
chrXIII 503721 503722 . 120
chrXIII 504265 504266 . 120
chrXIII 504350 504351 . 600
chrXIII 504487 504488 . 180
chrXIII 504677 504678 . 140
chrXIII 505031 505032 . 240
chrXIII 505038 505039 . 240
chrXIII 505042 505043 . 640
chrXIII 505050 505051 . 1260
chrXIII 505087 505088 . 880
chrXIII 505588 505589 . 620
chrXIII 505859 505860 . 120
chrXIII 505876 505877 . 800
chrXIII 506064 506065 . 180
chrXIII 506312 506313 . 160
chrXIII 506905 506906 . 1260
chrXIII 506937 506938 . 300
chrXIII 506972 506973 . 6000
chrXIII 507203 507204 . 500
chrXIII 507286 507287 . 1360
chrXIII 507499 507500 . 120
chrXIII 507916 507917 . 260
chrXIII 508191 508192 . 1100
chrXIII 508397 508398 . 220
chrXIII 508960 508961 . 140
chrXIII 509474 509475 . 400
chrXIII 509497 509498 . 440
chrXIII 509604 509605 . 2460
chrXIII 509611 509612 . 660
chrXIII 509622 509623 . 440
chrXIII 509626 509627 . 880
chrXIII 510358 510359 . 680
chrXIII 510365 510366 . 3640
chrXIII 510442 510443 . 240
chrXIII 510450 510451 . 2140
chrXIII 510464 510465 . 280
chrXIII 510476 510477 . 8640
chrXIII 510482 510483 . 120
chrXIII 510485 510486 . 280
chrXIII 510491 510492 . 200
chrXIII 510523 510524 . 560
chrXIII 510539 510540 . 120
chrXIII 510587 510588 . 3140
chrXIII 510601 510602 . 120
chrXIII 510618 510619 . 120
chrXIII 510624 510625 . 7400
chrXIII 510634 510635 . 420
chrXIII 510647 510648 . 340
chrXIII 510674 510675 . 660
chrXIII 510726 510727 . 140
chrXIII 510738 510739 . 440
chrXIII 510745 510746 . 300
chrXIII 510772 510773 . 180
chrXIII 510802 510803 . 260
chrXIII 510856 510857 . 1320
chrXIII 510865 510866 . 260
chrXIII 510874 510875 . 720
chrXIII 510880 510881 . 180
chrXIII 510884 510885 . 2060
chrXIII 510899 510900 . 1100
chrXIII 510982 510983 . 660
chrXIII 511062 511063 . 6620
chrXIII 511115 511116 . 120
chrXIII 511117 511118 . 1300
chrXIII 511257 511258 . 440
chrXIII 511483 511484 . 1420
chrXIII 511879 511880 . 1060
chrXIII 512649 512650 . 2700
chrXIII 512854 512855 . 280
chrXIII 512864 512865 . 140
chrXIII 512873 512874 . 300
chrXIII 512894 512895 . 200
chrXIII 513411 513412 . 220
chrXIII 513415 513416 . 3160
chrXIII 513420 513421 . 420
chrXIII 513508 513509 . 480
chrXIII 513541 513542 . 380
chrXIII 513690 513691 . 340
chrXIII 513711 513712 . 120
chrXIII 513994 513995 . 140
chrXIII 514002 514003 . 1540
chrXIII 514024 514025 . 1400
chrXIII 514118 514119 . 140
chrXIII 514169 514170 . 1340
chrXIII 514416 514417 . 160
chrXIII 514564 514565 . 5700
chrXIII 516152 516153 . 200
chrXIII 516947 516948 . 160
chrXIII 517190 517191 . 180
chrXIII 517314 517315 . 120
chrXIII 517328 517329 . 320
chrXIII 517376 517377 . 140
chrXIII 517421 517422 . 220
chrXIII 517424 517425 . 200
chrXIII 517621 517622 . 180
chrXIII 517626 517627 . 260
chrXIII 517679 517680 . 940
chrXIII 518015 518016 . 180
chrXIII 520515 520516 . 140
chrXIII 520654 520655 . 120
chrXIII 521072 521073 . 900
chrXIII 521247 521248 . 580
chrXIII 521408 521409 . 1480
chrXIII 522023 522024 . 200
chrXIII 522057 522058 . 600
chrXIII 522098 522099 . 380
chrXIII 522984 522985 . 360
chrXIII 523470 523471 . 280
chrXIII 523486 523487 . 140
chrXIII 523510 523511 . 260
chrXIII 523573 523574 . 220
chrXIII 523574 523575 . 160
chrXIII 523577 523578 . 160
chrXIII 523604 523605 . 1060
chrXIII 527445 527446 . 260
chrXIII 527604 527605 . 400
chrXIII 527635 527636 . 520
chrXIII 527640 527641 . 320
chrXIII 527676 527677 . 720
chrXIII 527702 527703 . 380
chrXIII 527722 527723 . 780
chrXIII 528047 528048 . 1240
chrXIII 528691 528692 . 120
chrXIII 529287 529288 . 380
chrXIII 529461 529462 . 320
chrXIII 529648 529649 . 720
chrXIII 530669 530670 . 500
chrXIII 530802 530803 . 1220
chrXIII 531195 531196 . 160
chrXIII 531259 531260 . 180
chrXIII 531344 531345 . 140
chrXIII 531524 531525 . 1960
chrXIII 531554 531555 . 700
chrXIII 531747 531748 . 140
chrXIII 531976 531977 . 880
chrXIII 532175 532176 . 600
chrXIII 532343 532344 . 2920
chrXIII 532354 532355 . 660
chrXIII 532856 532857 . 340
chrXIII 534774 534775 . 360
chrXIII 534791 534792 . 700
chrXIII 534793 534794 . 2180
chrXIII 534829 534830 . 200
chrXIII 534894 534895 . 240
chrXIII 534900 534901 . 3340
chrXIII 534905 534906 . 120
chrXIII 535374 535375 . 5260
chrXIII 535652 535653 . 300
chrXIII 535655 535656 . 180
chrXIII 535767 535768 . 220
chrXIII 535787 535788 . 1020
chrXIII 536831 536832 . 420
chrXIII 536854 536855 . 120
chrXIII 536995 536996 . 1500
chrXIII 537163 537164 . 880
chrXIII 537171 537172 . 360
chrXIII 537216 537217 . 300
chrXIII 537224 537225 . 1080
chrXIII 537244 537245 . 120
chrXIII 537567 537568 . 640
chrXIII 537576 537577 . 1500
chrXIII 537698 537699 . 760
chrXIII 537714 537715 . 2140
chrXIII 537751 537752 . 960
chrXIII 538254 538255 . 120
chrXIII 539246 539247 . 420
chrXIII 539599 539600 . 400
chrXIII 539766 539767 . 160
chrXIII 540127 540128 . 360
chrXIII 540134 540135 . 1180
chrXIII 540143 540144 . 4040
chrXIII 540211 540212 . 1020
chrXIII 540232 540233 . 120
chrXIII 540256 540257 . 500
chrXIII 540259 540260 . 1180
chrXIII 540260 540261 . 500
chrXIII 540272 540273 . 1580
chrXIII 540285 540286 . 120
chrXIII 540365 540366 . 3200
chrXIII 540460 540461 . 800
chrXIII 540624 540625 . 540
chrXIII 540730 540731 . 280
chrXIII 540752 540753 . 420
chrXIII 540808 540809 . 200
chrXIII 540848 540849 . 120
chrXIII 541146 541147 . 1740
chrXIII 541254 541255 . 7540
chrXIII 541274 541275 . 160
chrXIII 542148 542149 . 120
chrXIII 542591 542592 . 1080
chrXIII 542773 542774 . 140
chrXIII 542919 542920 . 280
chrXIII 542952 542953 . 220
chrXIII 542979 542980 . 2240
chrXIII 542987 542988 . 440
chrXIII 543005 543006 . 760
chrXIII 543013 543014 . 120
chrXIII 543181 543182 . 160
chrXIII 543222 543223 . 120
chrXIII 543745 543746 . 1660
chrXIII 543784 543785 . 820
chrXIII 544887 544888 . 1080
chrXIII 545056 545057 . 2320
chrXIII 545296 545297 . 160
chrXIII 545775 545776 . 3020
chrXIII 545813 545814 . 380
chrXIII 545834 545835 . 740
chrXIII 545846 545847 . 840
chrXIII 546035 546036 . 340
chrXIII 546042 546043 . 920
chrXIII 546217 546218 . 3160
chrXIII 546344 546345 . 580
chrXIII 546746 546747 . 940
chrXIII 547498 547499 . 160
chrXIII 547511 547512 . 120
chrXIII 547581 547582 . 640
chrXIII 548310 548311 . 2880
chrXIII 549004 549005 . 9600
chrXIII 549060 549061 . 1800
chrXIII 549976 549977 . 120
chrXIII 550055 550056 . 820
chrXIII 550113 550114 . 560
chrXIII 551304 551305 . 220
chrXIII 551796 551797 . 320
chrXIII 553031 553032 . 120
chrXIII 553045 553046 . 1000
chrXIII 553046 553047 . 240
chrXIII 553048 553049 . 2840
chrXIII 553052 553053 . 180
chrXIII 553163 553164 . 160
chrXIII 553177 553178 . 1160
chrXIII 553381 553382 . 1180
chrXIII 553541 553542 . 160
chrXIII 553568 553569 . 180
chrXIII 553632 553633 . 120
chrXIII 554200 554201 . 140
chrXIII 554441 554442 . 120
chrXIII 554447 554448 . 5880
chrXIII 554533 554534 . 320
chrXIII 554557 554558 . 140
chrXIII 554590 554591 . 160
chrXIII 554629 554630 . 480
chrXIII 554669 554670 . 180
chrXIII 554675 554676 . 420
chrXIII 554676 554677 . 140
chrXIII 554846 554847 . 1940
chrXIII 554875 554876 . 140
chrXIII 555004 555005 . 200
chrXIII 555181 555182 . 520
chrXIII 555269 555270 . 2920
chrXIII 555394 555395 . 560
chrXIII 555529 555530 . 140
chrXIII 555624 555625 . 580
chrXIII 556054 556055 . 1280
chrXIII 556300 556301 . 1080
chrXIII 556658 556659 . 2820
chrXIII 556678 556679 . 3840
chrXIII 556787 556788 . 1240
chrXIII 556899 556900 . 140
chrXIII 556902 556903 . 760
chrXIII 556933 556934 . 380
chrXIII 556947 556948 . 940
chrXIII 556952 556953 . 760
chrXIII 557030 557031 . 120
chrXIII 557063 557064 . 240
chrXIII 557096 557097 . 560
chrXIII 557115 557116 . 5800
chrXIII 557121 557122 . 120
chrXIII 557124 557125 . 1060
chrXIII 557228 557229 . 1020
chrXIII 557236 557237 . 120
chrXIII 557256 557257 . 680
chrXIII 557270 557271 . 120
chrXIII 557276 557277 . 6200
chrXIII 557311 557312 . 200
chrXIII 557329 557330 . 260
chrXIII 557380 557381 . 340
chrXIII 557408 557409 . 140
chrXIII 557426 557427 . 400
chrXIII 558616 558617 . 140
chrXIII 558698 558699 . 120
chrXIII 558760 558761 . 180
chrXIII 558790 558791 . 120
chrXIII 558794 558795 . 780
chrXIII 558813 558814 . 240
chrXIII 558989 558990 . 160
chrXIII 559036 559037 . 300
chrXIII 559066 559067 . 120
chrXIII 559425 559426 . 420
chrXIII 559591 559592 . 160
chrXIII 559743 559744 . 440
chrXIII 559772 559773 . 740
chrXIII 559955 559956 . 140
chrXIII 559966 559967 . 260
chrXIII 559976 559977 . 560
chrXIII 559997 559998 . 1820
chrXIII 560015 560016 . 460
chrXIII 560537 560538 . 1120
chrXIII 560587 560588 . 160
chrXIII 560610 560611 . 4820
chrXIII 560716 560717 . 580
chrXIII 560741 560742 . 180
chrXIII 560765 560766 . 1620
chrXIII 560801 560802 . 520
chrXIII 560806 560807 . 180
chrXIII 560823 560824 . 360
chrXIII 560852 560853 . 120
chrXIII 560869 560870 . 200
chrXIII 560926 560927 . 200
chrXIII 561384 561385 . 120
chrXIII 561842 561843 . 140
chrXIII 561868 561869 . 2840
chrXIII 562041 562042 . 280
chrXIII 562320 562321 . 540
chrXIII 562597 562598 . 860
chrXIII 562627 562628 . 940
chrXIII 562959 562960 . 3100
chrXIII 562965 562966 . 120
chrXIII 562997 562998 . 2680
chrXIII 563353 563354 . 140
chrXIII 563646 563647 . 200
chrXIII 563869 563870 . 15540
chrXIII 563936 563937 . 5420
chrXIII 564028 564029 . 280
chrXIII 564241 564242 . 340
chrXIII 564316 564317 . 2820
chrXIII 564853 564854 . 1120
chrXIII 566394 566395 . 2260
chrXIII 566592 566593 . 2000
chrXIII 567115 567116 . 280
chrXIII 567432 567433 . 600
chrXIII 567550 567551 . 160
chrXIII 568124 568125 . 2160
chrXIII 568211 568212 . 140
chrXIII 568229 568230 . 1920
chrXIII 568484 568485 . 120
chrXIII 568524 568525 . 160
chrXIII 568867 568868 . 1300
chrXIII 570456 570457 . 380
chrXIII 570713 570714 . 220
chrXIII 570866 570867 . 460
chrXIII 571068 571069 . 1560
chrXIII 571127 571128 . 2600
chrXIII 571290 571291 . 140
chrXIII 572665 572666 . 120
chrXIII 572730 572731 . 6040
chrXIII 572853 572854 . 200
chrXIII 572881 572882 . 120
chrXIII 572926 572927 . 140
chrXIII 573937 573938 . 11160
chrXIII 574413 574414 . 6280
chrXIII 574540 574541 . 940
chrXIII 574560 574561 . 3620
chrXIII 574917 574918 . 6420
chrXIII 574947 574948 . 140
chrXIII 574953 574954 . 21380
chrXIII 574964 574965 . 200
chrXIII 575172 575173 . 1500
chrXIII 575958 575959 . 13080
chrXIII 576258 576259 . 240
chrXIII 577555 577556 . 3460
chrXIII 577605 577606 . 240
chrXIII 577612 577613 . 2480
chrXIII 577683 577684 . 180
chrXIII 578008 578009 . 640
chrXIII 578839 578840 . 140
chrXIII 578852 578853 . 520
chrXIII 579352 579353 . 400
chrXIII 579362 579363 . 120
chrXIII 580133 580134 . 620
chrXIII 581570 581571 . 580
chrXIII 582391 582392 . 180
chrXIII 583123 583124 . 220
chrXIII 583270 583271 . 120
chrXIII 584157 584158 . 140
chrXIII 584158 584159 . 180
chrXIII 584159 584160 . 340
chrXIII 584173 584174 . 220
chrXIII 584204 584205 . 240
chrXIII 584221 584222 . 5340
chrXIII 584244 584245 . 580
chrXIII 586263 586264 . 1020
chrXIII 586401 586402 . 6380
chrXIII 586465 586466 . 11380
chrXIII 586594 586595 . 200
chrXIII 589542 589543 . 120
chrXIII 589707 589708 . 1060
chrXIII 589716 589717 . 1400
chrXIII 589726 589727 . 660
chrXIII 589736 589737 . 640
chrXIII 589748 589749 . 660
chrXIII 589767 589768 . 160
chrXIII 589780 589781 . 2240
chrXIII 589825 589826 . 3520
chrXIII 590147 590148 . 1000
chrXIII 590154 590155 . 240
chrXIII 590193 590194 . 640
chrXIII 590249 590250 . 180
chrXIII 590492 590493 . 400
chrXIII 592792 592793 . 120
chrXIII 592808 592809 . 1940
chrXIII 592887 592888 . 120
chrXIII 593139 593140 . 140
chrXIII 593572 593573 . 140
chrXIII 593575 593576 . 120
chrXIII 593899 593900 . 140
chrXIII 594360 594361 . 160
chrXIII 594441 594442 . 120
chrXIII 594601 594602 . 560
chrXIII 594609 594610 . 12100
chrXIII 594727 594728 . 1560
chrXIII 594747 594748 . 16560
chrXIII 594797 594798 . 300
chrXIII 594985 594986 . 1820
chrXIII 595151 595152 . 10120
chrXIII 596323 596324 . 400
chrXIII 596471 596472 . 580
chrXIII 596652 596653 . 1840
chrXIII 596808 596809 . 7080
chrXIII 597134 597135 . 780
chrXIII 599206 599207 . 540
chrXIII 599224 599225 . 880
chrXIII 599230 599231 . 1240
chrXIII 599258 599259 . 120
chrXIII 599301 599302 . 520
chrXIII 599629 599630 . 11220
chrXIII 599635 599636 . 120
chrXIII 601190 601191 . 1780
chrXIII 601223 601224 . 1860
chrXIII 601255 601256 . 120
chrXIII 601288 601289 . 120
chrXIII 601317 601318 . 3100
chrXIII 601538 601539 . 980
chrXIII 601598 601599 . 4720
chrXIII 601842 601843 . 2380
chrXIII 603191 603192 . 940
chrXIII 603367 603368 . 660
chrXIII 603387 603388 . 280
chrXIII 603392 603393 . 5680
chrXIII 603400 603401 . 620
chrXIII 603457 603458 . 140
chrXIII 603603 603604 . 940
chrXIII 603606 603607 . 880
chrXIII 603728 603729 . 120
chrXIII 604065 604066 . 2520
chrXIII 604189 604190 . 640
chrXIII 604764 604765 . 160
chrXIII 604974 604975 . 1280
chrXIII 605440 605441 . 1000
chrXIII 605461 605462 . 200
chrXIII 605817 605818 . 440
chrXIII 605991 605992 . 260
chrXIII 606011 606012 . 200
chrXIII 606037 606038 . 180
chrXIII 606066 606067 . 120
chrXIII 606224 606225 . 1460
chrXIII 606398 606399 . 1200
chrXIII 606485 606486 . 180
chrXIII 606833 606834 . 580
chrXIII 607044 607045 . 600
chrXIII 607800 607801 . 860
chrXIII 608121 608122 . 960
chrXIII 608297 608298 . 120
chrXIII 608315 608316 . 600
chrXIII 608372 608373 . 160
chrXIII 608421 608422 . 200
chrXIII 608430 608431 . 520
chrXIII 608443 608444 . 140
chrXIII 608859 608860 . 120
chrXIII 610028 610029 . 200
chrXIII 610141 610142 . 220
chrXIII 610432 610433 . 140
chrXIII 610536 610537 . 400
chrXIII 610549 610550 . 15580
chrXIII 610686 610687 . 1220
chrXIII 611199 611200 . 980
chrXIII 611470 611471 . 280
chrXIII 611527 611528 . 1100
chrXIII 611605 611606 . 1200
chrXIII 612465 612466 . 1680
chrXIII 614620 614621 . 720
chrXIII 614973 614974 . 1160
chrXIII 615175 615176 . 960
chrXIII 615262 615263 . 1460
chrXIII 615492 615493 . 2300
chrXIII 615498 615499 . 6080
chrXIII 616167 616168 . 2340
chrXIII 616322 616323 . 1140
chrXIII 616531 616532 . 1740
chrXIII 617220 617221 . 1700
chrXIII 617691 617692 . 540
chrXIII 617843 617844 . 1340
chrXIII 617938 617939 . 120
chrXIII 618144 618145 . 160
chrXIII 618144 618145 . 680
chrXIII 618354 618355 . 200
chrXIII 618357 618358 . 1480
chrXIII 618362 618363 . 440
chrXIII 618370 618371 . 900
chrXIII 618374 618375 . 120
chrXIII 618385 618386 . 240
chrXIII 618401 618402 . 120
chrXIII 618405 618406 . 340
chrXIII 618408 618409 . 480
chrXIII 618429 618430 . 560
chrXIII 618453 618454 . 8860
chrXIII 618708 618709 . 140
chrXIII 619383 619384 . 140
chrXIII 619391 619392 . 1800
chrXIII 619563 619564 . 1080
chrXIII 619579 619580 . 160
chrXIII 619588 619589 . 1280
chrXIII 619644 619645 . 280
chrXIII 619651 619652 . 1040
chrXIII 620150 620151 . 300
chrXIII 620155 620156 . 280
chrXIII 620158 620159 . 160
chrXIII 620524 620525 . 120
chrXIII 621027 621028 . 200
chrXIII 621129 621130 . 120
chrXIII 622093 622094 . 180
chrXIII 622365 622366 . 2460
chrXIII 622474 622475 . 580
chrXIII 622494 622495 . 8280
chrXIII 622518 622519 . 920
chrXIII 622552 622553 . 880
chrXIII 622679 622680 . 1020
chrXIII 622811 622812 . 1540
chrXIII 622837 622838 . 2300
chrXIII 623212 623213 . 660
chrXIII 623283 623284 . 380
chrXIII 623289 623290 . 980
chrXIII 623350 623351 . 360
chrXIII 623377 623378 . 120
chrXIII 623415 623416 . 240
chrXIII 623554 623555 . 3340
chrXIII 623904 623905 . 1100
chrXIII 624373 624374 . 140
chrXIII 624386 624387 . 120
chrXIII 624412 624413 . 140
chrXIII 624416 624417 . 180
chrXIII 624458 624459 . 120
chrXIII 624500 624501 . 240
chrXIII 625371 625372 . 1900
chrXIII 625613 625614 . 2040
chrXIII 625652 625653 . 1420
chrXIII 625682 625683 . 140
chrXIII 625761 625762 . 120
chrXIII 625812 625813 . 220
chrXIII 625852 625853 . 500
chrXIII 626053 626054 . 200
chrXIII 626116 626117 . 260
chrXIII 626132 626133 . 120
chrXIII 626190 626191 . 420
chrXIII 626198 626199 . 620
chrXIII 626219 626220 . 120
chrXIII 626224 626225 . 340
chrXIII 626246 626247 . 640
chrXIII 626265 626266 . 320
chrXIII 626390 626391 . 220
chrXIII 626771 626772 . 280
chrXIII 626943 626944 . 1280
chrXIII 627943 627944 . 120
chrXIII 627947 627948 . 980
chrXIII 627963 627964 . 280
chrXIII 628018 628019 . 380
chrXIII 628022 628023 . 280
chrXIII 628084 628085 . 1120
chrXIII 628102 628103 . 260
chrXIII 628110 628111 . 240
chrXIII 628113 628114 . 460
chrXIII 628127 628128 . 180
chrXIII 628132 628133 . 280
chrXIII 628283 628284 . 720
chrXIII 628934 628935 . 600
chrXIII 632048 632049 . 280
chrXIII 632118 632119 . 580
chrXIII 632129 632130 . 440
chrXIII 632178 632179 . 260
chrXIII 632185 632186 . 180
chrXIII 632237 632238 . 720
chrXIII 633696 633697 . 280
chrXIII 633787 633788 . 3740
chrXIII 633990 633991 . 120
chrXIII 634063 634064 . 7960
chrXIII 634087 634088 . 180
chrXIII 634271 634272 . 1100
chrXIII 634313 634314 . 4840
chrXIII 634530 634531 . 140
chrXIII 634749 634750 . 920
chrXIII 634802 634803 . 4600
chrXIII 634812 634813 . 1420
chrXIII 634990 634991 . 220
chrXIII 635158 635159 . 4180
chrXIII 635166 635167 . 140
chrXIII 635291 635292 . 380
chrXIII 635518 635519 . 1640
chrXIII 635666 635667 . 120
chrXIII 635826 635827 . 120
chrXIII 636066 636067 . 360
chrXIII 636141 636142 . 2040
chrXIII 636261 636262 . 1080
chrXIII 637104 637105 . 120
chrXIII 637130 637131 . 960
chrXIII 637157 637158 . 660
chrXIII 637277 637278 . 160
chrXIII 637291 637292 . 6300
chrXIII 639078 639079 . 300
chrXIII 640161 640162 . 120
chrXIII 641369 641370 . 540
chrXIII 642185 642186 . 680
chrXIII 644010 644011 . 120
chrXIII 644802 644803 . 760
chrXIII 644921 644922 . 1320
chrXIII 645265 645266 . 2140
chrXIII 645538 645539 . 1980
chrXIII 645544 645545 . 120
chrXIII 645568 645569 . 520
chrXIII 645571 645572 . 300
chrXIII 645571 645572 . 140
chrXIII 645582 645583 . 120
chrXIII 645595 645596 . 200
chrXIII 646715 646716 . 2680
chrXIII 646989 646990 . 2860
chrXIII 647001 647002 . 3460
chrXIII 647010 647011 . 2320
chrXIII 647053 647054 . 3920
chrXIII 647492 647493 . 120
chrXIII 647498 647499 . 4420
chrXIII 647503 647504 . 720
chrXIII 647519 647520 . 200
chrXIII 648554 648555 . 2260
chrXIII 649187 649188 . 500
chrXIII 649330 649331 . 280
chrXIII 649402 649403 . 580
chrXIII 649414 649415 . 520
chrXIII 649511 649512 . 720
chrXIII 649711 649712 . 580
chrXIII 649869 649870 . 320
chrXIII 650946 650947 . 1100
chrXIII 651018 651019 . 740
chrXIII 651023 651024 . 480
chrXIII 651103 651104 . 200
chrXIII 652033 652034 . 2960
chrXIII 652048 652049 . 120
chrXIII 652067 652068 . 360
chrXIII 652082 652083 . 180
chrXIII 652086 652087 . 120
chrXIII 652154 652155 . 540
chrXIII 652170 652171 . 160
chrXIII 652217 652218 . 180
chrXIII 652431 652432 . 600
chrXIII 652475 652476 . 320
chrXIII 652607 652608 . 160
chrXIII 652658 652659 . 120
chrXIII 652662 652663 . 120
chrXIII 652707 652708 . 600
chrXIII 652720 652721 . 1160
chrXIII 652910 652911 . 4060
chrXIII 652941 652942 . 420
chrXIII 652982 652983 . 6400
chrXIII 652998 652999 . 1700
chrXIII 653023 653024 . 120
chrXIII 653034 653035 . 200
chrXIII 653046 653047 . 280
chrXIII 653064 653065 . 540
chrXIII 653095 653096 . 280
chrXIII 653123 653124 . 120
chrXIII 653126 653127 . 340
chrXIII 653176 653177 . 360
chrXIII 653190 653191 . 5320
chrXIII 653263 653264 . 1140
chrXIII 653287 653288 . 5460
chrXIII 653413 653414 . 14420
chrXIII 653445 653446 . 1980
chrXIII 653479 653480 . 180
chrXIII 653494 653495 . 1640
chrXIII 653516 653517 . 140
chrXIII 653526 653527 . 400
chrXIII 653735 653736 . 2580
chrXIII 653754 653755 . 4500
chrXIII 653767 653768 . 240
chrXIII 653789 653790 . 160
chrXIII 653819 653820 . 1140
chrXIII 653829 653830 . 1220
chrXIII 653837 653838 . 4740
chrXIII 654204 654205 . 2120
chrXIII 654469 654470 . 340
chrXIII 654544 654545 . 460
chrXIII 654603 654604 . 2660
chrXIII 654631 654632 . 180
chrXIII 654641 654642 . 560
chrXIII 654971 654972 . 260
chrXIII 655069 655070 . 1420
chrXIII 655483 655484 . 160
chrXIII 655902 655903 . 4040
chrXIII 656202 656203 . 940
chrXIII 657290 657291 . 800
chrXIII 658017 658018 . 900
chrXIII 658102 658103 . 7340
chrXIII 658190 658191 . 180
chrXIII 658406 658407 . 120
chrXIII 658412 658413 . 1240
chrXIII 659285 659286 . 9660
chrXIII 659301 659302 . 880
chrXIII 659302 659303 . 2880
chrXIII 659302 659303 . 180
chrXIII 659303 659304 . 180
chrXIII 659400 659401 . 600
chrXIII 659419 659420 . 140
chrXIII 659789 659790 . 160
chrXIII 661489 661490 . 340
chrXIII 661509 661510 . 560
chrXIII 661616 661617 . 160
chrXIII 661678 661679 . 120
chrXIII 661700 661701 . 400
chrXIII 661709 661710 . 120
chrXIII 661710 661711 . 2120
chrXIII 661710 661711 . 1740
chrXIII 661786 661787 . 620
chrXIII 661869 661870 . 120
chrXIII 662029 662030 . 1220
chrXIII 662045 662046 . 2380
chrXIII 662172 662173 . 140
chrXIII 662175 662176 . 280
chrXIII 662186 662187 . 160
chrXIII 662193 662194 . 620
chrXIII 662275 662276 . 300
chrXIII 662947 662948 . 460
chrXIII 664265 664266 . 400
chrXIII 664534 664535 . 140
chrXIII 664551 664552 . 9660
chrXIII 664559 664560 . 14940
chrXIII 664569 664570 . 700
chrXIII 664571 664572 . 3100
chrXIII 664603 664604 . 6200
chrXIII 665714 665715 . 1440
chrXIII 665967 665968 . 1140
chrXIII 666068 666069 . 600
chrXIII 666087 666088 . 340
chrXIII 666710 666711 . 1460
chrXIII 666787 666788 . 160
chrXIII 667019 667020 . 480
chrXIII 667293 667294 . 740
chrXIII 667387 667388 . 160
chrXIII 667392 667393 . 5260
chrXIII 667400 667401 . 1520
chrXIII 667422 667423 . 220
chrXIII 668302 668303 . 960
chrXIII 669694 669695 . 140
chrXIII 671450 671451 . 140
chrXIII 671536 671537 . 1260
chrXIII 675063 675064 . 7180
chrXIII 675080 675081 . 260
chrXIII 675083 675084 . 140
chrXIII 675147 675148 . 1760
chrXIII 675311 675312 . 2640
chrXIII 675415 675416 . 540
chrXIII 675470 675471 . 200
chrXIII 675475 675476 . 180
chrXIII 675479 675480 . 1560
chrXIII 675516 675517 . 220
chrXIII 675534 675535 . 460
chrXIII 675537 675538 . 260
chrXIII 675542 675543 . 300
chrXIII 675553 675554 . 200
chrXIII 675559 675560 . 380
chrXIII 675610 675611 . 160
chrXIII 675638 675639 . 6940
chrXIII 675673 675674 . 780
chrXIII 675725 675726 . 1980
chrXIII 675800 675801 . 340
chrXIII 676305 676306 . 2420
chrXIII 676347 676348 . 1120
chrXIII 676561 676562 . 360
chrXIII 676932 676933 . 120
chrXIII 676971 676972 . 1060
chrXIII 676977 676978 . 120
chrXIII 677153 677154 . 1460
chrXIII 677232 677233 . 760
chrXIII 678048 678049 . 400
chrXIII 678756 678757 . 360
chrXIII 681519 681520 . 820
chrXIII 681737 681738 . 120
chrXIII 681966 681967 . 180
chrXIII 682746 682747 . 120
chrXIII 682939 682940 . 120
chrXIII 683677 683678 . 120
chrXIII 684028 684029 . 180
chrXIII 684050 684051 . 240
chrXIII 684058 684059 . 120
chrXIII 684069 684070 . 160
chrXIII 684117 684118 . 340
chrXIII 684118 684119 . 1140
chrXIII 684227 684228 . 120
chrXIII 684310 684311 . 640
chrXIII 684315 684316 . 140
chrXIII 684367 684368 . 140
chrXIII 684367 684368 . 140
chrXIII 684368 684369 . 7600
chrXIII 685971 685972 . 240
chrXIII 686031 686032 . 860
chrXIII 686330 686331 . 6940
chrXIII 686692 686693 . 1960
chrXIII 687005 687006 . 420
chrXIII 688708 688709 . 5380
chrXIII 689018 689019 . 800
chrXIII 690536 690537 . 2740
chrXIII 693213 693214 . 5780
chrXIII 693241 693242 . 2540
chrXIII 693247 693248 . 1360
chrXIII 695010 695011 . 4740
chrXIII 695187 695188 . 180
chrXIII 695193 695194 . 1980
chrXIII 695245 695246 . 1300
chrXIII 695266 695267 . 5200
chrXIII 695268 695269 . 280
chrXIII 695283 695284 . 480
chrXIII 695425 695426 . 1140
chrXIII 695623 695624 . 140
chrXIII 696378 696379 . 120
chrXIII 697936 697937 . 140
chrXIII 698006 698007 . 140
chrXIII 698291 698292 . 3160
chrXIII 698493 698494 . 460
chrXIII 698517 698518 . 160
chrXIII 698532 698533 . 280
chrXIII 698907 698908 . 140
chrXIII 699204 699205 . 120
chrXIII 701232 701233 . 1600
chrXIII 701252 701253 . 640
chrXIII 701268 701269 . 360
chrXIII 701389 701390 . 1380
chrXIII 701484 701485 . 140
chrXIII 701585 701586 . 1260
chrXIII 701589 701590 . 2180
chrXIII 701623 701624 . 300
chrXIII 701654 701655 . 220
chrXIII 701685 701686 . 520
chrXIII 707009 707010 . 1900
chrXIII 707053 707054 . 2200
chrXIII 711008 711009 . 320
chrXIII 711945 711946 . 640
chrXIII 713552 713553 . 120
chrXIII 713775 713776 . 3620
chrXIII 713816 713817 . 940
chrXIII 714376 714377 . 8980
chrXIII 715346 715347 . 120
chrXIII 715519 715520 . 2740
chrXIII 715525 715526 . 120
chrXIII 715532 715533 . 360
chrXIII 715539 715540 . 6940
chrXIII 715630 715631 . 1560
chrXIII 716253 716254 . 220
chrXIII 716363 716364 . 2120
chrXIII 716448 716449 . 300
chrXIII 716795 716796 . 140
chrXIII 717410 717411 . 140
chrXIII 718896 718897 . 160
chrXIII 718977 718978 . 120
chrXIII 719061 719062 . 1160
chrXIII 719121 719122 . 1800
chrXIII 719135 719136 . 380
chrXIII 720378 720379 . 120
chrXIII 720743 720744 . 960
chrXIII 720825 720826 . 2520
chrXIII 721445 721446 . 120
chrXIII 721462 721463 . 660
chrXIII 721469 721470 . 720
chrXIII 721495 721496 . 800
chrXIII 721528 721529 . 160
chrXIII 721540 721541 . 3840
chrXIII 722179 722180 . 1080
chrXIII 722465 722466 . 340
chrXIII 722470 722471 . 3460
chrXIII 722506 722507 . 300
chrXIII 722539 722540 . 1860
chrXIII 722543 722544 . 120
chrXIII 724531 724532 . 700
chrXIII 724542 724543 . 480
chrXIII 724583 724584 . 520
chrXIII 726177 726178 . 140
chrXIII 731272 731273 . 1820
chrXIII 731348 731349 . 160
chrXIII 731368 731369 . 1820
chrXIII 731383 731384 . 180
chrXIII 731391 731392 . 1380
chrXIII 731400 731401 . 840
chrXIII 731814 731815 . 400
chrXIII 732122 732123 . 120
chrXIII 732141 732142 . 800
chrXIII 732167 732168 . 340
chrXIII 732358 732359 . 560
chrXIII 733189 733190 . 140
chrXIII 733373 733374 . 1000
chrXIII 733383 733384 . 3180
chrXIII 733439 733440 . 2700
chrXIII 733444 733445 . 1640
chrXIII 733458 733459 . 400
chrXIII 734462 734463 . 1300
chrXIII 736467 736468 . 620
chrXIII 736602 736603 . 400
chrXIII 736673 736674 . 980
chrXIII 736676 736677 . 180
chrXIII 736710 736711 . 1220
chrXIII 737672 737673 . 420
chrXIII 737823 737824 . 480
chrXIII 737898 737899 . 540
chrXIII 738407 738408 . 120
chrXIII 738930 738931 . 120
chrXIII 739025 739026 . 120
chrXIII 739044 739045 . 1880
chrXIII 739055 739056 . 2540
chrXIII 739060 739061 . 1220
chrXIII 739066 739067 . 1200
chrXIII 739099 739100 . 220
chrXIII 740132 740133 . 13040
chrXIII 741356 741357 . 140
chrXIII 742900 742901 . 19880
chrXIII 743502 743503 . 660
chrXIII 743584 743585 . 520
chrXIII 743588 743589 . 1380
chrXIII 743598 743599 . 5700
chrXIII 743623 743624 . 880
chrXIII 743625 743626 . 120
chrXIII 743644 743645 . 4620
chrXIII 743660 743661 . 7420
chrXIII 743825 743826 . 140
chrXIII 743934 743935 . 300
chrXIII 745876 745877 . 540
chrXIII 746058 746059 . 1060
chrXIII 746067 746068 . 180
chrXIII 746075 746076 . 120
chrXIII 746115 746116 . 960
chrXIII 746211 746212 . 400
chrXIII 747184 747185 . 460
chrXIII 747714 747715 . 1780
chrXIII 747855 747856 . 140
chrXIII 747858 747859 . 120
chrXIII 747864 747865 . 6200
chrXIII 749514 749515 . 120
chrXIII 749757 749758 . 120
chrXIII 749831 749832 . 1660
chrXIII 749873 749874 . 160
chrXIII 750188 750189 . 1120
chrXIII 750984 750985 . 260
chrXIII 751318 751319 . 1780
chrXIII 751483 751484 . 1040
chrXIII 751491 751492 . 940
chrXIII 751516 751517 . 200
chrXIII 751535 751536 . 140
chrXIII 751588 751589 . 300
chrXIII 751601 751602 . 180
chrXIII 751618 751619 . 480
chrXIII 751648 751649 . 5320
chrXIII 751768 751769 . 140
chrXIII 751835 751836 . 980
chrXIII 752390 752391 . 1660
chrXIII 752806 752807 . 220
chrXIII 752877 752878 . 520
chrXIII 754320 754321 . 820
chrXIII 754503 754504 . 120
chrXIII 754637 754638 . 160
chrXIII 754829 754830 . 880
chrXIII 754851 754852 . 200
chrXIII 754989 754990 . 3940
chrXIII 755222 755223 . 720
chrXIII 755599 755600 . 600
chrXIII 756119 756120 . 1800
chrXIII 756159 756160 . 2440
chrXIII 756320 756321 . 220
chrXIII 756327 756328 . 740
chrXIII 756331 756332 . 580
chrXIII 756349 756350 . 9120
chrXIII 756362 756363 . 1280
chrXIII 756452 756453 . 3860
chrXIII 756546 756547 . 1040
chrXIII 756865 756866 . 460
chrXIII 756929 756930 . 460
chrXIII 757220 757221 . 1480
chrXIII 757380 757381 . 180
chrXIII 757547 757548 . 2080
chrXIII 757608 757609 . 4620
chrXIII 757641 757642 . 120
chrXIII 757745 757746 . 760
chrXIII 757878 757879 . 140
chrXIII 758291 758292 . 160
chrXIII 758304 758305 . 120
chrXIII 758382 758383 . 120
chrXIII 758486 758487 . 3560
chrXIII 758658 758659 . 780
chrXIII 758908 758909 . 1140
chrXIII 758912 758913 . 120
chrXIII 758936 758937 . 540
chrXIII 758990 758991 . 280
chrXIII 759016 759017 . 500
chrXIII 759019 759020 . 1020
chrXIII 759046 759047 . 1160
chrXIII 759099 759100 . 120
chrXIII 759247 759248 . 360
chrXIII 759261 759262 . 540
chrXIII 759335 759336 . 480
chrXIII 759338 759339 . 200
chrXIII 759392 759393 . 120
chrXIII 759525 759526 . 3460
chrXIII 759560 759561 . 440
chrXIII 759589 759590 . 380
chrXIII 759593 759594 . 1360
chrXIII 759657 759658 . 1300
chrXIII 759663 759664 . 300
chrXIII 759722 759723 . 920
chrXIII 759726 759727 . 1600
chrXIII 759828 759829 . 120
chrXIII 760184 760185 . 1660
chrXIII 760311 760312 . 1300
chrXIII 760331 760332 . 120
chrXIII 760433 760434 . 140
chrXIII 760476 760477 . 120
chrXIII 760576 760577 . 1240
chrXIII 760797 760798 . 620
chrXIII 760873 760874 . 620
chrXIII 761788 761789 . 260
chrXIII 761802 761803 . 280
chrXIII 761813 761814 . 660
chrXIII 761974 761975 . 120
chrXIII 762001 762002 . 1300
chrXIII 762441 762442 . 120
chrXIII 762589 762590 . 120
chrXIII 763181 763182 . 760
chrXIII 763259 763260 . 400
chrXIII 763263 763264 . 5000
chrXIII 763270 763271 . 260
chrXIII 763492 763493 . 3320
chrXIII 763653 763654 . 560
chrXIII 764047 764048 . 7560
chrXIII 764363 764364 . 260
chrXIII 764717 764718 . 220
chrXIII 766151 766152 . 740
chrXIII 766291 766292 . 1300
chrXIII 766399 766400 . 5280
chrXIII 766724 766725 . 340
chrXIII 767946 767947 . 1020
chrXIII 768135 768136 . 640
chrXIII 768183 768184 . 320
chrXIII 768216 768217 . 500
chrXIII 768230 768231 . 5740
chrXIII 768241 768242 . 200
chrXIII 768404 768405 . 400
chrXIII 768514 768515 . 3520
chrXIII 768807 768808 . 120
chrXIII 769019 769020 . 920
chrXIII 770207 770208 . 340
chrXIII 770242 770243 . 300
chrXIII 770577 770578 . 640
chrXIII 770597 770598 . 660
chrXIII 771254 771255 . 2440
chrXIII 771686 771687 . 120
chrXIII 772296 772297 . 120
chrXIII 772581 772582 . 140
chrXIII 772724 772725 . 140
chrXIII 772757 772758 . 700
chrXIII 772815 772816 . 900
chrXIII 773208 773209 . 2580
chrXIII 773227 773228 . 460
chrXIII 773254 773255 . 460
chrXIII 773258 773259 . 200
chrXIII 773306 773307 . 4940
chrXIII 773351 773352 . 740
chrXIII 773518 773519 . 900
chrXIII 773519 773520 . 700
chrXIII 773596 773597 . 4700
chrXIII 773797 773798 . 2260
chrXIII 773823 773824 . 740
chrXIII 773854 773855 . 160
chrXIII 773885 773886 . 680
chrXIII 773899 773900 . 1220
chrXIII 773933 773934 . 1680
chrXIII 773936 773937 . 860
chrXIII 773946 773947 . 2020
chrXIII 773957 773958 . 380
chrXIII 773976 773977 . 340
chrXIII 774035 774036 . 140
chrXIII 774050 774051 . 120
chrXIII 774057 774058 . 5580
chrXIII 774091 774092 . 2220
chrXIII 774112 774113 . 360
chrXIII 774135 774136 . 1040
chrXIII 774191 774192 . 780
chrXIII 774194 774195 . 120
chrXIII 774265 774266 . 2000
chrXIII 774349 774350 . 1380
chrXIII 774547 774548 . 160
chrXIII 774572 774573 . 340
chrXIII 775258 775259 . 1360
chrXIII 775262 775263 . 1260
chrXIII 775287 775288 . 180
chrXIII 775347 775348 . 1280
chrXIII 775507 775508 . 2320
chrXIII 775822 775823 . 4080
chrXIII 775835 775836 . 2000
chrXIII 775853 775854 . 820
chrXIII 775858 775859 . 1100
chrXIII 775879 775880 . 480
chrXIII 776544 776545 . 340
chrXIII 776637 776638 . 160
chrXIII 776848 776849 . 1180
chrXIII 777008 777009 . 1100
chrXIII 777088 777089 . 120
chrXIII 777189 777190 . 2040
chrXIII 777206 777207 . 3040
chrXIII 777219 777220 . 2180
chrXIII 777360 777361 . 200
chrXIII 777376 777377 . 780
chrXIII 777381 777382 . 500
chrXIII 777388 777389 . 140
chrXIII 777410 777411 . 3680
chrXIII 777433 777434 . 220
chrXIII 777547 777548 . 9300
chrXIII 777582 777583 . 120
chrXIII 777715 777716 . 540
chrXIII 777803 777804 . 1740
chrXIII 777823 777824 . 120
chrXIII 777826 777827 . 3420
chrXIII 777837 777838 . 2620
chrXIII 777866 777867 . 300
chrXIII 777870 777871 . 120
chrXIII 777876 777877 . 5260
chrXIII 777899 777900 . 580
chrXIII 777949 777950 . 640
chrXIII 778028 778029 . 120
chrXIII 778125 778126 . 120
chrXIII 778245 778246 . 860
chrXIII 778277 778278 . 400
chrXIII 778716 778717 . 120
chrXIII 779200 779201 . 140
chrXIII 779241 779242 . 740
chrXIII 779255 779256 . 320
chrXIII 779283 779284 . 140
chrXIII 779326 779327 . 240
chrXIII 779327 779328 . 1240
chrXIII 779327 779328 . 120
chrXIII 779335 779336 . 460
chrXIII 779344 779345 . 240
chrXIII 779367 779368 . 120
chrXIII 779517 779518 . 3180
chrXIII 780397 780398 . 260
chrXIII 782274 782275 . 3320
chrXIII 782531 782532 . 1260
chrXIII 782542 782543 . 3760
chrXIII 782557 782558 . 140
chrXIII 782561 782562 . 1480
chrXIII 784351 784352 . 3320
chrXIII 784380 784381 . 2040
chrXIII 784388 784389 . 860
chrXIII 784391 784392 . 2620
chrXIII 784394 784395 . 120
chrXIII 784414 784415 . 4880
chrXIII 784983 784984 . 280
chrXIII 784988 784989 . 340
chrXIII 786534 786535 . 160
chrXIII 786881 786882 . 840
chrXIII 788855 788856 . 640
chrXIII 788956 788957 . 900
chrXIII 789010 789011 . 640
chrXIII 789072 789073 . 1580
chrXIII 789111 789112 . 480
chrXIII 789304 789305 . 200
chrXIII 789879 789880 . 600
chrXIII 789924 789925 . 660
chrXIII 789962 789963 . 400
chrXIII 790038 790039 . 440
chrXIII 790046 790047 . 760
chrXIII 790182 790183 . 420
chrXIII 790242 790243 . 700
chrXIII 790383 790384 . 340
chrXIII 790416 790417 . 420
chrXIII 790589 790590 . 920
chrXIII 791785 791786 . 800
chrXIII 792564 792565 . 820
chrXIII 793368 793369 . 160
chrXIII 793384 793385 . 200
chrXIII 793555 793556 . 400
chrXIII 793564 793565 . 440
chrXIII 793578 793579 . 680
chrXIII 793609 793610 . 1200
chrXIII 793611 793612 . 900
chrXIII 793625 793626 . 240
chrXIII 793653 793654 . 200
chrXIII 793792 793793 . 6660
chrXIII 793799 793800 . 160
chrXIII 793828 793829 . 140
chrXIII 794034 794035 . 160
chrXIII 794358 794359 . 180
chrXIII 794559 794560 . 120
chrXIII 794602 794603 . 380
chrXIII 794715 794716 . 6140
chrXIII 794768 794769 . 1300
chrXIII 794776 794777 . 120
chrXIII 794786 794787 . 140
chrXIII 794794 794795 . 120
chrXIII 794799 794800 . 3260
chrXIII 794825 794826 . 2420
chrXIII 795015 795016 . 1220
chrXIII 795179 795180 . 180
chrXIII 795189 795190 . 120
chrXIII 795630 795631 . 1180
chrXIII 795696 795697 . 180
chrXIII 795705 795706 . 1160
chrXIII 795713 795714 . 180
chrXIII 797457 797458 . 11060
chrXIII 797609 797610 . 3120
chrXIII 797812 797813 . 240
chrXIII 798022 798023 . 160
chrXIII 798301 798302 . 280
chrXIII 798444 798445 . 180
chrXIII 798472 798473 . 200
chrXIII 798499 798500 . 120
chrXIII 798512 798513 . 120
chrXIII 798862 798863 . 120
chrXIII 799848 799849 . 160
chrXIII 800174 800175 . 320
chrXIII 800207 800208 . 1280
chrXIII 800213 800214 . 120
chrXIII 800399 800400 . 1020
chrXIII 800424 800425 . 520
chrXIII 800465 800466 . 10020
chrXIII 801008 801009 . 260
chrXIII 801364 801365 . 140
chrXIII 801751 801752 . 120
chrXIII 801813 801814 . 1780
chrXIII 802470 802471 . 120
chrXIII 802685 802686 . 1180
chrXIII 804307 804308 . 1740
chrXIII 804316 804317 . 220
chrXIII 804383 804384 . 120
chrXIII 804576 804577 . 460
chrXIII 804988 804989 . 340
chrXIII 806611 806612 . 160
chrXIII 806666 806667 . 1560
chrXIII 806782 806783 . 340
chrXIII 807315 807316 . 140
chrXIII 807802 807803 . 1240
chrXIII 808139 808140 . 180
chrXIII 808168 808169 . 860
chrXIII 808182 808183 . 400
chrXIII 808212 808213 . 1400
chrXIII 808386 808387 . 4740
chrXIII 808388 808389 . 740
chrXIII 808388 808389 . 120
chrXIII 808415 808416 . 1520
chrXIII 808820 808821 . 120
chrXIII 808936 808937 . 18320
chrXIII 808944 808945 . 440
chrXIII 808963 808964 . 160
chrXIII 808976 808977 . 200
chrXIII 808987 808988 . 220
chrXIII 808991 808992 . 220
chrXIII 808995 808996 . 1040
chrXIII 809312 809313 . 1820
chrXIII 809428 809429 . 900
chrXIII 809610 809611 . 400
chrXIII 809622 809623 . 660
chrXIII 809842 809843 . 120
chrXIII 810156 810157 . 460
chrXIII 810696 810697 . 320
chrXIII 810764 810765 . 200
chrXIII 810869 810870 . 1400
chrXIII 810874 810875 . 180
chrXIII 810878 810879 . 740
chrXIII 810881 810882 . 120
chrXIII 811060 811061 . 500
chrXIII 811081 811082 . 2500
chrXIII 811602 811603 . 200
chrXIII 811743 811744 . 320
chrXIII 812464 812465 . 900
chrXIII 813568 813569 . 760
chrXIII 813758 813759 . 980
chrXIII 813764 813765 . 120
chrXIII 814214 814215 . 120
chrXIII 814265 814266 . 200
chrXIII 814515 814516 . 120
chrXIII 814896 814897 . 120
chrXIII 815485 815486 . 900
chrXIII 815506 815507 . 700
chrXIII 815527 815528 . 140
chrXIII 815675 815676 . 120
chrXIII 815689 815690 . 120
chrXIII 816366 816367 . 880
chrXIII 817465 817466 . 540
chrXIII 818653 818654 . 1260
chrXIII 818674 818675 . 400
chrXIII 818711 818712 . 280
chrXIII 818740 818741 . 120
chrXIII 818938 818939 . 340
chrXIII 819243 819244 . 180
chrXIII 820011 820012 . 960
chrXIII 820044 820045 . 240
chrXIII 820055 820056 . 1240
chrXIII 820058 820059 . 200
chrXIII 820079 820080 . 1580
chrXIII 822372 822373 . 3480
chrXIII 822587 822588 . 300
chrXIII 822666 822667 . 120
chrXIII 823180 823181 . 720
chrXIII 823775 823776 . 5120
chrXIII 823890 823891 . 860
chrXIII 825013 825014 . 780
chrXIII 825773 825774 . 220
chrXIII 826182 826183 . 120
chrXIII 826688 826689 . 120
chrXIII 826703 826704 . 1780
chrXIII 826719 826720 . 340
chrXIII 826749 826750 . 2760
chrXIII 827332 827333 . 140
chrXIII 827482 827483 . 1360
chrXIII 827526 827527 . 2020
chrXIII 827530 827531 . 180
chrXIII 827941 827942 . 160
chrXIII 828126 828127 . 3500
chrXIII 828558 828559 . 740
chrXIII 829076 829077 . 380
chrXIII 831550 831551 . 3940
chrXIII 831564 831565 . 4400
chrXIII 831632 831633 . 500
chrXIII 832182 832183 . 740
chrXIII 832247 832248 . 1720
chrXIII 832301 832302 . 540
chrXIII 833311 833312 . 340
chrXIII 833476 833477 . 1600
chrXIII 833488 833489 . 320
chrXIII 834529 834530 . 4260
chrXIII 835125 835126 . 1640
chrXIII 835168 835169 . 140
chrXIII 835183 835184 . 280
chrXIII 835211 835212 . 340
chrXIII 835252 835253 . 400
chrXIII 835275 835276 . 340
chrXIII 835292 835293 . 160
chrXIII 835615 835616 . 240
chrXIII 835617 835618 . 120
chrXIII 836360 836361 . 4220
chrXIII 837132 837133 . 1040
chrXIII 837263 837264 . 120
chrXIII 837306 837307 . 3220
chrXIII 837354 837355 . 280
chrXIII 837506 837507 . 160
chrXIII 837550 837551 . 120
chrXIII 837836 837837 . 320
chrXIII 837859 837860 . 120
chrXIII 837961 837962 . 140
chrXIII 837965 837966 . 180
chrXIII 838007 838008 . 2740
chrXIII 838037 838038 . 1240
chrXIII 838046 838047 . 2160
chrXIII 838158 838159 . 1060
chrXIII 838263 838264 . 1200
chrXIII 838332 838333 . 120
chrXIII 838367 838368 . 2440
chrXIII 838744 838745 . 3460
chrXIII 839595 839596 . 380
chrXIII 840299 840300 . 740
chrXIII 840317 840318 . 3680
chrXIII 840330 840331 . 3260
chrXIII 840479 840480 . 300
chrXIII 840492 840493 . 120
chrXIII 840570 840571 . 3980
chrXIII 841112 841113 . 460
chrXIII 841609 841610 . 160
chrXIII 841792 841793 . 140
chrXIII 841841 841842 . 400
chrXIII 841848 841849 . 380
chrXIII 841872 841873 . 520
chrXIII 842028 842029 . 4120
chrXIII 842987 842988 . 420
chrXIII 843101 843102 . 220
chrXIII 843653 843654 . 120
chrXIII 843657 843658 . 120
chrXIII 845485 845486 . 1960
chrXIII 845493 845494 . 1000
chrXIII 845506 845507 . 3940
chrXIII 845513 845514 . 160
chrXIII 848414 848415 . 120
chrXIII 848577 848578 . 880
chrXIII 848580 848581 . 380
chrXIII 848604 848605 . 160
chrXIII 848610 848611 . 240
chrXIII 848824 848825 . 320
chrXIII 849810 849811 . 640
chrXIII 849836 849837 . 5080
chrXIII 849867 849868 . 180
chrXIII 849875 849876 . 120
chrXIII 850084 850085 . 120
chrXIII 851701 851702 . 140
chrXIII 851746 851747 . 1200
chrXIII 851819 851820 . 800
chrXIII 851830 851831 . 120
chrXIII 851843 851844 . 140
chrXIII 851874 851875 . 260
chrXIII 851914 851915 . 240
chrXIII 852088 852089 . 340
chrXIII 852116 852117 . 2360
chrXIII 852175 852176 . 300
chrXIII 852183 852184 . 360
chrXIII 852241 852242 . 300
chrXIII 852258 852259 . 140
chrXIII 852339 852340 . 480
chrXIII 852358 852359 . 700
chrXIII 852505 852506 . 360
chrXIII 852541 852542 . 640
chrXIII 854381 854382 . 280
chrXIII 854583 854584 . 220
chrXIII 854684 854685 . 4060
chrXIII 854698 854699 . 740
chrXIII 855019 855020 . 280
chrXIII 855055 855056 . 1840
chrXIII 855086 855087 . 300
chrXIII 855204 855205 . 320
chrXIII 855220 855221 . 120
chrXIII 855281 855282 . 120
chrXIII 855289 855290 . 1080
chrXIII 855881 855882 . 120
chrXIII 855951 855952 . 660
chrXIII 856049 856050 . 1020
chrXIII 856695 856696 . 4360
chrXIII 856711 856712 . 180
chrXIII 856887 856888 . 3480
chrXIII 856900 856901 . 120
chrXIII 856923 856924 . 140
chrXIII 857699 857700 . 180
chrXIII 858853 858854 . 260
chrXIII 858997 858998 . 1100
chrXIII 861064 861065 . 500
chrXIII 861078 861079 . 760
chrXIII 861085 861086 . 220
chrXIII 861140 861141 . 2160
chrXIII 861151 861152 . 360
chrXIII 861152 861153 . 1540
chrXIII 861152 861153 . 180
chrXIII 861368 861369 . 380
chrXIII 861378 861379 . 500
chrXIII 861611 861612 . 180
chrXIII 861720 861721 . 220
chrXIII 861740 861741 . 120
chrXIII 861757 861758 . 300
chrXIII 861765 861766 . 920
chrXIII 862307 862308 . 1500
chrXIII 862736 862737 . 540
chrXIII 863233 863234 . 1560
chrXIII 863237 863238 . 160
chrXIII 863251 863252 . 4680
chrXIII 863292 863293 . 3300
chrXIII 863430 863431 . 240
chrXIII 863526 863527 . 480
chrXIII 863681 863682 . 240
chrXIII 863703 863704 . 160
chrXIII 864543 864544 . 5120
chrXIII 864837 864838 . 120
chrXIII 864916 864917 . 160
chrXIII 865446 865447 . 120
chrXIII 865469 865470 . 120
chrXIII 865865 865866 . 2180
chrXIII 866031 866032 . 1020
chrXIII 866474 866475 . 160
chrXIII 866812 866813 . 420
chrXIII 866868 866869 . 2860
chrXIII 866876 866877 . 3060
chrXIII 867023 867024 . 280
chrXIII 867205 867206 . 4380
chrXIII 867208 867209 . 200
chrXIII 867248 867249 . 5940
chrXIII 867254 867255 . 120
chrXIII 867404 867405 . 840
chrXIII 867409 867410 . 3320
chrXIII 869565 869566 . 1580
chrXIII 869737 869738 . 380
chrXIII 869748 869749 . 380
chrXIII 869763 869764 . 2840
chrXIII 869805 869806 . 4080
chrXIII 869825 869826 . 240
chrXIII 870348 870349 . 3760
chrXIII 871589 871590 . 260
chrXIII 872034 872035 . 120
chrXIII 872238 872239 . 1820
chrXIII 872531 872532 . 3680
chrXIII 872549 872550 . 400
chrXIII 872690 872691 . 9540
chrXIII 872724 872725 . 120
chrXIII 872731 872732 . 120
chrXIII 872739 872740 . 2700
chrXIII 872746 872747 . 2120
chrXIII 872746 872747 . 120
chrXIII 872747 872748 . 120
chrXIII 872747 872748 . 3360
chrXIII 872896 872897 . 700
chrXIII 872907 872908 . 15760
chrXIII 872912 872913 . 120
chrXIII 872917 872918 . 140
chrXIII 872948 872949 . 580
chrXIII 873119 873120 . 980
chrXIII 873125 873126 . 560
chrXIII 873145 873146 . 14140
chrXIII 873468 873469 . 440
chrXIII 873781 873782 . 220
chrXIII 873876 873877 . 140
chrXIII 873900 873901 . 1220
chrXIII 873921 873922 . 140
chrXIII 873948 873949 . 3540
chrXIII 874239 874240 . 220
chrXIII 874412 874413 . 120
chrXIII 874544 874545 . 1900
chrXIII 874629 874630 . 120
chrXIII 874674 874675 . 380
chrXIII 874676 874677 . 300
chrXIII 874691 874692 . 980
chrXIII 874797 874798 . 320
chrXIII 874911 874912 . 120
chrXIII 874970 874971 . 3160
chrXIII 875127 875128 . 2160
chrXIII 875396 875397 . 1900
chrXIII 876946 876947 . 1820
chrXIII 876953 876954 . 1120
chrXIII 878221 878222 . 620
chrXIII 878508 878509 . 1840
chrXIII 878718 878719 . 280
chrXIII 878760 878761 . 180
chrXIII 878774 878775 . 4300
chrXIII 878901 878902 . 920
chrXIII 879241 879242 . 1440
chrXIII 879283 879284 . 1820
chrXIII 879316 879317 . 2740
chrXIII 879412 879413 . 15340
chrXIII 879842 879843 . 140
chrXIII 880544 880545 . 160
chrXIII 880769 880770 . 680
chrXIII 880783 880784 . 2900
chrXIII 880786 880787 . 2260
chrXIII 880814 880815 . 440
chrXIII 880849 880850 . 820
chrXIII 880955 880956 . 900
chrXIII 880964 880965 . 220
chrXIII 881076 881077 . 1720
chrXIII 881195 881196 . 660
chrXIII 881202 881203 . 760
chrXIII 881208 881209 . 1480
chrXIII 881372 881373 . 13280
chrXIII 881557 881558 . 120
chrXIII 882497 882498 . 780
chrXIII 882815 882816 . 120
chrXIII 883601 883602 . 560
chrXIII 885013 885014 . 560
chrXIII 885340 885341 . 160
chrXIII 885389 885390 . 1300
chrXIII 885605 885606 . 200
chrXIII 886507 886508 . 120
chrXIII 886582 886583 . 120
chrXIII 886603 886604 . 140
chrXIII 886607 886608 . 120
chrXIII 886610 886611 . 120
chrXIII 886707 886708 . 120
chrXIII 886715 886716 . 120
chrXIII 886797 886798 . 280
chrXIII 886871 886872 . 380
chrXIII 887397 887398 . 120
chrXIII 887915 887916 . 540
chrXIII 888171 888172 . 120
chrXIII 888832 888833 . 120
chrXIII 892399 892400 . 4240
chrXIII 892425 892426 . 500
chrXIII 892435 892436 . 1200
chrXIII 892445 892446 . 420
chrXIII 892485 892486 . 840
chrXIII 892540 892541 . 120
chrXIII 892714 892715 . 340
chrXIII 894769 894770 . 120
chrXIII 896127 896128 . 260
chrXIII 896402 896403 . 200
chrXIII 896708 896709 . 860
chrXIII 896846 896847 . 120
chrXIII 896852 896853 . 4320
chrXIII 896854 896855 . 380
chrXIII 896854 896855 . 120
chrXIII 896883 896884 . 400
chrXIII 897178 897179 . 880
chrXIII 897349 897350 . 280
chrXIII 897694 897695 . 5080
chrXIII 897706 897707 . 160
chrXIII 897707 897708 . 2780
chrXIII 897807 897808 . 680
chrXIII 897924 897925 . 1000
chrXIII 898256 898257 . 420
chrXIII 898263 898264 . 920
chrXIII 898310 898311 . 3500
chrXIII 898355 898356 . 1720
chrXIII 898531 898532 . 300
chrXIII 900232 900233 . 680
chrXIII 901027 901028 . 1080
chrXIII 901338 901339 . 120
chrXIII 901371 901372 . 12360
chrXIII 901403 901404 . 860
chrXIII 901557 901558 . 520
chrXIII 901598 901599 . 2420
chrXIII 901603 901604 . 140
chrXIII 901608 901609 . 500
chrXIII 901927 901928 . 120
chrXIII 902532 902533 . 740
chrXIII 902556 902557 . 3740
chrXIII 902651 902652 . 120
chrXIII 902660 902661 . 580
chrXIII 902665 902666 . 400
chrXIII 902851 902852 . 220
chrXIII 903176 903177 . 1760
chrXIII 903579 903580 . 300
chrXIII 903641 903642 . 1300
chrXIII 903922 903923 . 160
chrXIII 903985 903986 . 120
chrXIII 904063 904064 . 480
chrXIII 904362 904363 . 2480
chrXIII 904545 904546 . 540
chrXIII 904549 904550 . 1780
chrXIII 904573 904574 . 3380
chrXIII 904603 904604 . 440
chrXIII 904615 904616 . 160
chrXIII 904634 904635 . 4680
chrXIII 904639 904640 . 2840
chrXIII 904663 904664 . 760
chrXIII 904675 904676 . 320
chrXIII 904834 904835 . 520
chrXIII 905056 905057 . 240
chrXIII 905228 905229 . 860
chrXIII 906276 906277 . 120
chrXIII 906282 906283 . 480
chrXIII 906459 906460 . 560
chrXIII 906771 906772 . 140
chrXIII 906822 906823 . 620
chrXIII 907007 907008 . 180
chrXIII 907095 907096 . 220
chrXIII 907110 907111 . 7520
chrXIII 907215 907216 . 1180
chrXIII 907512 907513 . 140
chrXIII 910622 910623 . 460
chrXIII 910869 910870 . 380
chrXIII 911044 911045 . 3120
chrXIII 911307 911308 . 500
chrXIII 911585 911586 . 140
chrXIII 911807 911808 . 2580
chrXIII 911977 911978 . 9420
chrXIII 912117 912118 . 8480
chrXIII 912246 912247 . 180
chrXIII 912267 912268 . 720
chrXIII 912319 912320 . 1300
chrXIII 912321 912322 . 2740
chrXIII 912324 912325 . 860
chrXIII 912366 912367 . 160
chrXIII 912372 912373 . 2460
chrXIII 912627 912628 . 360
chrXIII 912981 912982 . 320
chrXIII 913505 913506 . 840
chrXIII 913569 913570 . 120
chrXIII 913644 913645 . 220
chrXIII 914492 914493 . 220
chrXIII 914680 914681 . 200
chrXIII 914734 914735 . 540
chrXIII 914747 914748 . 120
chrXIII 915027 915028 . 360
chrXIII 915092 915093 . 2620
chrXIII 915255 915256 . 640
chrXIII 915276 915277 . 140
chrXIII 915427 915428 . 8960
chrXIII 915441 915442 . 180
chrXIII 915488 915489 . 1020
chrXIII 915506 915507 . 580
chrXIII 915550 915551 . 860
chrXIII 915691 915692 . 140
chrXIII 915711 915712 . 1540
chrXIII 915731 915732 . 3940
chrXIII 915738 915739 . 1900
chrXIII 916587 916588 . 600
chrXIII 916766 916767 . 240
chrXIII 917001 917002 . 320
chrXIV 6626 6627 . 140
chrXIV 6795 6796 . 180
chrXIV 6803 6804 . 220
chrXIV 6815 6816 . 3940
chrXIV 6820 6821 . 160
chrXIV 6821 6822 . 820
chrXIV 6822 6823 . 120
chrXIV 6823 6824 . 120
chrXIV 6829 6830 . 120
chrXIV 6839 6840 . 440
chrXIV 6908 6909 . 140
chrXIV 7128 7129 . 120
chrXIV 7145 7146 . 280
chrXIV 7152 7153 . 1300
chrXIV 7323 7324 . 1260
chrXIV 8747 8748 . 180
chrXIV 9344 9345 . 120
chrXIV 10242 10243 . 120
chrXIV 10259 10260 . 120
chrXIV 10898 10899 . 1040
chrXIV 11179 11180 . 200
chrXIV 11434 11435 . 120
chrXIV 13007 13008 . 120
chrXIV 13038 13039 . 260
chrXIV 13061 13062 . 120
chrXIV 13923 13924 . 860
chrXIV 16863 16864 . 120
chrXIV 17080 17081 . 1080
chrXIV 17126 17127 . 700
chrXIV 17208 17209 . 980
chrXIV 17426 17427 . 1300
chrXIV 17482 17483 . 5660
chrXIV 17598 17599 . 1620
chrXIV 17842 17843 . 1780
chrXIV 18214 18215 . 540
chrXIV 18572 18573 . 2340
chrXIV 19068 19069 . 420
chrXIV 19207 19208 . 600
chrXIV 19374 19375 . 200
chrXIV 19381 19382 . 7780
chrXIV 19406 19407 . 200
chrXIV 19477 19478 . 620
chrXIV 19507 19508 . 600
chrXIV 19527 19528 . 580
chrXIV 19709 19710 . 140
chrXIV 19772 19773 . 240
chrXIV 19870 19871 . 3680
chrXIV 20212 20213 . 320
chrXIV 20732 20733 . 140
chrXIV 21215 21216 . 160
chrXIV 21348 21349 . 1560
chrXIV 22591 22592 . 200
chrXIV 22720 22721 . 160
chrXIV 22746 22747 . 160
chrXIV 22764 22765 . 160
chrXIV 22836 22837 . 2040
chrXIV 23001 23002 . 2320
chrXIV 23025 23026 . 2220
chrXIV 23061 23062 . 1300
chrXIV 23197 23198 . 220
chrXIV 23249 23250 . 120
chrXIV 23278 23279 . 4620
chrXIV 23354 23355 . 640
chrXIV 23396 23397 . 7540
chrXIV 23401 23402 . 4640
chrXIV 23413 23414 . 680
chrXIV 23422 23423 . 1020
chrXIV 23427 23428 . 1580
chrXIV 23466 23467 . 160
chrXIV 23647 23648 . 960
chrXIV 23689 23690 . 2040
chrXIV 23764 23765 . 2180
chrXIV 23782 23783 . 340
chrXIV 24380 24381 . 1140
chrXIV 24905 24906 . 1380
chrXIV 25014 25015 . 400
chrXIV 25204 25205 . 120
chrXIV 25387 25388 . 120
chrXIV 25513 25514 . 140
chrXIV 26131 26132 . 480
chrXIV 26356 26357 . 660
chrXIV 26550 26551 . 600
chrXIV 26734 26735 . 3340
chrXIV 26771 26772 . 340
chrXIV 27002 27003 . 2920
chrXIV 27102 27103 . 140
chrXIV 27333 27334 . 200
chrXIV 27539 27540 . 120
chrXIV 27882 27883 . 140
chrXIV 28397 28398 . 200
chrXIV 28440 28441 . 720
chrXIV 28444 28445 . 200
chrXIV 28464 28465 . 960
chrXIV 28678 28679 . 220
chrXIV 28730 28731 . 280
chrXIV 29290 29291 . 1640
chrXIV 29958 29959 . 560
chrXIV 30107 30108 . 960
chrXIV 30245 30246 . 800
chrXIV 30902 30903 . 2220
chrXIV 31768 31769 . 480
chrXIV 31774 31775 . 400
chrXIV 31785 31786 . 140
chrXIV 31790 31791 . 720
chrXIV 31988 31989 . 700
chrXIV 32547 32548 . 160
chrXIV 32616 32617 . 460
chrXIV 33328 33329 . 640
chrXIV 33758 33759 . 260
chrXIV 33925 33926 . 160
chrXIV 34348 34349 . 1240
chrXIV 34379 34380 . 360
chrXIV 34404 34405 . 200
chrXIV 34609 34610 . 880
chrXIV 34633 34634 . 300
chrXIV 34647 34648 . 340
chrXIV 34777 34778 . 460
chrXIV 34783 34784 . 120
chrXIV 34975 34976 . 120
chrXIV 35159 35160 . 320
chrXIV 36526 36527 . 120
chrXIV 36568 36569 . 140
chrXIV 36957 36958 . 2140
chrXIV 37020 37021 . 1860
chrXIV 37164 37165 . 260
chrXIV 37207 37208 . 320
chrXIV 37473 37474 . 160
chrXIV 37481 37482 . 500
chrXIV 37571 37572 . 120
chrXIV 37574 37575 . 1900
chrXIV 37591 37592 . 840
chrXIV 38075 38076 . 1340
chrXIV 38909 38910 . 140
chrXIV 39037 39038 . 120
chrXIV 39236 39237 . 140
chrXIV 39935 39936 . 120
chrXIV 40463 40464 . 200
chrXIV 40540 40541 . 840
chrXIV 40569 40570 . 120
chrXIV 40576 40577 . 140
chrXIV 40607 40608 . 380
chrXIV 43225 43226 . 120
chrXIV 43273 43274 . 1120
chrXIV 44320 44321 . 2360
chrXIV 44336 44337 . 480
chrXIV 44339 44340 . 700
chrXIV 44367 44368 . 9100
chrXIV 44538 44539 . 1320
chrXIV 48073 48074 . 980
chrXIV 48077 48078 . 120
chrXIV 48130 48131 . 180
chrXIV 48145 48146 . 3580
chrXIV 48194 48195 . 940
chrXIV 48195 48196 . 140
chrXIV 48195 48196 . 180
chrXIV 48905 48906 . 420
chrXIV 48986 48987 . 140
chrXIV 49009 49010 . 520
chrXIV 49337 49338 . 220
chrXIV 49433 49434 . 180
chrXIV 49451 49452 . 480
chrXIV 50664 50665 . 180
chrXIV 51760 51761 . 380
chrXIV 51765 51766 . 7400
chrXIV 51830 51831 . 460
chrXIV 51862 51863 . 360
chrXIV 52776 52777 . 1820
chrXIV 53078 53079 . 120
chrXIV 53139 53140 . 640
chrXIV 53399 53400 . 5840
chrXIV 53579 53580 . 720
chrXIV 53673 53674 . 300
chrXIV 55971 55972 . 120
chrXIV 55977 55978 . 160
chrXIV 55987 55988 . 640
chrXIV 56072 56073 . 640
chrXIV 56075 56076 . 140
chrXIV 56326 56327 . 160
chrXIV 56645 56646 . 160
chrXIV 57150 57151 . 920
chrXIV 57575 57576 . 800
chrXIV 57757 57758 . 120
chrXIV 57759 57760 . 340
chrXIV 57786 57787 . 220
chrXIV 57791 57792 . 380
chrXIV 57798 57799 . 3740
chrXIV 57804 57805 . 120
chrXIV 58003 58004 . 260
chrXIV 58012 58013 . 5560
chrXIV 58101 58102 . 220
chrXIV 58228 58229 . 140
chrXIV 58591 58592 . 340
chrXIV 58750 58751 . 2520
chrXIV 59354 59355 . 2420
chrXIV 59846 59847 . 860
chrXIV 59854 59855 . 940
chrXIV 59864 59865 . 1860
chrXIV 59885 59886 . 160
chrXIV 59949 59950 . 420
chrXIV 60127 60128 . 1480
chrXIV 60142 60143 . 140
chrXIV 60147 60148 . 160
chrXIV 60188 60189 . 280
chrXIV 60219 60220 . 300
chrXIV 60370 60371 . 200
chrXIV 60986 60987 . 240
chrXIV 61249 61250 . 260
chrXIV 61368 61369 . 2380
chrXIV 61636 61637 . 560
chrXIV 61649 61650 . 420
chrXIV 61677 61678 . 400
chrXIV 61712 61713 . 1220
chrXIV 61780 61781 . 2780
chrXIV 61811 61812 . 120
chrXIV 61817 61818 . 120
chrXIV 61849 61850 . 5920
chrXIV 63083 63084 . 140
chrXIV 63373 63374 . 140
chrXIV 63379 63380 . 200
chrXIV 63386 63387 . 4080
chrXIV 63393 63394 . 340
chrXIV 63429 63430 . 240
chrXIV 63708 63709 . 160
chrXIV 63754 63755 . 500
chrXIV 64225 64226 . 640
chrXIV 64701 64702 . 300
chrXIV 65013 65014 . 120
chrXIV 65299 65300 . 2580
chrXIV 65355 65356 . 2460
chrXIV 65369 65370 . 1060
chrXIV 65371 65372 . 160
chrXIV 65899 65900 . 120
chrXIV 66268 66269 . 600
chrXIV 66298 66299 . 320
chrXIV 66353 66354 . 1660
chrXIV 66361 66362 . 180
chrXIV 66378 66379 . 3900
chrXIV 66404 66405 . 3300
chrXIV 66568 66569 . 480
chrXIV 66587 66588 . 180
chrXIV 67869 67870 . 2020
chrXIV 67947 67948 . 440
chrXIV 68028 68029 . 520
chrXIV 68292 68293 . 580
chrXIV 68424 68425 . 700
chrXIV 68485 68486 . 3200
chrXIV 68499 68500 . 640
chrXIV 68530 68531 . 6060
chrXIV 68620 68621 . 300
chrXIV 68624 68625 . 180
chrXIV 68646 68647 . 10620
chrXIV 69474 69475 . 520
chrXIV 71594 71595 . 640
chrXIV 71602 71603 . 140
chrXIV 71847 71848 . 120
chrXIV 72327 72328 . 460
chrXIV 73092 73093 . 320
chrXIV 74219 74220 . 120
chrXIV 74755 74756 . 440
chrXIV 74951 74952 . 1960
chrXIV 75260 75261 . 180
chrXIV 76013 76014 . 160
chrXIV 76191 76192 . 420
chrXIV 76655 76656 . 2520
chrXIV 76672 76673 . 400
chrXIV 76679 76680 . 1500
chrXIV 76707 76708 . 7100
chrXIV 76800 76801 . 1860
chrXIV 76906 76907 . 520
chrXIV 76954 76955 . 120
chrXIV 77123 77124 . 140
chrXIV 78302 78303 . 760
chrXIV 78629 78630 . 340
chrXIV 79257 79258 . 120
chrXIV 79674 79675 . 160
chrXIV 80283 80284 . 1140
chrXIV 80503 80504 . 480
chrXIV 80511 80512 . 12320
chrXIV 80542 80543 . 7400
chrXIV 80573 80574 . 2080
chrXIV 80596 80597 . 2840
chrXIV 81699 81700 . 600
chrXIV 81709 81710 . 180
chrXIV 82270 82271 . 120
chrXIV 82538 82539 . 340
chrXIV 82707 82708 . 2700
chrXIV 82713 82714 . 120
chrXIV 82722 82723 . 3560
chrXIV 82771 82772 . 3740
chrXIV 83049 83050 . 220
chrXIV 83230 83231 . 160
chrXIV 83525 83526 . 120
chrXIV 83620 83621 . 1340
chrXIV 83799 83800 . 120
chrXIV 83984 83985 . 580
chrXIV 84159 84160 . 240
chrXIV 84218 84219 . 180
chrXIV 84331 84332 . 2560
chrXIV 84376 84377 . 140
chrXIV 85927 85928 . 1840
chrXIV 85933 85934 . 180
chrXIV 86035 86036 . 140
chrXIV 86142 86143 . 7200
chrXIV 87498 87499 . 580
chrXIV 87510 87511 . 580
chrXIV 87519 87520 . 1700
chrXIV 87559 87560 . 180
chrXIV 87577 87578 . 720
chrXIV 87639 87640 . 1660
chrXIV 87642 87643 . 120
chrXIV 88103 88104 . 620
chrXIV 88412 88413 . 3660
chrXIV 88749 88750 . 4960
chrXIV 88790 88791 . 880
chrXIV 88888 88889 . 120
chrXIV 88902 88903 . 600
chrXIV 88911 88912 . 1480
chrXIV 88911 88912 . 260
chrXIV 88912 88913 . 120
chrXIV 88922 88923 . 120
chrXIV 88956 88957 . 1400
chrXIV 89053 89054 . 2880
chrXIV 89414 89415 . 6940
chrXIV 89431 89432 . 800
chrXIV 89440 89441 . 360
chrXIV 89465 89466 . 120
chrXIV 89512 89513 . 120
chrXIV 89597 89598 . 120
chrXIV 89636 89637 . 120
chrXIV 89708 89709 . 200
chrXIV 90012 90013 . 220
chrXIV 90076 90077 . 1200
chrXIV 90137 90138 . 1100
chrXIV 90287 90288 . 800
chrXIV 90426 90427 . 120
chrXIV 90916 90917 . 8340
chrXIV 91567 91568 . 4100
chrXIV 91619 91620 . 1220
chrXIV 91713 91714 . 960
chrXIV 91751 91752 . 540
chrXIV 91790 91791 . 960
chrXIV 95050 95051 . 140
chrXIV 95211 95212 . 500
chrXIV 95219 95220 . 200
chrXIV 95228 95229 . 160
chrXIV 95430 95431 . 1180
chrXIV 96017 96018 . 2620
chrXIV 96067 96068 . 120
chrXIV 96188 96189 . 120
chrXIV 96291 96292 . 820
chrXIV 96305 96306 . 180
chrXIV 96371 96372 . 440
chrXIV 96409 96410 . 11480
chrXIV 96413 96414 . 1480
chrXIV 96421 96422 . 2280
chrXIV 96430 96431 . 500
chrXIV 96435 96436 . 640
chrXIV 96438 96439 . 1080
chrXIV 96442 96443 . 3900
chrXIV 98358 98359 . 140
chrXIV 101478 101479 . 160
chrXIV 101587 101588 . 180
chrXIV 101859 101860 . 140
chrXIV 101864 101865 . 160
chrXIV 101882 101883 . 140
chrXIV 101886 101887 . 180
chrXIV 101897 101898 . 160
chrXIV 101900 101901 . 180
chrXIV 101904 101905 . 120
chrXIV 101910 101911 . 120
chrXIV 101935 101936 . 140
chrXIV 101959 101960 . 120
chrXIV 101989 101990 . 120
chrXIV 102808 102809 . 120
chrXIV 103140 103141 . 740
chrXIV 103282 103283 . 120
chrXIV 103771 103772 . 620
chrXIV 103803 103804 . 120
chrXIV 104128 104129 . 140
chrXIV 104138 104139 . 160
chrXIV 104146 104147 . 180
chrXIV 104154 104155 . 1020
chrXIV 104190 104191 . 520
chrXIV 104197 104198 . 4140
chrXIV 104232 104233 . 620
chrXIV 104362 104363 . 440
chrXIV 104538 104539 . 140
chrXIV 104713 104714 . 120
chrXIV 104727 104728 . 760
chrXIV 104853 104854 . 440
chrXIV 104915 104916 . 160
chrXIV 104924 104925 . 4480
chrXIV 104933 104934 . 1100
chrXIV 105129 105130 . 2140
chrXIV 105359 105360 . 320
chrXIV 105403 105404 . 4080
chrXIV 105497 105498 . 120
chrXIV 106434 106435 . 540
chrXIV 106660 106661 . 240
chrXIV 106888 106889 . 340
chrXIV 107097 107098 . 620
chrXIV 107220 107221 . 600
chrXIV 107237 107238 . 180
chrXIV 107277 107278 . 2140
chrXIV 107371 107372 . 480
chrXIV 107379 107380 . 1440
chrXIV 107494 107495 . 7580
chrXIV 107505 107506 . 120
chrXIV 107511 107512 . 340
chrXIV 107522 107523 . 180
chrXIV 107526 107527 . 1760
chrXIV 107568 107569 . 320
chrXIV 107588 107589 . 1580
chrXIV 107646 107647 . 3640
chrXIV 107737 107738 . 240
chrXIV 108272 108273 . 260
chrXIV 108304 108305 . 380
chrXIV 108359 108360 . 1720
chrXIV 108829 108830 . 1180
chrXIV 108863 108864 . 920
chrXIV 109049 109050 . 120
chrXIV 110535 110536 . 6480
chrXIV 110549 110550 . 1100
chrXIV 110557 110558 . 200
chrXIV 110559 110560 . 120
chrXIV 110560 110561 . 2380
chrXIV 110560 110561 . 1120
chrXIV 110561 110562 . 180
chrXIV 110562 110563 . 140
chrXIV 110645 110646 . 140
chrXIV 110694 110695 . 980
chrXIV 110761 110762 . 120
chrXIV 110780 110781 . 1780
chrXIV 110945 110946 . 160
chrXIV 111158 111159 . 520
chrXIV 111601 111602 . 140
chrXIV 111702 111703 . 1860
chrXIV 111878 111879 . 8800
chrXIV 111886 111887 . 2460
chrXIV 111894 111895 . 3180
chrXIV 111923 111924 . 960
chrXIV 111941 111942 . 1200
chrXIV 112951 112952 . 120
chrXIV 113079 113080 . 480
chrXIV 113079 113080 . 180
chrXIV 113363 113364 . 120
chrXIV 113581 113582 . 2160
chrXIV 113975 113976 . 1180
chrXIV 115451 115452 . 1260
chrXIV 115567 115568 . 2080
chrXIV 115600 115601 . 2440
chrXIV 115644 115645 . 120
chrXIV 115781 115782 . 580
chrXIV 115890 115891 . 340
chrXIV 115896 115897 . 2240
chrXIV 115901 115902 . 1960
chrXIV 115910 115911 . 140
chrXIV 115913 115914 . 180
chrXIV 115972 115973 . 380
chrXIV 115982 115983 . 640
chrXIV 115984 115985 . 1860
chrXIV 115998 115999 . 1900
chrXIV 116008 116009 . 220
chrXIV 116028 116029 . 340
chrXIV 116122 116123 . 8680
chrXIV 116188 116189 . 540
chrXIV 116275 116276 . 120
chrXIV 116301 116302 . 5920
chrXIV 116366 116367 . 140
chrXIV 116381 116382 . 8840
chrXIV 116415 116416 . 820
chrXIV 116439 116440 . 1440
chrXIV 116490 116491 . 5580
chrXIV 116551 116552 . 1460
chrXIV 116603 116604 . 4400
chrXIV 116619 116620 . 940
chrXIV 116624 116625 . 540
chrXIV 116636 116637 . 2120
chrXIV 116708 116709 . 940
chrXIV 116712 116713 . 220
chrXIV 116716 116717 . 320
chrXIV 116827 116828 . 3820
chrXIV 116935 116936 . 120
chrXIV 116949 116950 . 1660
chrXIV 116964 116965 . 900
chrXIV 117008 117009 . 1540
chrXIV 117056 117057 . 1200
chrXIV 117073 117074 . 1840
chrXIV 117117 117118 . 120
chrXIV 117123 117124 . 10400
chrXIV 117137 117138 . 300
chrXIV 117202 117203 . 240
chrXIV 117287 117288 . 1120
chrXIV 117800 117801 . 8320
chrXIV 117909 117910 . 180
chrXIV 118059 118060 . 2740
chrXIV 118216 118217 . 280
chrXIV 118595 118596 . 320
chrXIV 118742 118743 . 260
chrXIV 118744 118745 . 1880
chrXIV 118748 118749 . 6560
chrXIV 119336 119337 . 4280
chrXIV 120343 120344 . 1560
chrXIV 120904 120905 . 9140
chrXIV 121582 121583 . 140
chrXIV 122316 122317 . 120
chrXIV 122322 122323 . 1640
chrXIV 122517 122518 . 400
chrXIV 122688 122689 . 140
chrXIV 122691 122692 . 580
chrXIV 122700 122701 . 120
chrXIV 122709 122710 . 180
chrXIV 122719 122720 . 120
chrXIV 122792 122793 . 120
chrXIV 122940 122941 . 120
chrXIV 123144 123145 . 720
chrXIV 126617 126618 . 300
chrXIV 126682 126683 . 800
chrXIV 127900 127901 . 160
chrXIV 128599 128600 . 140
chrXIV 129232 129233 . 680
chrXIV 129232 129233 . 560
chrXIV 129233 129234 . 120
chrXIV 129234 129235 . 120
chrXIV 129254 129255 . 120
chrXIV 129552 129553 . 120
chrXIV 129848 129849 . 480
chrXIV 131453 131454 . 120
chrXIV 135182 135183 . 160
chrXIV 135688 135689 . 900
chrXIV 135703 135704 . 120
chrXIV 136904 136905 . 120
chrXIV 137354 137355 . 480
chrXIV 137688 137689 . 400
chrXIV 137838 137839 . 500
chrXIV 137914 137915 . 4360
chrXIV 137968 137969 . 1800
chrXIV 137969 137970 . 340
chrXIV 137990 137991 . 520
chrXIV 137998 137999 . 1060
chrXIV 138041 138042 . 300
chrXIV 138047 138048 . 120
chrXIV 138118 138119 . 420
chrXIV 138122 138123 . 760
chrXIV 138124 138125 . 1280
chrXIV 138131 138132 . 700
chrXIV 138169 138170 . 560
chrXIV 138193 138194 . 420
chrXIV 138252 138253 . 200
chrXIV 138307 138308 . 1280
chrXIV 138470 138471 . 780
chrXIV 138487 138488 . 140
chrXIV 138655 138656 . 1900
chrXIV 139809 139810 . 260
chrXIV 140244 140245 . 360
chrXIV 140511 140512 . 380
chrXIV 140688 140689 . 160
chrXIV 141607 141608 . 120
chrXIV 144123 144124 . 160
chrXIV 144131 144132 . 460
chrXIV 144475 144476 . 240
chrXIV 144482 144483 . 200
chrXIV 145022 145023 . 8840
chrXIV 145424 145425 . 1040
chrXIV 146289 146290 . 1460
chrXIV 146669 146670 . 2020
chrXIV 146734 146735 . 220
chrXIV 146950 146951 . 760
chrXIV 148047 148048 . 4060
chrXIV 148064 148065 . 220
chrXIV 148121 148122 . 900
chrXIV 148136 148137 . 440
chrXIV 154869 154870 . 5400
chrXIV 154885 154886 . 120
chrXIV 154889 154890 . 7440
chrXIV 154906 154907 . 140
chrXIV 154918 154919 . 2180
chrXIV 154966 154967 . 1060
chrXIV 157511 157512 . 1400
chrXIV 157662 157663 . 120
chrXIV 157947 157948 . 320
chrXIV 157958 157959 . 1700
chrXIV 157968 157969 . 300
chrXIV 157975 157976 . 120
chrXIV 160289 160290 . 120
chrXIV 160479 160480 . 880
chrXIV 160481 160482 . 160
chrXIV 160545 160546 . 120
chrXIV 160547 160548 . 600
chrXIV 160579 160580 . 6120
chrXIV 160743 160744 . 200
chrXIV 160898 160899 . 120
chrXIV 161987 161988 . 120
chrXIV 163481 163482 . 200
chrXIV 163899 163900 . 140
chrXIV 164038 164039 . 140
chrXIV 164446 164447 . 2000
chrXIV 164465 164466 . 1280
chrXIV 164471 164472 . 2980
chrXIV 167190 167191 . 460
chrXIV 167701 167702 . 1900
chrXIV 167721 167722 . 1200
chrXIV 167890 167891 . 140
chrXIV 167900 167901 . 1320
chrXIV 167903 167904 . 16260
chrXIV 167911 167912 . 580
chrXIV 167994 167995 . 420
chrXIV 167997 167998 . 280
chrXIV 168003 168004 . 180
chrXIV 168181 168182 . 1140
chrXIV 168654 168655 . 340
chrXIV 169104 169105 . 160
chrXIV 169107 169108 . 3480
chrXIV 169311 169312 . 980
chrXIV 169316 169317 . 160
chrXIV 169324 169325 . 140
chrXIV 169363 169364 . 200
chrXIV 169409 169410 . 580
chrXIV 169896 169897 . 220
chrXIV 170257 170258 . 720
chrXIV 170963 170964 . 120
chrXIV 171239 171240 . 240
chrXIV 172174 172175 . 6060
chrXIV 172380 172381 . 680
chrXIV 172402 172403 . 880
chrXIV 172425 172426 . 960
chrXIV 172614 172615 . 160
chrXIV 172632 172633 . 2280
chrXIV 172795 172796 . 2780
chrXIV 172844 172845 . 240
chrXIV 174575 174576 . 340
chrXIV 174642 174643 . 120
chrXIV 174720 174721 . 300
chrXIV 174815 174816 . 2880
chrXIV 174846 174847 . 1760
chrXIV 175292 175293 . 600
chrXIV 178928 178929 . 120
chrXIV 179029 179030 . 120
chrXIV 179943 179944 . 8640
chrXIV 180270 180271 . 2520
chrXIV 181275 181276 . 300
chrXIV 181301 181302 . 160
chrXIV 182079 182080 . 120
chrXIV 182695 182696 . 840
chrXIV 182733 182734 . 2200
chrXIV 182775 182776 . 440
chrXIV 185350 185351 . 2920
chrXIV 185409 185410 . 120
chrXIV 185934 185935 . 360
chrXIV 186240 186241 . 120
chrXIV 186786 186787 . 120
chrXIV 186966 186967 . 140
chrXIV 186969 186970 . 160
chrXIV 186971 186972 . 200
chrXIV 186989 186990 . 2900
chrXIV 186992 186993 . 180
chrXIV 186993 186994 . 140
chrXIV 187045 187046 . 180
chrXIV 187599 187600 . 160
chrXIV 187609 187610 . 240
chrXIV 187631 187632 . 180
chrXIV 187675 187676 . 200
chrXIV 187919 187920 . 120
chrXIV 187922 187923 . 320
chrXIV 187968 187969 . 260
chrXIV 190695 190696 . 200
chrXIV 191039 191040 . 160
chrXIV 191047 191048 . 180
chrXIV 191059 191060 . 200
chrXIV 191061 191062 . 120
chrXIV 191139 191140 . 120
chrXIV 191845 191846 . 440
chrXIV 193057 193058 . 120
chrXIV 194328 194329 . 200
chrXIV 194525 194526 . 120
chrXIV 194824 194825 . 840
chrXIV 195112 195113 . 540
chrXIV 195372 195373 . 780
chrXIV 195578 195579 . 2180
chrXIV 195655 195656 . 120
chrXIV 195776 195777 . 120
chrXIV 196240 196241 . 780
chrXIV 196281 196282 . 360
chrXIV 196451 196452 . 360
chrXIV 196909 196910 . 140
chrXIV 197961 197962 . 120
chrXIV 197995 197996 . 1040
chrXIV 198079 198080 . 140
chrXIV 198175 198176 . 360
chrXIV 198194 198195 . 280
chrXIV 198216 198217 . 240
chrXIV 198275 198276 . 160
chrXIV 198286 198287 . 1460
chrXIV 198297 198298 . 3260
chrXIV 198309 198310 . 140
chrXIV 198365 198366 . 620
chrXIV 198495 198496 . 140
chrXIV 198512 198513 . 140
chrXIV 198576 198577 . 460
chrXIV 198605 198606 . 120
chrXIV 200111 200112 . 220
chrXIV 200166 200167 . 4540
chrXIV 200295 200296 . 1300
chrXIV 200308 200309 . 580
chrXIV 200334 200335 . 5620
chrXIV 200351 200352 . 240
chrXIV 200359 200360 . 140
chrXIV 200373 200374 . 1280
chrXIV 200560 200561 . 180
chrXIV 200734 200735 . 1380
chrXIV 200794 200795 . 1580
chrXIV 202042 202043 . 160
chrXIV 202064 202065 . 120
chrXIV 202670 202671 . 160
chrXIV 203634 203635 . 440
chrXIV 204219 204220 . 180
chrXIV 204815 204816 . 200
chrXIV 205060 205061 . 3360
chrXIV 205087 205088 . 960
chrXIV 205416 205417 . 4800
chrXIV 206120 206121 . 720
chrXIV 206607 206608 . 120
chrXIV 206766 206767 . 200
chrXIV 206773 206774 . 140
chrXIV 206782 206783 . 160
chrXIV 206806 206807 . 180
chrXIV 206809 206810 . 440
chrXIV 206816 206817 . 440
chrXIV 206857 206858 . 280
chrXIV 206866 206867 . 1800
chrXIV 206868 206869 . 260
chrXIV 206868 206869 . 180
chrXIV 207057 207058 . 180
chrXIV 207064 207065 . 220
chrXIV 207803 207804 . 300
chrXIV 208293 208294 . 120
chrXIV 209586 209587 . 520
chrXIV 209733 209734 . 140
chrXIV 209957 209958 . 280
chrXIV 210039 210040 . 760
chrXIV 210282 210283 . 300
chrXIV 210336 210337 . 1040
chrXIV 210516 210517 . 1000
chrXIV 210829 210830 . 120
chrXIV 210887 210888 . 200
chrXIV 211439 211440 . 300
chrXIV 211608 211609 . 240
chrXIV 211635 211636 . 520
chrXIV 211668 211669 . 600
chrXIV 212364 212365 . 160
chrXIV 212477 212478 . 220
chrXIV 214473 214474 . 1240
chrXIV 214676 214677 . 260
chrXIV 214687 214688 . 3380
chrXIV 214695 214696 . 1340
chrXIV 214698 214699 . 1380
chrXIV 214717 214718 . 1040
chrXIV 214784 214785 . 280
chrXIV 215686 215687 . 180
chrXIV 215841 215842 . 400
chrXIV 216010 216011 . 7040
chrXIV 216115 216116 . 4700
chrXIV 216155 216156 . 480
chrXIV 216411 216412 . 1560
chrXIV 216503 216504 . 120
chrXIV 217102 217103 . 740
chrXIV 217156 217157 . 200
chrXIV 217279 217280 . 160
chrXIV 217303 217304 . 1140
chrXIV 217331 217332 . 1320
chrXIV 217340 217341 . 320
chrXIV 217380 217381 . 260
chrXIV 217381 217382 . 1020
chrXIV 217501 217502 . 520
chrXIV 217507 217508 . 120
chrXIV 217512 217513 . 1660
chrXIV 217522 217523 . 540
chrXIV 217535 217536 . 340
chrXIV 217547 217548 . 1880
chrXIV 217640 217641 . 120
chrXIV 217671 217672 . 540
chrXIV 217677 217678 . 2620
chrXIV 217697 217698 . 1040
chrXIV 217743 217744 . 680
chrXIV 217926 217927 . 820
chrXIV 217966 217967 . 420
chrXIV 218006 218007 . 420
chrXIV 218225 218226 . 140
chrXIV 218254 218255 . 140
chrXIV 218298 218299 . 140
chrXIV 218585 218586 . 200
chrXIV 218646 218647 . 260
chrXIV 218790 218791 . 960
chrXIV 218825 218826 . 160
chrXIV 218918 218919 . 560
chrXIV 219078 219079 . 160
chrXIV 220479 220480 . 2920
chrXIV 220506 220507 . 2640
chrXIV 220561 220562 . 200
chrXIV 220570 220571 . 1960
chrXIV 220793 220794 . 260
chrXIV 220924 220925 . 2360
chrXIV 220937 220938 . 120
chrXIV 220942 220943 . 4680
chrXIV 221133 221134 . 10920
chrXIV 222528 222529 . 380
chrXIV 222560 222561 . 1500
chrXIV 222583 222584 . 280
chrXIV 222591 222592 . 200
chrXIV 222606 222607 . 620
chrXIV 224566 224567 . 1540
chrXIV 224612 224613 . 180
chrXIV 224675 224676 . 2680
chrXIV 226064 226065 . 300
chrXIV 227251 227252 . 120
chrXIV 227270 227271 . 2220
chrXIV 227530 227531 . 120
chrXIV 228113 228114 . 1620
chrXIV 228265 228266 . 160
chrXIV 228396 228397 . 580
chrXIV 228924 228925 . 1720
chrXIV 228994 228995 . 140
chrXIV 229014 229015 . 280
chrXIV 229785 229786 . 320
chrXIV 230761 230762 . 140
chrXIV 230859 230860 . 260
chrXIV 230890 230891 . 460
chrXIV 231062 231063 . 800
chrXIV 233834 233835 . 120
chrXIV 233840 233841 . 6660
chrXIV 233857 233858 . 380
chrXIV 233911 233912 . 1420
chrXIV 233930 233931 . 140
chrXIV 233947 233948 . 1020
chrXIV 234035 234036 . 560
chrXIV 234055 234056 . 1260
chrXIV 234118 234119 . 3300
chrXIV 234134 234135 . 460
chrXIV 234333 234334 . 120
chrXIV 234528 234529 . 400
chrXIV 235901 235902 . 600
chrXIV 236045 236046 . 180
chrXIV 236721 236722 . 380
chrXIV 236863 236864 . 2860
chrXIV 236871 236872 . 8240
chrXIV 237217 237218 . 140
chrXIV 237655 237656 . 880
chrXIV 237878 237879 . 1500
chrXIV 237896 237897 . 640
chrXIV 237897 237898 . 1880
chrXIV 237897 237898 . 120
chrXIV 238100 238101 . 260
chrXIV 238118 238119 . 860
chrXIV 238122 238123 . 200
chrXIV 239997 239998 . 140
chrXIV 240008 240009 . 620
chrXIV 240029 240030 . 300
chrXIV 240032 240033 . 6420
chrXIV 240048 240049 . 200
chrXIV 240086 240087 . 5520
chrXIV 240105 240106 . 1740
chrXIV 240121 240122 . 1040
chrXIV 240192 240193 . 920
chrXIV 240208 240209 . 960
chrXIV 240221 240222 . 140
chrXIV 240239 240240 . 2020
chrXIV 240686 240687 . 620
chrXIV 240741 240742 . 760
chrXIV 240849 240850 . 1520
chrXIV 240915 240916 . 7020
chrXIV 241019 241020 . 11260
chrXIV 241397 241398 . 740
chrXIV 241419 241420 . 220
chrXIV 241427 241428 . 180
chrXIV 241433 241434 . 660
chrXIV 241447 241448 . 160
chrXIV 243120 243121 . 120
chrXIV 244265 244266 . 260
chrXIV 244545 244546 . 180
chrXIV 245756 245757 . 1840
chrXIV 245889 245890 . 240
chrXIV 246349 246350 . 2100
chrXIV 246555 246556 . 480
chrXIV 246560 246561 . 500
chrXIV 247231 247232 . 580
chrXIV 247245 247246 . 440
chrXIV 247253 247254 . 2600
chrXIV 247300 247301 . 280
chrXIV 247336 247337 . 1620
chrXIV 248582 248583 . 200
chrXIV 250014 250015 . 840
chrXIV 250078 250079 . 220
chrXIV 250207 250208 . 240
chrXIV 250367 250368 . 940
chrXIV 250671 250672 . 400
chrXIV 251482 251483 . 2080
chrXIV 251606 251607 . 240
chrXIV 251812 251813 . 160
chrXIV 251818 251819 . 2380
chrXIV 251912 251913 . 1260
chrXIV 251942 251943 . 140
chrXIV 251946 251947 . 1940
chrXIV 252113 252114 . 520
chrXIV 253229 253230 . 180
chrXIV 254017 254018 . 880
chrXIV 254182 254183 . 140
chrXIV 254215 254216 . 420
chrXIV 254232 254233 . 940
chrXIV 254245 254246 . 600
chrXIV 254295 254296 . 3100
chrXIV 254324 254325 . 920
chrXIV 254752 254753 . 140
chrXIV 254867 254868 . 120
chrXIV 254874 254875 . 160
chrXIV 255063 255064 . 200
chrXIV 255068 255069 . 180
chrXIV 255080 255081 . 120
chrXIV 255160 255161 . 1000
chrXIV 255171 255172 . 120
chrXIV 255180 255181 . 160
chrXIV 256505 256506 . 120
chrXIV 256523 256524 . 120
chrXIV 256809 256810 . 540
chrXIV 257199 257200 . 1200
chrXIV 257891 257892 . 200
chrXIV 258234 258235 . 260
chrXIV 258245 258246 . 220
chrXIV 258248 258249 . 380
chrXIV 258354 258355 . 140
chrXIV 258365 258366 . 1820
chrXIV 259190 259191 . 300
chrXIV 259371 259372 . 1640
chrXIV 259375 259376 . 120
chrXIV 259406 259407 . 780
chrXIV 259667 259668 . 260
chrXIV 260293 260294 . 2280
chrXIV 260406 260407 . 180
chrXIV 260433 260434 . 1500
chrXIV 260609 260610 . 2920
chrXIV 262241 262242 . 680
chrXIV 263010 263011 . 120
chrXIV 263329 263330 . 160
chrXIV 263422 263423 . 580
chrXIV 263443 263444 . 720
chrXIV 263656 263657 . 1160
chrXIV 263816 263817 . 380
chrXIV 263851 263852 . 3640
chrXIV 263863 263864 . 120
chrXIV 263978 263979 . 11440
chrXIV 264436 264437 . 140
chrXIV 264457 264458 . 1280
chrXIV 264594 264595 . 160
chrXIV 264610 264611 . 120
chrXIV 264616 264617 . 860
chrXIV 264619 264620 . 140
chrXIV 264634 264635 . 800
chrXIV 264647 264648 . 700
chrXIV 264703 264704 . 420
chrXIV 266068 266069 . 140
chrXIV 266372 266373 . 180
chrXIV 266794 266795 . 320
chrXIV 266997 266998 . 160
chrXIV 267453 267454 . 140
chrXIV 267611 267612 . 480
chrXIV 268143 268144 . 120
chrXIV 268547 268548 . 460
chrXIV 269427 269428 . 480
chrXIV 269499 269500 . 260
chrXIV 269818 269819 . 1260
chrXIV 269965 269966 . 2260
chrXIV 269971 269972 . 1940
chrXIV 269991 269992 . 700
chrXIV 270036 270037 . 4600
chrXIV 270099 270100 . 480
chrXIV 270103 270104 . 1140
chrXIV 270148 270149 . 380
chrXIV 270327 270328 . 960
chrXIV 270492 270493 . 500
chrXIV 270613 270614 . 120
chrXIV 271283 271284 . 580
chrXIV 271331 271332 . 3080
chrXIV 271716 271717 . 4660
chrXIV 271723 271724 . 120
chrXIV 271831 271832 . 2720
chrXIV 273744 273745 . 3660
chrXIV 273930 273931 . 2620
chrXIV 274002 274003 . 200
chrXIV 274163 274164 . 700
chrXIV 274166 274167 . 420
chrXIV 274307 274308 . 660
chrXIV 274900 274901 . 160
chrXIV 274984 274985 . 2640
chrXIV 275195 275196 . 1300
chrXIV 275785 275786 . 660
chrXIV 275789 275790 . 520
chrXIV 275803 275804 . 240
chrXIV 275840 275841 . 840
chrXIV 275894 275895 . 480
chrXIV 276061 276062 . 120
chrXIV 276135 276136 . 120
chrXIV 276175 276176 . 120
chrXIV 276224 276225 . 980
chrXIV 276257 276258 . 4100
chrXIV 276267 276268 . 760
chrXIV 276278 276279 . 820
chrXIV 276961 276962 . 380
chrXIV 277179 277180 . 660
chrXIV 278131 278132 . 160
chrXIV 280218 280219 . 560
chrXIV 280235 280236 . 180
chrXIV 280321 280322 . 980
chrXIV 280325 280326 . 160
chrXIV 280331 280332 . 1680
chrXIV 280331 280332 . 500
chrXIV 280332 280333 . 140
chrXIV 280333 280334 . 140
chrXIV 280653 280654 . 160
chrXIV 280851 280852 . 160
chrXIV 280893 280894 . 1420
chrXIV 281001 281002 . 180
chrXIV 281404 281405 . 120
chrXIV 281408 281409 . 1000
chrXIV 281774 281775 . 1620
chrXIV 281781 281782 . 640
chrXIV 281799 281800 . 580
chrXIV 281804 281805 . 140
chrXIV 281855 281856 . 200
chrXIV 281920 281921 . 160
chrXIV 281946 281947 . 260
chrXIV 281987 281988 . 200
chrXIV 282018 282019 . 240
chrXIV 282100 282101 . 340
chrXIV 282315 282316 . 1260
chrXIV 282452 282453 . 5180
chrXIV 282725 282726 . 860
chrXIV 283130 283131 . 8220
chrXIV 283157 283158 . 120
chrXIV 283605 283606 . 140
chrXIV 283680 283681 . 140
chrXIV 283700 283701 . 160
chrXIV 283714 283715 . 120
chrXIV 283969 283970 . 1540
chrXIV 283984 283985 . 560
chrXIV 283989 283990 . 120
chrXIV 284023 284024 . 260
chrXIV 284180 284181 . 200
chrXIV 286190 286191 . 340
chrXIV 286205 286206 . 280
chrXIV 287722 287723 . 600
chrXIV 287752 287753 . 1280
chrXIV 287929 287930 . 680
chrXIV 288274 288275 . 240
chrXIV 288683 288684 . 280
chrXIV 288705 288706 . 140
chrXIV 288879 288880 . 1200
chrXIV 288909 288910 . 2480
chrXIV 289046 289047 . 840
chrXIV 289056 289057 . 3360
chrXIV 289188 289189 . 140
chrXIV 289258 289259 . 6920
chrXIV 289572 289573 . 120
chrXIV 289610 289611 . 960
chrXIV 289669 289670 . 3180
chrXIV 289696 289697 . 600
chrXIV 290065 290066 . 420
chrXIV 290093 290094 . 1780
chrXIV 291694 291695 . 1260
chrXIV 292024 292025 . 1500
chrXIV 292051 292052 . 580
chrXIV 292096 292097 . 120
chrXIV 292602 292603 . 1560
chrXIV 292850 292851 . 440
chrXIV 292860 292861 . 260
chrXIV 292907 292908 . 240
chrXIV 292918 292919 . 180
chrXIV 293095 293096 . 480
chrXIV 294490 294491 . 120
chrXIV 294934 294935 . 6680
chrXIV 295106 295107 . 160
chrXIV 295347 295348 . 120
chrXIV 295421 295422 . 200
chrXIV 295560 295561 . 200
chrXIV 295584 295585 . 460
chrXIV 295735 295736 . 1180
chrXIV 295777 295778 . 440
chrXIV 295784 295785 . 180
chrXIV 295788 295789 . 4020
chrXIV 295804 295805 . 200
chrXIV 295862 295863 . 2900
chrXIV 295883 295884 . 1200
chrXIV 295897 295898 . 160
chrXIV 297714 297715 . 280
chrXIV 297758 297759 . 380
chrXIV 297849 297850 . 3460
chrXIV 298134 298135 . 4700
chrXIV 298220 298221 . 7160
chrXIV 298234 298235 . 600
chrXIV 298273 298274 . 540
chrXIV 299504 299505 . 120
chrXIV 299511 299512 . 2220
chrXIV 299530 299531 . 120
chrXIV 300438 300439 . 200
chrXIV 300881 300882 . 660
chrXIV 301059 301060 . 700
chrXIV 301074 301075 . 1260
chrXIV 301121 301122 . 3100
chrXIV 301128 301129 . 960
chrXIV 301142 301143 . 220
chrXIV 301214 301215 . 920
chrXIV 301296 301297 . 1580
chrXIV 301329 301330 . 1280
chrXIV 301477 301478 . 640
chrXIV 301552 301553 . 840
chrXIV 301598 301599 . 3340
chrXIV 301790 301791 . 320
chrXIV 301879 301880 . 2720
chrXIV 301916 301917 . 1340
chrXIV 302002 302003 . 160
chrXIV 302078 302079 . 200
chrXIV 302093 302094 . 120
chrXIV 302145 302146 . 480
chrXIV 302220 302221 . 1380
chrXIV 302223 302224 . 140
chrXIV 302251 302252 . 1620
chrXIV 302303 302304 . 1280
chrXIV 302327 302328 . 280
chrXIV 302360 302361 . 340
chrXIV 303515 303516 . 120
chrXIV 303518 303519 . 120
chrXIV 303528 303529 . 180
chrXIV 303538 303539 . 500
chrXIV 303553 303554 . 340
chrXIV 304028 304029 . 220
chrXIV 304039 304040 . 220
chrXIV 304479 304480 . 2820
chrXIV 304702 304703 . 300
chrXIV 304708 304709 . 980
chrXIV 304709 304710 . 4180
chrXIV 304709 304710 . 160
chrXIV 304711 304712 . 120
chrXIV 304715 304716 . 160
chrXIV 304729 304730 . 3140
chrXIV 304780 304781 . 140
chrXIV 304784 304785 . 320
chrXIV 304811 304812 . 260
chrXIV 304925 304926 . 420
chrXIV 304961 304962 . 680
chrXIV 304976 304977 . 260
chrXIV 304981 304982 . 360
chrXIV 305898 305899 . 120
chrXIV 306348 306349 . 740
chrXIV 306424 306425 . 120
chrXIV 306530 306531 . 5160
chrXIV 306701 306702 . 240
chrXIV 307175 307176 . 180
chrXIV 307217 307218 . 360
chrXIV 307251 307252 . 720
chrXIV 307269 307270 . 220
chrXIV 307309 307310 . 220
chrXIV 307464 307465 . 2400
chrXIV 307470 307471 . 360
chrXIV 307863 307864 . 220
chrXIV 308532 308533 . 220
chrXIV 308707 308708 . 920
chrXIV 308760 308761 . 7300
chrXIV 308905 308906 . 520
chrXIV 309009 309010 . 1540
chrXIV 309019 309020 . 120
chrXIV 310226 310227 . 7480
chrXIV 310281 310282 . 220
chrXIV 310298 310299 . 4100
chrXIV 310321 310322 . 1820
chrXIV 310452 310453 . 140
chrXIV 310485 310486 . 980
chrXIV 310493 310494 . 180
chrXIV 310972 310973 . 200
chrXIV 311932 311933 . 120
chrXIV 313019 313020 . 280
chrXIV 315724 315725 . 600
chrXIV 316169 316170 . 3240
chrXIV 317807 317808 . 540
chrXIV 317854 317855 . 3560
chrXIV 317870 317871 . 6400
chrXIV 317970 317971 . 160
chrXIV 318126 318127 . 2140
chrXIV 318145 318146 . 6380
chrXIV 318166 318167 . 220
chrXIV 318218 318219 . 320
chrXIV 318255 318256 . 1480
chrXIV 318368 318369 . 120
chrXIV 318514 318515 . 120
chrXIV 318522 318523 . 120
chrXIV 318554 318555 . 200
chrXIV 318789 318790 . 520
chrXIV 318897 318898 . 740
chrXIV 318900 318901 . 200
chrXIV 318906 318907 . 340
chrXIV 318945 318946 . 120
chrXIV 318958 318959 . 3820
chrXIV 319112 319113 . 160
chrXIV 319121 319122 . 920
chrXIV 319127 319128 . 120
chrXIV 319263 319264 . 260
chrXIV 319657 319658 . 960
chrXIV 321725 321726 . 240
chrXIV 321767 321768 . 1300
chrXIV 321827 321828 . 180
chrXIV 321842 321843 . 1380
chrXIV 321852 321853 . 500
chrXIV 321861 321862 . 120
chrXIV 322107 322108 . 160
chrXIV 322215 322216 . 120
chrXIV 323164 323165 . 2100
chrXIV 323460 323461 . 160
chrXIV 323470 323471 . 140
chrXIV 323714 323715 . 140
chrXIV 323719 323720 . 220
chrXIV 323738 323739 . 160
chrXIV 323913 323914 . 6080
chrXIV 323925 323926 . 680
chrXIV 324053 324054 . 3040
chrXIV 324107 324108 . 1660
chrXIV 324280 324281 . 660
chrXIV 324395 324396 . 160
chrXIV 324485 324486 . 520
chrXIV 324753 324754 . 160
chrXIV 325319 325320 . 7600
chrXIV 326548 326549 . 220
chrXIV 326554 326555 . 180
chrXIV 326563 326564 . 140
chrXIV 326570 326571 . 420
chrXIV 326595 326596 . 1260
chrXIV 327022 327023 . 120
chrXIV 327142 327143 . 140
chrXIV 330186 330187 . 180
chrXIV 330191 330192 . 340
chrXIV 330286 330287 . 440
chrXIV 330295 330296 . 1600
chrXIV 330421 330422 . 180
chrXIV 330713 330714 . 240
chrXIV 330875 330876 . 480
chrXIV 330879 330880 . 2920
chrXIV 330887 330888 . 6100
chrXIV 330905 330906 . 220
chrXIV 330911 330912 . 2160
chrXIV 330919 330920 . 1920
chrXIV 331139 331140 . 500
chrXIV 331183 331184 . 160
chrXIV 331240 331241 . 120
chrXIV 331246 331247 . 1720
chrXIV 331375 331376 . 540
chrXIV 332248 332249 . 1160
chrXIV 332320 332321 . 200
chrXIV 332349 332350 . 480
chrXIV 332366 332367 . 1020
chrXIV 332558 332559 . 200
chrXIV 333054 333055 . 1380
chrXIV 334092 334093 . 120
chrXIV 334861 334862 . 400
chrXIV 334901 334902 . 1940
chrXIV 334923 334924 . 300
chrXIV 334977 334978 . 300
chrXIV 334978 334979 . 740
chrXIV 335007 335008 . 260
chrXIV 335015 335016 . 580
chrXIV 335033 335034 . 440
chrXIV 335051 335052 . 3320
chrXIV 335053 335054 . 280
chrXIV 335054 335055 . 120
chrXIV 335055 335056 . 560
chrXIV 335059 335060 . 1040
chrXIV 335075 335076 . 520
chrXIV 335083 335084 . 200
chrXIV 335096 335097 . 160
chrXIV 335204 335205 . 1000
chrXIV 335243 335244 . 400
chrXIV 335302 335303 . 2140
chrXIV 335351 335352 . 120
chrXIV 335393 335394 . 4400
chrXIV 335578 335579 . 7180
chrXIV 335610 335611 . 2160
chrXIV 335641 335642 . 280
chrXIV 335671 335672 . 7500
chrXIV 335676 335677 . 1280
chrXIV 335705 335706 . 3440
chrXIV 335713 335714 . 780
chrXIV 335725 335726 . 960
chrXIV 335729 335730 . 120
chrXIV 335735 335736 . 1540
chrXIV 335821 335822 . 4820
chrXIV 335823 335824 . 2840
chrXIV 335831 335832 . 200
chrXIV 335832 335833 . 820
chrXIV 335837 335838 . 120
chrXIV 335838 335839 . 5060
chrXIV 335839 335840 . 120
chrXIV 335896 335897 . 340
chrXIV 335900 335901 . 220
chrXIV 335908 335909 . 3140
chrXIV 335911 335912 . 840
chrXIV 335969 335970 . 380
chrXIV 335990 335991 . 120
chrXIV 335998 335999 . 8140
chrXIV 336002 336003 . 2000
chrXIV 336073 336074 . 1140
chrXIV 336246 336247 . 240
chrXIV 336263 336264 . 620
chrXIV 336401 336402 . 280
chrXIV 336537 336538 . 200
chrXIV 336687 336688 . 1600
chrXIV 336929 336930 . 2680
chrXIV 337063 337064 . 1380
chrXIV 337259 337260 . 140
chrXIV 337403 337404 . 320
chrXIV 337814 337815 . 560
chrXIV 337831 337832 . 640
chrXIV 337845 337846 . 160
chrXIV 337860 337861 . 11440
chrXIV 337895 337896 . 2160
chrXIV 337897 337898 . 320
chrXIV 337903 337904 . 300
chrXIV 337936 337937 . 140
chrXIV 337941 337942 . 540
chrXIV 337946 337947 . 1400
chrXIV 338286 338287 . 140
chrXIV 338303 338304 . 9840
chrXIV 338309 338310 . 120
chrXIV 338710 338711 . 10840
chrXIV 339227 339228 . 660
chrXIV 339386 339387 . 1380
chrXIV 339402 339403 . 1200
chrXIV 339434 339435 . 1420
chrXIV 339437 339438 . 2420
chrXIV 339441 339442 . 1140
chrXIV 339451 339452 . 780
chrXIV 339516 339517 . 960
chrXIV 340213 340214 . 660
chrXIV 340217 340218 . 580
chrXIV 340239 340240 . 1580
chrXIV 340244 340245 . 10900
chrXIV 340598 340599 . 280
chrXIV 340613 340614 . 180
chrXIV 340815 340816 . 120
chrXIV 340977 340978 . 120
chrXIV 341887 341888 . 120
chrXIV 342027 342028 . 1560
chrXIV 342227 342228 . 900
chrXIV 342231 342232 . 120
chrXIV 342286 342287 . 1180
chrXIV 342359 342360 . 300
chrXIV 342386 342387 . 2660
chrXIV 343312 343313 . 1580
chrXIV 343431 343432 . 1060
chrXIV 343588 343589 . 360
chrXIV 343768 343769 . 660
chrXIV 344438 344439 . 260
chrXIV 344738 344739 . 8500
chrXIV 344819 344820 . 140
chrXIV 344874 344875 . 3040
chrXIV 344915 344916 . 120
chrXIV 344921 344922 . 20920
chrXIV 345031 345032 . 1480
chrXIV 345387 345388 . 120
chrXIV 345573 345574 . 160
chrXIV 346125 346126 . 620
chrXIV 346130 346131 . 13940
chrXIV 346134 346135 . 380
chrXIV 346163 346164 . 1460
chrXIV 346229 346230 . 140
chrXIV 346244 346245 . 7440
chrXIV 347659 347660 . 120
chrXIV 348602 348603 . 120
chrXIV 348657 348658 . 6180
chrXIV 348677 348678 . 160
chrXIV 348687 348688 . 200
chrXIV 348690 348691 . 12780
chrXIV 348709 348710 . 580
chrXIV 349266 349267 . 2300
chrXIV 349800 349801 . 260
chrXIV 349837 349838 . 1800
chrXIV 349863 349864 . 200
chrXIV 349864 349865 . 140
chrXIV 349871 349872 . 2820
chrXIV 349884 349885 . 1340
chrXIV 349974 349975 . 220
chrXIV 349982 349983 . 880
chrXIV 349990 349991 . 140
chrXIV 349991 349992 . 1260
chrXIV 349991 349992 . 2940
chrXIV 350028 350029 . 540
chrXIV 350100 350101 . 1280
chrXIV 350124 350125 . 300
chrXIV 350143 350144 . 180
chrXIV 350199 350200 . 580
chrXIV 350212 350213 . 880
chrXIV 350216 350217 . 740
chrXIV 350231 350232 . 880
chrXIV 350284 350285 . 1760
chrXIV 350290 350291 . 7140
chrXIV 350296 350297 . 120
chrXIV 350313 350314 . 820
chrXIV 350317 350318 . 160
chrXIV 350830 350831 . 380
chrXIV 351020 351021 . 200
chrXIV 351177 351178 . 120
chrXIV 351483 351484 . 120
chrXIV 351496 351497 . 1060
chrXIV 351510 351511 . 200
chrXIV 351560 351561 . 620
chrXIV 351564 351565 . 120
chrXIV 351571 351572 . 120
chrXIV 351585 351586 . 240
chrXIV 351594 351595 . 1100
chrXIV 351637 351638 . 1840
chrXIV 352096 352097 . 560
chrXIV 352121 352122 . 120
chrXIV 352129 352130 . 1080
chrXIV 352272 352273 . 120
chrXIV 352278 352279 . 6320
chrXIV 352426 352427 . 240
chrXIV 352972 352973 . 580
chrXIV 353124 353125 . 1500
chrXIV 353483 353484 . 1860
chrXIV 355271 355272 . 1660
chrXIV 355273 355274 . 120
chrXIV 355290 355291 . 10120
chrXIV 355300 355301 . 1040
chrXIV 355339 355340 . 120
chrXIV 355356 355357 . 260
chrXIV 355394 355395 . 320
chrXIV 355448 355449 . 280
chrXIV 355486 355487 . 2240
chrXIV 355724 355725 . 140
chrXIV 355728 355729 . 140
chrXIV 355732 355733 . 120
chrXIV 355736 355737 . 120
chrXIV 355747 355748 . 140
chrXIV 355792 355793 . 120
chrXIV 355793 355794 . 8980
chrXIV 355793 355794 . 820
chrXIV 355794 355795 . 220
chrXIV 355799 355800 . 8540
chrXIV 355819 355820 . 6840
chrXIV 355821 355822 . 120
chrXIV 355893 355894 . 2560
chrXIV 355895 355896 . 3400
chrXIV 355901 355902 . 3160
chrXIV 355949 355950 . 120
chrXIV 356027 356028 . 10480
chrXIV 356064 356065 . 1040
chrXIV 356230 356231 . 1960
chrXIV 356246 356247 . 520
chrXIV 356256 356257 . 280
chrXIV 356291 356292 . 120
chrXIV 356292 356293 . 160
chrXIV 356437 356438 . 1000
chrXIV 356452 356453 . 600
chrXIV 356485 356486 . 620
chrXIV 356797 356798 . 2300
chrXIV 356810 356811 . 120
chrXIV 356913 356914 . 2280
chrXIV 356924 356925 . 5960
chrXIV 356970 356971 . 200
chrXIV 356978 356979 . 620
chrXIV 356980 356981 . 240
chrXIV 357055 357056 . 720
chrXIV 357073 357074 . 1640
chrXIV 357125 357126 . 120
chrXIV 357653 357654 . 760
chrXIV 357737 357738 . 640
chrXIV 357984 357985 . 500
chrXIV 358395 358396 . 120
chrXIV 358857 358858 . 120
chrXIV 359257 359258 . 340
chrXIV 359266 359267 . 220
chrXIV 359279 359280 . 960
chrXIV 359329 359330 . 1060
chrXIV 359412 359413 . 3660
chrXIV 359432 359433 . 120
chrXIV 359443 359444 . 120
chrXIV 360789 360790 . 700
chrXIV 361125 361126 . 160
chrXIV 361958 361959 . 1040
chrXIV 365852 365853 . 4600
chrXIV 365869 365870 . 300
chrXIV 365918 365919 . 260
chrXIV 365955 365956 . 360
chrXIV 366158 366159 . 120
chrXIV 366580 366581 . 2540
chrXIV 366592 366593 . 340
chrXIV 366629 366630 . 1880
chrXIV 366683 366684 . 8120
chrXIV 368686 368687 . 120
chrXIV 368698 368699 . 140
chrXIV 368808 368809 . 920
chrXIV 369271 369272 . 140
chrXIV 369457 369458 . 760
chrXIV 370178 370179 . 1060
chrXIV 370203 370204 . 200
chrXIV 370215 370216 . 140
chrXIV 370216 370217 . 740
chrXIV 370217 370218 . 940
chrXIV 370232 370233 . 300
chrXIV 370245 370246 . 540
chrXIV 370251 370252 . 840
chrXIV 370293 370294 . 720
chrXIV 370835 370836 . 520
chrXIV 371417 371418 . 880
chrXIV 371576 371577 . 500
chrXIV 371602 371603 . 1080
chrXIV 371612 371613 . 240
chrXIV 371616 371617 . 280
chrXIV 371624 371625 . 1660
chrXIV 371706 371707 . 2840
chrXIV 371775 371776 . 180
chrXIV 372311 372312 . 3240
chrXIV 372328 372329 . 160
chrXIV 372429 372430 . 120
chrXIV 373337 373338 . 740
chrXIV 373389 373390 . 540
chrXIV 373395 373396 . 11580
chrXIV 373432 373433 . 140
chrXIV 373784 373785 . 880
chrXIV 373800 373801 . 480
chrXIV 373805 373806 . 2480
chrXIV 373819 373820 . 420
chrXIV 373841 373842 . 140
chrXIV 373875 373876 . 120
chrXIV 374016 374017 . 500
chrXIV 374039 374040 . 120
chrXIV 374047 374048 . 480
chrXIV 374049 374050 . 560
chrXIV 374428 374429 . 120
chrXIV 374790 374791 . 300
chrXIV 374803 374804 . 2200
chrXIV 374885 374886 . 260
chrXIV 374902 374903 . 320
chrXIV 374911 374912 . 260
chrXIV 374919 374920 . 700
chrXIV 374924 374925 . 340
chrXIV 374998 374999 . 140
chrXIV 375038 375039 . 820
chrXIV 375072 375073 . 480
chrXIV 375076 375077 . 480
chrXIV 375094 375095 . 120
chrXIV 375102 375103 . 1120
chrXIV 375161 375162 . 600
chrXIV 375190 375191 . 120
chrXIV 378579 378580 . 180
chrXIV 378643 378644 . 120
chrXIV 379575 379576 . 1060
chrXIV 379661 379662 . 1680
chrXIV 379674 379675 . 480
chrXIV 380913 380914 . 340
chrXIV 380950 380951 . 6560
chrXIV 381031 381032 . 2420
chrXIV 381055 381056 . 280
chrXIV 381173 381174 . 2700
chrXIV 381321 381322 . 140
chrXIV 381330 381331 . 680
chrXIV 381342 381343 . 680
chrXIV 382104 382105 . 300
chrXIV 382373 382374 . 220
chrXIV 382669 382670 . 120
chrXIV 383113 383114 . 120
chrXIV 383129 383130 . 160
chrXIV 383143 383144 . 960
chrXIV 383257 383258 . 600
chrXIV 383308 383309 . 1380
chrXIV 383326 383327 . 660
chrXIV 383440 383441 . 140
chrXIV 383479 383480 . 760
chrXIV 383837 383838 . 2060
chrXIV 384182 384183 . 160
chrXIV 385587 385588 . 120
chrXIV 386689 386690 . 120
chrXIV 386840 386841 . 680
chrXIV 387000 387001 . 180
chrXIV 387018 387019 . 200
chrXIV 387047 387048 . 1600
chrXIV 387099 387100 . 160
chrXIV 387103 387104 . 140
chrXIV 387114 387115 . 400
chrXIV 387124 387125 . 140
chrXIV 389771 389772 . 320
chrXIV 389833 389834 . 560
chrXIV 389934 389935 . 160
chrXIV 389944 389945 . 1080
chrXIV 390021 390022 . 120
chrXIV 390825 390826 . 560
chrXIV 390982 390983 . 160
chrXIV 392190 392191 . 200
chrXIV 392194 392195 . 1280
chrXIV 392197 392198 . 220
chrXIV 392253 392254 . 240
chrXIV 392420 392421 . 1000
chrXIV 392440 392441 . 200
chrXIV 392460 392461 . 1280
chrXIV 392513 392514 . 480
chrXIV 392555 392556 . 620
chrXIV 392561 392562 . 500
chrXIV 392579 392580 . 400
chrXIV 392701 392702 . 140
chrXIV 392716 392717 . 1740
chrXIV 392789 392790 . 1280
chrXIV 392796 392797 . 220
chrXIV 392809 392810 . 120
chrXIV 392818 392819 . 2180
chrXIV 392825 392826 . 1080
chrXIV 392837 392838 . 140
chrXIV 394552 394553 . 1120
chrXIV 394593 394594 . 3880
chrXIV 394601 394602 . 260
chrXIV 394627 394628 . 2520
chrXIV 394781 394782 . 640
chrXIV 395452 395453 . 220
chrXIV 395453 395454 . 480
chrXIV 396514 396515 . 8660
chrXIV 397318 397319 . 200
chrXIV 397504 397505 . 1880
chrXIV 397699 397700 . 260
chrXIV 397803 397804 . 220
chrXIV 397915 397916 . 340
chrXIV 397988 397989 . 720
chrXIV 398011 398012 . 3900
chrXIV 398167 398168 . 2720
chrXIV 398384 398385 . 120
chrXIV 398396 398397 . 140
chrXIV 398425 398426 . 1980
chrXIV 398436 398437 . 1220
chrXIV 398441 398442 . 160
chrXIV 398458 398459 . 140
chrXIV 398635 398636 . 1680
chrXIV 398693 398694 . 1460
chrXIV 399857 399858 . 120
chrXIV 400611 400612 . 600
chrXIV 400616 400617 . 460
chrXIV 400650 400651 . 200
chrXIV 400657 400658 . 440
chrXIV 400846 400847 . 160
chrXIV 401271 401272 . 200
chrXIV 401275 401276 . 120
chrXIV 401292 401293 . 140
chrXIV 401616 401617 . 140
chrXIV 402286 402287 . 120
chrXIV 403175 403176 . 500
chrXIV 403692 403693 . 180
chrXIV 404037 404038 . 640
chrXIV 405671 405672 . 400
chrXIV 405702 405703 . 160
chrXIV 405712 405713 . 400
chrXIV 405836 405837 . 200
chrXIV 405843 405844 . 1740
chrXIV 405848 405849 . 240
chrXIV 405851 405852 . 320
chrXIV 405897 405898 . 220
chrXIV 405910 405911 . 140
chrXIV 405960 405961 . 120
chrXIV 405998 405999 . 1040
chrXIV 407369 407370 . 1660
chrXIV 407426 407427 . 200
chrXIV 407867 407868 . 1020
chrXIV 407914 407915 . 2000
chrXIV 408104 408105 . 120
chrXIV 408131 408132 . 3940
chrXIV 408204 408205 . 540
chrXIV 408210 408211 . 180
chrXIV 408218 408219 . 4460
chrXIV 408226 408227 . 1860
chrXIV 408236 408237 . 7140
chrXIV 408406 408407 . 420
chrXIV 408599 408600 . 440
chrXIV 408748 408749 . 7160
chrXIV 409577 409578 . 120
chrXIV 409693 409694 . 260
chrXIV 409766 409767 . 2420
chrXIV 409917 409918 . 120
chrXIV 410270 410271 . 2020
chrXIV 410954 410955 . 3040
chrXIV 412139 412140 . 560
chrXIV 412159 412160 . 1460
chrXIV 412188 412189 . 200
chrXIV 412197 412198 . 1120
chrXIV 412221 412222 . 540
chrXIV 412306 412307 . 2200
chrXIV 412414 412415 . 980
chrXIV 412468 412469 . 660
chrXIV 412647 412648 . 1160
chrXIV 412723 412724 . 580
chrXIV 413320 413321 . 160
chrXIV 413325 413326 . 760
chrXIV 413377 413378 . 520
chrXIV 416288 416289 . 280
chrXIV 416308 416309 . 120
chrXIV 416454 416455 . 4520
chrXIV 416489 416490 . 680
chrXIV 416490 416491 . 1480
chrXIV 416504 416505 . 460
chrXIV 416512 416513 . 420
chrXIV 416529 416530 . 1820
chrXIV 416536 416537 . 360
chrXIV 416544 416545 . 700
chrXIV 416603 416604 . 1600
chrXIV 417547 417548 . 140
chrXIV 417556 417557 . 180
chrXIV 417586 417587 . 1420
chrXIV 417680 417681 . 160
chrXIV 417774 417775 . 1620
chrXIV 418598 418599 . 120
chrXIV 418707 418708 . 120
chrXIV 418721 418722 . 200
chrXIV 418729 418730 . 1700
chrXIV 418735 418736 . 120
chrXIV 418753 418754 . 200
chrXIV 418761 418762 . 220
chrXIV 418809 418810 . 3060
chrXIV 419169 419170 . 2320
chrXIV 419564 419565 . 180
chrXIV 419899 419900 . 1120
chrXIV 419951 419952 . 240
chrXIV 419951 419952 . 1800
chrXIV 419970 419971 . 2940
chrXIV 419978 419979 . 1140
chrXIV 420007 420008 . 260
chrXIV 421232 421233 . 1860
chrXIV 421352 421353 . 120
chrXIV 421408 421409 . 320
chrXIV 421792 421793 . 140
chrXIV 421941 421942 . 660
chrXIV 422110 422111 . 1000
chrXIV 422116 422117 . 1000
chrXIV 422264 422265 . 480
chrXIV 422406 422407 . 1600
chrXIV 422900 422901 . 420
chrXIV 423232 423233 . 1060
chrXIV 423643 423644 . 120
chrXIV 424132 424133 . 500
chrXIV 424154 424155 . 4480
chrXIV 424657 424658 . 480
chrXIV 424737 424738 . 2600
chrXIV 424806 424807 . 120
chrXIV 424902 424903 . 220
chrXIV 424958 424959 . 180
chrXIV 425515 425516 . 380
chrXIV 425557 425558 . 120
chrXIV 426683 426684 . 140
chrXIV 426813 426814 . 3940
chrXIV 426871 426872 . 1140
chrXIV 426906 426907 . 480
chrXIV 426911 426912 . 2020
chrXIV 426919 426920 . 2320
chrXIV 426947 426948 . 1240
chrXIV 426952 426953 . 12700
chrXIV 426958 426959 . 120
chrXIV 426974 426975 . 580
chrXIV 426986 426987 . 1580
chrXIV 427010 427011 . 120
chrXIV 427122 427123 . 3460
chrXIV 427157 427158 . 340
chrXIV 427158 427159 . 3780
chrXIV 427181 427182 . 380
chrXIV 427184 427185 . 2160
chrXIV 427230 427231 . 200
chrXIV 427244 427245 . 3820
chrXIV 427259 427260 . 140
chrXIV 427352 427353 . 360
chrXIV 427427 427428 . 160
chrXIV 427466 427467 . 4760
chrXIV 427487 427488 . 1520
chrXIV 427523 427524 . 400
chrXIV 427531 427532 . 860
chrXIV 427696 427697 . 1020
chrXIV 427698 427699 . 1060
chrXIV 427742 427743 . 600
chrXIV 427761 427762 . 580
chrXIV 427766 427767 . 1120
chrXIV 429035 429036 . 200
chrXIV 429349 429350 . 320
chrXIV 429863 429864 . 120
chrXIV 429872 429873 . 400
chrXIV 429914 429915 . 1260
chrXIV 430035 430036 . 3740
chrXIV 434584 434585 . 900
chrXIV 434591 434592 . 180
chrXIV 434597 434598 . 2800
chrXIV 434762 434763 . 5760
chrXIV 434846 434847 . 120
chrXIV 434969 434970 . 1500
chrXIV 435856 435857 . 1200
chrXIV 436036 436037 . 4960
chrXIV 436700 436701 . 400
chrXIV 436808 436809 . 560
chrXIV 437400 437401 . 160
chrXIV 437474 437475 . 1020
chrXIV 437490 437491 . 180
chrXIV 437712 437713 . 1900
chrXIV 438132 438133 . 1580
chrXIV 438396 438397 . 1280
chrXIV 438479 438480 . 260
chrXIV 438494 438495 . 900
chrXIV 438526 438527 . 1020
chrXIV 438539 438540 . 720
chrXIV 438703 438704 . 620
chrXIV 439358 439359 . 240
chrXIV 439364 439365 . 160
chrXIV 439387 439388 . 540
chrXIV 439439 439440 . 160
chrXIV 439452 439453 . 860
chrXIV 439489 439490 . 680
chrXIV 439659 439660 . 200
chrXIV 439898 439899 . 1560
chrXIV 439978 439979 . 180
chrXIV 440355 440356 . 1180
chrXIV 440542 440543 . 3000
chrXIV 440650 440651 . 900
chrXIV 440762 440763 . 2480
chrXIV 440825 440826 . 8360
chrXIV 440826 440827 . 120
chrXIV 440841 440842 . 4800
chrXIV 440865 440866 . 8140
chrXIV 440921 440922 . 120
chrXIV 440951 440952 . 2820
chrXIV 440957 440958 . 420
chrXIV 440967 440968 . 180
chrXIV 440984 440985 . 8420
chrXIV 441049 441050 . 740
chrXIV 441053 441054 . 500
chrXIV 441066 441067 . 480
chrXIV 441100 441101 . 160
chrXIV 441107 441108 . 2560
chrXIV 441110 441111 . 260
chrXIV 441149 441150 . 120
chrXIV 441186 441187 . 1760
chrXIV 441193 441194 . 120
chrXIV 441195 441196 . 240
chrXIV 441211 441212 . 1300
chrXIV 441218 441219 . 640
chrXIV 441223 441224 . 1420
chrXIV 441275 441276 . 1380
chrXIV 441282 441283 . 300
chrXIV 441360 441361 . 500
chrXIV 441513 441514 . 220
chrXIV 441545 441546 . 140
chrXIV 441711 441712 . 120
chrXIV 441747 441748 . 4900
chrXIV 441807 441808 . 1780
chrXIV 441845 441846 . 420
chrXIV 441868 441869 . 720
chrXIV 442503 442504 . 260
chrXIV 442521 442522 . 380
chrXIV 442601 442602 . 1060
chrXIV 442616 442617 . 2020
chrXIV 442621 442622 . 1380
chrXIV 442750 442751 . 140
chrXIV 443153 443154 . 1380
chrXIV 443178 443179 . 160
chrXIV 443204 443205 . 180
chrXIV 443294 443295 . 180
chrXIV 443584 443585 . 180
chrXIV 443599 443600 . 120
chrXIV 444375 444376 . 220
chrXIV 444404 444405 . 120
chrXIV 444489 444490 . 220
chrXIV 444530 444531 . 200
chrXIV 444538 444539 . 380
chrXIV 444550 444551 . 120
chrXIV 444551 444552 . 320
chrXIV 444561 444562 . 140
chrXIV 444683 444684 . 520
chrXIV 444686 444687 . 200
chrXIV 444699 444700 . 360
chrXIV 445251 445252 . 180
chrXIV 445665 445666 . 160
chrXIV 445844 445845 . 140
chrXIV 446424 446425 . 520
chrXIV 447127 447128 . 1140
chrXIV 447131 447132 . 1620
chrXIV 447134 447135 . 140
chrXIV 447135 447136 . 680
chrXIV 447139 447140 . 2060
chrXIV 447146 447147 . 260
chrXIV 447164 447165 . 140
chrXIV 447201 447202 . 4440
chrXIV 447253 447254 . 280
chrXIV 447258 447259 . 480
chrXIV 447409 447410 . 320
chrXIV 447761 447762 . 120
chrXIV 449446 449447 . 3540
chrXIV 449487 449488 . 1200
chrXIV 449650 449651 . 520
chrXIV 449651 449652 . 440
chrXIV 449663 449664 . 2000
chrXIV 450520 450521 . 500
chrXIV 450778 450779 . 4760
chrXIV 450916 450917 . 480
chrXIV 450924 450925 . 3020
chrXIV 451535 451536 . 260
chrXIV 452100 452101 . 240
chrXIV 452104 452105 . 1440
chrXIV 452110 452111 . 820
chrXIV 452130 452131 . 2180
chrXIV 452170 452171 . 360
chrXIV 452174 452175 . 720
chrXIV 452180 452181 . 1140
chrXIV 452181 452182 . 580
chrXIV 452202 452203 . 540
chrXIV 452209 452210 . 1220
chrXIV 452219 452220 . 1000
chrXIV 452229 452230 . 140
chrXIV 452527 452528 . 480
chrXIV 453157 453158 . 560
chrXIV 453592 453593 . 160
chrXIV 453632 453633 . 720
chrXIV 453895 453896 . 120
chrXIV 453948 453949 . 340
chrXIV 453959 453960 . 520
chrXIV 455325 455326 . 1400
chrXIV 455331 455332 . 140
chrXIV 455677 455678 . 120
chrXIV 456031 456032 . 1860
chrXIV 456218 456219 . 280
chrXIV 456228 456229 . 120
chrXIV 456231 456232 . 1140
chrXIV 456234 456235 . 160
chrXIV 456242 456243 . 880
chrXIV 456252 456253 . 980
chrXIV 456271 456272 . 180
chrXIV 456273 456274 . 120
chrXIV 456274 456275 . 120
chrXIV 456279 456280 . 2160
chrXIV 456327 456328 . 760
chrXIV 456361 456362 . 1280
chrXIV 456373 456374 . 280
chrXIV 456381 456382 . 120
chrXIV 456384 456385 . 500
chrXIV 456701 456702 . 120
chrXIV 457115 457116 . 320
chrXIV 457499 457500 . 260
chrXIV 457501 457502 . 360
chrXIV 457541 457542 . 160
chrXIV 457559 457560 . 2320
chrXIV 461955 461956 . 620
chrXIV 462123 462124 . 360
chrXIV 462166 462167 . 400
chrXIV 462230 462231 . 500
chrXIV 462266 462267 . 2820
chrXIV 462266 462267 . 160
chrXIV 462267 462268 . 200
chrXIV 462267 462268 . 2140
chrXIV 462268 462269 . 160
chrXIV 462269 462270 . 240
chrXIV 462795 462796 . 140
chrXIV 462797 462798 . 10200
chrXIV 462942 462943 . 3840
chrXIV 463382 463383 . 280
chrXIV 463742 463743 . 140
chrXIV 463771 463772 . 120
chrXIV 463802 463803 . 120
chrXIV 463889 463890 . 580
chrXIV 464557 464558 . 260
chrXIV 465017 465018 . 760
chrXIV 465057 465058 . 980
chrXIV 465112 465113 . 1020
chrXIV 465169 465170 . 240
chrXIV 465230 465231 . 7800
chrXIV 465352 465353 . 180
chrXIV 465403 465404 . 220
chrXIV 465686 465687 . 260
chrXIV 465836 465837 . 680
chrXIV 466163 466164 . 1020
chrXIV 466173 466174 . 1680
chrXIV 466186 466187 . 1040
chrXIV 466217 466218 . 460
chrXIV 466235 466236 . 260
chrXIV 466349 466350 . 160
chrXIV 466356 466357 . 160
chrXIV 466414 466415 . 320
chrXIV 466692 466693 . 920
chrXIV 466697 466698 . 5460
chrXIV 466709 466710 . 7420
chrXIV 466991 466992 . 140
chrXIV 466998 466999 . 120
chrXIV 468435 468436 . 120
chrXIV 468923 468924 . 200
chrXIV 469877 469878 . 2660
chrXIV 469953 469954 . 120
chrXIV 470118 470119 . 7940
chrXIV 471188 471189 . 720
chrXIV 471213 471214 . 360
chrXIV 471231 471232 . 1220
chrXIV 471339 471340 . 660
chrXIV 471349 471350 . 120
chrXIV 471832 471833 . 1240
chrXIV 472508 472509 . 480
chrXIV 472710 472711 . 140
chrXIV 472898 472899 . 1720
chrXIV 473246 473247 . 880
chrXIV 473293 473294 . 1760
chrXIV 473485 473486 . 120
chrXIV 473495 473496 . 2560
chrXIV 473688 473689 . 180
chrXIV 474244 474245 . 200
chrXIV 474296 474297 . 2600
chrXIV 474321 474322 . 120
chrXIV 474645 474646 . 220
chrXIV 474762 474763 . 760
chrXIV 475599 475600 . 2800
chrXIV 475784 475785 . 10520
chrXIV 475809 475810 . 140
chrXIV 476689 476690 . 280
chrXIV 476693 476694 . 4760
chrXIV 476699 476700 . 1240
chrXIV 476702 476703 . 700
chrXIV 476706 476707 . 1640
chrXIV 476711 476712 . 340
chrXIV 476715 476716 . 1720
chrXIV 476739 476740 . 200
chrXIV 476740 476741 . 480
chrXIV 476791 476792 . 140
chrXIV 476801 476802 . 1960
chrXIV 478150 478151 . 160
chrXIV 478253 478254 . 120
chrXIV 478268 478269 . 180
chrXIV 478300 478301 . 460
chrXIV 478316 478317 . 740
chrXIV 478317 478318 . 1860
chrXIV 478318 478319 . 120
chrXIV 478318 478319 . 120
chrXIV 478327 478328 . 2720
chrXIV 478358 478359 . 3360
chrXIV 478364 478365 . 1160
chrXIV 478421 478422 . 1240
chrXIV 479184 479185 . 1660
chrXIV 479191 479192 . 1040
chrXIV 479229 479230 . 280
chrXIV 479236 479237 . 120
chrXIV 479237 479238 . 280
chrXIV 479237 479238 . 680
chrXIV 479238 479239 . 120
chrXIV 479238 479239 . 120
chrXIV 479274 479275 . 4320
chrXIV 479288 479289 . 3860
chrXIV 479297 479298 . 140
chrXIV 479422 479423 . 200
chrXIV 479447 479448 . 140
chrXIV 479494 479495 . 1000
chrXIV 479521 479522 . 160
chrXIV 479529 479530 . 3680
chrXIV 479552 479553 . 1020
chrXIV 479584 479585 . 1660
chrXIV 479598 479599 . 360
chrXIV 479689 479690 . 980
chrXIV 479890 479891 . 4540
chrXIV 479913 479914 . 120
chrXIV 480488 480489 . 180
chrXIV 480525 480526 . 260
chrXIV 480568 480569 . 120
chrXIV 480617 480618 . 180
chrXIV 481003 481004 . 140
chrXIV 481084 481085 . 520
chrXIV 481133 481134 . 500
chrXIV 481189 481190 . 440
chrXIV 481335 481336 . 420
chrXIV 481825 481826 . 2720
chrXIV 481967 481968 . 220
chrXIV 482022 482023 . 2880
chrXIV 482315 482316 . 840
chrXIV 482318 482319 . 120
chrXIV 482390 482391 . 1180
chrXIV 482464 482465 . 120
chrXIV 482617 482618 . 3260
chrXIV 483140 483141 . 240
chrXIV 483163 483164 . 6700
chrXIV 483167 483168 . 4380
chrXIV 483264 483265 . 520
chrXIV 483304 483305 . 140
chrXIV 483432 483433 . 180
chrXIV 484540 484541 . 120
chrXIV 484706 484707 . 400
chrXIV 484769 484770 . 600
chrXIV 485206 485207 . 560
chrXIV 485384 485385 . 240
chrXIV 485391 485392 . 220
chrXIV 485504 485505 . 120
chrXIV 485505 485506 . 1240
chrXIV 486749 486750 . 500
chrXIV 486777 486778 . 1020
chrXIV 486912 486913 . 160
chrXIV 487544 487545 . 1360
chrXIV 488089 488090 . 640
chrXIV 488221 488222 . 600
chrXIV 488239 488240 . 120
chrXIV 488284 488285 . 2440
chrXIV 488334 488335 . 1020
chrXIV 488341 488342 . 7880
chrXIV 488496 488497 . 1080
chrXIV 488497 488498 . 4680
chrXIV 488541 488542 . 420
chrXIV 488653 488654 . 1080
chrXIV 488942 488943 . 820
chrXIV 488945 488946 . 120
chrXIV 489448 489449 . 180
chrXIV 489996 489997 . 160
chrXIV 490220 490221 . 200
chrXIV 490255 490256 . 200
chrXIV 490439 490440 . 160
chrXIV 490585 490586 . 360
chrXIV 490620 490621 . 1480
chrXIV 491176 491177 . 4100
chrXIV 491317 491318 . 1040
chrXIV 491321 491322 . 120
chrXIV 491324 491325 . 720
chrXIV 491326 491327 . 560
chrXIV 491357 491358 . 2300
chrXIV 491369 491370 . 4620
chrXIV 491382 491383 . 1220
chrXIV 491402 491403 . 780
chrXIV 491412 491413 . 760
chrXIV 491417 491418 . 220
chrXIV 491422 491423 . 4120
chrXIV 491438 491439 . 740
chrXIV 493138 493139 . 140
chrXIV 493149 493150 . 180
chrXIV 493153 493154 . 1660
chrXIV 493159 493160 . 120
chrXIV 493200 493201 . 120
chrXIV 493228 493229 . 120
chrXIV 493232 493233 . 340
chrXIV 493244 493245 . 1820
chrXIV 493253 493254 . 2440
chrXIV 493430 493431 . 3140
chrXIV 493611 493612 . 120
chrXIV 493699 493700 . 120
chrXIV 493746 493747 . 1260
chrXIV 495272 495273 . 140
chrXIV 495346 495347 . 320
chrXIV 495429 495430 . 2440
chrXIV 495444 495445 . 1700
chrXIV 495456 495457 . 2040
chrXIV 495457 495458 . 1040
chrXIV 495460 495461 . 380
chrXIV 495461 495462 . 440
chrXIV 495465 495466 . 5140
chrXIV 495472 495473 . 880
chrXIV 495479 495480 . 400
chrXIV 495534 495535 . 1640
chrXIV 495658 495659 . 180
chrXIV 495921 495922 . 10400
chrXIV 495926 495927 . 11060
chrXIV 496240 496241 . 420
chrXIV 496602 496603 . 120
chrXIV 496646 496647 . 2440
chrXIV 497183 497184 . 120
chrXIV 497277 497278 . 440
chrXIV 497378 497379 . 180
chrXIV 497386 497387 . 4620
chrXIV 497392 497393 . 420
chrXIV 497655 497656 . 360
chrXIV 497724 497725 . 180
chrXIV 497751 497752 . 2320
chrXIV 498205 498206 . 120
chrXIV 498215 498216 . 120
chrXIV 498248 498249 . 880
chrXIV 498531 498532 . 220
chrXIV 498618 498619 . 120
chrXIV 498625 498626 . 140
chrXIV 498662 498663 . 140
chrXIV 498719 498720 . 120
chrXIV 498733 498734 . 400
chrXIV 498758 498759 . 140
chrXIV 498764 498765 . 680
chrXIV 498777 498778 . 840
chrXIV 498895 498896 . 320
chrXIV 498977 498978 . 3720
chrXIV 499000 499001 . 240
chrXIV 499015 499016 . 540
chrXIV 499025 499026 . 13660
chrXIV 499031 499032 . 2880
chrXIV 499057 499058 . 980
chrXIV 499076 499077 . 1040
chrXIV 499291 499292 . 240
chrXIV 499352 499353 . 440
chrXIV 499464 499465 . 3260
chrXIV 499792 499793 . 1080
chrXIV 500301 500302 . 120
chrXIV 500364 500365 . 760
chrXIV 500378 500379 . 140
chrXIV 500449 500450 . 740
chrXIV 500457 500458 . 260
chrXIV 500496 500497 . 780
chrXIV 500496 500497 . 120
chrXIV 500497 500498 . 140
chrXIV 500497 500498 . 180
chrXIV 500498 500499 . 120
chrXIV 500500 500501 . 120
chrXIV 500503 500504 . 320
chrXIV 500579 500580 . 420
chrXIV 500591 500592 . 1180
chrXIV 500632 500633 . 2800
chrXIV 500633 500634 . 240
chrXIV 500645 500646 . 320
chrXIV 500648 500649 . 1880
chrXIV 500648 500649 . 520
chrXIV 500651 500652 . 720
chrXIV 500676 500677 . 180
chrXIV 500733 500734 . 240
chrXIV 500736 500737 . 220
chrXIV 500749 500750 . 200
chrXIV 500800 500801 . 180
chrXIV 500807 500808 . 1660
chrXIV 500821 500822 . 140
chrXIV 500825 500826 . 4260
chrXIV 500842 500843 . 5680
chrXIV 501214 501215 . 500
chrXIV 501280 501281 . 600
chrXIV 501329 501330 . 7560
chrXIV 501351 501352 . 1060
chrXIV 501383 501384 . 360
chrXIV 501385 501386 . 4280
chrXIV 501407 501408 . 220
chrXIV 501433 501434 . 900
chrXIV 501817 501818 . 120
chrXIV 501950 501951 . 260
chrXIV 502118 502119 . 1300
chrXIV 502124 502125 . 120
chrXIV 502138 502139 . 120
chrXIV 502296 502297 . 120
chrXIV 502297 502298 . 1260
chrXIV 502386 502387 . 360
chrXIV 502392 502393 . 4600
chrXIV 502399 502400 . 1240
chrXIV 502670 502671 . 120
chrXIV 502716 502717 . 120
chrXIV 502783 502784 . 140
chrXIV 502787 502788 . 1480
chrXIV 503013 503014 . 160
chrXIV 503058 503059 . 1020
chrXIV 503066 503067 . 940
chrXIV 503071 503072 . 2180
chrXIV 503176 503177 . 3480
chrXIV 503230 503231 . 1020
chrXIV 503421 503422 . 180
chrXIV 503442 503443 . 460
chrXIV 503584 503585 . 220
chrXIV 503669 503670 . 220
chrXIV 503926 503927 . 120
chrXIV 503943 503944 . 480
chrXIV 504228 504229 . 2780
chrXIV 504280 504281 . 2440
chrXIV 504810 504811 . 140
chrXIV 504975 504976 . 120
chrXIV 505145 505146 . 280
chrXIV 505353 505354 . 600
chrXIV 505420 505421 . 4880
chrXIV 505624 505625 . 120
chrXIV 505653 505654 . 260
chrXIV 505690 505691 . 960
chrXIV 505710 505711 . 6500
chrXIV 505756 505757 . 500
chrXIV 505904 505905 . 220
chrXIV 506001 506002 . 120
chrXIV 506790 506791 . 120
chrXIV 507175 507176 . 660
chrXIV 507328 507329 . 240
chrXIV 507396 507397 . 220
chrXIV 507396 507397 . 440
chrXIV 507398 507399 . 120
chrXIV 507535 507536 . 340
chrXIV 507541 507542 . 140
chrXIV 507663 507664 . 520
chrXIV 507674 507675 . 120
chrXIV 507888 507889 . 360
chrXIV 508081 508082 . 6300
chrXIV 508202 508203 . 120
chrXIV 508236 508237 . 140
chrXIV 508386 508387 . 520
chrXIV 508769 508770 . 2300
chrXIV 508801 508802 . 2060
chrXIV 508828 508829 . 620
chrXIV 508841 508842 . 320
chrXIV 508861 508862 . 4560
chrXIV 510327 510328 . 240
chrXIV 510419 510420 . 160
chrXIV 510435 510436 . 180
chrXIV 510439 510440 . 700
chrXIV 510443 510444 . 520
chrXIV 510448 510449 . 140
chrXIV 510452 510453 . 180
chrXIV 512209 512210 . 2300
chrXIV 512397 512398 . 140
chrXIV 512537 512538 . 180
chrXIV 515005 515006 . 460
chrXIV 515006 515007 . 120
chrXIV 515021 515022 . 360
chrXIV 515036 515037 . 720
chrXIV 515090 515091 . 600
chrXIV 515097 515098 . 1820
chrXIV 515470 515471 . 3080
chrXIV 516126 516127 . 420
chrXIV 516354 516355 . 1140
chrXIV 516379 516380 . 500
chrXIV 516393 516394 . 160
chrXIV 516437 516438 . 120
chrXIV 516717 516718 . 160
chrXIV 516942 516943 . 540
chrXIV 517003 517004 . 1220
chrXIV 517090 517091 . 4120
chrXIV 517117 517118 . 14000
chrXIV 517172 517173 . 380
chrXIV 517352 517353 . 380
chrXIV 517816 517817 . 580
chrXIV 517979 517980 . 120
chrXIV 518682 518683 . 580
chrXIV 518849 518850 . 1480
chrXIV 518935 518936 . 620
chrXIV 518980 518981 . 680
chrXIV 518987 518988 . 1240
chrXIV 519016 519017 . 220
chrXIV 519025 519026 . 360
chrXIV 519039 519040 . 120
chrXIV 519046 519047 . 240
chrXIV 519051 519052 . 120
chrXIV 519082 519083 . 2760
chrXIV 519136 519137 . 660
chrXIV 519178 519179 . 3460
chrXIV 519194 519195 . 800
chrXIV 519218 519219 . 300
chrXIV 519781 519782 . 2160
chrXIV 519972 519973 . 140
chrXIV 519977 519978 . 1240
chrXIV 519981 519982 . 120
chrXIV 519988 519989 . 120
chrXIV 520071 520072 . 120
chrXIV 520097 520098 . 180
chrXIV 520104 520105 . 120
chrXIV 520116 520117 . 120
chrXIV 520554 520555 . 120
chrXIV 522585 522586 . 120
chrXIV 523425 523426 . 2480
chrXIV 523931 523932 . 600
chrXIV 525095 525096 . 900
chrXIV 525101 525102 . 180
chrXIV 525106 525107 . 220
chrXIV 525124 525125 . 260
chrXIV 525132 525133 . 140
chrXIV 525180 525181 . 1080
chrXIV 525252 525253 . 140
chrXIV 525338 525339 . 880
chrXIV 525341 525342 . 160
chrXIV 525358 525359 . 220
chrXIV 525359 525360 . 380
chrXIV 525378 525379 . 180
chrXIV 525443 525444 . 240
chrXIV 525446 525447 . 1360
chrXIV 525448 525449 . 620
chrXIV 525454 525455 . 140
chrXIV 525499 525500 . 140
chrXIV 525536 525537 . 300
chrXIV 525705 525706 . 460
chrXIV 525820 525821 . 1040
chrXIV 525891 525892 . 660
chrXIV 525894 525895 . 300
chrXIV 525898 525899 . 2040
chrXIV 525902 525903 . 2140
chrXIV 525965 525966 . 600
chrXIV 526186 526187 . 1260
chrXIV 526640 526641 . 200
chrXIV 527128 527129 . 140
chrXIV 528470 528471 . 180
chrXIV 529252 529253 . 600
chrXIV 529271 529272 . 160
chrXIV 529399 529400 . 220
chrXIV 529563 529564 . 120
chrXIV 529649 529650 . 140
chrXIV 529676 529677 . 2880
chrXIV 529688 529689 . 280
chrXIV 529735 529736 . 180
chrXIV 529914 529915 . 400
chrXIV 529937 529938 . 120
chrXIV 529969 529970 . 1160
chrXIV 530993 530994 . 580
chrXIV 531158 531159 . 320
chrXIV 531158 531159 . 5440
chrXIV 531238 531239 . 1840
chrXIV 531332 531333 . 600
chrXIV 531363 531364 . 660
chrXIV 531373 531374 . 320
chrXIV 531467 531468 . 620
chrXIV 531524 531525 . 500
chrXIV 531541 531542 . 260
chrXIV 531644 531645 . 480
chrXIV 531656 531657 . 1280
chrXIV 531798 531799 . 1660
chrXIV 531801 531802 . 440
chrXIV 531823 531824 . 120
chrXIV 532112 532113 . 940
chrXIV 532502 532503 . 520
chrXIV 532511 532512 . 120
chrXIV 532560 532561 . 200
chrXIV 532564 532565 . 1720
chrXIV 532627 532628 . 120
chrXIV 533158 533159 . 180
chrXIV 533641 533642 . 1320
chrXIV 533777 533778 . 240
chrXIV 534194 534195 . 940
chrXIV 534719 534720 . 120
chrXIV 534897 534898 . 480
chrXIV 535043 535044 . 1500
chrXIV 535051 535052 . 1540
chrXIV 535058 535059 . 1480
chrXIV 535073 535074 . 300
chrXIV 535107 535108 . 460
chrXIV 535144 535145 . 1500
chrXIV 535156 535157 . 160
chrXIV 535157 535158 . 1000
chrXIV 536254 536255 . 520
chrXIV 536696 536697 . 200
chrXIV 536912 536913 . 160
chrXIV 536980 536981 . 120
chrXIV 537652 537653 . 540
chrXIV 538017 538018 . 920
chrXIV 538019 538020 . 2000
chrXIV 538022 538023 . 120
chrXIV 538025 538026 . 680
chrXIV 538031 538032 . 560
chrXIV 538034 538035 . 2060
chrXIV 538042 538043 . 240
chrXIV 538053 538054 . 1100
chrXIV 538073 538074 . 520
chrXIV 538102 538103 . 800
chrXIV 538104 538105 . 1260
chrXIV 538110 538111 . 640
chrXIV 538137 538138 . 460
chrXIV 539997 539998 . 160
chrXIV 540436 540437 . 1660
chrXIV 541318 541319 . 3720
chrXIV 541349 541350 . 6560
chrXIV 541591 541592 . 2180
chrXIV 541787 541788 . 1080
chrXIV 541919 541920 . 2480
chrXIV 541949 541950 . 160
chrXIV 541967 541968 . 120
chrXIV 542007 542008 . 120
chrXIV 542019 542020 . 2100
chrXIV 542155 542156 . 120
chrXIV 542222 542223 . 220
chrXIV 542247 542248 . 2140
chrXIV 542371 542372 . 120
chrXIV 542441 542442 . 1300
chrXIV 542451 542452 . 840
chrXIV 542455 542456 . 180
chrXIV 542490 542491 . 3700
chrXIV 542505 542506 . 4280
chrXIV 542772 542773 . 120
chrXIV 542809 542810 . 300
chrXIV 542866 542867 . 2300
chrXIV 542912 542913 . 320
chrXIV 542943 542944 . 840
chrXIV 543071 543072 . 2500
chrXIV 543287 543288 . 480
chrXIV 543793 543794 . 2420
chrXIV 544677 544678 . 2280
chrXIV 544864 544865 . 140
chrXIV 544890 544891 . 900
chrXIV 544898 544899 . 3220
chrXIV 545027 545028 . 120
chrXIV 545034 545035 . 220
chrXIV 545037 545038 . 1360
chrXIV 545058 545059 . 240
chrXIV 545059 545060 . 1180
chrXIV 545081 545082 . 120
chrXIV 545145 545146 . 520
chrXIV 545523 545524 . 280
chrXIV 545843 545844 . 2140
chrXIV 545889 545890 . 920
chrXIV 546029 546030 . 280
chrXIV 546046 546047 . 140
chrXIV 546179 546180 . 660
chrXIV 546316 546317 . 480
chrXIV 546340 546341 . 140
chrXIV 546351 546352 . 620
chrXIV 546518 546519 . 340
chrXIV 546690 546691 . 140
chrXIV 546708 546709 . 440
chrXIV 546733 546734 . 160
chrXIV 546968 546969 . 180
chrXIV 547138 547139 . 140
chrXIV 547155 547156 . 120
chrXIV 547160 547161 . 120
chrXIV 547205 547206 . 2080
chrXIV 547213 547214 . 2960
chrXIV 547221 547222 . 360
chrXIV 547236 547237 . 3720
chrXIV 547242 547243 . 160
chrXIV 547250 547251 . 2160
chrXIV 547255 547256 . 520
chrXIV 547263 547264 . 840
chrXIV 547289 547290 . 400
chrXIV 547432 547433 . 560
chrXIV 547450 547451 . 300
chrXIV 547461 547462 . 1180
chrXIV 547479 547480 . 3520
chrXIV 547526 547527 . 2500
chrXIV 547557 547558 . 400
chrXIV 547578 547579 . 220
chrXIV 547587 547588 . 120
chrXIV 547620 547621 . 880
chrXIV 547628 547629 . 6660
chrXIV 547630 547631 . 1100
chrXIV 547630 547631 . 120
chrXIV 547640 547641 . 1460
chrXIV 547736 547737 . 120
chrXIV 547792 547793 . 1120
chrXIV 547800 547801 . 220
chrXIV 547838 547839 . 440
chrXIV 547973 547974 . 180
chrXIV 548553 548554 . 1440
chrXIV 548610 548611 . 160
chrXIV 548646 548647 . 1120
chrXIV 549058 549059 . 660
chrXIV 549257 549258 . 1340
chrXIV 549267 549268 . 120
chrXIV 549292 549293 . 12980
chrXIV 549313 549314 . 1040
chrXIV 549318 549319 . 320
chrXIV 549324 549325 . 380
chrXIV 549328 549329 . 9800
chrXIV 549333 549334 . 3680
chrXIV 549395 549396 . 10020
chrXIV 549403 549404 . 1740
chrXIV 549416 549417 . 1260
chrXIV 549427 549428 . 1000
chrXIV 549771 549772 . 240
chrXIV 549780 549781 . 180
chrXIV 549907 549908 . 480
chrXIV 550328 550329 . 700
chrXIV 550619 550620 . 140
chrXIV 550664 550665 . 580
chrXIV 551912 551913 . 720
chrXIV 552078 552079 . 180
chrXIV 552083 552084 . 840
chrXIV 552093 552094 . 1860
chrXIV 552094 552095 . 260
chrXIV 552108 552109 . 820
chrXIV 552125 552126 . 140
chrXIV 552172 552173 . 120
chrXIV 552184 552185 . 320
chrXIV 552641 552642 . 940
chrXIV 552928 552929 . 140
chrXIV 552971 552972 . 820
chrXIV 553248 553249 . 480
chrXIV 553261 553262 . 260
chrXIV 553290 553291 . 740
chrXIV 553321 553322 . 540
chrXIV 553343 553344 . 380
chrXIV 553510 553511 . 1200
chrXIV 553657 553658 . 860
chrXIV 554065 554066 . 120
chrXIV 554153 554154 . 2860
chrXIV 554231 554232 . 2540
chrXIV 554500 554501 . 480
chrXIV 554510 554511 . 280
chrXIV 554883 554884 . 800
chrXIV 554893 554894 . 1560
chrXIV 554911 554912 . 4180
chrXIV 555320 555321 . 220
chrXIV 556677 556678 . 2140
chrXIV 556725 556726 . 260
chrXIV 556849 556850 . 1100
chrXIV 556895 556896 . 1200
chrXIV 556896 556897 . 600
chrXIV 556901 556902 . 8080
chrXIV 556906 556907 . 1120
chrXIV 556909 556910 . 480
chrXIV 556923 556924 . 2860
chrXIV 556925 556926 . 1840
chrXIV 556958 556959 . 420
chrXIV 556961 556962 . 2580
chrXIV 556964 556965 . 4240
chrXIV 556976 556977 . 420
chrXIV 556985 556986 . 200
chrXIV 556989 556990 . 340
chrXIV 557012 557013 . 560
chrXIV 557060 557061 . 460
chrXIV 557754 557755 . 340
chrXIV 557828 557829 . 620
chrXIV 557870 557871 . 160
chrXIV 558120 558121 . 3820
chrXIV 558145 558146 . 2040
chrXIV 558237 558238 . 920
chrXIV 558239 558240 . 180
chrXIV 558342 558343 . 3420
chrXIV 558577 558578 . 180
chrXIV 558860 558861 . 320
chrXIV 558884 558885 . 540
chrXIV 558897 558898 . 120
chrXIV 559022 559023 . 280
chrXIV 559094 559095 . 140
chrXIV 559229 559230 . 120
chrXIV 559250 559251 . 600
chrXIV 559265 559266 . 640
chrXIV 559277 559278 . 120
chrXIV 559278 559279 . 1040
chrXIV 559278 559279 . 1160
chrXIV 559280 559281 . 140
chrXIV 559294 559295 . 1600
chrXIV 559300 559301 . 140
chrXIV 559301 559302 . 1200
chrXIV 559302 559303 . 4240
chrXIV 559303 559304 . 120
chrXIV 559303 559304 . 260
chrXIV 559341 559342 . 280
chrXIV 559346 559347 . 480
chrXIV 559524 559525 . 400
chrXIV 559532 559533 . 220
chrXIV 559542 559543 . 140
chrXIV 559573 559574 . 660
chrXIV 559580 559581 . 1820
chrXIV 559585 559586 . 820
chrXIV 559621 559622 . 400
chrXIV 559625 559626 . 620
chrXIV 559626 559627 . 120
chrXIV 559630 559631 . 1140
chrXIV 559634 559635 . 160
chrXIV 559638 559639 . 2140
chrXIV 559641 559642 . 120
chrXIV 559662 559663 . 860
chrXIV 559694 559695 . 600
chrXIV 559705 559706 . 600
chrXIV 559766 559767 . 820
chrXIV 559787 559788 . 640
chrXIV 559798 559799 . 580
chrXIV 559956 559957 . 120
chrXIV 559978 559979 . 320
chrXIV 559983 559984 . 200
chrXIV 559988 559989 . 540
chrXIV 559998 559999 . 1080
chrXIV 560009 560010 . 740
chrXIV 560027 560028 . 4320
chrXIV 560032 560033 . 860
chrXIV 560063 560064 . 820
chrXIV 560094 560095 . 800
chrXIV 560148 560149 . 1980
chrXIV 560434 560435 . 800
chrXIV 560446 560447 . 460
chrXIV 560491 560492 . 260
chrXIV 560551 560552 . 1060
chrXIV 560653 560654 . 260
chrXIV 560657 560658 . 1540
chrXIV 560674 560675 . 6840
chrXIV 560756 560757 . 160
chrXIV 560776 560777 . 3400
chrXIV 560784 560785 . 120
chrXIV 560853 560854 . 4540
chrXIV 560854 560855 . 120
chrXIV 560855 560856 . 120
chrXIV 560858 560859 . 1920
chrXIV 560882 560883 . 320
chrXIV 561118 561119 . 380
chrXIV 561236 561237 . 240
chrXIV 561270 561271 . 280
chrXIV 561355 561356 . 200
chrXIV 561377 561378 . 240
chrXIV 561383 561384 . 560
chrXIV 561424 561425 . 120
chrXIV 561510 561511 . 12920
chrXIV 561519 561520 . 120
chrXIV 561548 561549 . 7800
chrXIV 561786 561787 . 120
chrXIV 561941 561942 . 120
chrXIV 564702 564703 . 260
chrXIV 564726 564727 . 260
chrXIV 567310 567311 . 120
chrXIV 567317 567318 . 160
chrXIV 567321 567322 . 3040
chrXIV 567331 567332 . 180
chrXIV 567338 567339 . 160
chrXIV 567345 567346 . 120
chrXIV 567353 567354 . 160
chrXIV 568151 568152 . 120
chrXIV 568156 568157 . 800
chrXIV 568167 568168 . 160
chrXIV 568181 568182 . 1680
chrXIV 568238 568239 . 120
chrXIV 568245 568246 . 2640
chrXIV 568250 568251 . 140
chrXIV 568285 568286 . 240
chrXIV 568288 568289 . 1660
chrXIV 568305 568306 . 1480
chrXIV 568330 568331 . 1120
chrXIV 568340 568341 . 1860
chrXIV 568485 568486 . 1420
chrXIV 568502 568503 . 680
chrXIV 569036 569037 . 400
chrXIV 569410 569411 . 1000
chrXIV 569464 569465 . 3320
chrXIV 569482 569483 . 280
chrXIV 569632 569633 . 120
chrXIV 569793 569794 . 240
chrXIV 569823 569824 . 180
chrXIV 569831 569832 . 680
chrXIV 569849 569850 . 2160
chrXIV 569856 569857 . 1360
chrXIV 569908 569909 . 600
chrXIV 569950 569951 . 120
chrXIV 570006 570007 . 460
chrXIV 570016 570017 . 1140
chrXIV 570215 570216 . 520
chrXIV 570553 570554 . 120
chrXIV 570590 570591 . 120
chrXIV 570623 570624 . 660
chrXIV 570724 570725 . 3000
chrXIV 571028 571029 . 2840
chrXIV 571212 571213 . 140
chrXIV 571385 571386 . 780
chrXIV 571967 571968 . 220
chrXIV 572269 572270 . 120
chrXIV 572579 572580 . 260
chrXIV 572596 572597 . 340
chrXIV 572623 572624 . 180
chrXIV 572646 572647 . 220
chrXIV 572649 572650 . 340
chrXIV 572652 572653 . 200
chrXIV 572671 572672 . 920
chrXIV 572708 572709 . 120
chrXIV 572709 572710 . 1020
chrXIV 572709 572710 . 140
chrXIV 572710 572711 . 200
chrXIV 573890 573891 . 120
chrXIV 574006 574007 . 260
chrXIV 574166 574167 . 180
chrXIV 574221 574222 . 440
chrXIV 574228 574229 . 240
chrXIV 574232 574233 . 120
chrXIV 574242 574243 . 2420
chrXIV 574255 574256 . 700
chrXIV 574678 574679 . 140
chrXIV 574873 574874 . 300
chrXIV 574957 574958 . 420
chrXIV 574995 574996 . 240
chrXIV 575096 575097 . 220
chrXIV 575155 575156 . 800
chrXIV 575190 575191 . 140
chrXIV 575208 575209 . 780
chrXIV 575369 575370 . 620
chrXIV 575830 575831 . 1780
chrXIV 575834 575835 . 3000
chrXIV 575920 575921 . 160
chrXIV 575988 575989 . 620
chrXIV 576195 576196 . 500
chrXIV 576202 576203 . 120
chrXIV 576207 576208 . 420
chrXIV 576218 576219 . 1200
chrXIV 576248 576249 . 420
chrXIV 576267 576268 . 280
chrXIV 576270 576271 . 680
chrXIV 576281 576282 . 1100
chrXIV 576288 576289 . 280
chrXIV 576291 576292 . 220
chrXIV 576294 576295 . 180
chrXIV 576295 576296 . 160
chrXIV 576311 576312 . 560
chrXIV 576381 576382 . 620
chrXIV 576391 576392 . 160
chrXIV 576488 576489 . 120
chrXIV 576536 576537 . 120
chrXIV 576538 576539 . 120
chrXIV 576568 576569 . 120
chrXIV 576572 576573 . 120
chrXIV 576582 576583 . 120
chrXIV 576593 576594 . 200
chrXIV 576616 576617 . 120
chrXIV 576713 576714 . 120
chrXIV 576749 576750 . 120
chrXIV 576877 576878 . 120
chrXIV 576986 576987 . 180
chrXIV 577130 577131 . 560
chrXIV 577189 577190 . 1320
chrXIV 577393 577394 . 6460
chrXIV 577517 577518 . 140
chrXIV 577534 577535 . 1160
chrXIV 577885 577886 . 740
chrXIV 577889 577890 . 120
chrXIV 578013 578014 . 660
chrXIV 578225 578226 . 2340
chrXIV 578536 578537 . 1320
chrXIV 578655 578656 . 660
chrXIV 578694 578695 . 500
chrXIV 578823 578824 . 460
chrXIV 578862 578863 . 3820
chrXIV 578890 578891 . 120
chrXIV 578956 578957 . 940
chrXIV 578992 578993 . 1020
chrXIV 578996 578997 . 1660
chrXIV 579000 579001 . 160
chrXIV 579004 579005 . 3800
chrXIV 579020 579021 . 620
chrXIV 579031 579032 . 1260
chrXIV 579042 579043 . 540
chrXIV 579153 579154 . 180
chrXIV 579337 579338 . 180
chrXIV 579369 579370 . 1120
chrXIV 579375 579376 . 1760
chrXIV 579385 579386 . 3660
chrXIV 579386 579387 . 120
chrXIV 579386 579387 . 260
chrXIV 579406 579407 . 1620
chrXIV 579411 579412 . 200
chrXIV 579412 579413 . 860
chrXIV 579412 579413 . 1380
chrXIV 579413 579414 . 2900
chrXIV 579414 579415 . 180
chrXIV 579420 579421 . 3240
chrXIV 579446 579447 . 1460
chrXIV 579456 579457 . 1700
chrXIV 579462 579463 . 3020
chrXIV 579468 579469 . 240
chrXIV 579584 579585 . 940
chrXIV 579606 579607 . 120
chrXIV 579630 579631 . 180
chrXIV 579954 579955 . 280
chrXIV 580726 580727 . 700
chrXIV 580872 580873 . 160
chrXIV 580943 580944 . 440
chrXIV 581243 581244 . 420
chrXIV 581397 581398 . 500
chrXIV 581760 581761 . 400
chrXIV 581763 581764 . 4780
chrXIV 581771 581772 . 1120
chrXIV 581785 581786 . 1380
chrXIV 581791 581792 . 220
chrXIV 581841 581842 . 1000
chrXIV 583409 583410 . 180
chrXIV 583556 583557 . 540
chrXIV 583909 583910 . 360
chrXIV 585383 585384 . 160
chrXIV 585384 585385 . 320
chrXIV 585384 585385 . 6140
chrXIV 585395 585396 . 2120
chrXIV 585416 585417 . 8340
chrXIV 585429 585430 . 5440
chrXIV 585462 585463 . 4600
chrXIV 585495 585496 . 180
chrXIV 586028 586029 . 380
chrXIV 586379 586380 . 140
chrXIV 586385 586386 . 620
chrXIV 586404 586405 . 220
chrXIV 586935 586936 . 160
chrXIV 586936 586937 . 7940
chrXIV 586946 586947 . 120
chrXIV 586947 586948 . 1980
chrXIV 586947 586948 . 520
chrXIV 586948 586949 . 120
chrXIV 586953 586954 . 120
chrXIV 586979 586980 . 660
chrXIV 587034 587035 . 660
chrXIV 587058 587059 . 1060
chrXIV 587391 587392 . 180
chrXIV 587509 587510 . 1200
chrXIV 587559 587560 . 900
chrXIV 587580 587581 . 1040
chrXIV 587715 587716 . 680
chrXIV 587720 587721 . 560
chrXIV 587773 587774 . 560
chrXIV 587779 587780 . 740
chrXIV 587781 587782 . 860
chrXIV 587782 587783 . 460
chrXIV 587783 587784 . 120
chrXIV 587784 587785 . 1000
chrXIV 587785 587786 . 920
chrXIV 587793 587794 . 420
chrXIV 587804 587805 . 120
chrXIV 587804 587805 . 660
chrXIV 587820 587821 . 960
chrXIV 587982 587983 . 1060
chrXIV 587999 588000 . 1060
chrXIV 588144 588145 . 440
chrXIV 588169 588170 . 620
chrXIV 588374 588375 . 480
chrXIV 588490 588491 . 120
chrXIV 588571 588572 . 120
chrXIV 588746 588747 . 1000
chrXIV 588762 588763 . 920
chrXIV 588879 588880 . 1000
chrXIV 588984 588985 . 4800
chrXIV 589156 589157 . 160
chrXIV 589364 589365 . 940
chrXIV 589651 589652 . 160
chrXIV 589731 589732 . 120
chrXIV 589800 589801 . 520
chrXIV 590120 590121 . 120
chrXIV 590272 590273 . 120
chrXIV 590305 590306 . 120
chrXIV 590413 590414 . 140
chrXIV 590507 590508 . 160
chrXIV 590566 590567 . 1540
chrXIV 590609 590610 . 280
chrXIV 591088 591089 . 160
chrXIV 591092 591093 . 900
chrXIV 591099 591100 . 340
chrXIV 591220 591221 . 300
chrXIV 591229 591230 . 180
chrXIV 591237 591238 . 260
chrXIV 591254 591255 . 180
chrXIV 591270 591271 . 1680
chrXIV 591275 591276 . 2860
chrXIV 591292 591293 . 3380
chrXIV 591325 591326 . 2460
chrXIV 591329 591330 . 400
chrXIV 591332 591333 . 760
chrXIV 591335 591336 . 620
chrXIV 591350 591351 . 1940
chrXIV 591354 591355 . 320
chrXIV 591385 591386 . 1040
chrXIV 591521 591522 . 3720
chrXIV 591529 591530 . 920
chrXIV 591561 591562 . 1900
chrXIV 591728 591729 . 120
chrXIV 591750 591751 . 3400
chrXIV 592094 592095 . 4420
chrXIV 592122 592123 . 260
chrXIV 592311 592312 . 2260
chrXIV 592575 592576 . 1060
chrXIV 592585 592586 . 120
chrXIV 592790 592791 . 4520
chrXIV 592944 592945 . 2380
chrXIV 592960 592961 . 960
chrXIV 592967 592968 . 120
chrXIV 592970 592971 . 140
chrXIV 592978 592979 . 320
chrXIV 593000 593001 . 840
chrXIV 593003 593004 . 2540
chrXIV 593022 593023 . 500
chrXIV 593085 593086 . 500
chrXIV 593087 593088 . 460
chrXIV 593764 593765 . 140
chrXIV 594187 594188 . 3620
chrXIV 594272 594273 . 4100
chrXIV 594706 594707 . 15260
chrXIV 594810 594811 . 140
chrXIV 595043 595044 . 340
chrXIV 595048 595049 . 560
chrXIV 595069 595070 . 180
chrXIV 595250 595251 . 260
chrXIV 595421 595422 . 1100
chrXIV 595618 595619 . 2480
chrXIV 595684 595685 . 9180
chrXIV 596013 596014 . 1800
chrXIV 596227 596228 . 700
chrXIV 596458 596459 . 340
chrXIV 596514 596515 . 1720
chrXIV 596548 596549 . 2240
chrXIV 596613 596614 . 120
chrXIV 596673 596674 . 420
chrXIV 596867 596868 . 120
chrXIV 597039 597040 . 120
chrXIV 597227 597228 . 900
chrXIV 597393 597394 . 140
chrXIV 597408 597409 . 2880
chrXIV 597445 597446 . 5360
chrXIV 597687 597688 . 120
chrXIV 597717 597718 . 2400
chrXIV 597728 597729 . 1100
chrXIV 597744 597745 . 120
chrXIV 597749 597750 . 2760
chrXIV 597750 597751 . 4360
chrXIV 597751 597752 . 120
chrXIV 597752 597753 . 140
chrXIV 597763 597764 . 2000
chrXIV 597769 597770 . 1740
chrXIV 597777 597778 . 3660
chrXIV 597970 597971 . 420
chrXIV 597980 597981 . 1060
chrXIV 598103 598104 . 2120
chrXIV 598112 598113 . 120
chrXIV 599272 599273 . 260
chrXIV 599391 599392 . 120
chrXIV 599415 599416 . 1340
chrXIV 599513 599514 . 300
chrXIV 599628 599629 . 160
chrXIV 599646 599647 . 1220
chrXIV 599778 599779 . 120
chrXIV 600243 600244 . 560
chrXIV 601040 601041 . 2560
chrXIV 601090 601091 . 1620
chrXIV 601271 601272 . 120
chrXIV 601418 601419 . 240
chrXIV 601446 601447 . 1300
chrXIV 601476 601477 . 4360
chrXIV 601653 601654 . 580
chrXIV 601662 601663 . 1060
chrXIV 601699 601700 . 2520
chrXIV 601733 601734 . 660
chrXIV 602053 602054 . 1060
chrXIV 602090 602091 . 180
chrXIV 602224 602225 . 1060
chrXIV 602231 602232 . 500
chrXIV 602243 602244 . 720
chrXIV 602244 602245 . 1340
chrXIV 602244 602245 . 5860
chrXIV 602255 602256 . 1140
chrXIV 602303 602304 . 560
chrXIV 602321 602322 . 800
chrXIV 602401 602402 . 260
chrXIV 602407 602408 . 2460
chrXIV 602410 602411 . 140
chrXIV 602413 602414 . 180
chrXIV 602472 602473 . 520
chrXIV 602629 602630 . 560
chrXIV 602664 602665 . 940
chrXIV 602667 602668 . 120
chrXIV 602675 602676 . 120
chrXIV 602691 602692 . 120
chrXIV 602694 602695 . 340
chrXIV 602700 602701 . 580
chrXIV 602704 602705 . 120
chrXIV 602716 602717 . 220
chrXIV 602726 602727 . 4340
chrXIV 602737 602738 . 180
chrXIV 602749 602750 . 260
chrXIV 602776 602777 . 240
chrXIV 602794 602795 . 3880
chrXIV 602799 602800 . 320
chrXIV 603252 603253 . 1240
chrXIV 603418 603419 . 1360
chrXIV 603464 603465 . 300
chrXIV 604013 604014 . 160
chrXIV 604506 604507 . 120
chrXIV 604567 604568 . 160
chrXIV 604693 604694 . 120
chrXIV 604799 604800 . 120
chrXIV 604811 604812 . 1560
chrXIV 604816 604817 . 240
chrXIV 604872 604873 . 9840
chrXIV 604887 604888 . 1720
chrXIV 604945 604946 . 920
chrXIV 604958 604959 . 8440
chrXIV 604964 604965 . 120
chrXIV 604967 604968 . 200
chrXIV 604972 604973 . 120
chrXIV 604978 604979 . 480
chrXIV 604990 604991 . 2960
chrXIV 605007 605008 . 360
chrXIV 605011 605012 . 200
chrXIV 605024 605025 . 160
chrXIV 605031 605032 . 280
chrXIV 605041 605042 . 400
chrXIV 605077 605078 . 1120
chrXIV 605111 605112 . 760
chrXIV 605117 605118 . 160
chrXIV 605123 605124 . 940
chrXIV 605129 605130 . 360
chrXIV 605161 605162 . 160
chrXIV 605168 605169 . 200
chrXIV 605180 605181 . 260
chrXIV 605218 605219 . 580
chrXIV 605904 605905 . 120
chrXIV 606099 606100 . 120
chrXIV 606218 606219 . 680
chrXIV 606224 606225 . 120
chrXIV 606256 606257 . 880
chrXIV 606403 606404 . 720
chrXIV 606480 606481 . 260
chrXIV 606495 606496 . 220
chrXIV 606498 606499 . 160
chrXIV 606517 606518 . 3940
chrXIV 606666 606667 . 120
chrXIV 606670 606671 . 1540
chrXIV 607338 607339 . 280
chrXIV 607475 607476 . 1720
chrXIV 607552 607553 . 460
chrXIV 607582 607583 . 320
chrXIV 607710 607711 . 480
chrXIV 607714 607715 . 1800
chrXIV 607875 607876 . 220
chrXIV 607881 607882 . 8200
chrXIV 607991 607992 . 180
chrXIV 608533 608534 . 120
chrXIV 608566 608567 . 540
chrXIV 608878 608879 . 140
chrXIV 609318 609319 . 180
chrXIV 609733 609734 . 360
chrXIV 609965 609966 . 180
chrXIV 609973 609974 . 4120
chrXIV 610019 610020 . 2280
chrXIV 610035 610036 . 120
chrXIV 610191 610192 . 540
chrXIV 610262 610263 . 1380
chrXIV 610278 610279 . 640
chrXIV 610472 610473 . 780
chrXIV 610478 610479 . 3560
chrXIV 610817 610818 . 900
chrXIV 610851 610852 . 480
chrXIV 610868 610869 . 720
chrXIV 610910 610911 . 340
chrXIV 611070 611071 . 200
chrXIV 611094 611095 . 1500
chrXIV 611140 611141 . 1620
chrXIV 611202 611203 . 320
chrXIV 611249 611250 . 240
chrXIV 611262 611263 . 540
chrXIV 611273 611274 . 3140
chrXIV 611514 611515 . 1360
chrXIV 611718 611719 . 1060
chrXIV 611763 611764 . 120
chrXIV 611771 611772 . 120
chrXIV 612168 612169 . 320
chrXIV 612210 612211 . 11320
chrXIV 612339 612340 . 460
chrXIV 612362 612363 . 240
chrXIV 612379 612380 . 4160
chrXIV 612549 612550 . 2260
chrXIV 612602 612603 . 1680
chrXIV 612674 612675 . 300
chrXIV 612826 612827 . 1080
chrXIV 612912 612913 . 200
chrXIV 613012 613013 . 940
chrXIV 613051 613052 . 420
chrXIV 613066 613067 . 940
chrXIV 613204 613205 . 120
chrXIV 613220 613221 . 660
chrXIV 613227 613228 . 240
chrXIV 613228 613229 . 2380
chrXIV 613236 613237 . 120
chrXIV 613248 613249 . 140
chrXIV 613259 613260 . 120
chrXIV 613261 613262 . 560
chrXIV 613411 613412 . 400
chrXIV 613438 613439 . 200
chrXIV 613443 613444 . 280
chrXIV 613456 613457 . 160
chrXIV 613457 613458 . 1340
chrXIV 613479 613480 . 120
chrXIV 613491 613492 . 180
chrXIV 613499 613500 . 300
chrXIV 613504 613505 . 160
chrXIV 613515 613516 . 460
chrXIV 613526 613527 . 120
chrXIV 613536 613537 . 520
chrXIV 613591 613592 . 140
chrXIV 613690 613691 . 2140
chrXIV 613699 613700 . 10140
chrXIV 613745 613746 . 5640
chrXIV 613871 613872 . 180
chrXIV 613916 613917 . 120
chrXIV 614050 614051 . 120
chrXIV 614181 614182 . 180
chrXIV 614242 614243 . 120
chrXIV 614245 614246 . 1120
chrXIV 614271 614272 . 1100
chrXIV 614418 614419 . 1060
chrXIV 614437 614438 . 2780
chrXIV 614442 614443 . 620
chrXIV 614446 614447 . 1080
chrXIV 614472 614473 . 1260
chrXIV 614479 614480 . 280
chrXIV 614485 614486 . 280
chrXIV 614497 614498 . 240
chrXIV 614555 614556 . 1300
chrXIV 614556 614557 . 300
chrXIV 614556 614557 . 120
chrXIV 614557 614558 . 120
chrXIV 614561 614562 . 2400
chrXIV 614597 614598 . 480
chrXIV 614600 614601 . 6700
chrXIV 614653 614654 . 160
chrXIV 614726 614727 . 980
chrXIV 614734 614735 . 840
chrXIV 614767 614768 . 2180
chrXIV 614781 614782 . 2880
chrXIV 614910 614911 . 220
chrXIV 615085 615086 . 540
chrXIV 615106 615107 . 140
chrXIV 615242 615243 . 1600
chrXIV 615249 615250 . 140
chrXIV 615284 615285 . 180
chrXIV 615355 615356 . 120
chrXIV 615423 615424 . 120
chrXIV 615429 615430 . 1420
chrXIV 615561 615562 . 260
chrXIV 615754 615755 . 320
chrXIV 615779 615780 . 600
chrXIV 615806 615807 . 200
chrXIV 615961 615962 . 1700
chrXIV 616052 616053 . 120
chrXIV 616110 616111 . 1400
chrXIV 616229 616230 . 540
chrXIV 616242 616243 . 120
chrXIV 616255 616256 . 260
chrXIV 616386 616387 . 520
chrXIV 616400 616401 . 3620
chrXIV 616406 616407 . 120
chrXIV 616520 616521 . 320
chrXIV 616543 616544 . 3960
chrXIV 616546 616547 . 1120
chrXIV 616721 616722 . 2700
chrXIV 616751 616752 . 2140
chrXIV 616800 616801 . 2580
chrXIV 616819 616820 . 2760
chrXIV 617161 617162 . 1100
chrXIV 617390 617391 . 560
chrXIV 617523 617524 . 480
chrXIV 617608 617609 . 780
chrXIV 617820 617821 . 660
chrXIV 617986 617987 . 320
chrXIV 618148 618149 . 6800
chrXIV 618158 618159 . 4560
chrXIV 618267 618268 . 140
chrXIV 618306 618307 . 760
chrXIV 618319 618320 . 740
chrXIV 618323 618324 . 3300
chrXIV 618329 618330 . 2260
chrXIV 618334 618335 . 460
chrXIV 618336 618337 . 120
chrXIV 618336 618337 . 1060
chrXIV 618338 618339 . 120
chrXIV 618339 618340 . 240
chrXIV 618361 618362 . 580
chrXIV 618391 618392 . 160
chrXIV 618391 618392 . 160
chrXIV 618392 618393 . 140
chrXIV 618392 618393 . 1860
chrXIV 618393 618394 . 120
chrXIV 618403 618404 . 2220
chrXIV 618419 618420 . 200
chrXIV 618421 618422 . 1940
chrXIV 618495 618496 . 220
chrXIV 618527 618528 . 120
chrXIV 619586 619587 . 240
chrXIV 619660 619661 . 220
chrXIV 619684 619685 . 180
chrXIV 619691 619692 . 140
chrXIV 619773 619774 . 920
chrXIV 619792 619793 . 160
chrXIV 619809 619810 . 320
chrXIV 619823 619824 . 120
chrXIV 619839 619840 . 20640
chrXIV 619845 619846 . 120
chrXIV 619850 619851 . 300
chrXIV 619861 619862 . 160
chrXIV 619864 619865 . 200
chrXIV 619867 619868 . 960
chrXIV 619880 619881 . 1260
chrXIV 619898 619899 . 780
chrXIV 619951 619952 . 560
chrXIV 619954 619955 . 1540
chrXIV 619969 619970 . 120
chrXIV 619982 619983 . 840
chrXIV 619997 619998 . 160
chrXIV 620000 620001 . 1440
chrXIV 620016 620017 . 600
chrXIV 621033 621034 . 380
chrXIV 621047 621048 . 780
chrXIV 621090 621091 . 1180
chrXIV 621138 621139 . 1760
chrXIV 621171 621172 . 440
chrXIV 621204 621205 . 120
chrXIV 621222 621223 . 160
chrXIV 621253 621254 . 280
chrXIV 621287 621288 . 860
chrXIV 621301 621302 . 3540
chrXIV 621341 621342 . 540
chrXIV 621459 621460 . 680
chrXIV 621467 621468 . 240
chrXIV 621485 621486 . 320
chrXIV 621516 621517 . 560
chrXIV 621633 621634 . 120
chrXIV 621845 621846 . 320
chrXIV 621912 621913 . 200
chrXIV 622015 622016 . 260
chrXIV 622157 622158 . 2040
chrXIV 622196 622197 . 300
chrXIV 622201 622202 . 920
chrXIV 622342 622343 . 240
chrXIV 622344 622345 . 500
chrXIV 622508 622509 . 120
chrXIV 622509 622510 . 560
chrXIV 622520 622521 . 940
chrXIV 622522 622523 . 2540
chrXIV 622526 622527 . 2080
chrXIV 622527 622528 . 340
chrXIV 622527 622528 . 140
chrXIV 622533 622534 . 6060
chrXIV 622549 622550 . 2820
chrXIV 622554 622555 . 900
chrXIV 622557 622558 . 120
chrXIV 622562 622563 . 340
chrXIV 622565 622566 . 1760
chrXIV 622569 622570 . 140
chrXIV 622570 622571 . 780
chrXIV 622570 622571 . 3860
chrXIV 622577 622578 . 400
chrXIV 622590 622591 . 120
chrXIV 622627 622628 . 3300
chrXIV 622628 622629 . 520
chrXIV 622628 622629 . 140
chrXIV 622631 622632 . 2480
chrXIV 622730 622731 . 160
chrXIV 622741 622742 . 200
chrXIV 622751 622752 . 1060
chrXIV 622759 622760 . 120
chrXIV 622775 622776 . 1880
chrXIV 622799 622800 . 10560
chrXIV 622802 622803 . 400
chrXIV 622805 622806 . 3480
chrXIV 622809 622810 . 280
chrXIV 622814 622815 . 2460
chrXIV 622819 622820 . 2440
chrXIV 622829 622830 . 300
chrXIV 622837 622838 . 180
chrXIV 622846 622847 . 120
chrXIV 622875 622876 . 420
chrXIV 623017 623018 . 2680
chrXIV 623033 623034 . 2020
chrXIV 623041 623042 . 120
chrXIV 623044 623045 . 600
chrXIV 623155 623156 . 160
chrXIV 623267 623268 . 460
chrXIV 623385 623386 . 1560
chrXIV 623425 623426 . 120
chrXIV 623486 623487 . 2960
chrXIV 623596 623597 . 540
chrXIV 623654 623655 . 780
chrXIV 623672 623673 . 1120
chrXIV 623676 623677 . 1820
chrXIV 623746 623747 . 1420
chrXIV 623756 623757 . 460
chrXIV 623761 623762 . 360
chrXIV 623764 623765 . 1360
chrXIV 623772 623773 . 8440
chrXIV 623781 623782 . 220
chrXIV 623809 623810 . 10800
chrXIV 623816 623817 . 280
chrXIV 623833 623834 . 3480
chrXIV 623838 623839 . 140
chrXIV 623843 623844 . 38160
chrXIV 623847 623848 . 1300
chrXIV 623851 623852 . 4960
chrXIV 623857 623858 . 160
chrXIV 623865 623866 . 4740
chrXIV 623901 623902 . 160
chrXIV 623966 623967 . 4560
chrXIV 623977 623978 . 120
chrXIV 624006 624007 . 3540
chrXIV 624006 624007 . 120
chrXIV 624007 624008 . 140
chrXIV 624009 624010 . 18780
chrXIV 624028 624029 . 180
chrXIV 624035 624036 . 1260
chrXIV 624043 624044 . 520
chrXIV 624148 624149 . 120
chrXIV 624184 624185 . 300
chrXIV 624212 624213 . 1020
chrXIV 624231 624232 . 1620
chrXIV 624272 624273 . 1640
chrXIV 624278 624279 . 1020
chrXIV 624280 624281 . 6780
chrXIV 624301 624302 . 120
chrXIV 624463 624464 . 1080
chrXIV 624473 624474 . 1600
chrXIV 624475 624476 . 640
chrXIV 624482 624483 . 400
chrXIV 624485 624486 . 240
chrXIV 624490 624491 . 960
chrXIV 624496 624497 . 180
chrXIV 624504 624505 . 6440
chrXIV 624540 624541 . 1340
chrXIV 624545 624546 . 200
chrXIV 624551 624552 . 240
chrXIV 624586 624587 . 120
chrXIV 624716 624717 . 1720
chrXIV 624722 624723 . 1180
chrXIV 624730 624731 . 140
chrXIV 624769 624770 . 1680
chrXIV 624774 624775 . 1260
chrXIV 624780 624781 . 320
chrXIV 624814 624815 . 2160
chrXIV 624818 624819 . 4420
chrXIV 624831 624832 . 780
chrXIV 624853 624854 . 500
chrXIV 624897 624898 . 620
chrXIV 624912 624913 . 560
chrXIV 624917 624918 . 680
chrXIV 624921 624922 . 380
chrXIV 624948 624949 . 660
chrXIV 625004 625005 . 5840
chrXIV 625177 625178 . 120
chrXIV 625204 625205 . 220
chrXIV 625207 625208 . 120
chrXIV 625213 625214 . 220
chrXIV 625693 625694 . 120
chrXIV 625712 625713 . 380
chrXIV 625747 625748 . 580
chrXIV 625755 625756 . 320
chrXIV 625758 625759 . 880
chrXIV 625784 625785 . 120
chrXIV 625797 625798 . 200
chrXIV 625856 625857 . 4520
chrXIV 625910 625911 . 320
chrXIV 625916 625917 . 140
chrXIV 625917 625918 . 160
chrXIV 625918 625919 . 1620
chrXIV 625918 625919 . 120
chrXIV 625920 625921 . 120
chrXIV 625932 625933 . 320
chrXIV 625940 625941 . 2540
chrXIV 625947 625948 . 240
chrXIV 625960 625961 . 360
chrXIV 625964 625965 . 6180
chrXIV 625977 625978 . 900
chrXIV 625977 625978 . 140
chrXIV 625978 625979 . 120
chrXIV 625978 625979 . 140
chrXIV 625990 625991 . 320
chrXIV 625998 625999 . 2740
chrXIV 626009 626010 . 3940
chrXIV 626011 626012 . 720
chrXIV 626012 626013 . 9840
chrXIV 626012 626013 . 120
chrXIV 626013 626014 . 920
chrXIV 626013 626014 . 860
chrXIV 626014 626015 . 120
chrXIV 626016 626017 . 180
chrXIV 626018 626019 . 120
chrXIV 626025 626026 . 1880
chrXIV 626027 626028 . 2360
chrXIV 626039 626040 . 300
chrXIV 626040 626041 . 120
chrXIV 626041 626042 . 120
chrXIV 626060 626061 . 120
chrXIV 626066 626067 . 4440
chrXIV 626068 626069 . 120
chrXIV 626068 626069 . 200
chrXIV 626172 626173 . 1960
chrXIV 626366 626367 . 220
chrXIV 627213 627214 . 840
chrXIV 627227 627228 . 180
chrXIV 627237 627238 . 120
chrXIV 627245 627246 . 280
chrXIV 627248 627249 . 120
chrXIV 627260 627261 . 200
chrXIV 627319 627320 . 1140
chrXIV 627329 627330 . 480
chrXIV 627344 627345 . 980
chrXIV 627354 627355 . 1040
chrXIV 627359 627360 . 2360
chrXIV 627406 627407 . 420
chrXIV 627493 627494 . 140
chrXIV 627506 627507 . 200
chrXIV 627513 627514 . 540
chrXIV 627518 627519 . 4900
chrXIV 627521 627522 . 580
chrXIV 627556 627557 . 800
chrXIV 627689 627690 . 180
chrXIV 627799 627800 . 160
chrXIV 627857 627858 . 1000
chrXIV 627859 627860 . 1200
chrXIV 627964 627965 . 140
chrXIV 628001 628002 . 3540
chrXIV 628149 628150 . 380
chrXIV 628215 628216 . 400
chrXIV 628221 628222 . 140
chrXIV 628335 628336 . 960
chrXIV 628343 628344 . 1580
chrXIV 628400 628401 . 420
chrXIV 628475 628476 . 160
chrXIV 628485 628486 . 1400
chrXIV 628494 628495 . 760
chrXIV 628503 628504 . 720
chrXIV 628509 628510 . 460
chrXIV 628530 628531 . 700
chrXIV 628540 628541 . 120
chrXIV 628587 628588 . 700
chrXIV 628685 628686 . 120
chrXIV 628695 628696 . 2140
chrXIV 628705 628706 . 260
chrXIV 628714 628715 . 2980
chrXIV 628724 628725 . 1720
chrXIV 628730 628731 . 260
chrXIV 628737 628738 . 2100
chrXIV 628739 628740 . 120
chrXIV 628745 628746 . 5460
chrXIV 628901 628902 . 120
chrXIV 628909 628910 . 140
chrXIV 628938 628939 . 360
chrXIV 628949 628950 . 480
chrXIV 628953 628954 . 120
chrXIV 628954 628955 . 1780
chrXIV 628959 628960 . 360
chrXIV 628975 628976 . 1060
chrXIV 628983 628984 . 200
chrXIV 628985 628986 . 300
chrXIV 629020 629021 . 460
chrXIV 629128 629129 . 280
chrXIV 629146 629147 . 8280
chrXIV 629172 629173 . 600
chrXIV 629176 629177 . 5440
chrXIV 629235 629236 . 360
chrXIV 629252 629253 . 680
chrXIV 629304 629305 . 3720
chrXIV 629330 629331 . 580
chrXIV 629333 629334 . 440
chrXIV 629346 629347 . 240
chrXIV 629350 629351 . 2000
chrXIV 629357 629358 . 1440
chrXIV 629358 629359 . 1620
chrXIV 629361 629362 . 560
chrXIV 629368 629369 . 6940
chrXIV 629377 629378 . 640
chrXIV 629378 629379 . 160
chrXIV 629382 629383 . 1180
chrXIV 629398 629399 . 560
chrXIV 629439 629440 . 360
chrXIV 629444 629445 . 2980
chrXIV 629472 629473 . 1760
chrXIV 629472 629473 . 120
chrXIV 629473 629474 . 120
chrXIV 629473 629474 . 520
chrXIV 629481 629482 . 400
chrXIV 629483 629484 . 320
chrXIV 629520 629521 . 160
chrXIV 629528 629529 . 1000
chrXIV 629557 629558 . 120
chrXIV 629565 629566 . 740
chrXIV 629569 629570 . 200
chrXIV 629593 629594 . 760
chrXIV 629629 629630 . 120
chrXIV 629698 629699 . 940
chrXIV 629701 629702 . 160
chrXIV 629710 629711 . 1680
chrXIV 629719 629720 . 140
chrXIV 629726 629727 . 440
chrXIV 629785 629786 . 3980
chrXIV 629870 629871 . 2960
chrXIV 629875 629876 . 240
chrXIV 629896 629897 . 340
chrXIV 629955 629956 . 800
chrXIV 629995 629996 . 200
chrXIV 630009 630010 . 6000
chrXIV 630033 630034 . 2360
chrXIV 630048 630049 . 3980
chrXIV 630125 630126 . 2140
chrXIV 630159 630160 . 280
chrXIV 630198 630199 . 120
chrXIV 630204 630205 . 6220
chrXIV 630214 630215 . 800
chrXIV 630222 630223 . 160
chrXIV 630237 630238 . 480
chrXIV 630243 630244 . 300
chrXIV 630282 630283 . 700
chrXIV 630391 630392 . 560
chrXIV 630403 630404 . 860
chrXIV 630632 630633 . 240
chrXIV 630743 630744 . 220
chrXIV 630756 630757 . 680
chrXIV 630808 630809 . 160
chrXIV 631127 631128 . 140
chrXIV 631194 631195 . 560
chrXIV 631223 631224 . 140
chrXIV 631297 631298 . 3520
chrXIV 631301 631302 . 120
chrXIV 631303 631304 . 460
chrXIV 631310 631311 . 240
chrXIV 631322 631323 . 220
chrXIV 631375 631376 . 160
chrXIV 631381 631382 . 720
chrXIV 631384 631385 . 160
chrXIV 631385 631386 . 240
chrXIV 631389 631390 . 1960
chrXIV 631408 631409 . 140
chrXIV 631432 631433 . 160
chrXIV 631441 631442 . 140
chrXIV 631447 631448 . 160
chrXIV 631452 631453 . 220
chrXIV 631460 631461 . 4440
chrXIV 631472 631473 . 140
chrXIV 631483 631484 . 160
chrXIV 631484 631485 . 240
chrXIV 631485 631486 . 160
chrXIV 631486 631487 . 300
chrXIV 631486 631487 . 480
chrXIV 631496 631497 . 220
chrXIV 631510 631511 . 420
chrXIV 631520 631521 . 120
chrXIV 631524 631525 . 140
chrXIV 631558 631559 . 200
chrXIV 631575 631576 . 820
chrXIV 631587 631588 . 200
chrXIV 631589 631590 . 160
chrXIV 631595 631596 . 140
chrXIV 631598 631599 . 200
chrXIV 631600 631601 . 220
chrXIV 631601 631602 . 760
chrXIV 631608 631609 . 2120
chrXIV 631612 631613 . 460
chrXIV 631613 631614 . 120
chrXIV 631618 631619 . 780
chrXIV 631632 631633 . 540
chrXIV 631633 631634 . 420
chrXIV 631634 631635 . 120
chrXIV 631650 631651 . 220
chrXIV 631657 631658 . 780
chrXIV 631668 631669 . 1840
chrXIV 631677 631678 . 800
chrXIV 631685 631686 . 1260
chrXIV 631699 631700 . 160
chrXIV 631703 631704 . 620
chrXIV 631720 631721 . 120
chrXIV 631728 631729 . 380
chrXIV 631731 631732 . 260
chrXIV 631734 631735 . 560
chrXIV 631739 631740 . 180
chrXIV 631748 631749 . 160
chrXIV 631751 631752 . 980
chrXIV 631757 631758 . 420
chrXIV 631759 631760 . 120
chrXIV 631762 631763 . 460
chrXIV 631769 631770 . 120
chrXIV 631771 631772 . 1900
chrXIV 631800 631801 . 1500
chrXIV 631805 631806 . 300
chrXIV 631806 631807 . 140
chrXIV 631872 631873 . 6600
chrXIV 631882 631883 . 2720
chrXIV 631885 631886 . 120
chrXIV 631888 631889 . 1200
chrXIV 631892 631893 . 160
chrXIV 631896 631897 . 1800
chrXIV 631900 631901 . 780
chrXIV 631909 631910 . 6080
chrXIV 631923 631924 . 120
chrXIV 631949 631950 . 1020
chrXIV 631973 631974 . 8440
chrXIV 631996 631997 . 120
chrXIV 632016 632017 . 120
chrXIV 632156 632157 . 220
chrXIV 632156 632157 . 380
chrXIV 632205 632206 . 180
chrXIV 632297 632298 . 120
chrXIV 632307 632308 . 5920
chrXIV 632532 632533 . 3340
chrXIV 632550 632551 . 120
chrXIV 632663 632664 . 260
chrXIV 632681 632682 . 180
chrXIV 632686 632687 . 11880
chrXIV 632692 632693 . 1020
chrXIV 632693 632694 . 120
chrXIV 632696 632697 . 1580
chrXIV 632697 632698 . 1320
chrXIV 632698 632699 . 140
chrXIV 632699 632700 . 3360
chrXIV 632702 632703 . 37320
chrXIV 632706 632707 . 120
chrXIV 632713 632714 . 420
chrXIV 632714 632715 . 18640
chrXIV 632723 632724 . 140
chrXIV 632729 632730 . 11240
chrXIV 632737 632738 . 3860
chrXIV 632743 632744 . 2720
chrXIV 632751 632752 . 200
chrXIV 632752 632753 . 120
chrXIV 632756 632757 . 3540
chrXIV 632756 632757 . 6140
chrXIV 632759 632760 . 120
chrXIV 632759 632760 . 3040
chrXIV 632766 632767 . 2300
chrXIV 632767 632768 . 120
chrXIV 632771 632772 . 2020
chrXIV 632805 632806 . 160
chrXIV 632837 632838 . 480
chrXIV 632840 632841 . 680
chrXIV 632862 632863 . 200
chrXIV 632865 632866 . 460
chrXIV 632884 632885 . 2840
chrXIV 632993 632994 . 160
chrXIV 633045 633046 . 740
chrXIV 633078 633079 . 4280
chrXIV 633092 633093 . 600
chrXIV 633097 633098 . 240
chrXIV 633098 633099 . 120
chrXIV 633098 633099 . 120
chrXIV 633146 633147 . 300
chrXIV 633189 633190 . 2700
chrXIV 633203 633204 . 560
chrXIV 633269 633270 . 120
chrXIV 633279 633280 . 5560
chrXIV 633280 633281 . 120
chrXIV 633280 633281 . 120
chrXIV 633284 633285 . 3760
chrXIV 633294 633295 . 1380
chrXIV 633317 633318 . 1660
chrXIV 633343 633344 . 1760
chrXIV 633360 633361 . 420
chrXIV 633374 633375 . 560
chrXIV 633384 633385 . 660
chrXIV 633395 633396 . 1020
chrXIV 633403 633404 . 340
chrXIV 633410 633411 . 8280
chrXIV 633410 633411 . 200
chrXIV 633411 633412 . 140
chrXIV 633417 633418 . 600
chrXIV 633425 633426 . 120
chrXIV 633442 633443 . 1780
chrXIV 633447 633448 . 4480
chrXIV 633452 633453 . 400
chrXIV 633457 633458 . 120
chrXIV 633487 633488 . 6280
chrXIV 633496 633497 . 140
chrXIV 633506 633507 . 3240
chrXIV 633512 633513 . 120
chrXIV 633520 633521 . 540
chrXIV 633532 633533 . 360
chrXIV 633539 633540 . 1860
chrXIV 633580 633581 . 200
chrXIV 633590 633591 . 2460
chrXIV 633594 633595 . 120
chrXIV 633600 633601 . 1500
chrXIV 633603 633604 . 600
chrXIV 633611 633612 . 1940
chrXIV 633617 633618 . 10600
chrXIV 633621 633622 . 580
chrXIV 633624 633625 . 5400
chrXIV 633626 633627 . 400
chrXIV 633626 633627 . 120
chrXIV 633627 633628 . 140
chrXIV 633634 633635 . 120
chrXIV 633640 633641 . 2160
chrXIV 633642 633643 . 2740
chrXIV 633650 633651 . 3760
chrXIV 633652 633653 . 200
chrXIV 633652 633653 . 140
chrXIV 633654 633655 . 120
chrXIV 633685 633686 . 1220
chrXIV 633697 633698 . 300
chrXIV 633700 633701 . 220
chrXIV 633705 633706 . 380
chrXIV 633718 633719 . 11360
chrXIV 633733 633734 . 260
chrXIV 633739 633740 . 5260
chrXIV 633741 633742 . 1320
chrXIV 633742 633743 . 700
chrXIV 633742 633743 . 200
chrXIV 633753 633754 . 3300
chrXIV 633755 633756 . 160
chrXIV 633757 633758 . 800
chrXIV 633775 633776 . 120
chrXIV 633785 633786 . 3920
chrXIV 633786 633787 . 3680
chrXIV 633786 633787 . 120
chrXIV 633787 633788 . 140
chrXIV 633790 633791 . 1060
chrXIV 633814 633815 . 240
chrXIV 633901 633902 . 120
chrXIV 633913 633914 . 120
chrXIV 633929 633930 . 6820
chrXIV 633944 633945 . 180
chrXIV 633944 633945 . 120
chrXIV 633950 633951 . 2760
chrXIV 634044 634045 . 2220
chrXIV 634076 634077 . 1720
chrXIV 634099 634100 . 8780
chrXIV 634107 634108 . 9140
chrXIV 634107 634108 . 120
chrXIV 634108 634109 . 160
chrXIV 634108 634109 . 6960
chrXIV 634110 634111 . 4000
chrXIV 634113 634114 . 4900
chrXIV 634122 634123 . 140
chrXIV 634138 634139 . 300
chrXIV 634160 634161 . 120
chrXIV 634166 634167 . 900
chrXIV 634168 634169 . 1700
chrXIV 634212 634213 . 400
chrXIV 634241 634242 . 120
chrXIV 634243 634244 . 600
chrXIV 634249 634250 . 7420
chrXIV 634251 634252 . 380
chrXIV 634253 634254 . 640
chrXIV 634256 634257 . 480
chrXIV 634269 634270 . 580
chrXIV 634289 634290 . 120
chrXIV 634297 634298 . 120
chrXIV 634314 634315 . 4420
chrXIV 634340 634341 . 4380
chrXIV 635041 635042 . 320
chrXIV 635353 635354 . 220
chrXIV 635361 635362 . 120
chrXIV 635370 635371 . 400
chrXIV 635375 635376 . 1760
chrXIV 635402 635403 . 340
chrXIV 635408 635409 . 360
chrXIV 635418 635419 . 560
chrXIV 635434 635435 . 520
chrXIV 635448 635449 . 740
chrXIV 635463 635464 . 600
chrXIV 635467 635468 . 180
chrXIV 635469 635470 . 2460
chrXIV 635472 635473 . 1240
chrXIV 635477 635478 . 180
chrXIV 635478 635479 . 260
chrXIV 635478 635479 . 400
chrXIV 635574 635575 . 400
chrXIV 635585 635586 . 1560
chrXIV 635623 635624 . 320
chrXIV 635739 635740 . 120
chrXIV 635779 635780 . 120
chrXIV 635788 635789 . 1700
chrXIV 635796 635797 . 920
chrXIV 635797 635798 . 2520
chrXIV 635797 635798 . 120
chrXIV 635799 635800 . 120
chrXIV 635850 635851 . 300
chrXIV 635851 635852 . 520
chrXIV 635854 635855 . 1440
chrXIV 635862 635863 . 400
chrXIV 635899 635900 . 240
chrXIV 635906 635907 . 2960
chrXIV 635989 635990 . 380
chrXIV 636022 636023 . 360
chrXIV 636078 636079 . 1020
chrXIV 636123 636124 . 600
chrXIV 636131 636132 . 420
chrXIV 636132 636133 . 340
chrXIV 636172 636173 . 1280
chrXIV 636193 636194 . 660
chrXIV 636623 636624 . 640
chrXIV 636626 636627 . 360
chrXIV 636626 636627 . 1260
chrXIV 636632 636633 . 140
chrXIV 636636 636637 . 540
chrXIV 636745 636746 . 1200
chrXIV 636789 636790 . 280
chrXIV 636804 636805 . 1020
chrXIV 636813 636814 . 3420
chrXIV 636820 636821 . 880
chrXIV 636832 636833 . 160
chrXIV 636833 636834 . 440
chrXIV 636833 636834 . 120
chrXIV 636834 636835 . 140
chrXIV 636836 636837 . 760
chrXIV 636842 636843 . 580
chrXIV 636850 636851 . 580
chrXIV 636856 636857 . 120
chrXIV 636859 636860 . 260
chrXIV 636868 636869 . 560
chrXIV 636877 636878 . 600
chrXIV 636880 636881 . 1300
chrXIV 636881 636882 . 320
chrXIV 636885 636886 . 1040
chrXIV 636893 636894 . 1640
chrXIV 636921 636922 . 1640
chrXIV 636921 636922 . 300
chrXIV 636922 636923 . 120
chrXIV 636960 636961 . 240
chrXIV 636963 636964 . 9720
chrXIV 636965 636966 . 120
chrXIV 637086 637087 . 160
chrXIV 637427 637428 . 200
chrXIV 637554 637555 . 140
chrXIV 637582 637583 . 300
chrXIV 637735 637736 . 760
chrXIV 637750 637751 . 660
chrXIV 637879 637880 . 560
chrXIV 637988 637989 . 140
chrXIV 638269 638270 . 560
chrXIV 638320 638321 . 1100
chrXIV 638392 638393 . 540
chrXIV 638433 638434 . 320
chrXIV 638515 638516 . 120
chrXIV 638629 638630 . 200
chrXIV 638764 638765 . 280
chrXIV 638853 638854 . 120
chrXIV 638998 638999 . 320
chrXIV 639001 639002 . 1320
chrXIV 639151 639152 . 700
chrXIV 639278 639279 . 620
chrXIV 639538 639539 . 2920
chrXIV 639714 639715 . 1260
chrXIV 639728 639729 . 120
chrXIV 639860 639861 . 2140
chrXIV 639884 639885 . 1620
chrXIV 639907 639908 . 1300
chrXIV 640194 640195 . 140
chrXIV 640199 640200 . 2300
chrXIV 640238 640239 . 1220
chrXIV 640241 640242 . 360
chrXIV 640242 640243 . 880
chrXIV 640247 640248 . 380
chrXIV 640248 640249 . 120
chrXIV 640253 640254 . 7860
chrXIV 640267 640268 . 200
chrXIV 640277 640278 . 280
chrXIV 640277 640278 . 300
chrXIV 640278 640279 . 120
chrXIV 640338 640339 . 460
chrXIV 640338 640339 . 240
chrXIV 640339 640340 . 320
chrXIV 640487 640488 . 180
chrXIV 640831 640832 . 600
chrXIV 640972 640973 . 140
chrXIV 641288 641289 . 200
chrXIV 641425 641426 . 120
chrXIV 641655 641656 . 280
chrXIV 641723 641724 . 120
chrXIV 641927 641928 . 120
chrXIV 642203 642204 . 180
chrXIV 642387 642388 . 1720
chrXIV 642394 642395 . 640
chrXIV 642402 642403 . 960
chrXIV 642411 642412 . 2120
chrXIV 642414 642415 . 240
chrXIV 642456 642457 . 320
chrXIV 642508 642509 . 560
chrXIV 642535 642536 . 200
chrXIV 642552 642553 . 280
chrXIV 642688 642689 . 120
chrXIV 642710 642711 . 3460
chrXIV 642876 642877 . 140
chrXIV 642882 642883 . 280
chrXIV 642885 642886 . 660
chrXIV 642915 642916 . 840
chrXIV 643020 643021 . 380
chrXIV 643122 643123 . 1380
chrXIV 643241 643242 . 2560
chrXIV 643283 643284 . 180
chrXIV 643290 643291 . 980
chrXIV 643296 643297 . 120
chrXIV 643391 643392 . 120
chrXIV 643394 643395 . 1080
chrXIV 643399 643400 . 160
chrXIV 643434 643435 . 780
chrXIV 643566 643567 . 120
chrXIV 643573 643574 . 200
chrXIV 643608 643609 . 140
chrXIV 643614 643615 . 160
chrXIV 643619 643620 . 220
chrXIV 643629 643630 . 140
chrXIV 643700 643701 . 160
chrXIV 643702 643703 . 2560
chrXIV 646448 646449 . 12440
chrXIV 646480 646481 . 500
chrXIV 646483 646484 . 120
chrXIV 646674 646675 . 5760
chrXIV 646988 646989 . 240
chrXIV 647020 647021 . 660
chrXIV 647021 647022 . 780
chrXIV 647022 647023 . 120
chrXIV 647024 647025 . 2400
chrXIV 647025 647026 . 5020
chrXIV 647025 647026 . 180
chrXIV 647026 647027 . 180
chrXIV 647033 647034 . 1120
chrXIV 647190 647191 . 2020
chrXIV 647200 647201 . 980
chrXIV 647236 647237 . 660
chrXIV 647260 647261 . 200
chrXIV 647269 647270 . 480
chrXIV 647296 647297 . 320
chrXIV 647538 647539 . 1080
chrXIV 647622 647623 . 1360
chrXIV 647630 647631 . 3980
chrXIV 647800 647801 . 260
chrXIV 647819 647820 . 620
chrXIV 647821 647822 . 3340
chrXIV 647856 647857 . 1500
chrXIV 647862 647863 . 120
chrXIV 648200 648201 . 120
chrXIV 648509 648510 . 160
chrXIV 648619 648620 . 2120
chrXIV 648675 648676 . 4860
chrXIV 648781 648782 . 1000
chrXIV 648808 648809 . 1140
chrXIV 649023 649024 . 600
chrXIV 649028 649029 . 140
chrXIV 649050 649051 . 500
chrXIV 649073 649074 . 2480
chrXIV 649521 649522 . 1140
chrXIV 650292 650293 . 440
chrXIV 650644 650645 . 140
chrXIV 650684 650685 . 120
chrXIV 650812 650813 . 440
chrXIV 650830 650831 . 300
chrXIV 651119 651120 . 3900
chrXIV 651125 651126 . 120
chrXIV 651400 651401 . 120
chrXIV 651648 651649 . 120
chrXIV 651755 651756 . 2540
chrXIV 651763 651764 . 10700
chrXIV 651792 651793 . 6480
chrXIV 651802 651803 . 7100
chrXIV 651818 651819 . 2340
chrXIV 651826 651827 . 5580
chrXIV 651833 651834 . 480
chrXIV 651834 651835 . 120
chrXIV 651839 651840 . 1920
chrXIV 651843 651844 . 160
chrXIV 651850 651851 . 140
chrXIV 651896 651897 . 1660
chrXIV 651917 651918 . 4040
chrXIV 651960 651961 . 900
chrXIV 652020 652021 . 1640
chrXIV 652026 652027 . 960
chrXIV 652028 652029 . 160
chrXIV 652028 652029 . 680
chrXIV 652035 652036 . 160
chrXIV 652036 652037 . 820
chrXIV 652036 652037 . 760
chrXIV 652039 652040 . 400
chrXIV 652048 652049 . 120
chrXIV 652055 652056 . 1060
chrXIV 652063 652064 . 5060
chrXIV 652076 652077 . 120
chrXIV 652077 652078 . 1020
chrXIV 652082 652083 . 2400
chrXIV 652101 652102 . 120
chrXIV 652105 652106 . 2440
chrXIV 652112 652113 . 140
chrXIV 652112 652113 . 240
chrXIV 652258 652259 . 3960
chrXIV 652318 652319 . 120
chrXIV 652322 652323 . 180
chrXIV 652331 652332 . 380
chrXIV 652345 652346 . 500
chrXIV 652354 652355 . 240
chrXIV 652358 652359 . 460
chrXIV 652376 652377 . 160
chrXIV 652379 652380 . 120
chrXIV 652390 652391 . 440
chrXIV 652573 652574 . 12500
chrXIV 652674 652675 . 320
chrXIV 652688 652689 . 360
chrXIV 652707 652708 . 220
chrXIV 652790 652791 . 740
chrXIV 652814 652815 . 120
chrXIV 652846 652847 . 340
chrXIV 652858 652859 . 1320
chrXIV 652869 652870 . 280
chrXIV 652883 652884 . 120
chrXIV 652906 652907 . 120
chrXIV 653029 653030 . 920
chrXIV 653033 653034 . 340
chrXIV 653041 653042 . 5600
chrXIV 653073 653074 . 120
chrXIV 653096 653097 . 2040
chrXIV 653231 653232 . 860
chrXIV 653242 653243 . 1260
chrXIV 653265 653266 . 1980
chrXIV 653276 653277 . 4800
chrXIV 653284 653285 . 13760
chrXIV 653291 653292 . 740
chrXIV 653296 653297 . 240
chrXIV 653299 653300 . 1240
chrXIV 653303 653304 . 120
chrXIV 653320 653321 . 120
chrXIV 653337 653338 . 1320
chrXIV 653340 653341 . 760
chrXIV 653345 653346 . 400
chrXIV 653378 653379 . 360
chrXIV 653488 653489 . 120
chrXIV 653603 653604 . 2080
chrXIV 653684 653685 . 540
chrXIV 653693 653694 . 460
chrXIV 653708 653709 . 120
chrXIV 653764 653765 . 2140
chrXIV 653802 653803 . 160
chrXIV 653807 653808 . 260
chrXIV 653826 653827 . 780
chrXIV 653834 653835 . 3460
chrXIV 653845 653846 . 360
chrXIV 653853 653854 . 2000
chrXIV 653880 653881 . 2780
chrXIV 654025 654026 . 4780
chrXIV 654038 654039 . 260
chrXIV 654053 654054 . 860
chrXIV 654078 654079 . 140
chrXIV 654083 654084 . 1420
chrXIV 654104 654105 . 120
chrXIV 654127 654128 . 1300
chrXIV 654213 654214 . 320
chrXIV 654278 654279 . 1500
chrXIV 654284 654285 . 120
chrXIV 654391 654392 . 6040
chrXIV 654489 654490 . 160
chrXIV 654497 654498 . 120
chrXIV 654541 654542 . 880
chrXIV 656486 656487 . 120
chrXIV 661511 661512 . 340
chrXIV 661647 661648 . 160
chrXIV 661757 661758 . 800
chrXIV 661834 661835 . 740
chrXIV 661852 661853 . 120
chrXIV 661924 661925 . 300
chrXIV 661936 661937 . 120
chrXIV 661949 661950 . 320
chrXIV 661972 661973 . 120
chrXIV 662000 662001 . 120
chrXIV 662012 662013 . 140
chrXIV 662025 662026 . 320
chrXIV 662029 662030 . 120
chrXIV 662049 662050 . 280
chrXIV 662058 662059 . 380
chrXIV 662059 662060 . 760
chrXIV 662106 662107 . 160
chrXIV 662111 662112 . 480
chrXIV 662119 662120 . 540
chrXIV 662121 662122 . 2420
chrXIV 662141 662142 . 420
chrXIV 662153 662154 . 780
chrXIV 662155 662156 . 760
chrXIV 662166 662167 . 560
chrXIV 662174 662175 . 3200
chrXIV 662184 662185 . 6180
chrXIV 662188 662189 . 520
chrXIV 662200 662201 . 2540
chrXIV 662226 662227 . 380
chrXIV 662233 662234 . 160
chrXIV 662246 662247 . 480
chrXIV 662255 662256 . 320
chrXIV 662260 662261 . 120
chrXIV 662265 662266 . 2700
chrXIV 662296 662297 . 900
chrXIV 662310 662311 . 660
chrXIV 662313 662314 . 1440
chrXIV 662332 662333 . 560
chrXIV 662342 662343 . 140
chrXIV 662348 662349 . 1720
chrXIV 662352 662353 . 540
chrXIV 662373 662374 . 2060
chrXIV 662378 662379 . 440
chrXIV 662381 662382 . 220
chrXIV 662388 662389 . 2300
chrXIV 662404 662405 . 600
chrXIV 662411 662412 . 180
chrXIV 662441 662442 . 160
chrXIV 662446 662447 . 160
chrXIV 662463 662464 . 340
chrXIV 662473 662474 . 1040
chrXIV 662474 662475 . 1100
chrXIV 662480 662481 . 140
chrXIV 662487 662488 . 180
chrXIV 662502 662503 . 1000
chrXIV 662508 662509 . 2800
chrXIV 662513 662514 . 2200
chrXIV 662567 662568 . 440
chrXIV 662591 662592 . 180
chrXIV 662595 662596 . 240
chrXIV 662609 662610 . 260
chrXIV 662614 662615 . 160
chrXIV 662617 662618 . 540
chrXIV 662619 662620 . 180
chrXIV 662622 662623 . 120
chrXIV 662628 662629 . 300
chrXIV 662633 662634 . 1680
chrXIV 662646 662647 . 740
chrXIV 662685 662686 . 760
chrXIV 662721 662722 . 180
chrXIV 662841 662842 . 6160
chrXIV 662870 662871 . 140
chrXIV 663020 663021 . 600
chrXIV 663028 663029 . 460
chrXIV 663605 663606 . 160
chrXIV 663647 663648 . 1100
chrXIV 663648 663649 . 160
chrXIV 663650 663651 . 120
chrXIV 663654 663655 . 660
chrXIV 663659 663660 . 3200
chrXIV 663671 663672 . 180
chrXIV 663677 663678 . 120
chrXIV 663689 663690 . 140
chrXIV 663699 663700 . 120
chrXIV 663769 663770 . 120
chrXIV 663786 663787 . 280
chrXIV 663792 663793 . 160
chrXIV 663812 663813 . 300
chrXIV 663837 663838 . 5040
chrXIV 663891 663892 . 180
chrXIV 663909 663910 . 140
chrXIV 663914 663915 . 180
chrXIV 663960 663961 . 860
chrXIV 664068 664069 . 560
chrXIV 664150 664151 . 3000
chrXIV 664156 664157 . 1180
chrXIV 664158 664159 . 280
chrXIV 664164 664165 . 160
chrXIV 664168 664169 . 1200
chrXIV 664182 664183 . 1080
chrXIV 664204 664205 . 1780
chrXIV 664211 664212 . 200
chrXIV 664336 664337 . 580
chrXIV 664393 664394 . 420
chrXIV 664520 664521 . 3540
chrXIV 664530 664531 . 1200
chrXIV 664542 664543 . 120
chrXIV 664605 664606 . 120
chrXIV 664631 664632 . 4140
chrXIV 664738 664739 . 1220
chrXIV 664741 664742 . 120
chrXIV 664745 664746 . 1440
chrXIV 664762 664763 . 8800
chrXIV 664770 664771 . 6120
chrXIV 664785 664786 . 140
chrXIV 664791 664792 . 940
chrXIV 664799 664800 . 3900
chrXIV 664825 664826 . 1060
chrXIV 664842 664843 . 400
chrXIV 664860 664861 . 1020
chrXIV 664867 664868 . 180
chrXIV 664898 664899 . 340
chrXIV 665110 665111 . 1080
chrXIV 665139 665140 . 1480
chrXIV 665149 665150 . 1140
chrXIV 665199 665200 . 220
chrXIV 665201 665202 . 1520
chrXIV 665204 665205 . 1540
chrXIV 665264 665265 . 2620
chrXIV 665447 665448 . 1660
chrXIV 665495 665496 . 160
chrXIV 665727 665728 . 660
chrXIV 665742 665743 . 860
chrXIV 665889 665890 . 500
chrXIV 666366 666367 . 1540
chrXIV 666705 666706 . 280
chrXIV 666774 666775 . 280
chrXIV 666805 666806 . 220
chrXIV 667082 667083 . 900
chrXIV 667282 667283 . 180
chrXIV 667290 667291 . 200
chrXIV 667500 667501 . 120
chrXIV 667679 667680 . 2080
chrXIV 667978 667979 . 620
chrXIV 668151 668152 . 2520
chrXIV 668179 668180 . 900
chrXIV 668193 668194 . 320
chrXIV 668250 668251 . 460
chrXIV 668327 668328 . 4340
chrXIV 668458 668459 . 220
chrXIV 668544 668545 . 1220
chrXIV 668808 668809 . 120
chrXIV 668967 668968 . 3620
chrXIV 669503 669504 . 240
chrXIV 669691 669692 . 1700
chrXIV 669730 669731 . 480
chrXIV 669746 669747 . 1800
chrXIV 669809 669810 . 120
chrXIV 669901 669902 . 160
chrXIV 670054 670055 . 160
chrXIV 670096 670097 . 1700
chrXIV 670103 670104 . 1560
chrXIV 670230 670231 . 280
chrXIV 670241 670242 . 2080
chrXIV 670267 670268 . 6700
chrXIV 670274 670275 . 220
chrXIV 670287 670288 . 10880
chrXIV 670298 670299 . 2080
chrXIV 670313 670314 . 360
chrXIV 670337 670338 . 11040
chrXIV 670522 670523 . 160
chrXIV 672262 672263 . 3100
chrXIV 672279 672280 . 3460
chrXIV 672340 672341 . 320
chrXIV 672346 672347 . 960
chrXIV 672355 672356 . 760
chrXIV 672521 672522 . 120
chrXIV 672529 672530 . 5760
chrXIV 672560 672561 . 340
chrXIV 672726 672727 . 280
chrXIV 672874 672875 . 400
chrXIV 672878 672879 . 460
chrXIV 673110 673111 . 120
chrXIV 673453 673454 . 120
chrXIV 674761 674762 . 1380
chrXIV 674764 674765 . 340
chrXIV 674808 674809 . 1360
chrXIV 674857 674858 . 180
chrXIV 674881 674882 . 420
chrXIV 675037 675038 . 120
chrXIV 675048 675049 . 120
chrXIV 675149 675150 . 160
chrXIV 675161 675162 . 4680
chrXIV 675230 675231 . 280
chrXIV 675402 675403 . 140
chrXIV 675543 675544 . 520
chrXIV 675702 675703 . 200
chrXIV 675713 675714 . 620
chrXIV 676001 676002 . 160
chrXIV 676005 676006 . 120
chrXIV 676073 676074 . 320
chrXIV 676101 676102 . 2260
chrXIV 676107 676108 . 120
chrXIV 676216 676217 . 720
chrXIV 676243 676244 . 2780
chrXIV 676396 676397 . 3640
chrXIV 676400 676401 . 1040
chrXIV 676707 676708 . 200
chrXIV 676729 676730 . 740
chrXIV 676797 676798 . 2220
chrXIV 676928 676929 . 140
chrXIV 677442 677443 . 160
chrXIV 678570 678571 . 500
chrXIV 678592 678593 . 2020
chrXIV 678626 678627 . 180
chrXIV 678666 678667 . 220
chrXIV 678669 678670 . 160
chrXIV 678686 678687 . 2000
chrXIV 678700 678701 . 1500
chrXIV 678811 678812 . 180
chrXIV 679011 679012 . 880
chrXIV 679030 679031 . 560
chrXIV 679216 679217 . 480
chrXIV 679366 679367 . 360
chrXIV 679518 679519 . 420
chrXIV 679829 679830 . 160
chrXIV 679854 679855 . 120
chrXIV 680037 680038 . 420
chrXIV 680120 680121 . 240
chrXIV 680185 680186 . 1240
chrXIV 680291 680292 . 480
chrXIV 680350 680351 . 180
chrXIV 680351 680352 . 160
chrXIV 680382 680383 . 2860
chrXIV 680510 680511 . 460
chrXIV 680536 680537 . 140
chrXIV 680565 680566 . 260
chrXIV 680642 680643 . 120
chrXIV 680751 680752 . 120
chrXIV 680947 680948 . 120
chrXIV 680991 680992 . 4640
chrXIV 681063 681064 . 320
chrXIV 681183 681184 . 9280
chrXIV 681370 681371 . 500
chrXIV 681971 681972 . 5900
chrXIV 682712 682713 . 900
chrXIV 682996 682997 . 12680
chrXIV 683296 683297 . 620
chrXIV 685566 685567 . 320
chrXIV 685745 685746 . 120
chrXIV 685761 685762 . 240
chrXIV 685779 685780 . 140
chrXIV 685791 685792 . 480
chrXIV 685798 685799 . 180
chrXIV 685841 685842 . 2560
chrXIV 685846 685847 . 120
chrXIV 685856 685857 . 880
chrXIV 685865 685866 . 160
chrXIV 685892 685893 . 1240
chrXIV 686211 686212 . 300
chrXIV 686316 686317 . 180
chrXIV 687021 687022 . 160
chrXIV 687028 687029 . 2420
chrXIV 687039 687040 . 340
chrXIV 687042 687043 . 960
chrXIV 687144 687145 . 2060
chrXIV 687192 687193 . 740
chrXIV 687265 687266 . 460
chrXIV 687349 687350 . 200
chrXIV 687362 687363 . 900
chrXIV 687401 687402 . 1020
chrXIV 687499 687500 . 640
chrXIV 687507 687508 . 2440
chrXIV 687520 687521 . 6140
chrXIV 687541 687542 . 4780
chrXIV 687546 687547 . 180
chrXIV 687574 687575 . 480
chrXIV 687603 687604 . 920
chrXIV 687755 687756 . 140
chrXIV 687956 687957 . 1280
chrXIV 688248 688249 . 1040
chrXIV 688403 688404 . 500
chrXIV 688454 688455 . 3200
chrXIV 688551 688552 . 120
chrXIV 688664 688665 . 4640
chrXIV 689330 689331 . 1300
chrXIV 689340 689341 . 240
chrXIV 689390 689391 . 140
chrXIV 689541 689542 . 600
chrXIV 689874 689875 . 120
chrXIV 689882 689883 . 2960
chrXIV 689889 689890 . 1420
chrXIV 689906 689907 . 2260
chrXIV 689912 689913 . 120
chrXIV 690009 690010 . 1040
chrXIV 690033 690034 . 120
chrXIV 690052 690053 . 1300
chrXIV 690055 690056 . 1020
chrXIV 690061 690062 . 1100
chrXIV 690064 690065 . 120
chrXIV 690110 690111 . 120
chrXIV 690116 690117 . 260
chrXIV 690126 690127 . 120
chrXIV 690133 690134 . 120
chrXIV 690146 690147 . 160
chrXIV 690157 690158 . 2020
chrXIV 690348 690349 . 120
chrXIV 690528 690529 . 280
chrXIV 690675 690676 . 540
chrXIV 690696 690697 . 500
chrXIV 690818 690819 . 140
chrXIV 691148 691149 . 480
chrXIV 691231 691232 . 160
chrXIV 691458 691459 . 180
chrXIV 691488 691489 . 160
chrXIV 691489 691490 . 120
chrXIV 691489 691490 . 1020
chrXIV 691556 691557 . 760
chrXIV 691559 691560 . 120
chrXIV 691642 691643 . 200
chrXIV 691658 691659 . 5980
chrXIV 691706 691707 . 1580
chrXIV 691749 691750 . 140
chrXIV 691764 691765 . 2760
chrXIV 691768 691769 . 120
chrXIV 691804 691805 . 1120
chrXIV 691847 691848 . 1440
chrXIV 691879 691880 . 1960
chrXIV 691939 691940 . 720
chrXIV 691972 691973 . 320
chrXIV 691979 691980 . 1940
chrXIV 692005 692006 . 220
chrXIV 692005 692006 . 3000
chrXIV 692006 692007 . 180
chrXIV 692008 692009 . 3460
chrXIV 692010 692011 . 140
chrXIV 692010 692011 . 140
chrXIV 692039 692040 . 260
chrXIV 692041 692042 . 580
chrXIV 692093 692094 . 240
chrXIV 692104 692105 . 1320
chrXIV 692119 692120 . 400
chrXIV 692123 692124 . 740
chrXIV 692127 692128 . 120
chrXIV 692181 692182 . 160
chrXIV 692189 692190 . 180
chrXIV 692222 692223 . 1940
chrXIV 692231 692232 . 120
chrXIV 692249 692250 . 220
chrXIV 692260 692261 . 120
chrXIV 692265 692266 . 320
chrXIV 692321 692322 . 400
chrXIV 692343 692344 . 380
chrXIV 692653 692654 . 2020
chrXIV 692686 692687 . 800
chrXIV 692733 692734 . 3660
chrXIV 692878 692879 . 1080
chrXIV 692879 692880 . 120
chrXIV 692891 692892 . 220
chrXIV 694111 694112 . 1360
chrXIV 694142 694143 . 960
chrXIV 694154 694155 . 1040
chrXIV 694223 694224 . 1040
chrXIV 694236 694237 . 460
chrXIV 694250 694251 . 220
chrXIV 694343 694344 . 120
chrXIV 694511 694512 . 2260
chrXIV 694521 694522 . 1080
chrXIV 694544 694545 . 680
chrXIV 694554 694555 . 940
chrXIV 694818 694819 . 4420
chrXIV 694831 694832 . 140
chrXIV 694841 694842 . 140
chrXIV 694845 694846 . 120
chrXIV 694865 694866 . 120
chrXIV 694879 694880 . 300
chrXIV 694885 694886 . 1920
chrXIV 694898 694899 . 7780
chrXIV 694936 694937 . 120
chrXIV 694961 694962 . 600
chrXIV 694971 694972 . 140
chrXIV 695115 695116 . 120
chrXIV 695409 695410 . 300
chrXIV 695413 695414 . 1120
chrXIV 695418 695419 . 4360
chrXIV 695420 695421 . 300
chrXIV 695423 695424 . 160
chrXIV 695433 695434 . 440
chrXIV 695521 695522 . 6560
chrXIV 695540 695541 . 2360
chrXIV 695561 695562 . 320
chrXIV 695723 695724 . 140
chrXIV 697567 697568 . 1160
chrXIV 697619 697620 . 320
chrXIV 697800 697801 . 4580
chrXIV 697932 697933 . 8880
chrXIV 698887 698888 . 140
chrXIV 699527 699528 . 180
chrXIV 699554 699555 . 2080
chrXIV 699559 699560 . 160
chrXIV 699570 699571 . 120
chrXIV 699622 699623 . 2000
chrXIV 699648 699649 . 660
chrXIV 699833 699834 . 240
chrXIV 699925 699926 . 860
chrXIV 700548 700549 . 200
chrXIV 700686 700687 . 1820
chrXIV 700749 700750 . 860
chrXIV 700761 700762 . 7000
chrXIV 700932 700933 . 1780
chrXIV 701075 701076 . 120
chrXIV 701730 701731 . 120
chrXIV 701741 701742 . 200
chrXIV 701748 701749 . 180
chrXIV 701804 701805 . 300
chrXIV 703170 703171 . 120
chrXIV 703244 703245 . 740
chrXIV 703431 703432 . 800
chrXIV 704194 704195 . 220
chrXIV 705473 705474 . 380
chrXIV 705985 705986 . 120
chrXIV 706018 706019 . 120
chrXIV 706020 706021 . 120
chrXIV 706038 706039 . 120
chrXIV 706042 706043 . 740
chrXIV 706048 706049 . 1180
chrXIV 706067 706068 . 380
chrXIV 706085 706086 . 140
chrXIV 706221 706222 . 160
chrXIV 706243 706244 . 160
chrXIV 706253 706254 . 340
chrXIV 706748 706749 . 4740
chrXIV 706769 706770 . 120
chrXIV 706777 706778 . 2340
chrXIV 706852 706853 . 760
chrXIV 707231 707232 . 2720
chrXIV 707240 707241 . 140
chrXIV 707328 707329 . 3620
chrXIV 707409 707410 . 1280
chrXIV 707413 707414 . 200
chrXIV 707527 707528 . 1260
chrXIV 707566 707567 . 140
chrXIV 707597 707598 . 140
chrXIV 707601 707602 . 140
chrXIV 707606 707607 . 680
chrXIV 707618 707619 . 500
chrXIV 707629 707630 . 5820
chrXIV 707664 707665 . 120
chrXIV 707717 707718 . 120
chrXIV 707730 707731 . 120
chrXIV 708334 708335 . 3000
chrXIV 708384 708385 . 120
chrXIV 708413 708414 . 2520
chrXIV 708424 708425 . 1960
chrXIV 708430 708431 . 2940
chrXIV 708430 708431 . 180
chrXIV 708432 708433 . 120
chrXIV 708434 708435 . 8260
chrXIV 708464 708465 . 220
chrXIV 708768 708769 . 120
chrXIV 709273 709274 . 1840
chrXIV 709553 709554 . 1460
chrXIV 710025 710026 . 1460
chrXIV 710028 710029 . 120
chrXIV 710151 710152 . 200
chrXIV 710497 710498 . 120
chrXIV 710767 710768 . 7980
chrXIV 710920 710921 . 920
chrXIV 710924 710925 . 580
chrXIV 711441 711442 . 620
chrXIV 711468 711469 . 240
chrXIV 711471 711472 . 500
chrXIV 711487 711488 . 220
chrXIV 711495 711496 . 320
chrXIV 711529 711530 . 780
chrXIV 711535 711536 . 660
chrXIV 711553 711554 . 1080
chrXIV 711574 711575 . 280
chrXIV 711844 711845 . 400
chrXIV 712267 712268 . 1580
chrXIV 712283 712284 . 1380
chrXIV 712897 712898 . 3180
chrXIV 712902 712903 . 300
chrXIV 713182 713183 . 120
chrXIV 713183 713184 . 900
chrXIV 713253 713254 . 120
chrXIV 713320 713321 . 180
chrXIV 713389 713390 . 3480
chrXIV 713430 713431 . 240
chrXIV 713592 713593 . 1420
chrXIV 713603 713604 . 1720
chrXIV 713676 713677 . 2000
chrXIV 713691 713692 . 460
chrXIV 713738 713739 . 480
chrXIV 713749 713750 . 120
chrXIV 713789 713790 . 1400
chrXIV 713811 713812 . 480
chrXIV 713834 713835 . 2080
chrXIV 713862 713863 . 2300
chrXIV 713898 713899 . 980
chrXIV 713914 713915 . 760
chrXIV 713963 713964 . 1580
chrXIV 714014 714015 . 1840
chrXIV 714027 714028 . 180
chrXIV 714138 714139 . 120
chrXIV 714151 714152 . 840
chrXIV 714166 714167 . 780
chrXIV 714252 714253 . 1260
chrXIV 714311 714312 . 1020
chrXIV 715102 715103 . 780
chrXIV 715361 715362 . 280
chrXIV 715403 715404 . 320
chrXIV 715535 715536 . 1160
chrXIV 715571 715572 . 160
chrXIV 715572 715573 . 420
chrXIV 715572 715573 . 3080
chrXIV 715574 715575 . 120
chrXIV 715574 715575 . 140
chrXIV 715585 715586 . 2700
chrXIV 715588 715589 . 6280
chrXIV 715619 715620 . 360
chrXIV 715625 715626 . 1080
chrXIV 715634 715635 . 1220
chrXIV 715673 715674 . 200
chrXIV 715698 715699 . 140
chrXIV 715771 715772 . 120
chrXIV 715798 715799 . 2400
chrXIV 715806 715807 . 2660
chrXIV 715904 715905 . 2240
chrXIV 715923 715924 . 860
chrXIV 715934 715935 . 1660
chrXIV 715941 715942 . 1240
chrXIV 715955 715956 . 360
chrXIV 715969 715970 . 6120
chrXIV 715977 715978 . 2500
chrXIV 716011 716012 . 220
chrXIV 716020 716021 . 4880
chrXIV 716051 716052 . 240
chrXIV 716054 716055 . 180
chrXIV 716062 716063 . 3620
chrXIV 716209 716210 . 6040
chrXIV 716289 716290 . 1840
chrXIV 716459 716460 . 260
chrXIV 716556 716557 . 140
chrXIV 717864 717865 . 3740
chrXIV 718288 718289 . 5060
chrXIV 719062 719063 . 460
chrXIV 719096 719097 . 180
chrXIV 719133 719134 . 760
chrXIV 719143 719144 . 240
chrXIV 719168 719169 . 3740
chrXIV 719202 719203 . 1600
chrXIV 719338 719339 . 820
chrXIV 719350 719351 . 160
chrXIV 719867 719868 . 180
chrXIV 720620 720621 . 340
chrXIV 720803 720804 . 4220
chrXIV 720831 720832 . 540
chrXIV 720910 720911 . 120
chrXIV 720911 720912 . 3800
chrXIV 720916 720917 . 120
chrXIV 720919 720920 . 340
chrXIV 720922 720923 . 900
chrXIV 721114 721115 . 140
chrXIV 721130 721131 . 1080
chrXIV 723196 723197 . 2480
chrXIV 723214 723215 . 120
chrXIV 723342 723343 . 340
chrXIV 723465 723466 . 140
chrXIV 724328 724329 . 140
chrXIV 724362 724363 . 180
chrXIV 724377 724378 . 8500
chrXIV 724389 724390 . 1520
chrXIV 724400 724401 . 820
chrXIV 724406 724407 . 720
chrXIV 724414 724415 . 5940
chrXIV 724416 724417 . 120
chrXIV 724416 724417 . 140
chrXIV 724420 724421 . 1160
chrXIV 724427 724428 . 860
chrXIV 724427 724428 . 1700
chrXIV 724442 724443 . 300
chrXIV 724884 724885 . 120
chrXIV 724935 724936 . 180
chrXIV 724979 724980 . 2540
chrXIV 725405 725406 . 4700
chrXIV 725427 725428 . 1080
chrXIV 725591 725592 . 120
chrXIV 725694 725695 . 140
chrXIV 725714 725715 . 120
chrXIV 725724 725725 . 400
chrXIV 725731 725732 . 1360
chrXIV 725743 725744 . 160
chrXIV 726072 726073 . 140
chrXIV 726081 726082 . 120
chrXIV 726102 726103 . 160
chrXIV 726110 726111 . 140
chrXIV 726114 726115 . 160
chrXIV 726154 726155 . 140
chrXIV 726201 726202 . 2280
chrXIV 726296 726297 . 120
chrXIV 726966 726967 . 1020
chrXIV 727029 727030 . 160
chrXIV 727079 727080 . 140
chrXIV 727238 727239 . 140
chrXIV 727245 727246 . 180
chrXIV 727258 727259 . 220
chrXIV 727287 727288 . 140
chrXIV 727304 727305 . 120
chrXIV 727321 727322 . 120
chrXIV 727952 727953 . 2340
chrXIV 728021 728022 . 2640
chrXIV 728105 728106 . 2060
chrXIV 728117 728118 . 340
chrXIV 728130 728131 . 420
chrXIV 728291 728292 . 220
chrXIV 728317 728318 . 2700
chrXIV 728334 728335 . 280
chrXIV 728348 728349 . 180
chrXIV 728353 728354 . 240
chrXIV 728357 728358 . 220
chrXIV 728384 728385 . 800
chrXIV 728563 728564 . 420
chrXIV 728576 728577 . 620
chrXIV 728628 728629 . 1560
chrXIV 728710 728711 . 140
chrXIV 728754 728755 . 140
chrXIV 728781 728782 . 200
chrXIV 729698 729699 . 460
chrXIV 729846 729847 . 2780
chrXIV 729852 729853 . 120
chrXIV 729854 729855 . 1180
chrXIV 730719 730720 . 740
chrXIV 730727 730728 . 380
chrXIV 730783 730784 . 640
chrXIV 730971 730972 . 160
chrXIV 731042 731043 . 280
chrXIV 731167 731168 . 860
chrXIV 731191 731192 . 880
chrXIV 731214 731215 . 1020
chrXIV 731233 731234 . 420
chrXIV 731236 731237 . 7860
chrXIV 731570 731571 . 120
chrXIV 731623 731624 . 160
chrXIV 731802 731803 . 280
chrXIV 732112 732113 . 320
chrXIV 732132 732133 . 560
chrXIV 732251 732252 . 3040
chrXIV 732377 732378 . 720
chrXIV 732588 732589 . 6900
chrXIV 732712 732713 . 120
chrXIV 732723 732724 . 1680
chrXIV 732943 732944 . 9480
chrXIV 733063 733064 . 1880
chrXIV 733147 733148 . 400
chrXIV 733320 733321 . 10360
chrXIV 733346 733347 . 120
chrXIV 733796 733797 . 2640
chrXIV 733838 733839 . 700
chrXIV 733858 733859 . 560
chrXIV 733867 733868 . 820
chrXIV 733876 733877 . 1340
chrXIV 733924 733925 . 120
chrXIV 733971 733972 . 1260
chrXIV 734281 734282 . 2440
chrXIV 735035 735036 . 120
chrXIV 735391 735392 . 220
chrXIV 735392 735393 . 160
chrXIV 735706 735707 . 940
chrXIV 735905 735906 . 980
chrXIV 736017 736018 . 560
chrXIV 736033 736034 . 940
chrXIV 736168 736169 . 2180
chrXIV 736465 736466 . 140
chrXIV 736553 736554 . 240
chrXIV 736559 736560 . 180
chrXIV 736570 736571 . 7320
chrXIV 736613 736614 . 2340
chrXIV 736620 736621 . 2240
chrXIV 736941 736942 . 120
chrXIV 737273 737274 . 260
chrXIV 737434 737435 . 300
chrXIV 737450 737451 . 700
chrXIV 738274 738275 . 1720
chrXIV 738293 738294 . 1360
chrXIV 738331 738332 . 400
chrXIV 738677 738678 . 720
chrXIV 738823 738824 . 720
chrXIV 738953 738954 . 2840
chrXIV 739202 739203 . 2060
chrXIV 739213 739214 . 500
chrXIV 739215 739216 . 740
chrXIV 739256 739257 . 400
chrXIV 739271 739272 . 3380
chrXIV 739323 739324 . 4620
chrXIV 739502 739503 . 1600
chrXIV 739588 739589 . 980
chrXIV 739707 739708 . 340
chrXIV 739718 739719 . 300
chrXIV 740303 740304 . 120
chrXIV 740329 740330 . 240
chrXIV 740433 740434 . 1360
chrXIV 740449 740450 . 16740
chrXIV 740616 740617 . 280
chrXIV 740658 740659 . 740
chrXIV 740871 740872 . 1700
chrXIV 741080 741081 . 220
chrXIV 741705 741706 . 1200
chrXIV 741710 741711 . 120
chrXIV 741748 741749 . 1000
chrXIV 741814 741815 . 540
chrXIV 741976 741977 . 140
chrXIV 741998 741999 . 680
chrXIV 742066 742067 . 620
chrXIV 742069 742070 . 360
chrXIV 742098 742099 . 360
chrXIV 742228 742229 . 700
chrXIV 742246 742247 . 9540
chrXIV 742254 742255 . 120
chrXIV 742263 742264 . 320
chrXIV 742267 742268 . 1740
chrXIV 742273 742274 . 460
chrXIV 742276 742277 . 5460
chrXIV 742416 742417 . 1560
chrXIV 742492 742493 . 260
chrXIV 742629 742630 . 340
chrXIV 742981 742982 . 3700
chrXIV 743157 743158 . 260
chrXIV 743185 743186 . 800
chrXIV 743454 743455 . 140
chrXIV 743639 743640 . 140
chrXIV 743651 743652 . 3320
chrXIV 743698 743699 . 200
chrXIV 743716 743717 . 200
chrXIV 743722 743723 . 360
chrXIV 743732 743733 . 360
chrXIV 743743 743744 . 200
chrXIV 743774 743775 . 120
chrXIV 744097 744098 . 1080
chrXIV 744627 744628 . 400
chrXIV 744888 744889 . 120
chrXIV 745377 745378 . 2340
chrXIV 745389 745390 . 440
chrXIV 745905 745906 . 160
chrXIV 745921 745922 . 5760
chrXIV 746172 746173 . 260
chrXIV 746410 746411 . 140
chrXIV 746754 746755 . 180
chrXIV 746762 746763 . 800
chrXIV 746803 746804 . 180
chrXIV 746825 746826 . 5480
chrXIV 746835 746836 . 3760
chrXIV 746841 746842 . 1180
chrXIV 746842 746843 . 120
chrXIV 746842 746843 . 200
chrXIV 746871 746872 . 160
chrXIV 748155 748156 . 440
chrXIV 748189 748190 . 120
chrXIV 748417 748418 . 120
chrXIV 748579 748580 . 120
chrXIV 748585 748586 . 2860
chrXIV 748810 748811 . 120
chrXIV 748831 748832 . 3240
chrXIV 749249 749250 . 320
chrXIV 749562 749563 . 860
chrXIV 749581 749582 . 2420
chrXIV 749751 749752 . 12780
chrXIV 750110 750111 . 8640
chrXIV 750119 750120 . 320
chrXIV 750140 750141 . 3080
chrXIV 750142 750143 . 120
chrXIV 750142 750143 . 160
chrXIV 750146 750147 . 1440
chrXIV 750148 750149 . 5560
chrXIV 750177 750178 . 860
chrXIV 750210 750211 . 360
chrXIV 750214 750215 . 400
chrXIV 750286 750287 . 12820
chrXIV 750374 750375 . 240
chrXIV 750399 750400 . 760
chrXIV 750422 750423 . 140
chrXIV 750437 750438 . 620
chrXIV 750451 750452 . 160
chrXIV 750619 750620 . 120
chrXIV 750625 750626 . 9040
chrXIV 752211 752212 . 980
chrXIV 753127 753128 . 120
chrXIV 753743 753744 . 5680
chrXIV 754340 754341 . 940
chrXIV 754463 754464 . 600
chrXIV 754598 754599 . 120
chrXIV 754874 754875 . 120
chrXIV 755079 755080 . 120
chrXIV 755151 755152 . 120
chrXIV 755501 755502 . 160
chrXIV 756021 756022 . 900
chrXIV 756107 756108 . 540
chrXIV 756973 756974 . 4200
chrXIV 757158 757159 . 1200
chrXIV 758792 758793 . 520
chrXIV 758924 758925 . 380
chrXIV 759259 759260 . 400
chrXIV 759284 759285 . 160
chrXIV 759318 759319 . 780
chrXIV 759361 759362 . 2540
chrXIV 759378 759379 . 380
chrXIV 759391 759392 . 3660
chrXIV 759400 759401 . 840
chrXIV 759514 759515 . 220
chrXIV 759627 759628 . 120
chrXIV 759632 759633 . 180
chrXIV 759670 759671 . 620
chrXIV 759674 759675 . 120
chrXIV 759713 759714 . 260
chrXIV 759746 759747 . 640
chrXIV 759759 759760 . 140
chrXIV 759781 759782 . 240
chrXIV 759784 759785 . 120
chrXIV 759820 759821 . 120
chrXIV 759929 759930 . 240
chrXIV 760456 760457 . 1120
chrXIV 761702 761703 . 3260
chrXIV 761745 761746 . 160
chrXIV 761777 761778 . 1740
chrXIV 761913 761914 . 440
chrXIV 762381 762382 . 1300
chrXIV 762514 762515 . 600
chrXIV 762517 762518 . 120
chrXIV 762564 762565 . 1180
chrXIV 762704 762705 . 2860
chrXIV 762735 762736 . 840
chrXIV 762875 762876 . 1640
chrXIV 762927 762928 . 300
chrXIV 762943 762944 . 200
chrXIV 762967 762968 . 4360
chrXIV 763014 763015 . 220
chrXIV 763276 763277 . 320
chrXIV 763309 763310 . 2740
chrXIV 763326 763327 . 3960
chrXIV 763472 763473 . 7340
chrXIV 763718 763719 . 320
chrXIV 763743 763744 . 120
chrXIV 763834 763835 . 140
chrXIV 763860 763861 . 260
chrXIV 763961 763962 . 160
chrXIV 764174 764175 . 720
chrXIV 764184 764185 . 340
chrXIV 764308 764309 . 1320
chrXIV 764492 764493 . 120
chrXIV 765026 765027 . 2000
chrXIV 765189 765190 . 620
chrXIV 773401 773402 . 120
chrXIV 774065 774066 . 120
chrXIV 774506 774507 . 1220
chrXIV 774585 774586 . 340
chrXIV 774591 774592 . 180
chrXIV 775158 775159 . 120
chrXIV 779288 779289 . 1140
chrXIV 779392 779393 . 900
chrXIV 779724 779725 . 120
chrXIV 779730 779731 . 680
chrXIV 779744 779745 . 900
chrXIV 779761 779762 . 120
chrXIV 779776 779777 . 340
chrXIV 779783 779784 . 2140
chrXIV 779793 779794 . 3960
chrXIV 779798 779799 . 4720
chrXIV 779801 779802 . 500
chrXIV 779835 779836 . 2100
chrXIV 779845 779846 . 1220
chrXIV 780199 780200 . 580
chrXIV 780237 780238 . 800
chrXIV 780716 780717 . 320
chrXIV 780839 780840 . 180
chrXIV 780842 780843 . 320
chrXIV 781458 781459 . 180
chrXIV 781495 781496 . 2140
chrXIV 781523 781524 . 1680
chrXIV 781792 781793 . 120
chrXV 298 299 . 720
chrXV 333 334 . 1180
chrXV 335 336 . 8120
chrXV 352 353 . 140
chrXV 542 543 . 3400
chrXV 554 555 . 120
chrXV 557 558 . 10380
chrXV 607 608 . 220
chrXV 621 622 . 160
chrXV 626 627 . 120
chrXV 1771 1772 . 180
chrXV 2001 2002 . 2020
chrXV 3033 3034 . 240
chrXV 3095 3096 . 140
chrXV 3188 3189 . 120
chrXV 3392 3393 . 4380
chrXV 3417 3418 . 1980
chrXV 3437 3438 . 1780
chrXV 3830 3831 . 1480
chrXV 3898 3899 . 620
chrXV 3978 3979 . 380
chrXV 4030 4031 . 120
chrXV 4037 4038 . 1960
chrXV 4135 4136 . 120
chrXV 4604 4605 . 860
chrXV 4639 4640 . 1620
chrXV 4713 4714 . 140
chrXV 5622 5623 . 140
chrXV 5624 5625 . 160
chrXV 5730 5731 . 140
chrXV 5826 5827 . 1980
chrXV 6183 6184 . 580
chrXV 6894 6895 . 1540
chrXV 6933 6934 . 480
chrXV 6987 6988 . 620
chrXV 7005 7006 . 3800
chrXV 7011 7012 . 1000
chrXV 7399 7400 . 120
chrXV 8407 8408 . 220
chrXV 8759 8760 . 120
chrXV 8775 8776 . 160
chrXV 8781 8782 . 120
chrXV 9477 9478 . 160
chrXV 9611 9612 . 140
chrXV 9735 9736 . 200
chrXV 9772 9773 . 2720
chrXV 9839 9840 . 180
chrXV 10568 10569 . 2080
chrXV 10730 10731 . 140
chrXV 11869 11870 . 140
chrXV 11870 11871 . 120
chrXV 11870 11871 . 1280
chrXV 12217 12218 . 4720
chrXV 12231 12232 . 7260
chrXV 12522 12523 . 260
chrXV 12527 12528 . 220
chrXV 12691 12692 . 700
chrXV 12702 12703 . 420
chrXV 13132 13133 . 3520
chrXV 13171 13172 . 1060
chrXV 13960 13961 . 140
chrXV 14367 14368 . 3980
chrXV 14490 14491 . 160
chrXV 14535 14536 . 1180
chrXV 14628 14629 . 1280
chrXV 14631 14632 . 380
chrXV 14650 14651 . 580
chrXV 15068 15069 . 240
chrXV 15301 15302 . 660
chrXV 15460 15461 . 2800
chrXV 15635 15636 . 200
chrXV 15665 15666 . 460
chrXV 15687 15688 . 180
chrXV 15688 15689 . 3060
chrXV 15690 15691 . 220
chrXV 15691 15692 . 1520
chrXV 15702 15703 . 200
chrXV 15828 15829 . 160
chrXV 15895 15896 . 1500
chrXV 15947 15948 . 120
chrXV 16100 16101 . 300
chrXV 16360 16361 . 120
chrXV 16466 16467 . 300
chrXV 16689 16690 . 1900
chrXV 16843 16844 . 340
chrXV 16876 16877 . 120
chrXV 17238 17239 . 1160
chrXV 17452 17453 . 520
chrXV 17520 17521 . 1600
chrXV 17539 17540 . 540
chrXV 17927 17928 . 980
chrXV 18049 18050 . 140
chrXV 18103 18104 . 120
chrXV 18106 18107 . 120
chrXV 18112 18113 . 220
chrXV 18510 18511 . 940
chrXV 18801 18802 . 120
chrXV 18803 18804 . 5320
chrXV 18860 18861 . 960
chrXV 19155 19156 . 360
chrXV 19218 19219 . 180
chrXV 19260 19261 . 480
chrXV 19283 19284 . 140
chrXV 19595 19596 . 3800
chrXV 21068 21069 . 160
chrXV 21110 21111 . 3200
chrXV 21116 21117 . 560
chrXV 21451 21452 . 280
chrXV 21490 21491 . 120
chrXV 21554 21555 . 300
chrXV 21578 21579 . 620
chrXV 21580 21581 . 260
chrXV 21653 21654 . 120
chrXV 21654 21655 . 180
chrXV 21654 21655 . 1200
chrXV 21708 21709 . 320
chrXV 21761 21762 . 240
chrXV 21795 21796 . 2560
chrXV 22025 22026 . 2400
chrXV 22052 22053 . 120
chrXV 22121 22122 . 140
chrXV 22403 22404 . 440
chrXV 22470 22471 . 180
chrXV 23375 23376 . 460
chrXV 24710 24711 . 120
chrXV 24815 24816 . 460
chrXV 24841 24842 . 3560
chrXV 25400 25401 . 620
chrXV 26097 26098 . 120
chrXV 26750 26751 . 120
chrXV 26825 26826 . 9780
chrXV 27262 27263 . 2500
chrXV 27423 27424 . 880
chrXV 27452 27453 . 1240
chrXV 27465 27466 . 200
chrXV 27496 27497 . 1520
chrXV 27591 27592 . 140
chrXV 27805 27806 . 160
chrXV 27829 27830 . 740
chrXV 27909 27910 . 140
chrXV 27926 27927 . 1440
chrXV 28065 28066 . 8440
chrXV 28415 28416 . 1940
chrXV 29387 29388 . 120
chrXV 29684 29685 . 180
chrXV 29924 29925 . 160
chrXV 30247 30248 . 120
chrXV 30650 30651 . 120
chrXV 31126 31127 . 120
chrXV 31766 31767 . 140
chrXV 31770 31771 . 640
chrXV 31817 31818 . 640
chrXV 31951 31952 . 940
chrXV 32114 32115 . 360
chrXV 32158 32159 . 140
chrXV 32210 32211 . 1820
chrXV 32230 32231 . 300
chrXV 32352 32353 . 540
chrXV 32386 32387 . 700
chrXV 32605 32606 . 800
chrXV 32649 32650 . 3060
chrXV 32837 32838 . 340
chrXV 33049 33050 . 260
chrXV 33059 33060 . 1720
chrXV 33297 33298 . 6580
chrXV 33379 33380 . 420
chrXV 33385 33386 . 300
chrXV 33418 33419 . 960
chrXV 33586 33587 . 200
chrXV 33594 33595 . 1240
chrXV 33643 33644 . 120
chrXV 33663 33664 . 300
chrXV 33694 33695 . 700
chrXV 33969 33970 . 780
chrXV 34036 34037 . 380
chrXV 34172 34173 . 120
chrXV 34178 34179 . 2920
chrXV 34208 34209 . 120
chrXV 34214 34215 . 480
chrXV 34223 34224 . 920
chrXV 34302 34303 . 140
chrXV 34427 34428 . 140
chrXV 35341 35342 . 120
chrXV 35375 35376 . 120
chrXV 35751 35752 . 120
chrXV 35866 35867 . 460
chrXV 35970 35971 . 120
chrXV 35982 35983 . 380
chrXV 36006 36007 . 160
chrXV 36052 36053 . 140
chrXV 36171 36172 . 1800
chrXV 37195 37196 . 1000
chrXV 37752 37753 . 5600
chrXV 38740 38741 . 240
chrXV 38741 38742 . 3460
chrXV 38741 38742 . 120
chrXV 38742 38743 . 160
chrXV 38746 38747 . 120
chrXV 38772 38773 . 6280
chrXV 38784 38785 . 1460
chrXV 38822 38823 . 1860
chrXV 39182 39183 . 160
chrXV 39241 39242 . 140
chrXV 39472 39473 . 1860
chrXV 39555 39556 . 7980
chrXV 39704 39705 . 360
chrXV 39740 39741 . 260
chrXV 39759 39760 . 1620
chrXV 39764 39765 . 10220
chrXV 39778 39779 . 880
chrXV 39820 39821 . 200
chrXV 40009 40010 . 1100
chrXV 40362 40363 . 820
chrXV 40394 40395 . 120
chrXV 40396 40397 . 3980
chrXV 40430 40431 . 2420
chrXV 40447 40448 . 580
chrXV 40467 40468 . 2000
chrXV 40763 40764 . 240
chrXV 40878 40879 . 1220
chrXV 41116 41117 . 980
chrXV 41126 41127 . 3040
chrXV 41311 41312 . 760
chrXV 42269 42270 . 260
chrXV 42538 42539 . 860
chrXV 43471 43472 . 140
chrXV 43479 43480 . 360
chrXV 43667 43668 . 400
chrXV 43748 43749 . 240
chrXV 44600 44601 . 180
chrXV 44604 44605 . 140
chrXV 44789 44790 . 280
chrXV 44797 44798 . 300
chrXV 44812 44813 . 260
chrXV 44820 44821 . 2580
chrXV 44826 44827 . 1280
chrXV 44829 44830 . 520
chrXV 44860 44861 . 1700
chrXV 44887 44888 . 5660
chrXV 45728 45729 . 180
chrXV 47468 47469 . 160
chrXV 47636 47637 . 140
chrXV 47688 47689 . 1760
chrXV 47732 47733 . 1820
chrXV 47742 47743 . 500
chrXV 47961 47962 . 420
chrXV 47967 47968 . 120
chrXV 48770 48771 . 340
chrXV 48863 48864 . 120
chrXV 49136 49137 . 120
chrXV 49547 49548 . 200
chrXV 49724 49725 . 260
chrXV 49854 49855 . 120
chrXV 49886 49887 . 120
chrXV 52860 52861 . 300
chrXV 52884 52885 . 120
chrXV 52888 52889 . 180
chrXV 52890 52891 . 580
chrXV 52923 52924 . 1700
chrXV 52934 52935 . 240
chrXV 53010 53011 . 760
chrXV 53026 53027 . 160
chrXV 55163 55164 . 160
chrXV 55174 55175 . 3360
chrXV 55183 55184 . 1020
chrXV 55204 55205 . 880
chrXV 55297 55298 . 2100
chrXV 55347 55348 . 2380
chrXV 55394 55395 . 2120
chrXV 55406 55407 . 400
chrXV 55477 55478 . 360
chrXV 55481 55482 . 2240
chrXV 55495 55496 . 1840
chrXV 55501 55502 . 620
chrXV 55510 55511 . 1180
chrXV 56752 56753 . 340
chrXV 57097 57098 . 120
chrXV 57224 57225 . 11040
chrXV 57988 57989 . 140
chrXV 57998 57999 . 1440
chrXV 58365 58366 . 340
chrXV 58596 58597 . 980
chrXV 58612 58613 . 4460
chrXV 58634 58635 . 1940
chrXV 58655 58656 . 1220
chrXV 60332 60333 . 120
chrXV 61103 61104 . 1800
chrXV 61191 61192 . 460
chrXV 61288 61289 . 120
chrXV 61295 61296 . 400
chrXV 61308 61309 . 340
chrXV 61448 61449 . 120
chrXV 61507 61508 . 200
chrXV 62147 62148 . 140
chrXV 62159 62160 . 120
chrXV 62388 62389 . 1060
chrXV 63663 63664 . 120
chrXV 64242 64243 . 120
chrXV 64473 64474 . 120
chrXV 64633 64634 . 120
chrXV 64916 64917 . 220
chrXV 64926 64927 . 240
chrXV 65087 65088 . 2700
chrXV 65137 65138 . 240
chrXV 65493 65494 . 120
chrXV 65517 65518 . 120
chrXV 65893 65894 . 780
chrXV 66805 66806 . 120
chrXV 67050 67051 . 380
chrXV 67259 67260 . 1500
chrXV 67389 67390 . 2080
chrXV 67501 67502 . 4300
chrXV 67831 67832 . 120
chrXV 68015 68016 . 3360
chrXV 68853 68854 . 140
chrXV 68894 68895 . 120
chrXV 69308 69309 . 220
chrXV 70110 70111 . 120
chrXV 70135 70136 . 560
chrXV 70149 70150 . 1340
chrXV 70197 70198 . 1320
chrXV 70213 70214 . 1400
chrXV 70233 70234 . 180
chrXV 70248 70249 . 860
chrXV 70280 70281 . 4120
chrXV 70456 70457 . 120
chrXV 71222 71223 . 260
chrXV 71460 71461 . 120
chrXV 72472 72473 . 1640
chrXV 72664 72665 . 120
chrXV 72673 72674 . 160
chrXV 72817 72818 . 680
chrXV 72894 72895 . 280
chrXV 72909 72910 . 400
chrXV 73211 73212 . 120
chrXV 73469 73470 . 560
chrXV 73623 73624 . 680
chrXV 73654 73655 . 1140
chrXV 73666 73667 . 180
chrXV 73680 73681 . 1620
chrXV 73681 73682 . 880
chrXV 73735 73736 . 220
chrXV 73933 73934 . 120
chrXV 74034 74035 . 4640
chrXV 74036 74037 . 3800
chrXV 74036 74037 . 160
chrXV 74037 74038 . 120
chrXV 74707 74708 . 160
chrXV 75047 75048 . 240
chrXV 77198 77199 . 7800
chrXV 77370 77371 . 340
chrXV 77391 77392 . 1300
chrXV 77412 77413 . 660
chrXV 77448 77449 . 2140
chrXV 77448 77449 . 2100
chrXV 77450 77451 . 160
chrXV 77472 77473 . 2700
chrXV 77664 77665 . 440
chrXV 78439 78440 . 140
chrXV 78443 78444 . 280
chrXV 78446 78447 . 120
chrXV 78456 78457 . 400
chrXV 78475 78476 . 160
chrXV 78512 78513 . 140
chrXV 78516 78517 . 140
chrXV 78529 78530 . 800
chrXV 78715 78716 . 300
chrXV 78863 78864 . 1900
chrXV 78869 78870 . 120
chrXV 79516 79517 . 760
chrXV 79838 79839 . 860
chrXV 79851 79852 . 6820
chrXV 79860 79861 . 7180
chrXV 79873 79874 . 6200
chrXV 79883 79884 . 820
chrXV 79886 79887 . 4700
chrXV 79890 79891 . 1140
chrXV 79892 79893 . 1840
chrXV 79934 79935 . 120
chrXV 81340 81341 . 2940
chrXV 81369 81370 . 980
chrXV 81422 81423 . 240
chrXV 81485 81486 . 440
chrXV 81549 81550 . 2580
chrXV 81899 81900 . 380
chrXV 81916 81917 . 660
chrXV 82782 82783 . 320
chrXV 82917 82918 . 120
chrXV 83072 83073 . 140
chrXV 83105 83106 . 120
chrXV 83135 83136 . 200
chrXV 83140 83141 . 120
chrXV 83146 83147 . 640
chrXV 83153 83154 . 580
chrXV 83177 83178 . 120
chrXV 83184 83185 . 1300
chrXV 83359 83360 . 200
chrXV 83363 83364 . 120
chrXV 83422 83423 . 320
chrXV 83459 83460 . 140
chrXV 83466 83467 . 340
chrXV 83478 83479 . 520
chrXV 83487 83488 . 240
chrXV 83627 83628 . 220
chrXV 83662 83663 . 140
chrXV 83678 83679 . 680
chrXV 83699 83700 . 120
chrXV 83959 83960 . 2040
chrXV 84035 84036 . 1780
chrXV 84069 84070 . 5200
chrXV 84072 84073 . 120
chrXV 84291 84292 . 2660
chrXV 85078 85079 . 220
chrXV 85381 85382 . 1200
chrXV 85562 85563 . 2520
chrXV 86821 86822 . 1440
chrXV 86849 86850 . 2960
chrXV 86939 86940 . 1820
chrXV 86944 86945 . 120
chrXV 86948 86949 . 200
chrXV 87068 87069 . 640
chrXV 87337 87338 . 740
chrXV 87354 87355 . 9420
chrXV 87422 87423 . 1040
chrXV 87426 87427 . 920
chrXV 87671 87672 . 340
chrXV 89435 89436 . 160
chrXV 89610 89611 . 2200
chrXV 89820 89821 . 9480
chrXV 89923 89924 . 640
chrXV 89956 89957 . 120
chrXV 89999 90000 . 120
chrXV 90175 90176 . 1660
chrXV 90187 90188 . 720
chrXV 90197 90198 . 120
chrXV 91537 91538 . 380
chrXV 91558 91559 . 220
chrXV 91591 91592 . 380
chrXV 91608 91609 . 140
chrXV 91644 91645 . 600
chrXV 91662 91663 . 260
chrXV 91697 91698 . 960
chrXV 91730 91731 . 160
chrXV 91754 91755 . 500
chrXV 91785 91786 . 1800
chrXV 91817 91818 . 3600
chrXV 91897 91898 . 160
chrXV 92922 92923 . 160
chrXV 92945 92946 . 1120
chrXV 92962 92963 . 120
chrXV 92980 92981 . 160
chrXV 93141 93142 . 2080
chrXV 93156 93157 . 760
chrXV 93162 93163 . 1300
chrXV 93214 93215 . 260
chrXV 94728 94729 . 6200
chrXV 94738 94739 . 180
chrXV 94744 94745 . 160
chrXV 94767 94768 . 480
chrXV 94829 94830 . 160
chrXV 94875 94876 . 860
chrXV 95085 95086 . 1460
chrXV 95226 95227 . 140
chrXV 95235 95236 . 8740
chrXV 95267 95268 . 3860
chrXV 96143 96144 . 160
chrXV 96517 96518 . 120
chrXV 96523 96524 . 160
chrXV 96537 96538 . 200
chrXV 96558 96559 . 200
chrXV 96597 96598 . 440
chrXV 96608 96609 . 140
chrXV 96644 96645 . 1580
chrXV 97292 97293 . 160
chrXV 97410 97411 . 860
chrXV 97591 97592 . 220
chrXV 97650 97651 . 5020
chrXV 98612 98613 . 2100
chrXV 99399 99400 . 1920
chrXV 99627 99628 . 1440
chrXV 99809 99810 . 280
chrXV 99965 99966 . 6520
chrXV 99991 99992 . 140
chrXV 100457 100458 . 140
chrXV 100915 100916 . 4000
chrXV 100955 100956 . 2940
chrXV 101108 101109 . 160
chrXV 101275 101276 . 340
chrXV 101287 101288 . 500
chrXV 101299 101300 . 120
chrXV 101317 101318 . 140
chrXV 101375 101376 . 340
chrXV 101387 101388 . 240
chrXV 101822 101823 . 120
chrXV 102343 102344 . 120
chrXV 102942 102943 . 180
chrXV 103230 103231 . 200
chrXV 103284 103285 . 1020
chrXV 103941 103942 . 1320
chrXV 103984 103985 . 420
chrXV 104025 104026 . 240
chrXV 104026 104027 . 180
chrXV 104038 104039 . 260
chrXV 104060 104061 . 1020
chrXV 104073 104074 . 1200
chrXV 104094 104095 . 520
chrXV 104103 104104 . 160
chrXV 104115 104116 . 340
chrXV 104183 104184 . 1180
chrXV 104199 104200 . 680
chrXV 104282 104283 . 1080
chrXV 104614 104615 . 400
chrXV 104625 104626 . 1280
chrXV 104648 104649 . 180
chrXV 106114 106115 . 1040
chrXV 106202 106203 . 160
chrXV 106220 106221 . 660
chrXV 106349 106350 . 180
chrXV 106395 106396 . 120
chrXV 106435 106436 . 120
chrXV 106492 106493 . 1380
chrXV 106502 106503 . 840
chrXV 107642 107643 . 120
chrXV 108037 108038 . 1200
chrXV 108154 108155 . 900
chrXV 108332 108333 . 120
chrXV 108349 108350 . 140
chrXV 108358 108359 . 700
chrXV 108941 108942 . 720
chrXV 108947 108948 . 2960
chrXV 108967 108968 . 3160
chrXV 108988 108989 . 960
chrXV 108994 108995 . 120
chrXV 109003 109004 . 820
chrXV 109067 109068 . 720
chrXV 109100 109101 . 140
chrXV 109107 109108 . 360
chrXV 109114 109115 . 1400
chrXV 109272 109273 . 120
chrXV 109304 109305 . 120
chrXV 109335 109336 . 200
chrXV 109340 109341 . 140
chrXV 109361 109362 . 440
chrXV 109420 109421 . 160
chrXV 109423 109424 . 260
chrXV 109426 109427 . 360
chrXV 109592 109593 . 520
chrXV 109694 109695 . 220
chrXV 109710 109711 . 120
chrXV 109724 109725 . 120
chrXV 109775 109776 . 120
chrXV 109834 109835 . 140
chrXV 109952 109953 . 140
chrXV 109976 109977 . 220
chrXV 109980 109981 . 220
chrXV 110021 110022 . 220
chrXV 110039 110040 . 120
chrXV 110057 110058 . 620
chrXV 110077 110078 . 280
chrXV 110108 110109 . 680
chrXV 110870 110871 . 460
chrXV 110881 110882 . 180
chrXV 110893 110894 . 1260
chrXV 110902 110903 . 6240
chrXV 110904 110905 . 120
chrXV 110917 110918 . 1500
chrXV 110999 111000 . 1100
chrXV 111007 111008 . 420
chrXV 111028 111029 . 1560
chrXV 111035 111036 . 120
chrXV 111101 111102 . 120
chrXV 111913 111914 . 160
chrXV 111926 111927 . 240
chrXV 111926 111927 . 220
chrXV 111932 111933 . 200
chrXV 111935 111936 . 240
chrXV 111943 111944 . 1240
chrXV 112030 112031 . 2540
chrXV 112218 112219 . 680
chrXV 112383 112384 . 620
chrXV 112504 112505 . 140
chrXV 112561 112562 . 1320
chrXV 112864 112865 . 580
chrXV 113191 113192 . 540
chrXV 113579 113580 . 120
chrXV 113706 113707 . 380
chrXV 113838 113839 . 220
chrXV 113920 113921 . 300
chrXV 114102 114103 . 220
chrXV 114164 114165 . 260
chrXV 114497 114498 . 780
chrXV 115458 115459 . 140
chrXV 115975 115976 . 340
chrXV 116141 116142 . 400
chrXV 116175 116176 . 2060
chrXV 116246 116247 . 1000
chrXV 116466 116467 . 320
chrXV 117164 117165 . 520
chrXV 117349 117350 . 540
chrXV 117361 117362 . 1940
chrXV 117502 117503 . 400
chrXV 117584 117585 . 2920
chrXV 117604 117605 . 280
chrXV 118005 118006 . 140
chrXV 118832 118833 . 160
chrXV 118900 118901 . 120
chrXV 123763 123764 . 840
chrXV 123938 123939 . 140
chrXV 124082 124083 . 420
chrXV 124131 124132 . 200
chrXV 124874 124875 . 160
chrXV 124928 124929 . 120
chrXV 125090 125091 . 900
chrXV 125100 125101 . 180
chrXV 125212 125213 . 1760
chrXV 125365 125366 . 200
chrXV 126522 126523 . 180
chrXV 126725 126726 . 740
chrXV 126783 126784 . 6500
chrXV 126810 126811 . 260
chrXV 126977 126978 . 560
chrXV 126983 126984 . 180
chrXV 127190 127191 . 120
chrXV 127213 127214 . 120
chrXV 127343 127344 . 120
chrXV 127929 127930 . 220
chrXV 128093 128094 . 120
chrXV 128167 128168 . 120
chrXV 128181 128182 . 140
chrXV 128214 128215 . 120
chrXV 128231 128232 . 160
chrXV 128896 128897 . 420
chrXV 128943 128944 . 300
chrXV 128952 128953 . 1440
chrXV 128961 128962 . 1720
chrXV 129250 129251 . 180
chrXV 129267 129268 . 280
chrXV 132561 132562 . 200
chrXV 132579 132580 . 120
chrXV 132871 132872 . 8580
chrXV 132929 132930 . 2320
chrXV 133084 133085 . 1760
chrXV 134639 134640 . 120
chrXV 134843 134844 . 2380
chrXV 135450 135451 . 1860
chrXV 135987 135988 . 240
chrXV 136087 136088 . 120
chrXV 136093 136094 . 13700
chrXV 136296 136297 . 560
chrXV 136318 136319 . 5360
chrXV 136409 136410 . 720
chrXV 137881 137882 . 160
chrXV 137905 137906 . 340
chrXV 137933 137934 . 3100
chrXV 137939 137940 . 200
chrXV 137945 137946 . 5080
chrXV 137947 137948 . 780
chrXV 138230 138231 . 1200
chrXV 138255 138256 . 120
chrXV 138277 138278 . 120
chrXV 138452 138453 . 1380
chrXV 138942 138943 . 1620
chrXV 139134 139135 . 860
chrXV 139162 139163 . 580
chrXV 139515 139516 . 280
chrXV 139551 139552 . 1520
chrXV 139821 139822 . 2580
chrXV 140442 140443 . 920
chrXV 141264 141265 . 1140
chrXV 142655 142656 . 220
chrXV 142740 142741 . 1600
chrXV 143075 143076 . 1080
chrXV 143840 143841 . 140
chrXV 143909 143910 . 940
chrXV 144002 144003 . 480
chrXV 144008 144009 . 1080
chrXV 144012 144013 . 2880
chrXV 144018 144019 . 460
chrXV 144041 144042 . 320
chrXV 144042 144043 . 980
chrXV 144047 144048 . 620
chrXV 144096 144097 . 160
chrXV 144138 144139 . 120
chrXV 144140 144141 . 860
chrXV 144187 144188 . 220
chrXV 145200 145201 . 600
chrXV 145213 145214 . 200
chrXV 145578 145579 . 4580
chrXV 145604 145605 . 420
chrXV 145809 145810 . 180
chrXV 146156 146157 . 180
chrXV 146238 146239 . 140
chrXV 146991 146992 . 200
chrXV 147206 147207 . 840
chrXV 148616 148617 . 700
chrXV 149278 149279 . 220
chrXV 149615 149616 . 4220
chrXV 149733 149734 . 140
chrXV 150540 150541 . 660
chrXV 150549 150550 . 540
chrXV 151429 151430 . 140
chrXV 152360 152361 . 260
chrXV 153621 153622 . 120
chrXV 153631 153632 . 300
chrXV 153826 153827 . 160
chrXV 153837 153838 . 160
chrXV 153844 153845 . 2560
chrXV 153849 153850 . 160
chrXV 154080 154081 . 500
chrXV 154790 154791 . 980
chrXV 154858 154859 . 120
chrXV 154884 154885 . 1200
chrXV 155068 155069 . 120
chrXV 155293 155294 . 2040
chrXV 155300 155301 . 120
chrXV 155359 155360 . 260
chrXV 155428 155429 . 300
chrXV 155534 155535 . 560
chrXV 155558 155559 . 140
chrXV 155587 155588 . 120
chrXV 155603 155604 . 1740
chrXV 155651 155652 . 180
chrXV 156468 156469 . 3220
chrXV 157718 157719 . 420
chrXV 158077 158078 . 320
chrXV 158297 158298 . 140
chrXV 158769 158770 . 720
chrXV 158916 158917 . 120
chrXV 158947 158948 . 120
chrXV 159061 159062 . 1200
chrXV 159066 159067 . 140
chrXV 159250 159251 . 640
chrXV 159281 159282 . 9560
chrXV 159303 159304 . 120
chrXV 159360 159361 . 140
chrXV 160783 160784 . 2340
chrXV 160805 160806 . 320
chrXV 160856 160857 . 260
chrXV 160865 160866 . 600
chrXV 160889 160890 . 300
chrXV 160944 160945 . 620
chrXV 160977 160978 . 180
chrXV 161027 161028 . 680
chrXV 161166 161167 . 140
chrXV 161175 161176 . 120
chrXV 161182 161183 . 200
chrXV 161185 161186 . 860
chrXV 161189 161190 . 420
chrXV 161406 161407 . 820
chrXV 161410 161411 . 340
chrXV 161741 161742 . 500
chrXV 161756 161757 . 620
chrXV 161763 161764 . 280
chrXV 161840 161841 . 500
chrXV 161841 161842 . 120
chrXV 161841 161842 . 120
chrXV 161867 161868 . 280
chrXV 161919 161920 . 1480
chrXV 161961 161962 . 740
chrXV 162035 162036 . 5280
chrXV 162056 162057 . 3880
chrXV 162229 162230 . 300
chrXV 162298 162299 . 240
chrXV 162625 162626 . 1700
chrXV 162833 162834 . 1220
chrXV 163006 163007 . 640
chrXV 163146 163147 . 160
chrXV 163160 163161 . 1040
chrXV 163195 163196 . 740
chrXV 163260 163261 . 120
chrXV 163275 163276 . 2120
chrXV 163909 163910 . 640
chrXV 164093 164094 . 3440
chrXV 164218 164219 . 520
chrXV 164400 164401 . 1940
chrXV 164460 164461 . 160
chrXV 164481 164482 . 240
chrXV 165484 165485 . 8720
chrXV 165489 165490 . 560
chrXV 165494 165495 . 800
chrXV 165496 165497 . 180
chrXV 165500 165501 . 120
chrXV 165519 165520 . 5520
chrXV 165527 165528 . 220
chrXV 165542 165543 . 3480
chrXV 165679 165680 . 1960
chrXV 165710 165711 . 120
chrXV 165716 165717 . 4060
chrXV 166357 166358 . 2960
chrXV 166990 166991 . 8100
chrXV 167020 167021 . 960
chrXV 167080 167081 . 120
chrXV 167393 167394 . 220
chrXV 167439 167440 . 140
chrXV 167551 167552 . 240
chrXV 167876 167877 . 260
chrXV 167900 167901 . 280
chrXV 167921 167922 . 1360
chrXV 167932 167933 . 2740
chrXV 167946 167947 . 1360
chrXV 167987 167988 . 840
chrXV 168076 168077 . 460
chrXV 168080 168081 . 340
chrXV 168084 168085 . 220
chrXV 168132 168133 . 1500
chrXV 168177 168178 . 240
chrXV 168245 168246 . 620
chrXV 168300 168301 . 540
chrXV 168312 168313 . 120
chrXV 168321 168322 . 240
chrXV 168326 168327 . 120
chrXV 168450 168451 . 1060
chrXV 168456 168457 . 2460
chrXV 168527 168528 . 2100
chrXV 168540 168541 . 160
chrXV 168562 168563 . 2840
chrXV 168573 168574 . 280
chrXV 168587 168588 . 1860
chrXV 169096 169097 . 1520
chrXV 169281 169282 . 740
chrXV 169321 169322 . 3540
chrXV 169427 169428 . 420
chrXV 169782 169783 . 480
chrXV 170150 170151 . 400
chrXV 170160 170161 . 120
chrXV 170187 170188 . 160
chrXV 170225 170226 . 120
chrXV 170257 170258 . 260
chrXV 170281 170282 . 7220
chrXV 170354 170355 . 2440
chrXV 170398 170399 . 220
chrXV 170490 170491 . 1280
chrXV 170500 170501 . 340
chrXV 170533 170534 . 820
chrXV 170553 170554 . 540
chrXV 170562 170563 . 320
chrXV 170571 170572 . 3160
chrXV 170669 170670 . 720
chrXV 170699 170700 . 180
chrXV 170746 170747 . 200
chrXV 170768 170769 . 240
chrXV 170807 170808 . 440
chrXV 170858 170859 . 260
chrXV 170875 170876 . 3040
chrXV 171747 171748 . 480
chrXV 172650 172651 . 120
chrXV 175603 175604 . 280
chrXV 175779 175780 . 500
chrXV 176899 176900 . 2620
chrXV 177514 177515 . 180
chrXV 178002 178003 . 3620
chrXV 178875 178876 . 3020
chrXV 179918 179919 . 800
chrXV 180064 180065 . 1200
chrXV 180383 180384 . 300
chrXV 180628 180629 . 2080
chrXV 181009 181010 . 2200
chrXV 181302 181303 . 620
chrXV 181494 181495 . 540
chrXV 181562 181563 . 360
chrXV 181591 181592 . 360
chrXV 181607 181608 . 1360
chrXV 181625 181626 . 160
chrXV 183148 183149 . 2500
chrXV 184513 184514 . 120
chrXV 185197 185198 . 260
chrXV 185234 185235 . 1680
chrXV 185269 185270 . 460
chrXV 185274 185275 . 3560
chrXV 185322 185323 . 1460
chrXV 185335 185336 . 1280
chrXV 185365 185366 . 2460
chrXV 185374 185375 . 640
chrXV 185377 185378 . 900
chrXV 186819 186820 . 840
chrXV 186844 186845 . 1280
chrXV 186848 186849 . 820
chrXV 186864 186865 . 260
chrXV 186870 186871 . 1020
chrXV 186874 186875 . 1060
chrXV 186946 186947 . 760
chrXV 186954 186955 . 780
chrXV 186962 186963 . 520
chrXV 189714 189715 . 300
chrXV 190143 190144 . 460
chrXV 190257 190258 . 1220
chrXV 190400 190401 . 120
chrXV 190487 190488 . 1340
chrXV 191363 191364 . 340
chrXV 191942 191943 . 1840
chrXV 192206 192207 . 2000
chrXV 192389 192390 . 540
chrXV 192698 192699 . 300
chrXV 192840 192841 . 560
chrXV 193307 193308 . 1140
chrXV 193334 193335 . 1460
chrXV 193373 193374 . 1000
chrXV 193514 193515 . 120
chrXV 193549 193550 . 860
chrXV 193656 193657 . 6260
chrXV 193707 193708 . 120
chrXV 193715 193716 . 820
chrXV 194507 194508 . 480
chrXV 194837 194838 . 360
chrXV 194924 194925 . 240
chrXV 196430 196431 . 1460
chrXV 196563 196564 . 120
chrXV 196618 196619 . 860
chrXV 196960 196961 . 120
chrXV 197132 197133 . 120
chrXV 197330 197331 . 140
chrXV 197452 197453 . 120
chrXV 197679 197680 . 2660
chrXV 198615 198616 . 720
chrXV 198767 198768 . 1320
chrXV 198773 198774 . 120
chrXV 198779 198780 . 400
chrXV 198783 198784 . 320
chrXV 198827 198828 . 5060
chrXV 198885 198886 . 380
chrXV 200275 200276 . 180
chrXV 200339 200340 . 2600
chrXV 200574 200575 . 400
chrXV 201670 201671 . 240
chrXV 201849 201850 . 3220
chrXV 201875 201876 . 2040
chrXV 201978 201979 . 120
chrXV 202577 202578 . 4420
chrXV 202588 202589 . 3320
chrXV 202616 202617 . 920
chrXV 202624 202625 . 4060
chrXV 202652 202653 . 120
chrXV 202656 202657 . 5660
chrXV 202693 202694 . 800
chrXV 203839 203840 . 120
chrXV 203863 203864 . 6020
chrXV 204219 204220 . 120
chrXV 204225 204226 . 2560
chrXV 204597 204598 . 360
chrXV 204607 204608 . 240
chrXV 204612 204613 . 120
chrXV 204803 204804 . 180
chrXV 204841 204842 . 3120
chrXV 205602 205603 . 120
chrXV 205621 205622 . 3140
chrXV 205650 205651 . 1380
chrXV 205792 205793 . 900
chrXV 205948 205949 . 120
chrXV 205989 205990 . 140
chrXV 206011 206012 . 180
chrXV 206026 206027 . 120
chrXV 206623 206624 . 180
chrXV 207268 207269 . 480
chrXV 207273 207274 . 120
chrXV 207287 207288 . 440
chrXV 207294 207295 . 120
chrXV 207329 207330 . 120
chrXV 207331 207332 . 340
chrXV 207335 207336 . 7880
chrXV 207358 207359 . 120
chrXV 207367 207368 . 5380
chrXV 207391 207392 . 13400
chrXV 207542 207543 . 340
chrXV 207655 207656 . 520
chrXV 207696 207697 . 180
chrXV 207722 207723 . 460
chrXV 207729 207730 . 860
chrXV 207741 207742 . 640
chrXV 207747 207748 . 760
chrXV 207871 207872 . 140
chrXV 208351 208352 . 2880
chrXV 208558 208559 . 300
chrXV 208880 208881 . 880
chrXV 209106 209107 . 1820
chrXV 209371 209372 . 120
chrXV 209406 209407 . 480
chrXV 210321 210322 . 260
chrXV 210380 210381 . 740
chrXV 210385 210386 . 260
chrXV 210412 210413 . 200
chrXV 210452 210453 . 2580
chrXV 210594 210595 . 4680
chrXV 210630 210631 . 1840
chrXV 210790 210791 . 1900
chrXV 210911 210912 . 5160
chrXV 210942 210943 . 1340
chrXV 211093 211094 . 420
chrXV 211260 211261 . 560
chrXV 211707 211708 . 840
chrXV 211870 211871 . 140
chrXV 212043 212044 . 180
chrXV 212091 212092 . 2160
chrXV 212173 212174 . 160
chrXV 212293 212294 . 520
chrXV 212321 212322 . 740
chrXV 212329 212330 . 620
chrXV 212487 212488 . 2240
chrXV 213291 213292 . 5040
chrXV 213375 213376 . 1260
chrXV 213457 213458 . 1600
chrXV 213497 213498 . 820
chrXV 213523 213524 . 680
chrXV 213572 213573 . 500
chrXV 213617 213618 . 6120
chrXV 213636 213637 . 120
chrXV 213784 213785 . 180
chrXV 213794 213795 . 120
chrXV 213981 213982 . 140
chrXV 214029 214030 . 2360
chrXV 214129 214130 . 1560
chrXV 215129 215130 . 3940
chrXV 216086 216087 . 1000
chrXV 216094 216095 . 740
chrXV 216244 216245 . 2780
chrXV 216250 216251 . 280
chrXV 216257 216258 . 140
chrXV 216263 216264 . 260
chrXV 216271 216272 . 120
chrXV 216279 216280 . 340
chrXV 216312 216313 . 120
chrXV 216315 216316 . 380
chrXV 216318 216319 . 860
chrXV 216521 216522 . 5460
chrXV 216536 216537 . 180
chrXV 216557 216558 . 160
chrXV 216585 216586 . 140
chrXV 216604 216605 . 1740
chrXV 216617 216618 . 120
chrXV 216654 216655 . 3980
chrXV 216679 216680 . 1840
chrXV 216686 216687 . 3300
chrXV 216687 216688 . 3900
chrXV 216754 216755 . 140
chrXV 216872 216873 . 120
chrXV 216895 216896 . 940
chrXV 216974 216975 . 160
chrXV 217026 217027 . 340
chrXV 218014 218015 . 120
chrXV 218522 218523 . 200
chrXV 218707 218708 . 520
chrXV 218724 218725 . 820
chrXV 218734 218735 . 2060
chrXV 218753 218754 . 680
chrXV 218781 218782 . 200
chrXV 218789 218790 . 120
chrXV 218855 218856 . 120
chrXV 218856 218857 . 3520
chrXV 218876 218877 . 10440
chrXV 218884 218885 . 120
chrXV 218885 218886 . 540
chrXV 218906 218907 . 120
chrXV 219015 219016 . 1120
chrXV 220606 220607 . 2820
chrXV 220612 220613 . 140
chrXV 220630 220631 . 640
chrXV 220637 220638 . 120
chrXV 220640 220641 . 3340
chrXV 220657 220658 . 620
chrXV 220699 220700 . 120
chrXV 220700 220701 . 160
chrXV 220700 220701 . 400
chrXV 220703 220704 . 240
chrXV 221426 221427 . 120
chrXV 222060 222061 . 2940
chrXV 223059 223060 . 2780
chrXV 223063 223064 . 160
chrXV 223110 223111 . 420
chrXV 223115 223116 . 340
chrXV 223118 223119 . 120
chrXV 223148 223149 . 180
chrXV 223160 223161 . 2980
chrXV 223175 223176 . 180
chrXV 223349 223350 . 16960
chrXV 224388 224389 . 120
chrXV 224442 224443 . 240
chrXV 224632 224633 . 1380
chrXV 225234 225235 . 120
chrXV 225994 225995 . 120
chrXV 226243 226244 . 340
chrXV 226247 226248 . 140
chrXV 226262 226263 . 1400
chrXV 226342 226343 . 3980
chrXV 226352 226353 . 4460
chrXV 226739 226740 . 4560
chrXV 226755 226756 . 860
chrXV 226763 226764 . 220
chrXV 226890 226891 . 120
chrXV 226953 226954 . 120
chrXV 227289 227290 . 280
chrXV 227531 227532 . 120
chrXV 227567 227568 . 2500
chrXV 227659 227660 . 1840
chrXV 227748 227749 . 1380
chrXV 227986 227987 . 120
chrXV 228102 228103 . 140
chrXV 228425 228426 . 1480
chrXV 228439 228440 . 2960
chrXV 228441 228442 . 140
chrXV 228442 228443 . 120
chrXV 228442 228443 . 1160
chrXV 228458 228459 . 2000
chrXV 228462 228463 . 260
chrXV 228462 228463 . 1220
chrXV 228463 228464 . 120
chrXV 228463 228464 . 160
chrXV 228467 228468 . 820
chrXV 228475 228476 . 3340
chrXV 228484 228485 . 160
chrXV 228486 228487 . 1940
chrXV 228495 228496 . 200
chrXV 228502 228503 . 1300
chrXV 228509 228510 . 620
chrXV 228513 228514 . 760
chrXV 228653 228654 . 220
chrXV 228674 228675 . 400
chrXV 229010 229011 . 120
chrXV 229189 229190 . 340
chrXV 229535 229536 . 660
chrXV 229875 229876 . 480
chrXV 230003 230004 . 400
chrXV 230015 230016 . 520
chrXV 230041 230042 . 820
chrXV 230051 230052 . 480
chrXV 230053 230054 . 500
chrXV 230053 230054 . 160
chrXV 230054 230055 . 120
chrXV 230054 230055 . 120
chrXV 230118 230119 . 1780
chrXV 230119 230120 . 780
chrXV 230120 230121 . 120
chrXV 230287 230288 . 620
chrXV 230684 230685 . 180
chrXV 230819 230820 . 1940
chrXV 230850 230851 . 120
chrXV 230992 230993 . 420
chrXV 231014 231015 . 1720
chrXV 231087 231088 . 120
chrXV 231210 231211 . 120
chrXV 231545 231546 . 480
chrXV 231622 231623 . 120
chrXV 231848 231849 . 120
chrXV 232064 232065 . 500
chrXV 232072 232073 . 160
chrXV 232100 232101 . 120
chrXV 232106 232107 . 140
chrXV 232109 232110 . 120
chrXV 232111 232112 . 1480
chrXV 232117 232118 . 120
chrXV 232133 232134 . 400
chrXV 232139 232140 . 120
chrXV 232142 232143 . 120
chrXV 232271 232272 . 280
chrXV 232275 232276 . 3840
chrXV 232290 232291 . 800
chrXV 232340 232341 . 4820
chrXV 232345 232346 . 160
chrXV 232349 232350 . 3720
chrXV 232353 232354 . 120
chrXV 232360 232361 . 700
chrXV 232361 232362 . 6060
chrXV 232364 232365 . 2160
chrXV 232371 232372 . 3060
chrXV 232386 232387 . 280
chrXV 232397 232398 . 6220
chrXV 232399 232400 . 120
chrXV 232408 232409 . 1080
chrXV 232417 232418 . 120
chrXV 232418 232419 . 480
chrXV 232423 232424 . 1740
chrXV 232431 232432 . 620
chrXV 232524 232525 . 220
chrXV 232647 232648 . 840
chrXV 232715 232716 . 4100
chrXV 232745 232746 . 1820
chrXV 232750 232751 . 760
chrXV 232819 232820 . 180
chrXV 232987 232988 . 400
chrXV 233656 233657 . 300
chrXV 233801 233802 . 140
chrXV 233809 233810 . 260
chrXV 233948 233949 . 280
chrXV 233954 233955 . 480
chrXV 234028 234029 . 1140
chrXV 234099 234100 . 380
chrXV 234101 234102 . 120
chrXV 234103 234104 . 8180
chrXV 234173 234174 . 2800
chrXV 234197 234198 . 300
chrXV 234200 234201 . 1240
chrXV 234314 234315 . 120
chrXV 234360 234361 . 120
chrXV 234385 234386 . 1400
chrXV 234560 234561 . 140
chrXV 234576 234577 . 200
chrXV 234588 234589 . 1580
chrXV 234645 234646 . 540
chrXV 234670 234671 . 180
chrXV 234679 234680 . 1200
chrXV 234691 234692 . 140
chrXV 234700 234701 . 520
chrXV 234705 234706 . 120
chrXV 234708 234709 . 260
chrXV 234714 234715 . 1040
chrXV 234727 234728 . 420
chrXV 234887 234888 . 140
chrXV 234891 234892 . 280
chrXV 234919 234920 . 120
chrXV 235052 235053 . 2100
chrXV 235058 235059 . 120
chrXV 235066 235067 . 1300
chrXV 236244 236245 . 120
chrXV 237116 237117 . 120
chrXV 237867 237868 . 340
chrXV 237885 237886 . 420
chrXV 237933 237934 . 160
chrXV 238232 238233 . 3680
chrXV 238418 238419 . 2800
chrXV 238446 238447 . 500
chrXV 238450 238451 . 3780
chrXV 238451 238452 . 120
chrXV 238452 238453 . 140
chrXV 238452 238453 . 2920
chrXV 238453 238454 . 120
chrXV 238453 238454 . 120
chrXV 238464 238465 . 980
chrXV 238500 238501 . 120
chrXV 238553 238554 . 220
chrXV 238702 238703 . 640
chrXV 239532 239533 . 340
chrXV 239692 239693 . 760
chrXV 239970 239971 . 340
chrXV 240320 240321 . 180
chrXV 240745 240746 . 780
chrXV 241141 241142 . 2800
chrXV 241242 241243 . 1100
chrXV 241282 241283 . 760
chrXV 241293 241294 . 140
chrXV 241317 241318 . 200
chrXV 241437 241438 . 240
chrXV 241462 241463 . 160
chrXV 241463 241464 . 120
chrXV 241534 241535 . 120
chrXV 241644 241645 . 600
chrXV 241694 241695 . 2140
chrXV 241752 241753 . 120
chrXV 241897 241898 . 240
chrXV 242318 242319 . 840
chrXV 242453 242454 . 7940
chrXV 242672 242673 . 120
chrXV 242674 242675 . 6540
chrXV 242937 242938 . 1840
chrXV 242941 242942 . 1880
chrXV 242944 242945 . 360
chrXV 242947 242948 . 1840
chrXV 242958 242959 . 2920
chrXV 242965 242966 . 180
chrXV 243098 243099 . 5360
chrXV 243158 243159 . 380
chrXV 243189 243190 . 700
chrXV 243576 243577 . 200
chrXV 243664 243665 . 120
chrXV 243700 243701 . 620
chrXV 243835 243836 . 120
chrXV 244563 244564 . 360
chrXV 244605 244606 . 1180
chrXV 244750 244751 . 4300
chrXV 244839 244840 . 3360
chrXV 244870 244871 . 3080
chrXV 245070 245071 . 9700
chrXV 245211 245212 . 2580
chrXV 245449 245450 . 340
chrXV 245536 245537 . 2240
chrXV 246038 246039 . 680
chrXV 246089 246090 . 140
chrXV 246092 246093 . 1160
chrXV 246182 246183 . 2320
chrXV 246188 246189 . 120
chrXV 246213 246214 . 1980
chrXV 246377 246378 . 740
chrXV 246455 246456 . 520
chrXV 246799 246800 . 1280
chrXV 246929 246930 . 200
chrXV 246959 246960 . 180
chrXV 246967 246968 . 160
chrXV 246971 246972 . 360
chrXV 246974 246975 . 340
chrXV 246983 246984 . 180
chrXV 247020 247021 . 1680
chrXV 247033 247034 . 1860
chrXV 247036 247037 . 160
chrXV 247062 247063 . 2200
chrXV 247540 247541 . 1400
chrXV 248027 248028 . 1300
chrXV 248208 248209 . 7340
chrXV 248254 248255 . 200
chrXV 248258 248259 . 3160
chrXV 248451 248452 . 1500
chrXV 248615 248616 . 120
chrXV 248663 248664 . 120
chrXV 248977 248978 . 380
chrXV 249017 249018 . 1640
chrXV 249130 249131 . 360
chrXV 249727 249728 . 360
chrXV 249902 249903 . 140
chrXV 250064 250065 . 1560
chrXV 250929 250930 . 2260
chrXV 250992 250993 . 5420
chrXV 251155 251156 . 160
chrXV 251371 251372 . 2700
chrXV 251414 251415 . 700
chrXV 251695 251696 . 120
chrXV 252023 252024 . 120
chrXV 252724 252725 . 1300
chrXV 252734 252735 . 180
chrXV 252750 252751 . 1420
chrXV 252756 252757 . 120
chrXV 252761 252762 . 140
chrXV 252773 252774 . 460
chrXV 252783 252784 . 460
chrXV 253058 253059 . 160
chrXV 254045 254046 . 180
chrXV 254055 254056 . 200
chrXV 254104 254105 . 160
chrXV 254120 254121 . 240
chrXV 254130 254131 . 240
chrXV 254144 254145 . 160
chrXV 254153 254154 . 180
chrXV 254161 254162 . 2500
chrXV 254195 254196 . 280
chrXV 254253 254254 . 420
chrXV 254317 254318 . 2440
chrXV 254804 254805 . 140
chrXV 254931 254932 . 120
chrXV 254940 254941 . 120
chrXV 255008 255009 . 10500
chrXV 255136 255137 . 480
chrXV 255164 255165 . 1160
chrXV 255169 255170 . 1020
chrXV 255171 255172 . 2400
chrXV 255172 255173 . 620
chrXV 255172 255173 . 220
chrXV 255174 255175 . 120
chrXV 255225 255226 . 560
chrXV 255234 255235 . 2460
chrXV 255257 255258 . 780
chrXV 255267 255268 . 3440
chrXV 255269 255270 . 660
chrXV 255874 255875 . 120
chrXV 256173 256174 . 1600
chrXV 256178 256179 . 440
chrXV 256187 256188 . 1700
chrXV 256190 256191 . 620
chrXV 256198 256199 . 5160
chrXV 256275 256276 . 140
chrXV 256287 256288 . 2720
chrXV 256289 256290 . 240
chrXV 256309 256310 . 1700
chrXV 256357 256358 . 340
chrXV 256879 256880 . 140
chrXV 256979 256980 . 120
chrXV 258510 258511 . 340
chrXV 258870 258871 . 140
chrXV 258967 258968 . 120
chrXV 259025 259026 . 2560
chrXV 259040 259041 . 280
chrXV 259188 259189 . 2020
chrXV 259206 259207 . 2860
chrXV 259214 259215 . 980
chrXV 259239 259240 . 220
chrXV 259260 259261 . 480
chrXV 259290 259291 . 6840
chrXV 259296 259297 . 1660
chrXV 259302 259303 . 860
chrXV 259305 259306 . 2180
chrXV 259306 259307 . 360
chrXV 259316 259317 . 320
chrXV 259626 259627 . 1860
chrXV 259639 259640 . 160
chrXV 259772 259773 . 280
chrXV 259778 259779 . 120
chrXV 259809 259810 . 700
chrXV 259822 259823 . 1360
chrXV 263177 263178 . 3960
chrXV 263190 263191 . 8260
chrXV 263321 263322 . 1980
chrXV 263352 263353 . 800
chrXV 263373 263374 . 980
chrXV 263409 263410 . 12860
chrXV 263591 263592 . 800
chrXV 263740 263741 . 1200
chrXV 263838 263839 . 200
chrXV 264383 264384 . 600
chrXV 264722 264723 . 120
chrXV 264780 264781 . 120
chrXV 264786 264787 . 1020
chrXV 265007 265008 . 120
chrXV 265178 265179 . 640
chrXV 265201 265202 . 660
chrXV 265225 265226 . 1520
chrXV 265239 265240 . 280
chrXV 265247 265248 . 8560
chrXV 265254 265255 . 240
chrXV 265257 265258 . 2700
chrXV 265263 265264 . 1860
chrXV 265266 265267 . 3720
chrXV 265274 265275 . 740
chrXV 265320 265321 . 560
chrXV 265348 265349 . 860
chrXV 265463 265464 . 2300
chrXV 265478 265479 . 1020
chrXV 265732 265733 . 520
chrXV 266188 266189 . 340
chrXV 266300 266301 . 120
chrXV 266616 266617 . 4500
chrXV 266706 266707 . 560
chrXV 266815 266816 . 4160
chrXV 267448 267449 . 2180
chrXV 267466 267467 . 3820
chrXV 267604 267605 . 2100
chrXV 267643 267644 . 520
chrXV 267649 267650 . 640
chrXV 267691 267692 . 640
chrXV 267702 267703 . 460
chrXV 267706 267707 . 140
chrXV 267710 267711 . 780
chrXV 267714 267715 . 360
chrXV 267750 267751 . 300
chrXV 267821 267822 . 120
chrXV 267822 267823 . 140
chrXV 267822 267823 . 1060
chrXV 267823 267824 . 140
chrXV 267948 267949 . 120
chrXV 267970 267971 . 1280
chrXV 267985 267986 . 120
chrXV 268069 268070 . 120
chrXV 268113 268114 . 320
chrXV 268610 268611 . 140
chrXV 268866 268867 . 140
chrXV 269175 269176 . 620
chrXV 269665 269666 . 120
chrXV 269786 269787 . 400
chrXV 269846 269847 . 3480
chrXV 270021 270022 . 5260
chrXV 270153 270154 . 120
chrXV 270343 270344 . 3340
chrXV 270639 270640 . 240
chrXV 271602 271603 . 1620
chrXV 271643 271644 . 640
chrXV 271682 271683 . 200
chrXV 271698 271699 . 580
chrXV 271713 271714 . 700
chrXV 271756 271757 . 2260
chrXV 271764 271765 . 880
chrXV 271770 271771 . 120
chrXV 271793 271794 . 900
chrXV 271885 271886 . 160
chrXV 271928 271929 . 340
chrXV 271939 271940 . 120
chrXV 272238 272239 . 120
chrXV 272567 272568 . 740
chrXV 273486 273487 . 320
chrXV 273632 273633 . 780
chrXV 273745 273746 . 2100
chrXV 273790 273791 . 5180
chrXV 273808 273809 . 5100
chrXV 273809 273810 . 120
chrXV 273809 273810 . 180
chrXV 273813 273814 . 160
chrXV 273816 273817 . 1660
chrXV 273846 273847 . 640
chrXV 273872 273873 . 5360
chrXV 273880 273881 . 400
chrXV 273890 273891 . 3120
chrXV 273894 273895 . 780
chrXV 273904 273905 . 420
chrXV 273927 273928 . 4360
chrXV 273934 273935 . 1080
chrXV 273947 273948 . 900
chrXV 274429 274430 . 1440
chrXV 274443 274444 . 380
chrXV 274454 274455 . 200
chrXV 274491 274492 . 120
chrXV 274515 274516 . 540
chrXV 274533 274534 . 360
chrXV 274726 274727 . 700
chrXV 274728 274729 . 120
chrXV 274731 274732 . 1660
chrXV 274765 274766 . 140
chrXV 274830 274831 . 820
chrXV 274878 274879 . 740
chrXV 274950 274951 . 1740
chrXV 274972 274973 . 160
chrXV 275459 275460 . 120
chrXV 275524 275525 . 1100
chrXV 275570 275571 . 160
chrXV 275639 275640 . 180
chrXV 275647 275648 . 880
chrXV 275844 275845 . 200
chrXV 276283 276284 . 140
chrXV 277046 277047 . 6280
chrXV 277070 277071 . 3800
chrXV 277076 277077 . 1340
chrXV 277108 277109 . 120
chrXV 277490 277491 . 5620
chrXV 277622 277623 . 160
chrXV 277629 277630 . 120
chrXV 277656 277657 . 320
chrXV 277874 277875 . 460
chrXV 277931 277932 . 640
chrXV 277935 277936 . 14800
chrXV 277954 277955 . 1060
chrXV 277963 277964 . 140
chrXV 278096 278097 . 180
chrXV 278116 278117 . 700
chrXV 278130 278131 . 2780
chrXV 278139 278140 . 1380
chrXV 278467 278468 . 280
chrXV 278608 278609 . 280
chrXV 278638 278639 . 120
chrXV 279419 279420 . 2840
chrXV 279624 279625 . 140
chrXV 279847 279848 . 520
chrXV 280221 280222 . 400
chrXV 281545 281546 . 5360
chrXV 281572 281573 . 620
chrXV 281584 281585 . 140
chrXV 281592 281593 . 820
chrXV 281642 281643 . 140
chrXV 281658 281659 . 140
chrXV 282064 282065 . 1440
chrXV 282173 282174 . 880
chrXV 282210 282211 . 120
chrXV 282215 282216 . 2020
chrXV 282239 282240 . 280
chrXV 282251 282252 . 3100
chrXV 282252 282253 . 260
chrXV 282253 282254 . 140
chrXV 282261 282262 . 820
chrXV 282281 282282 . 320
chrXV 282282 282283 . 860
chrXV 282307 282308 . 340
chrXV 282311 282312 . 1580
chrXV 282442 282443 . 440
chrXV 282493 282494 . 200
chrXV 284833 284834 . 120
chrXV 285517 285518 . 1040
chrXV 285544 285545 . 160
chrXV 285547 285548 . 840
chrXV 285555 285556 . 1280
chrXV 285569 285570 . 120
chrXV 285766 285767 . 120
chrXV 285784 285785 . 160
chrXV 285795 285796 . 540
chrXV 285804 285805 . 5360
chrXV 285816 285817 . 220
chrXV 285821 285822 . 180
chrXV 285840 285841 . 440
chrXV 285852 285853 . 760
chrXV 285862 285863 . 160
chrXV 285864 285865 . 480
chrXV 285868 285869 . 19700
chrXV 285877 285878 . 1640
chrXV 285877 285878 . 800
chrXV 285878 285879 . 140
chrXV 285880 285881 . 140
chrXV 285894 285895 . 640
chrXV 285895 285896 . 580
chrXV 285900 285901 . 140
chrXV 285902 285903 . 1100
chrXV 285921 285922 . 1480
chrXV 285929 285930 . 10320
chrXV 285944 285945 . 440
chrXV 285955 285956 . 1200
chrXV 285964 285965 . 2560
chrXV 285992 285993 . 620
chrXV 285999 286000 . 740
chrXV 286010 286011 . 260
chrXV 286012 286013 . 1560
chrXV 286024 286025 . 660
chrXV 286028 286029 . 220
chrXV 286047 286048 . 2440
chrXV 286139 286140 . 160
chrXV 286165 286166 . 260
chrXV 286372 286373 . 160
chrXV 286375 286376 . 5560
chrXV 287023 287024 . 700
chrXV 287133 287134 . 240
chrXV 287192 287193 . 240
chrXV 287285 287286 . 5200
chrXV 287323 287324 . 740
chrXV 287765 287766 . 120
chrXV 287783 287784 . 220
chrXV 287925 287926 . 420
chrXV 287968 287969 . 560
chrXV 288022 288023 . 140
chrXV 288062 288063 . 140
chrXV 288106 288107 . 640
chrXV 288111 288112 . 180
chrXV 288117 288118 . 120
chrXV 288182 288183 . 520
chrXV 288198 288199 . 200
chrXV 288211 288212 . 140
chrXV 288266 288267 . 220
chrXV 288294 288295 . 1260
chrXV 288326 288327 . 460
chrXV 288354 288355 . 1160
chrXV 288359 288360 . 1320
chrXV 288378 288379 . 120
chrXV 288386 288387 . 820
chrXV 288398 288399 . 280
chrXV 288419 288420 . 3620
chrXV 288425 288426 . 1680
chrXV 288432 288433 . 260
chrXV 288435 288436 . 280
chrXV 288440 288441 . 6380
chrXV 288455 288456 . 180
chrXV 288495 288496 . 540
chrXV 288509 288510 . 620
chrXV 288514 288515 . 360
chrXV 288522 288523 . 9300
chrXV 288532 288533 . 2720
chrXV 288540 288541 . 3540
chrXV 288545 288546 . 2200
chrXV 288549 288550 . 440
chrXV 288559 288560 . 160
chrXV 288563 288564 . 120
chrXV 288573 288574 . 220
chrXV 288584 288585 . 280
chrXV 288585 288586 . 3860
chrXV 288604 288605 . 180
chrXV 288650 288651 . 260
chrXV 288661 288662 . 2120
chrXV 288778 288779 . 160
chrXV 289103 289104 . 2900
chrXV 289116 289117 . 520
chrXV 289158 289159 . 340
chrXV 289179 289180 . 3420
chrXV 289474 289475 . 120
chrXV 289479 289480 . 3460
chrXV 289511 289512 . 220
chrXV 289633 289634 . 520
chrXV 289641 289642 . 120
chrXV 289700 289701 . 120
chrXV 289797 289798 . 140
chrXV 289837 289838 . 520
chrXV 289897 289898 . 5520
chrXV 289906 289907 . 2480
chrXV 290082 290083 . 5680
chrXV 290156 290157 . 300
chrXV 290187 290188 . 1880
chrXV 290213 290214 . 3920
chrXV 290299 290300 . 160
chrXV 290376 290377 . 200
chrXV 290428 290429 . 580
chrXV 290453 290454 . 120
chrXV 290545 290546 . 640
chrXV 290694 290695 . 120
chrXV 291007 291008 . 3460
chrXV 291026 291027 . 120
chrXV 291029 291030 . 2960
chrXV 291036 291037 . 660
chrXV 291055 291056 . 1700
chrXV 291987 291988 . 140
chrXV 292147 292148 . 120
chrXV 292167 292168 . 980
chrXV 292190 292191 . 280
chrXV 292191 292192 . 120
chrXV 292222 292223 . 280
chrXV 292228 292229 . 280
chrXV 292244 292245 . 200
chrXV 292398 292399 . 360
chrXV 292528 292529 . 160
chrXV 292546 292547 . 380
chrXV 292884 292885 . 240
chrXV 292898 292899 . 140
chrXV 293023 293024 . 240
chrXV 293256 293257 . 340
chrXV 293610 293611 . 640
chrXV 293757 293758 . 1820
chrXV 293810 293811 . 1880
chrXV 293911 293912 . 3880
chrXV 293947 293948 . 2280
chrXV 294160 294161 . 580
chrXV 294180 294181 . 160
chrXV 294185 294186 . 300
chrXV 294422 294423 . 4540
chrXV 294441 294442 . 6640
chrXV 294462 294463 . 480
chrXV 294610 294611 . 800
chrXV 294705 294706 . 2500
chrXV 294852 294853 . 120
chrXV 295052 295053 . 1300
chrXV 295431 295432 . 3960
chrXV 295619 295620 . 160
chrXV 295811 295812 . 900
chrXV 295927 295928 . 2320
chrXV 295968 295969 . 11160
chrXV 296129 296130 . 140
chrXV 296201 296202 . 1020
chrXV 296276 296277 . 700
chrXV 296281 296282 . 300
chrXV 296286 296287 . 440
chrXV 296307 296308 . 460
chrXV 296336 296337 . 3940
chrXV 296338 296339 . 860
chrXV 296341 296342 . 1180
chrXV 296342 296343 . 860
chrXV 296347 296348 . 880
chrXV 296354 296355 . 1020
chrXV 296361 296362 . 5540
chrXV 296369 296370 . 7160
chrXV 296387 296388 . 1160
chrXV 296387 296388 . 500
chrXV 296392 296393 . 980
chrXV 296532 296533 . 400
chrXV 296811 296812 . 360
chrXV 296817 296818 . 360
chrXV 296837 296838 . 800
chrXV 296841 296842 . 120
chrXV 296858 296859 . 2080
chrXV 296875 296876 . 780
chrXV 296878 296879 . 660
chrXV 296882 296883 . 140
chrXV 296887 296888 . 420
chrXV 296903 296904 . 200
chrXV 296905 296906 . 300
chrXV 297100 297101 . 10800
chrXV 297106 297107 . 120
chrXV 297667 297668 . 120
chrXV 298068 298069 . 760
chrXV 298141 298142 . 5460
chrXV 298174 298175 . 360
chrXV 298489 298490 . 3220
chrXV 298585 298586 . 3440
chrXV 299105 299106 . 3740
chrXV 299134 299135 . 1040
chrXV 299315 299316 . 340
chrXV 299320 299321 . 1660
chrXV 299330 299331 . 420
chrXV 299340 299341 . 180
chrXV 299537 299538 . 220
chrXV 300212 300213 . 120
chrXV 300448 300449 . 3620
chrXV 300491 300492 . 860
chrXV 300534 300535 . 2020
chrXV 300552 300553 . 7560
chrXV 300560 300561 . 420
chrXV 300568 300569 . 200
chrXV 300729 300730 . 180
chrXV 300859 300860 . 2800
chrXV 300887 300888 . 180
chrXV 301100 301101 . 2020
chrXV 301126 301127 . 140
chrXV 301130 301131 . 1940
chrXV 301141 301142 . 6700
chrXV 301152 301153 . 5900
chrXV 301158 301159 . 5800
chrXV 301164 301165 . 160
chrXV 301222 301223 . 420
chrXV 301230 301231 . 8100
chrXV 301238 301239 . 8280
chrXV 301249 301250 . 860
chrXV 301264 301265 . 280
chrXV 301271 301272 . 120
chrXV 301367 301368 . 140
chrXV 301413 301414 . 2620
chrXV 301531 301532 . 200
chrXV 301580 301581 . 400
chrXV 301587 301588 . 5120
chrXV 301595 301596 . 5000
chrXV 301790 301791 . 360
chrXV 301912 301913 . 2580
chrXV 301938 301939 . 880
chrXV 302110 302111 . 180
chrXV 302164 302165 . 1900
chrXV 302749 302750 . 480
chrXV 303199 303200 . 220
chrXV 303225 303226 . 400
chrXV 303239 303240 . 120
chrXV 303240 303241 . 1860
chrXV 303240 303241 . 140
chrXV 303243 303244 . 360
chrXV 303255 303256 . 2180
chrXV 303264 303265 . 200
chrXV 303273 303274 . 160
chrXV 303313 303314 . 3440
chrXV 303318 303319 . 1840
chrXV 303333 303334 . 10260
chrXV 303339 303340 . 120
chrXV 303342 303343 . 420
chrXV 303353 303354 . 2140
chrXV 303365 303366 . 1880
chrXV 303373 303374 . 120
chrXV 303511 303512 . 500
chrXV 303517 303518 . 120
chrXV 304083 304084 . 280
chrXV 304118 304119 . 340
chrXV 304126 304127 . 480
chrXV 304127 304128 . 400
chrXV 304127 304128 . 120
chrXV 304139 304140 . 4520
chrXV 304140 304141 . 660
chrXV 304141 304142 . 140
chrXV 304142 304143 . 120
chrXV 304144 304145 . 1640
chrXV 304171 304172 . 2060
chrXV 304203 304204 . 120
chrXV 304213 304214 . 3540
chrXV 304215 304216 . 4800
chrXV 304220 304221 . 200
chrXV 304224 304225 . 180
chrXV 304232 304233 . 720
chrXV 304356 304357 . 2160
chrXV 304361 304362 . 640
chrXV 304382 304383 . 1040
chrXV 304387 304388 . 980
chrXV 304393 304394 . 120
chrXV 304399 304400 . 1480
chrXV 304400 304401 . 160
chrXV 304401 304402 . 120
chrXV 304401 304402 . 3120
chrXV 304402 304403 . 900
chrXV 304402 304403 . 120
chrXV 304410 304411 . 420
chrXV 304418 304419 . 1700
chrXV 304423 304424 . 1640
chrXV 304428 304429 . 5260
chrXV 304435 304436 . 120
chrXV 304440 304441 . 1900
chrXV 304471 304472 . 2580
chrXV 304475 304476 . 120
chrXV 304478 304479 . 120
chrXV 304484 304485 . 140
chrXV 304490 304491 . 440
chrXV 304505 304506 . 2260
chrXV 304523 304524 . 1540
chrXV 304538 304539 . 540
chrXV 304564 304565 . 1060
chrXV 304565 304566 . 2940
chrXV 304566 304567 . 120
chrXV 304567 304568 . 160
chrXV 304573 304574 . 1280
chrXV 304579 304580 . 260
chrXV 304637 304638 . 220
chrXV 304732 304733 . 160
chrXV 304753 304754 . 220
chrXV 304785 304786 . 520
chrXV 304790 304791 . 2540
chrXV 304800 304801 . 180
chrXV 304809 304810 . 2480
chrXV 304821 304822 . 120
chrXV 304825 304826 . 160
chrXV 304829 304830 . 780
chrXV 304833 304834 . 360
chrXV 304835 304836 . 7640
chrXV 304836 304837 . 160
chrXV 304837 304838 . 7200
chrXV 304840 304841 . 320
chrXV 304841 304842 . 3560
chrXV 304843 304844 . 280
chrXV 304846 304847 . 2540
chrXV 304851 304852 . 1180
chrXV 304856 304857 . 560
chrXV 304861 304862 . 380
chrXV 304869 304870 . 160
chrXV 304875 304876 . 1500
chrXV 304885 304886 . 460
chrXV 304887 304888 . 1260
chrXV 304889 304890 . 160
chrXV 304891 304892 . 460
chrXV 304899 304900 . 460
chrXV 304955 304956 . 3180
chrXV 304959 304960 . 140
chrXV 304960 304961 . 620
chrXV 304964 304965 . 6620
chrXV 304966 304967 . 200
chrXV 304966 304967 . 140
chrXV 304967 304968 . 4920
chrXV 304967 304968 . 120
chrXV 304968 304969 . 180
chrXV 304975 304976 . 1040
chrXV 304982 304983 . 660
chrXV 304999 305000 . 1760
chrXV 305014 305015 . 980
chrXV 305046 305047 . 480
chrXV 305068 305069 . 140
chrXV 305121 305122 . 1520
chrXV 305135 305136 . 1520
chrXV 305203 305204 . 360
chrXV 305363 305364 . 280
chrXV 305467 305468 . 2760
chrXV 305567 305568 . 140
chrXV 305693 305694 . 600
chrXV 305715 305716 . 5080
chrXV 305762 305763 . 760
chrXV 305807 305808 . 360
chrXV 306028 306029 . 1480
chrXV 306171 306172 . 1360
chrXV 306428 306429 . 2020
chrXV 306622 306623 . 120
chrXV 306754 306755 . 120
chrXV 307127 307128 . 360
chrXV 307244 307245 . 260
chrXV 307311 307312 . 940
chrXV 307337 307338 . 840
chrXV 307470 307471 . 180
chrXV 307688 307689 . 740
chrXV 307702 307703 . 260
chrXV 307711 307712 . 160
chrXV 307712 307713 . 320
chrXV 307734 307735 . 1540
chrXV 307739 307740 . 360
chrXV 307743 307744 . 600
chrXV 307752 307753 . 240
chrXV 307758 307759 . 1220
chrXV 307764 307765 . 120
chrXV 307823 307824 . 180
chrXV 307831 307832 . 900
chrXV 307834 307835 . 240
chrXV 307839 307840 . 440
chrXV 307867 307868 . 880
chrXV 309096 309097 . 420
chrXV 309177 309178 . 640
chrXV 309192 309193 . 2960
chrXV 309209 309210 . 1000
chrXV 309210 309211 . 2200
chrXV 309586 309587 . 120
chrXV 309844 309845 . 120
chrXV 310044 310045 . 820
chrXV 310051 310052 . 260
chrXV 310211 310212 . 120
chrXV 310242 310243 . 180
chrXV 310304 310305 . 340
chrXV 310393 310394 . 2200
chrXV 310409 310410 . 1120
chrXV 310432 310433 . 3260
chrXV 310470 310471 . 3540
chrXV 310579 310580 . 620
chrXV 310741 310742 . 500
chrXV 310885 310886 . 220
chrXV 310993 310994 . 1980
chrXV 311077 311078 . 160
chrXV 311080 311081 . 200
chrXV 311106 311107 . 160
chrXV 311261 311262 . 200
chrXV 311264 311265 . 340
chrXV 311275 311276 . 720
chrXV 311327 311328 . 520
chrXV 311383 311384 . 1020
chrXV 311386 311387 . 1020
chrXV 311433 311434 . 10160
chrXV 311437 311438 . 2620
chrXV 311447 311448 . 2380
chrXV 311454 311455 . 800
chrXV 311556 311557 . 1420
chrXV 311768 311769 . 380
chrXV 311997 311998 . 2980
chrXV 312149 312150 . 160
chrXV 312162 312163 . 440
chrXV 312215 312216 . 280
chrXV 312218 312219 . 140
chrXV 312252 312253 . 540
chrXV 312343 312344 . 440
chrXV 312502 312503 . 4320
chrXV 312520 312521 . 120
chrXV 312648 312649 . 2800
chrXV 312654 312655 . 3460
chrXV 312662 312663 . 1220
chrXV 312677 312678 . 160
chrXV 312684 312685 . 4260
chrXV 312730 312731 . 900
chrXV 312738 312739 . 160
chrXV 312746 312747 . 120
chrXV 312749 312750 . 120
chrXV 312784 312785 . 2760
chrXV 312794 312795 . 9940
chrXV 312801 312802 . 180
chrXV 312807 312808 . 200
chrXV 312820 312821 . 660
chrXV 312826 312827 . 360
chrXV 312834 312835 . 160
chrXV 312837 312838 . 120
chrXV 312855 312856 . 3580
chrXV 312876 312877 . 440
chrXV 312886 312887 . 7700
chrXV 312939 312940 . 320
chrXV 312968 312969 . 120
chrXV 312992 312993 . 120
chrXV 313002 313003 . 280
chrXV 313009 313010 . 860
chrXV 313063 313064 . 1580
chrXV 313090 313091 . 120
chrXV 313210 313211 . 140
chrXV 313405 313406 . 380
chrXV 313799 313800 . 660
chrXV 313869 313870 . 120
chrXV 314092 314093 . 760
chrXV 314128 314129 . 9840
chrXV 314216 314217 . 140
chrXV 314613 314614 . 540
chrXV 314641 314642 . 880
chrXV 314799 314800 . 180
chrXV 314929 314930 . 340
chrXV 314972 314973 . 120
chrXV 315036 315037 . 300
chrXV 315106 315107 . 420
chrXV 315160 315161 . 160
chrXV 315170 315171 . 140
chrXV 315177 315178 . 420
chrXV 315179 315180 . 220
chrXV 315182 315183 . 180
chrXV 315221 315222 . 1220
chrXV 315328 315329 . 1080
chrXV 315382 315383 . 800
chrXV 315522 315523 . 3480
chrXV 315545 315546 . 4260
chrXV 315552 315553 . 1180
chrXV 315562 315563 . 140
chrXV 315576 315577 . 120
chrXV 315593 315594 . 5560
chrXV 315617 315618 . 180
chrXV 315697 315698 . 3860
chrXV 315715 315716 . 240
chrXV 315719 315720 . 380
chrXV 315725 315726 . 3420
chrXV 315726 315727 . 120
chrXV 315726 315727 . 580
chrXV 315765 315766 . 120
chrXV 316241 316242 . 160
chrXV 316244 316245 . 120
chrXV 316258 316259 . 2400
chrXV 316266 316267 . 280
chrXV 316269 316270 . 1960
chrXV 316275 316276 . 1160
chrXV 316279 316280 . 6520
chrXV 316281 316282 . 200
chrXV 316282 316283 . 180
chrXV 316283 316284 . 160
chrXV 316284 316285 . 260
chrXV 316287 316288 . 920
chrXV 316290 316291 . 2060
chrXV 316320 316321 . 160
chrXV 316352 316353 . 760
chrXV 316357 316358 . 1040
chrXV 316370 316371 . 12520
chrXV 316377 316378 . 3440
chrXV 316385 316386 . 180
chrXV 316427 316428 . 520
chrXV 316434 316435 . 240
chrXV 316503 316504 . 140
chrXV 316513 316514 . 1380
chrXV 316548 316549 . 6400
chrXV 316554 316555 . 740
chrXV 316559 316560 . 860
chrXV 316644 316645 . 180
chrXV 316650 316651 . 400
chrXV 316654 316655 . 300
chrXV 316658 316659 . 1500
chrXV 316662 316663 . 120
chrXV 316664 316665 . 120
chrXV 316668 316669 . 160
chrXV 316677 316678 . 500
chrXV 316691 316692 . 180
chrXV 316699 316700 . 220
chrXV 316705 316706 . 820
chrXV 316721 316722 . 200
chrXV 316829 316830 . 280
chrXV 316834 316835 . 120
chrXV 316840 316841 . 460
chrXV 316844 316845 . 180
chrXV 316850 316851 . 180
chrXV 316855 316856 . 660
chrXV 316864 316865 . 180
chrXV 317040 317041 . 3720
chrXV 317064 317065 . 160
chrXV 317183 317184 . 460
chrXV 317190 317191 . 4540
chrXV 317203 317204 . 1000
chrXV 317216 317217 . 140
chrXV 317313 317314 . 160
chrXV 317322 317323 . 160
chrXV 317493 317494 . 2480
chrXV 317629 317630 . 3800
chrXV 317665 317666 . 140
chrXV 317811 317812 . 220
chrXV 317917 317918 . 300
chrXV 318075 318076 . 780
chrXV 318250 318251 . 380
chrXV 318548 318549 . 360
chrXV 318587 318588 . 500
chrXV 318602 318603 . 3320
chrXV 318688 318689 . 1280
chrXV 318862 318863 . 980
chrXV 318889 318890 . 3000
chrXV 318893 318894 . 1840
chrXV 318982 318983 . 880
chrXV 319048 319049 . 1340
chrXV 319148 319149 . 980
chrXV 319181 319182 . 6920
chrXV 319210 319211 . 720
chrXV 319539 319540 . 160
chrXV 319602 319603 . 720
chrXV 319610 319611 . 900
chrXV 319734 319735 . 120
chrXV 319901 319902 . 620
chrXV 319904 319905 . 1780
chrXV 319973 319974 . 1700
chrXV 320043 320044 . 1620
chrXV 320257 320258 . 620
chrXV 320312 320313 . 960
chrXV 320535 320536 . 300
chrXV 320772 320773 . 3740
chrXV 320816 320817 . 560
chrXV 320946 320947 . 8740
chrXV 320974 320975 . 2620
chrXV 321048 321049 . 2360
chrXV 321053 321054 . 10820
chrXV 321072 321073 . 2340
chrXV 321076 321077 . 4860
chrXV 321343 321344 . 1260
chrXV 321348 321349 . 1280
chrXV 321361 321362 . 480
chrXV 321417 321418 . 600
chrXV 321452 321453 . 500
chrXV 321495 321496 . 1700
chrXV 321547 321548 . 1620
chrXV 321606 321607 . 120
chrXV 321624 321625 . 2940
chrXV 321635 321636 . 140
chrXV 321723 321724 . 120
chrXV 321736 321737 . 540
chrXV 321831 321832 . 340
chrXV 321881 321882 . 1360
chrXV 321934 321935 . 2320
chrXV 321968 321969 . 300
chrXV 322050 322051 . 140
chrXV 322069 322070 . 720
chrXV 322147 322148 . 380
chrXV 322149 322150 . 740
chrXV 322165 322166 . 440
chrXV 322189 322190 . 160
chrXV 322193 322194 . 1080
chrXV 322208 322209 . 280
chrXV 322518 322519 . 120
chrXV 322521 322522 . 240
chrXV 322531 322532 . 5360
chrXV 322707 322708 . 380
chrXV 322726 322727 . 700
chrXV 322849 322850 . 1080
chrXV 322861 322862 . 1900
chrXV 322871 322872 . 120
chrXV 322875 322876 . 900
chrXV 322883 322884 . 2820
chrXV 322887 322888 . 240
chrXV 322917 322918 . 560
chrXV 322928 322929 . 120
chrXV 323033 323034 . 2820
chrXV 323038 323039 . 2460
chrXV 323041 323042 . 3740
chrXV 323049 323050 . 2100
chrXV 323050 323051 . 800
chrXV 323060 323061 . 29680
chrXV 323076 323077 . 25780
chrXV 323079 323080 . 340
chrXV 323079 323080 . 200
chrXV 323098 323099 . 620
chrXV 323099 323100 . 4020
chrXV 323102 323103 . 860
chrXV 323102 323103 . 120
chrXV 323103 323104 . 120
chrXV 323103 323104 . 3740
chrXV 323104 323105 . 120
chrXV 323104 323105 . 120
chrXV 323105 323106 . 1900
chrXV 323109 323110 . 2460
chrXV 323113 323114 . 400
chrXV 323121 323122 . 5980
chrXV 323126 323127 . 120
chrXV 323169 323170 . 460
chrXV 323216 323217 . 120
chrXV 323305 323306 . 120
chrXV 323311 323312 . 2560
chrXV 323345 323346 . 160
chrXV 323454 323455 . 220
chrXV 323458 323459 . 160
chrXV 323465 323466 . 260
chrXV 323476 323477 . 240
chrXV 323482 323483 . 200
chrXV 323493 323494 . 300
chrXV 323496 323497 . 400
chrXV 323527 323528 . 240
chrXV 323637 323638 . 120
chrXV 323643 323644 . 160
chrXV 323769 323770 . 2760
chrXV 323784 323785 . 140
chrXV 323823 323824 . 780
chrXV 324141 324142 . 1720
chrXV 324256 324257 . 4120
chrXV 324272 324273 . 260
chrXV 324289 324290 . 16280
chrXV 324306 324307 . 3140
chrXV 324308 324309 . 140
chrXV 324314 324315 . 2580
chrXV 324333 324334 . 340
chrXV 324335 324336 . 3540
chrXV 324340 324341 . 3260
chrXV 324350 324351 . 400
chrXV 324407 324408 . 2100
chrXV 324416 324417 . 560
chrXV 324430 324431 . 1320
chrXV 324453 324454 . 200
chrXV 324460 324461 . 1480
chrXV 324470 324471 . 680
chrXV 324478 324479 . 1400
chrXV 324505 324506 . 840
chrXV 324508 324509 . 2660
chrXV 324514 324515 . 240
chrXV 324529 324530 . 1320
chrXV 324559 324560 . 620
chrXV 324646 324647 . 300
chrXV 324653 324654 . 1680
chrXV 324664 324665 . 240
chrXV 324667 324668 . 2740
chrXV 324675 324676 . 440
chrXV 324691 324692 . 760
chrXV 324707 324708 . 1280
chrXV 324729 324730 . 120
chrXV 324730 324731 . 340
chrXV 324739 324740 . 520
chrXV 324744 324745 . 2060
chrXV 324745 324746 . 160
chrXV 324746 324747 . 140
chrXV 324752 324753 . 4520
chrXV 324756 324757 . 3140
chrXV 324761 324762 . 420
chrXV 324763 324764 . 660
chrXV 324764 324765 . 2700
chrXV 324765 324766 . 140
chrXV 324767 324768 . 3880
chrXV 324776 324777 . 1600
chrXV 324783 324784 . 3340
chrXV 324787 324788 . 380
chrXV 324789 324790 . 3560
chrXV 324793 324794 . 2360
chrXV 324796 324797 . 1960
chrXV 324810 324811 . 140
chrXV 324820 324821 . 1560
chrXV 324835 324836 . 300
chrXV 324927 324928 . 380
chrXV 324935 324936 . 720
chrXV 324964 324965 . 520
chrXV 325008 325009 . 320
chrXV 325113 325114 . 1460
chrXV 325117 325118 . 1440
chrXV 325138 325139 . 1660
chrXV 325240 325241 . 120
chrXV 325267 325268 . 1080
chrXV 325471 325472 . 320
chrXV 325600 325601 . 240
chrXV 325632 325633 . 120
chrXV 325923 325924 . 160
chrXV 325945 325946 . 140
chrXV 325950 325951 . 140
chrXV 325954 325955 . 280
chrXV 326097 326098 . 120
chrXV 326103 326104 . 140
chrXV 326110 326111 . 400
chrXV 326133 326134 . 720
chrXV 326153 326154 . 1060
chrXV 326272 326273 . 340
chrXV 326291 326292 . 220
chrXV 326325 326326 . 1240
chrXV 326472 326473 . 120
chrXV 326484 326485 . 7020
chrXV 326490 326491 . 120
chrXV 326493 326494 . 10940
chrXV 326499 326500 . 3580
chrXV 326513 326514 . 1800
chrXV 326517 326518 . 420
chrXV 326541 326542 . 1200
chrXV 326716 326717 . 5360
chrXV 326723 326724 . 840
chrXV 326723 326724 . 160
chrXV 326727 326728 . 2400
chrXV 326733 326734 . 340
chrXV 326733 326734 . 140
chrXV 326736 326737 . 120
chrXV 326756 326757 . 3040
chrXV 326766 326767 . 3500
chrXV 326766 326767 . 120
chrXV 326767 326768 . 140
chrXV 326776 326777 . 840
chrXV 326809 326810 . 2440
chrXV 327923 327924 . 120
chrXV 328059 328060 . 120
chrXV 328062 328063 . 120
chrXV 328137 328138 . 280
chrXV 328237 328238 . 300
chrXV 328264 328265 . 140
chrXV 328297 328298 . 1320
chrXV 328312 328313 . 120
chrXV 328388 328389 . 4380
chrXV 328452 328453 . 1720
chrXV 328458 328459 . 840
chrXV 328470 328471 . 2640
chrXV 328634 328635 . 160
chrXV 328658 328659 . 3740
chrXV 328675 328676 . 1400
chrXV 328722 328723 . 860
chrXV 328788 328789 . 1920
chrXV 328799 328800 . 120
chrXV 328979 328980 . 260
chrXV 328995 328996 . 260
chrXV 329001 329002 . 320
chrXV 329007 329008 . 120
chrXV 329021 329022 . 2580
chrXV 329143 329144 . 1060
chrXV 329171 329172 . 1080
chrXV 329178 329179 . 580
chrXV 329186 329187 . 140
chrXV 329197 329198 . 2640
chrXV 329201 329202 . 340
chrXV 329204 329205 . 15080
chrXV 329215 329216 . 3180
chrXV 329223 329224 . 240
chrXV 329234 329235 . 700
chrXV 329242 329243 . 5360
chrXV 329254 329255 . 3100
chrXV 329267 329268 . 2300
chrXV 329275 329276 . 1260
chrXV 329276 329277 . 380
chrXV 329285 329286 . 4780
chrXV 329289 329290 . 360
chrXV 329293 329294 . 120
chrXV 329293 329294 . 200
chrXV 329295 329296 . 120
chrXV 329297 329298 . 220
chrXV 329302 329303 . 480
chrXV 329306 329307 . 7420
chrXV 329314 329315 . 520
chrXV 329318 329319 . 180
chrXV 329322 329323 . 440
chrXV 329330 329331 . 280
chrXV 329344 329345 . 2660
chrXV 329362 329363 . 140
chrXV 329474 329475 . 220
chrXV 329483 329484 . 260
chrXV 329495 329496 . 800
chrXV 329608 329609 . 240
chrXV 329610 329611 . 1200
chrXV 329618 329619 . 220
chrXV 329648 329649 . 600
chrXV 329688 329689 . 260
chrXV 329785 329786 . 240
chrXV 329836 329837 . 360
chrXV 329858 329859 . 240
chrXV 329980 329981 . 160
chrXV 329996 329997 . 240
chrXV 330253 330254 . 380
chrXV 330294 330295 . 240
chrXV 330302 330303 . 1200
chrXV 330335 330336 . 160
chrXV 330603 330604 . 520
chrXV 330641 330642 . 1160
chrXV 330655 330656 . 180
chrXV 330688 330689 . 1360
chrXV 330866 330867 . 260
chrXV 330881 330882 . 220
chrXV 330962 330963 . 1440
chrXV 331027 331028 . 380
chrXV 331045 331046 . 220
chrXV 331048 331049 . 2740
chrXV 331061 331062 . 160
chrXV 331063 331064 . 2100
chrXV 331073 331074 . 1140
chrXV 331099 331100 . 160
chrXV 331202 331203 . 120
chrXV 331203 331204 . 4980
chrXV 331214 331215 . 120
chrXV 331227 331228 . 6420
chrXV 331230 331231 . 260
chrXV 331233 331234 . 2700
chrXV 331254 331255 . 180
chrXV 331255 331256 . 140
chrXV 331255 331256 . 380
chrXV 331265 331266 . 2620
chrXV 331267 331268 . 360
chrXV 331267 331268 . 120
chrXV 331268 331269 . 180
chrXV 331272 331273 . 1960
chrXV 331278 331279 . 1300
chrXV 331281 331282 . 120
chrXV 331285 331286 . 180
chrXV 331288 331289 . 140
chrXV 331298 331299 . 1740
chrXV 331311 331312 . 2900
chrXV 331318 331319 . 920
chrXV 331320 331321 . 140
chrXV 331321 331322 . 1240
chrXV 331322 331323 . 140
chrXV 331322 331323 . 120
chrXV 331324 331325 . 120
chrXV 331328 331329 . 260
chrXV 331334 331335 . 140
chrXV 331341 331342 . 1720
chrXV 331342 331343 . 640
chrXV 331345 331346 . 1260
chrXV 331355 331356 . 300
chrXV 331478 331479 . 1860
chrXV 331490 331491 . 1300
chrXV 331524 331525 . 1040
chrXV 331537 331538 . 1380
chrXV 331694 331695 . 480
chrXV 331749 331750 . 140
chrXV 331761 331762 . 500
chrXV 331802 331803 . 140
chrXV 331818 331819 . 320
chrXV 331825 331826 . 820
chrXV 331830 331831 . 280
chrXV 331838 331839 . 260
chrXV 331845 331846 . 260
chrXV 331848 331849 . 880
chrXV 331850 331851 . 1640
chrXV 331987 331988 . 800
chrXV 332017 332018 . 780
chrXV 332023 332024 . 120
chrXV 332035 332036 . 1840
chrXV 332043 332044 . 340
chrXV 332045 332046 . 3160
chrXV 332050 332051 . 880
chrXV 332081 332082 . 360
chrXV 332082 332083 . 560
chrXV 332101 332102 . 220
chrXV 332108 332109 . 140
chrXV 332111 332112 . 440
chrXV 332213 332214 . 120
chrXV 332219 332220 . 120
chrXV 332233 332234 . 160
chrXV 332244 332245 . 3560
chrXV 332287 332288 . 5440
chrXV 332313 332314 . 400
chrXV 332378 332379 . 420
chrXV 332406 332407 . 660
chrXV 332553 332554 . 560
chrXV 332601 332602 . 120
chrXV 332669 332670 . 120
chrXV 332727 332728 . 120
chrXV 332759 332760 . 160
chrXV 332768 332769 . 240
chrXV 332812 332813 . 120
chrXV 333007 333008 . 160
chrXV 333047 333048 . 1800
chrXV 333055 333056 . 140
chrXV 333208 333209 . 1600
chrXV 333282 333283 . 1420
chrXV 333292 333293 . 120
chrXV 333368 333369 . 500
chrXV 333376 333377 . 11400
chrXV 333384 333385 . 720
chrXV 333394 333395 . 660
chrXV 333399 333400 . 220
chrXV 333410 333411 . 220
chrXV 333429 333430 . 620
chrXV 333452 333453 . 1200
chrXV 333476 333477 . 140
chrXV 333495 333496 . 1420
chrXV 333501 333502 . 340
chrXV 333537 333538 . 5300
chrXV 334246 334247 . 240
chrXV 334337 334338 . 400
chrXV 334339 334340 . 1140
chrXV 334369 334370 . 560
chrXV 334408 334409 . 140
chrXV 334453 334454 . 240
chrXV 334563 334564 . 140
chrXV 334571 334572 . 420
chrXV 334612 334613 . 2380
chrXV 334657 334658 . 140
chrXV 334660 334661 . 620
chrXV 334784 334785 . 300
chrXV 334847 334848 . 260
chrXV 334866 334867 . 700
chrXV 334906 334907 . 1480
chrXV 334944 334945 . 1300
chrXV 334949 334950 . 740
chrXV 334954 334955 . 400
chrXV 335021 335022 . 1760
chrXV 335229 335230 . 1340
chrXV 335242 335243 . 2120
chrXV 335253 335254 . 1960
chrXV 335589 335590 . 260
chrXV 335592 335593 . 120
chrXV 335613 335614 . 260
chrXV 335643 335644 . 140
chrXV 335688 335689 . 240
chrXV 335726 335727 . 140
chrXV 335730 335731 . 120
chrXV 335867 335868 . 140
chrXV 335917 335918 . 180
chrXV 336137 336138 . 660
chrXV 336149 336150 . 3080
chrXV 336276 336277 . 120
chrXV 336281 336282 . 500
chrXV 336376 336377 . 200
chrXV 336391 336392 . 660
chrXV 336560 336561 . 920
chrXV 336579 336580 . 10300
chrXV 336704 336705 . 140
chrXV 337048 337049 . 280
chrXV 337049 337050 . 1480
chrXV 337055 337056 . 120
chrXV 337139 337140 . 180
chrXV 337210 337211 . 200
chrXV 337228 337229 . 920
chrXV 337266 337267 . 220
chrXV 337289 337290 . 280
chrXV 337294 337295 . 740
chrXV 337347 337348 . 640
chrXV 337402 337403 . 660
chrXV 337426 337427 . 160
chrXV 337427 337428 . 140
chrXV 337484 337485 . 580
chrXV 337534 337535 . 120
chrXV 337535 337536 . 120
chrXV 337552 337553 . 120
chrXV 337560 337561 . 320
chrXV 337573 337574 . 2140
chrXV 337690 337691 . 3420
chrXV 337701 337702 . 1440
chrXV 337749 337750 . 2140
chrXV 337879 337880 . 2380
chrXV 337908 337909 . 1860
chrXV 337913 337914 . 720
chrXV 338344 338345 . 360
chrXV 338401 338402 . 140
chrXV 338543 338544 . 240
chrXV 338549 338550 . 120
chrXV 338594 338595 . 1020
chrXV 338694 338695 . 560
chrXV 338695 338696 . 7320
chrXV 338701 338702 . 140
chrXV 338738 338739 . 2740
chrXV 338745 338746 . 4260
chrXV 338767 338768 . 760
chrXV 338777 338778 . 420
chrXV 338783 338784 . 2020
chrXV 338800 338801 . 1240
chrXV 338807 338808 . 1100
chrXV 338815 338816 . 240
chrXV 338820 338821 . 2160
chrXV 338828 338829 . 140
chrXV 338832 338833 . 140
chrXV 338873 338874 . 7060
chrXV 338971 338972 . 3440
chrXV 338984 338985 . 1340
chrXV 338997 338998 . 240
chrXV 339145 339146 . 300
chrXV 339207 339208 . 980
chrXV 339234 339235 . 140
chrXV 339353 339354 . 200
chrXV 339370 339371 . 180
chrXV 339375 339376 . 240
chrXV 339383 339384 . 1620
chrXV 339388 339389 . 1300
chrXV 339393 339394 . 340
chrXV 339886 339887 . 140
chrXV 339914 339915 . 460
chrXV 340083 340084 . 2340
chrXV 340089 340090 . 120
chrXV 340093 340094 . 2780
chrXV 340095 340096 . 120
chrXV 340108 340109 . 120
chrXV 340139 340140 . 1660
chrXV 340163 340164 . 340
chrXV 340169 340170 . 360
chrXV 340181 340182 . 1260
chrXV 340191 340192 . 380
chrXV 340231 340232 . 880
chrXV 340244 340245 . 360
chrXV 340255 340256 . 140
chrXV 340264 340265 . 120
chrXV 340279 340280 . 1100
chrXV 340338 340339 . 460
chrXV 340358 340359 . 420
chrXV 340447 340448 . 120
chrXV 340455 340456 . 500
chrXV 340474 340475 . 1320
chrXV 340559 340560 . 360
chrXV 340571 340572 . 240
chrXV 340619 340620 . 140
chrXV 340624 340625 . 10040
chrXV 340837 340838 . 1240
chrXV 340966 340967 . 1340
chrXV 341092 341093 . 260
chrXV 341311 341312 . 180
chrXV 341400 341401 . 160
chrXV 341875 341876 . 260
chrXV 342559 342560 . 1940
chrXV 342650 342651 . 720
chrXV 342668 342669 . 10040
chrXV 342680 342681 . 3860
chrXV 342689 342690 . 340
chrXV 342698 342699 . 160
chrXV 342701 342702 . 140
chrXV 342717 342718 . 2300
chrXV 342725 342726 . 6300
chrXV 342743 342744 . 140
chrXV 342747 342748 . 1040
chrXV 342752 342753 . 160
chrXV 342760 342761 . 120
chrXV 342780 342781 . 380
chrXV 342794 342795 . 120
chrXV 342797 342798 . 3800
chrXV 342810 342811 . 400
chrXV 342830 342831 . 480
chrXV 342834 342835 . 4520
chrXV 342840 342841 . 120
chrXV 342869 342870 . 320
chrXV 342932 342933 . 1980
chrXV 343035 343036 . 240
chrXV 343049 343050 . 120
chrXV 343056 343057 . 440
chrXV 343060 343061 . 360
chrXV 343231 343232 . 260
chrXV 343279 343280 . 420
chrXV 343330 343331 . 320
chrXV 343353 343354 . 120
chrXV 343376 343377 . 360
chrXV 343388 343389 . 120
chrXV 343404 343405 . 640
chrXV 343412 343413 . 200
chrXV 343443 343444 . 500
chrXV 343447 343448 . 440
chrXV 343457 343458 . 420
chrXV 343458 343459 . 540
chrXV 343461 343462 . 260
chrXV 343465 343466 . 260
chrXV 343474 343475 . 120
chrXV 343478 343479 . 140
chrXV 343494 343495 . 260
chrXV 343505 343506 . 280
chrXV 343522 343523 . 1380
chrXV 343537 343538 . 320
chrXV 343544 343545 . 1020
chrXV 343548 343549 . 220
chrXV 343579 343580 . 260
chrXV 343586 343587 . 140
chrXV 343591 343592 . 340
chrXV 343603 343604 . 160
chrXV 343692 343693 . 2080
chrXV 343695 343696 . 180
chrXV 343723 343724 . 160
chrXV 343760 343761 . 1040
chrXV 343793 343794 . 1140
chrXV 343803 343804 . 6640
chrXV 343926 343927 . 760
chrXV 343935 343936 . 680
chrXV 343958 343959 . 900
chrXV 343969 343970 . 520
chrXV 343973 343974 . 160
chrXV 343976 343977 . 200
chrXV 344028 344029 . 1900
chrXV 344038 344039 . 280
chrXV 344039 344040 . 1320
chrXV 344045 344046 . 800
chrXV 344046 344047 . 240
chrXV 344047 344048 . 120
chrXV 344057 344058 . 2980
chrXV 344422 344423 . 960
chrXV 344617 344618 . 120
chrXV 345206 345207 . 440
chrXV 345288 345289 . 120
chrXV 345523 345524 . 880
chrXV 345806 345807 . 180
chrXV 345955 345956 . 300
chrXV 345984 345985 . 200
chrXV 346312 346313 . 120
chrXV 346322 346323 . 120
chrXV 346369 346370 . 320
chrXV 346531 346532 . 160
chrXV 346542 346543 . 400
chrXV 347196 347197 . 360
chrXV 347338 347339 . 2380
chrXV 347369 347370 . 320
chrXV 347428 347429 . 400
chrXV 347465 347466 . 280
chrXV 347475 347476 . 860
chrXV 347497 347498 . 180
chrXV 347520 347521 . 280
chrXV 347523 347524 . 140
chrXV 347529 347530 . 120
chrXV 347572 347573 . 260
chrXV 347631 347632 . 120
chrXV 347676 347677 . 520
chrXV 347722 347723 . 360
chrXV 347731 347732 . 120
chrXV 347748 347749 . 120
chrXV 347792 347793 . 140
chrXV 347800 347801 . 260
chrXV 347807 347808 . 1940
chrXV 347855 347856 . 740
chrXV 347937 347938 . 2860
chrXV 347991 347992 . 1140
chrXV 348158 348159 . 120
chrXV 348159 348160 . 300
chrXV 348163 348164 . 120
chrXV 348167 348168 . 140
chrXV 348172 348173 . 1580
chrXV 348199 348200 . 260
chrXV 348252 348253 . 720
chrXV 348259 348260 . 160
chrXV 348615 348616 . 340
chrXV 348623 348624 . 920
chrXV 348668 348669 . 120
chrXV 348669 348670 . 380
chrXV 348720 348721 . 180
chrXV 348872 348873 . 260
chrXV 348942 348943 . 240
chrXV 349032 349033 . 180
chrXV 349208 349209 . 6940
chrXV 349621 349622 . 2680
chrXV 349648 349649 . 380
chrXV 349733 349734 . 2780
chrXV 349742 349743 . 120
chrXV 349755 349756 . 920
chrXV 349801 349802 . 200
chrXV 349802 349803 . 160
chrXV 349813 349814 . 140
chrXV 349833 349834 . 3360
chrXV 349845 349846 . 1020
chrXV 349968 349969 . 1120
chrXV 350007 350008 . 700
chrXV 350343 350344 . 700
chrXV 350368 350369 . 200
chrXV 350781 350782 . 120
chrXV 350916 350917 . 220
chrXV 351012 351013 . 360
chrXV 351139 351140 . 1120
chrXV 351156 351157 . 420
chrXV 351239 351240 . 220
chrXV 351271 351272 . 440
chrXV 351359 351360 . 120
chrXV 351446 351447 . 420
chrXV 351851 351852 . 340
chrXV 352023 352024 . 2680
chrXV 352477 352478 . 180
chrXV 352596 352597 . 1660
chrXV 352667 352668 . 320
chrXV 352858 352859 . 7600
chrXV 353082 353083 . 2380
chrXV 353194 353195 . 1840
chrXV 353931 353932 . 120
chrXV 353943 353944 . 120
chrXV 353958 353959 . 120
chrXV 353967 353968 . 1600
chrXV 353988 353989 . 200
chrXV 353992 353993 . 500
chrXV 353996 353997 . 220
chrXV 353999 354000 . 120
chrXV 354002 354003 . 180
chrXV 354012 354013 . 360
chrXV 354078 354079 . 3380
chrXV 354186 354187 . 140
chrXV 354197 354198 . 300
chrXV 354202 354203 . 1300
chrXV 354222 354223 . 1000
chrXV 354240 354241 . 200
chrXV 354388 354389 . 4940
chrXV 354426 354427 . 5580
chrXV 354502 354503 . 140
chrXV 354779 354780 . 560
chrXV 355345 355346 . 860
chrXV 355721 355722 . 980
chrXV 355731 355732 . 2000
chrXV 355737 355738 . 2600
chrXV 355748 355749 . 1140
chrXV 356000 356001 . 1100
chrXV 356053 356054 . 280
chrXV 356060 356061 . 6000
chrXV 356210 356211 . 8600
chrXV 356382 356383 . 600
chrXV 356396 356397 . 120
chrXV 356416 356417 . 1660
chrXV 356423 356424 . 1100
chrXV 356433 356434 . 200
chrXV 356447 356448 . 120
chrXV 356454 356455 . 17480
chrXV 356774 356775 . 720
chrXV 356920 356921 . 400
chrXV 356929 356930 . 200
chrXV 356929 356930 . 6580
chrXV 356930 356931 . 120
chrXV 356930 356931 . 120
chrXV 356940 356941 . 2260
chrXV 356953 356954 . 1640
chrXV 357157 357158 . 240
chrXV 357253 357254 . 120
chrXV 357263 357264 . 1140
chrXV 357266 357267 . 900
chrXV 357268 357269 . 740
chrXV 357269 357270 . 1360
chrXV 357270 357271 . 120
chrXV 357279 357280 . 1800
chrXV 357280 357281 . 280
chrXV 357280 357281 . 220
chrXV 357283 357284 . 360
chrXV 357288 357289 . 240
chrXV 357325 357326 . 1140
chrXV 357327 357328 . 140
chrXV 357333 357334 . 700
chrXV 357341 357342 . 4760
chrXV 357349 357350 . 1420
chrXV 357352 357353 . 3000
chrXV 357359 357360 . 120
chrXV 357359 357360 . 220
chrXV 357360 357361 . 120
chrXV 357360 357361 . 580
chrXV 357365 357366 . 2620
chrXV 357376 357377 . 320
chrXV 357384 357385 . 240
chrXV 357404 357405 . 140
chrXV 357567 357568 . 240
chrXV 358349 358350 . 160
chrXV 358543 358544 . 120
chrXV 359524 359525 . 180
chrXV 359568 359569 . 400
chrXV 359625 359626 . 140
chrXV 359845 359846 . 280
chrXV 359943 359944 . 160
chrXV 360284 360285 . 500
chrXV 360330 360331 . 260
chrXV 360423 360424 . 2500
chrXV 360487 360488 . 3060
chrXV 360583 360584 . 4340
chrXV 360664 360665 . 120
chrXV 360874 360875 . 3820
chrXV 361274 361275 . 380
chrXV 361284 361285 . 1520
chrXV 361292 361293 . 260
chrXV 361301 361302 . 420
chrXV 361311 361312 . 160
chrXV 361314 361315 . 880
chrXV 361321 361322 . 1340
chrXV 361503 361504 . 320
chrXV 361717 361718 . 260
chrXV 361796 361797 . 120
chrXV 362126 362127 . 300
chrXV 362137 362138 . 400
chrXV 362175 362176 . 200
chrXV 362354 362355 . 2700
chrXV 362471 362472 . 180
chrXV 362641 362642 . 140
chrXV 362782 362783 . 1360
chrXV 362815 362816 . 700
chrXV 362864 362865 . 280
chrXV 363020 363021 . 120
chrXV 363150 363151 . 960
chrXV 363282 363283 . 160
chrXV 363322 363323 . 360
chrXV 363336 363337 . 1240
chrXV 363344 363345 . 140
chrXV 363492 363493 . 360
chrXV 363503 363504 . 220
chrXV 363521 363522 . 480
chrXV 363599 363600 . 400
chrXV 363670 363671 . 920
chrXV 363704 363705 . 360
chrXV 363731 363732 . 140
chrXV 363755 363756 . 140
chrXV 363758 363759 . 1560
chrXV 363775 363776 . 3460
chrXV 363837 363838 . 480
chrXV 363938 363939 . 300
chrXV 364043 364044 . 120
chrXV 364045 364046 . 340
chrXV 364091 364092 . 840
chrXV 364099 364100 . 120
chrXV 364105 364106 . 500
chrXV 364147 364148 . 820
chrXV 364166 364167 . 220
chrXV 364171 364172 . 640
chrXV 364187 364188 . 4420
chrXV 364197 364198 . 120
chrXV 364209 364210 . 1480
chrXV 364248 364249 . 160
chrXV 364258 364259 . 300
chrXV 364266 364267 . 880
chrXV 364304 364305 . 140
chrXV 364781 364782 . 1320
chrXV 364901 364902 . 2640
chrXV 364968 364969 . 480
chrXV 365044 365045 . 420
chrXV 365213 365214 . 1380
chrXV 365424 365425 . 760
chrXV 365721 365722 . 140
chrXV 366160 366161 . 140
chrXV 366482 366483 . 140
chrXV 366526 366527 . 300
chrXV 366628 366629 . 500
chrXV 366718 366719 . 520
chrXV 366759 366760 . 120
chrXV 367294 367295 . 1520
chrXV 367406 367407 . 160
chrXV 367642 367643 . 280
chrXV 367818 367819 . 1200
chrXV 367822 367823 . 140
chrXV 367829 367830 . 3520
chrXV 367842 367843 . 360
chrXV 367851 367852 . 760
chrXV 367874 367875 . 180
chrXV 367905 367906 . 540
chrXV 367906 367907 . 1640
chrXV 368053 368054 . 180
chrXV 368097 368098 . 120
chrXV 368102 368103 . 140
chrXV 368250 368251 . 240
chrXV 368260 368261 . 680
chrXV 368599 368600 . 1160
chrXV 368954 368955 . 1980
chrXV 369277 369278 . 520
chrXV 369311 369312 . 200
chrXV 369436 369437 . 1780
chrXV 369465 369466 . 1160
chrXV 369476 369477 . 500
chrXV 369481 369482 . 400
chrXV 369499 369500 . 1700
chrXV 369567 369568 . 7980
chrXV 369725 369726 . 160
chrXV 369732 369733 . 980
chrXV 369975 369976 . 560
chrXV 370029 370030 . 540
chrXV 370078 370079 . 160
chrXV 370218 370219 . 560
chrXV 370247 370248 . 580
chrXV 370450 370451 . 120
chrXV 370468 370469 . 120
chrXV 370473 370474 . 1860
chrXV 370483 370484 . 120
chrXV 370930 370931 . 500
chrXV 370937 370938 . 1540
chrXV 370947 370948 . 640
chrXV 370972 370973 . 300
chrXV 370990 370991 . 340
chrXV 371050 371051 . 480
chrXV 371063 371064 . 120
chrXV 371064 371065 . 620
chrXV 371065 371066 . 4980
chrXV 371076 371077 . 120
chrXV 371076 371077 . 680
chrXV 371092 371093 . 400
chrXV 371257 371258 . 760
chrXV 371285 371286 . 940
chrXV 371395 371396 . 960
chrXV 371452 371453 . 280
chrXV 371461 371462 . 2840
chrXV 371470 371471 . 220
chrXV 371474 371475 . 160
chrXV 371479 371480 . 300
chrXV 371499 371500 . 120
chrXV 371505 371506 . 160
chrXV 371518 371519 . 180
chrXV 371562 371563 . 120
chrXV 371567 371568 . 220
chrXV 371622 371623 . 860
chrXV 371744 371745 . 360
chrXV 371790 371791 . 120
chrXV 371805 371806 . 640
chrXV 371822 371823 . 280
chrXV 371987 371988 . 160
chrXV 372085 372086 . 120
chrXV 372095 372096 . 240
chrXV 372231 372232 . 1160
chrXV 372326 372327 . 2560
chrXV 372351 372352 . 340
chrXV 372504 372505 . 120
chrXV 372981 372982 . 560
chrXV 373055 373056 . 200
chrXV 373183 373184 . 700
chrXV 373486 373487 . 600
chrXV 373515 373516 . 1320
chrXV 373531 373532 . 140
chrXV 373534 373535 . 380
chrXV 373539 373540 . 8080
chrXV 373575 373576 . 260
chrXV 373645 373646 . 1020
chrXV 373652 373653 . 120
chrXV 373657 373658 . 1940
chrXV 374008 374009 . 300
chrXV 374171 374172 . 120
chrXV 374200 374201 . 120
chrXV 374271 374272 . 180
chrXV 374495 374496 . 120
chrXV 374973 374974 . 500
chrXV 375338 375339 . 120
chrXV 375582 375583 . 2740
chrXV 375704 375705 . 4740
chrXV 375787 375788 . 120
chrXV 375867 375868 . 1340
chrXV 375937 375938 . 180
chrXV 375945 375946 . 540
chrXV 375967 375968 . 400
chrXV 376061 376062 . 940
chrXV 376121 376122 . 960
chrXV 376478 376479 . 1680
chrXV 376874 376875 . 120
chrXV 376934 376935 . 220
chrXV 376935 376936 . 140
chrXV 377360 377361 . 160
chrXV 377363 377364 . 1140
chrXV 377549 377550 . 3500
chrXV 377582 377583 . 120
chrXV 377835 377836 . 2140
chrXV 377860 377861 . 4300
chrXV 377877 377878 . 2640
chrXV 377882 377883 . 4740
chrXV 377886 377887 . 3180
chrXV 377891 377892 . 580
chrXV 377897 377898 . 160
chrXV 377900 377901 . 120
chrXV 377903 377904 . 200
chrXV 377934 377935 . 1300
chrXV 377935 377936 . 260
chrXV 377956 377957 . 1160
chrXV 378074 378075 . 5780
chrXV 378115 378116 . 120
chrXV 378121 378122 . 220
chrXV 378134 378135 . 5080
chrXV 378244 378245 . 220
chrXV 378279 378280 . 560
chrXV 378313 378314 . 200
chrXV 378326 378327 . 1380
chrXV 378457 378458 . 3060
chrXV 378458 378459 . 120
chrXV 378459 378460 . 120
chrXV 378491 378492 . 180
chrXV 378768 378769 . 200
chrXV 378783 378784 . 460
chrXV 379171 379172 . 120
chrXV 379647 379648 . 3560
chrXV 379661 379662 . 620
chrXV 379667 379668 . 240
chrXV 379671 379672 . 160
chrXV 379690 379691 . 3240
chrXV 379697 379698 . 1660
chrXV 379717 379718 . 860
chrXV 379737 379738 . 140
chrXV 379749 379750 . 120
chrXV 379756 379757 . 4200
chrXV 379759 379760 . 680
chrXV 379924 379925 . 720
chrXV 379946 379947 . 120
chrXV 380117 380118 . 420
chrXV 380161 380162 . 280
chrXV 380552 380553 . 440
chrXV 380590 380591 . 180
chrXV 380760 380761 . 380
chrXV 380777 380778 . 180
chrXV 380785 380786 . 540
chrXV 380796 380797 . 360
chrXV 380801 380802 . 980
chrXV 380819 380820 . 520
chrXV 380865 380866 . 240
chrXV 380876 380877 . 140
chrXV 380879 380880 . 340
chrXV 380888 380889 . 180
chrXV 380980 380981 . 400
chrXV 381119 381120 . 800
chrXV 381221 381222 . 2320
chrXV 381270 381271 . 300
chrXV 381424 381425 . 840
chrXV 381851 381852 . 240
chrXV 382064 382065 . 800
chrXV 382387 382388 . 1060
chrXV 382610 382611 . 2160
chrXV 382875 382876 . 2020
chrXV 382903 382904 . 1440
chrXV 382959 382960 . 140
chrXV 382972 382973 . 2080
chrXV 382989 382990 . 220
chrXV 383012 383013 . 4220
chrXV 383019 383020 . 120
chrXV 383024 383025 . 1720
chrXV 383032 383033 . 120
chrXV 383123 383124 . 880
chrXV 383154 383155 . 840
chrXV 383189 383190 . 160
chrXV 383260 383261 . 1020
chrXV 383502 383503 . 160
chrXV 383843 383844 . 400
chrXV 383919 383920 . 340
chrXV 384021 384022 . 500
chrXV 384620 384621 . 3840
chrXV 384713 384714 . 3800
chrXV 385122 385123 . 340
chrXV 385195 385196 . 520
chrXV 385214 385215 . 680
chrXV 385219 385220 . 120
chrXV 385232 385233 . 120
chrXV 385453 385454 . 660
chrXV 385516 385517 . 240
chrXV 385680 385681 . 2120
chrXV 385870 385871 . 400
chrXV 385995 385996 . 120
chrXV 386090 386091 . 3560
chrXV 386231 386232 . 500
chrXV 386435 386436 . 860
chrXV 386463 386464 . 380
chrXV 386586 386587 . 340
chrXV 386630 386631 . 700
chrXV 386635 386636 . 240
chrXV 386636 386637 . 1440
chrXV 386687 386688 . 160
chrXV 386695 386696 . 1020
chrXV 386715 386716 . 1380
chrXV 386847 386848 . 180
chrXV 386890 386891 . 620
chrXV 388129 388130 . 180
chrXV 388485 388486 . 2460
chrXV 388831 388832 . 120
chrXV 388844 388845 . 300
chrXV 388926 388927 . 560
chrXV 389000 389001 . 520
chrXV 389015 389016 . 200
chrXV 389042 389043 . 820
chrXV 389044 389045 . 1040
chrXV 389054 389055 . 140
chrXV 389081 389082 . 140
chrXV 389086 389087 . 2340
chrXV 389095 389096 . 520
chrXV 389100 389101 . 120
chrXV 389139 389140 . 1100
chrXV 389144 389145 . 260
chrXV 389171 389172 . 1180
chrXV 389327 389328 . 280
chrXV 389442 389443 . 120
chrXV 389491 389492 . 120
chrXV 389501 389502 . 280
chrXV 389506 389507 . 320
chrXV 389567 389568 . 280
chrXV 389576 389577 . 360
chrXV 389594 389595 . 2080
chrXV 389607 389608 . 120
chrXV 389608 389609 . 1100
chrXV 389608 389609 . 1540
chrXV 389610 389611 . 140
chrXV 389621 389622 . 4520
chrXV 389633 389634 . 1680
chrXV 390282 390283 . 2680
chrXV 390435 390436 . 1640
chrXV 390631 390632 . 1020
chrXV 391117 391118 . 460
chrXV 391123 391124 . 120
chrXV 391137 391138 . 1040
chrXV 391199 391200 . 120
chrXV 391226 391227 . 720
chrXV 391321 391322 . 840
chrXV 391325 391326 . 120
chrXV 391334 391335 . 120
chrXV 391337 391338 . 620
chrXV 391409 391410 . 1780
chrXV 391410 391411 . 540
chrXV 391410 391411 . 120
chrXV 391411 391412 . 120
chrXV 391411 391412 . 120
chrXV 391471 391472 . 1020
chrXV 391481 391482 . 960
chrXV 391536 391537 . 980
chrXV 391681 391682 . 120
chrXV 391691 391692 . 180
chrXV 391856 391857 . 620
chrXV 391881 391882 . 320
chrXV 391913 391914 . 1060
chrXV 391944 391945 . 2820
chrXV 391951 391952 . 120
chrXV 391969 391970 . 2520
chrXV 391975 391976 . 600
chrXV 392033 392034 . 4220
chrXV 392042 392043 . 120
chrXV 392048 392049 . 540
chrXV 392137 392138 . 200
chrXV 392261 392262 . 140
chrXV 392265 392266 . 120
chrXV 392271 392272 . 3640
chrXV 392298 392299 . 120
chrXV 392309 392310 . 220
chrXV 392321 392322 . 2580
chrXV 392458 392459 . 120
chrXV 392472 392473 . 620
chrXV 392540 392541 . 780
chrXV 392577 392578 . 160
chrXV 392744 392745 . 5120
chrXV 392768 392769 . 180
chrXV 392773 392774 . 140
chrXV 392797 392798 . 1240
chrXV 392800 392801 . 1700
chrXV 392811 392812 . 3420
chrXV 392859 392860 . 440
chrXV 392860 392861 . 1520
chrXV 392861 392862 . 120
chrXV 392905 392906 . 300
chrXV 393128 393129 . 3720
chrXV 393217 393218 . 920
chrXV 393225 393226 . 420
chrXV 393445 393446 . 700
chrXV 393479 393480 . 880
chrXV 393482 393483 . 4180
chrXV 393560 393561 . 120
chrXV 393618 393619 . 640
chrXV 393623 393624 . 400
chrXV 393634 393635 . 120
chrXV 393641 393642 . 200
chrXV 394006 394007 . 1180
chrXV 394181 394182 . 700
chrXV 394327 394328 . 140
chrXV 394334 394335 . 520
chrXV 394516 394517 . 1280
chrXV 394527 394528 . 4400
chrXV 394536 394537 . 120
chrXV 394695 394696 . 460
chrXV 394734 394735 . 640
chrXV 394745 394746 . 760
chrXV 394751 394752 . 140
chrXV 394763 394764 . 680
chrXV 394782 394783 . 2140
chrXV 394804 394805 . 360
chrXV 394899 394900 . 120
chrXV 394910 394911 . 180
chrXV 395014 395015 . 300
chrXV 395126 395127 . 3300
chrXV 395174 395175 . 580
chrXV 395731 395732 . 4660
chrXV 395743 395744 . 15960
chrXV 395911 395912 . 4640
chrXV 396101 396102 . 1480
chrXV 396156 396157 . 120
chrXV 396293 396294 . 14080
chrXV 397075 397076 . 240
chrXV 397237 397238 . 160
chrXV 397350 397351 . 440
chrXV 397370 397371 . 420
chrXV 397462 397463 . 120
chrXV 397471 397472 . 1700
chrXV 397525 397526 . 460
chrXV 397543 397544 . 800
chrXV 397545 397546 . 520
chrXV 397545 397546 . 1260
chrXV 397546 397547 . 160
chrXV 397546 397547 . 400
chrXV 397552 397553 . 240
chrXV 397656 397657 . 400
chrXV 397717 397718 . 220
chrXV 398423 398424 . 1320
chrXV 398577 398578 . 340
chrXV 399262 399263 . 1580
chrXV 399394 399395 . 880
chrXV 399442 399443 . 120
chrXV 399501 399502 . 460
chrXV 400151 400152 . 140
chrXV 400159 400160 . 640
chrXV 400167 400168 . 3200
chrXV 400185 400186 . 840
chrXV 400189 400190 . 7020
chrXV 400217 400218 . 620
chrXV 400254 400255 . 300
chrXV 400272 400273 . 120
chrXV 400278 400279 . 2120
chrXV 400285 400286 . 2540
chrXV 400289 400290 . 160
chrXV 400396 400397 . 120
chrXV 400457 400458 . 120
chrXV 401233 401234 . 160
chrXV 401421 401422 . 2180
chrXV 401429 401430 . 360
chrXV 401438 401439 . 3140
chrXV 401438 401439 . 500
chrXV 401439 401440 . 140
chrXV 401439 401440 . 3440
chrXV 401440 401441 . 120
chrXV 401523 401524 . 1560
chrXV 401651 401652 . 160
chrXV 401658 401659 . 140
chrXV 401804 401805 . 980
chrXV 401824 401825 . 2640
chrXV 402074 402075 . 1360
chrXV 402474 402475 . 1360
chrXV 402482 402483 . 380
chrXV 402565 402566 . 280
chrXV 402851 402852 . 460
chrXV 402950 402951 . 680
chrXV 402959 402960 . 1800
chrXV 403298 403299 . 1780
chrXV 404000 404001 . 1320
chrXV 404006 404007 . 120
chrXV 404008 404009 . 540
chrXV 404021 404022 . 360
chrXV 404788 404789 . 1900
chrXV 405267 405268 . 120
chrXV 405273 405274 . 740
chrXV 405274 405275 . 140
chrXV 405274 405275 . 120
chrXV 405423 405424 . 860
chrXV 405433 405434 . 280
chrXV 405463 405464 . 120
chrXV 405474 405475 . 180
chrXV 405479 405480 . 120
chrXV 405492 405493 . 920
chrXV 405518 405519 . 220
chrXV 405550 405551 . 200
chrXV 405562 405563 . 2280
chrXV 405566 405567 . 2040
chrXV 405580 405581 . 440
chrXV 405584 405585 . 280
chrXV 405584 405585 . 180
chrXV 405768 405769 . 120
chrXV 406054 406055 . 980
chrXV 406223 406224 . 200
chrXV 406382 406383 . 360
chrXV 406702 406703 . 140
chrXV 406866 406867 . 140
chrXV 406929 406930 . 260
chrXV 406960 406961 . 140
chrXV 407016 407017 . 200
chrXV 407280 407281 . 440
chrXV 407310 407311 . 8860
chrXV 407321 407322 . 1800
chrXV 407646 407647 . 160
chrXV 407663 407664 . 120
chrXV 407982 407983 . 5840
chrXV 408009 408010 . 140
chrXV 408028 408029 . 200
chrXV 408210 408211 . 140
chrXV 408223 408224 . 6440
chrXV 408292 408293 . 460
chrXV 408323 408324 . 1480
chrXV 408340 408341 . 1480
chrXV 408832 408833 . 1000
chrXV 409161 409162 . 660
chrXV 409487 409488 . 1220
chrXV 409708 409709 . 2540
chrXV 409841 409842 . 2340
chrXV 409848 409849 . 560
chrXV 410046 410047 . 580
chrXV 410059 410060 . 320
chrXV 410071 410072 . 340
chrXV 410124 410125 . 1280
chrXV 410132 410133 . 6100
chrXV 410140 410141 . 2380
chrXV 410157 410158 . 8100
chrXV 410159 410160 . 140
chrXV 410159 410160 . 200
chrXV 410165 410166 . 680
chrXV 410292 410293 . 1040
chrXV 410373 410374 . 2840
chrXV 410423 410424 . 160
chrXV 410795 410796 . 540
chrXV 410823 410824 . 260
chrXV 410841 410842 . 280
chrXV 410919 410920 . 1020
chrXV 411361 411362 . 1020
chrXV 411389 411390 . 140
chrXV 411696 411697 . 200
chrXV 411940 411941 . 120
chrXV 412190 412191 . 220
chrXV 412329 412330 . 280
chrXV 412407 412408 . 560
chrXV 412538 412539 . 2380
chrXV 412546 412547 . 6800
chrXV 412552 412553 . 120
chrXV 412556 412557 . 1360
chrXV 412562 412563 . 1960
chrXV 412624 412625 . 3640
chrXV 412638 412639 . 360
chrXV 412648 412649 . 340
chrXV 412655 412656 . 140
chrXV 412659 412660 . 140
chrXV 412668 412669 . 120
chrXV 412791 412792 . 320
chrXV 413638 413639 . 140
chrXV 413643 413644 . 160
chrXV 413676 413677 . 540
chrXV 413747 413748 . 4360
chrXV 413750 413751 . 200
chrXV 413772 413773 . 120
chrXV 414009 414010 . 480
chrXV 414081 414082 . 980
chrXV 414241 414242 . 120
chrXV 414261 414262 . 3440
chrXV 414289 414290 . 900
chrXV 415995 415996 . 680
chrXV 416026 416027 . 3460
chrXV 416030 416031 . 120
chrXV 416075 416076 . 120
chrXV 416085 416086 . 140
chrXV 416357 416358 . 520
chrXV 416391 416392 . 120
chrXV 416585 416586 . 160
chrXV 416899 416900 . 920
chrXV 417184 417185 . 700
chrXV 417220 417221 . 1240
chrXV 417766 417767 . 3120
chrXV 417876 417877 . 640
chrXV 417885 417886 . 780
chrXV 417899 417900 . 320
chrXV 417921 417922 . 180
chrXV 418041 418042 . 380
chrXV 418051 418052 . 140
chrXV 418067 418068 . 2320
chrXV 418115 418116 . 2300
chrXV 418125 418126 . 1520
chrXV 418800 418801 . 440
chrXV 418832 418833 . 300
chrXV 418850 418851 . 140
chrXV 420677 420678 . 120
chrXV 421733 421734 . 160
chrXV 421741 421742 . 1120
chrXV 421757 421758 . 180
chrXV 421758 421759 . 140
chrXV 421758 421759 . 2520
chrXV 421759 421760 . 140
chrXV 421759 421760 . 140
chrXV 421815 421816 . 680
chrXV 421841 421842 . 1120
chrXV 421851 421852 . 120
chrXV 422054 422055 . 680
chrXV 422267 422268 . 10700
chrXV 422343 422344 . 400
chrXV 422588 422589 . 280
chrXV 422640 422641 . 300
chrXV 423218 423219 . 720
chrXV 423402 423403 . 180
chrXV 423442 423443 . 380
chrXV 424127 424128 . 360
chrXV 424159 424160 . 120
chrXV 424171 424172 . 120
chrXV 424175 424176 . 520
chrXV 424189 424190 . 1040
chrXV 424218 424219 . 300
chrXV 424299 424300 . 180
chrXV 424366 424367 . 680
chrXV 424369 424370 . 2280
chrXV 424564 424565 . 460
chrXV 424567 424568 . 440
chrXV 424607 424608 . 500
chrXV 424618 424619 . 180
chrXV 424649 424650 . 160
chrXV 424724 424725 . 1760
chrXV 424792 424793 . 120
chrXV 424980 424981 . 1020
chrXV 425008 425009 . 520
chrXV 425136 425137 . 1460
chrXV 425307 425308 . 260
chrXV 425328 425329 . 120
chrXV 425665 425666 . 180
chrXV 425989 425990 . 1960
chrXV 426201 426202 . 1000
chrXV 426205 426206 . 140
chrXV 426208 426209 . 2720
chrXV 426233 426234 . 320
chrXV 426282 426283 . 120
chrXV 426286 426287 . 200
chrXV 426308 426309 . 160
chrXV 426339 426340 . 300
chrXV 426346 426347 . 14400
chrXV 426466 426467 . 120
chrXV 426481 426482 . 160
chrXV 426705 426706 . 420
chrXV 427083 427084 . 300
chrXV 427166 427167 . 700
chrXV 427350 427351 . 580
chrXV 427459 427460 . 1660
chrXV 427464 427465 . 820
chrXV 427470 427471 . 1840
chrXV 427477 427478 . 480
chrXV 427524 427525 . 460
chrXV 427542 427543 . 2840
chrXV 427607 427608 . 240
chrXV 427639 427640 . 160
chrXV 427712 427713 . 600
chrXV 427720 427721 . 240
chrXV 427759 427760 . 1640
chrXV 427761 427762 . 240
chrXV 427813 427814 . 260
chrXV 428371 428372 . 740
chrXV 428448 428449 . 500
chrXV 428991 428992 . 7780
chrXV 429013 429014 . 120
chrXV 429192 429193 . 520
chrXV 429242 429243 . 160
chrXV 429468 429469 . 920
chrXV 429711 429712 . 4320
chrXV 429812 429813 . 4060
chrXV 429884 429885 . 140
chrXV 429952 429953 . 1860
chrXV 430045 430046 . 300
chrXV 430071 430072 . 160
chrXV 430088 430089 . 160
chrXV 430090 430091 . 820
chrXV 430205 430206 . 420
chrXV 430209 430210 . 380
chrXV 430213 430214 . 120
chrXV 430216 430217 . 2040
chrXV 431751 431752 . 800
chrXV 431763 431764 . 140
chrXV 431769 431770 . 120
chrXV 431787 431788 . 840
chrXV 431791 431792 . 220
chrXV 432050 432051 . 3920
chrXV 432054 432055 . 220
chrXV 432064 432065 . 3000
chrXV 432066 432067 . 120
chrXV 432066 432067 . 120
chrXV 432091 432092 . 500
chrXV 432124 432125 . 1820
chrXV 433533 433534 . 520
chrXV 433609 433610 . 560
chrXV 433683 433684 . 1240
chrXV 433851 433852 . 2600
chrXV 434012 434013 . 500
chrXV 434335 434336 . 940
chrXV 435305 435306 . 740
chrXV 435645 435646 . 180
chrXV 435702 435703 . 560
chrXV 436550 436551 . 280
chrXV 436598 436599 . 2220
chrXV 436606 436607 . 120
chrXV 436893 436894 . 2520
chrXV 436894 436895 . 480
chrXV 436894 436895 . 120
chrXV 436895 436896 . 120
chrXV 437016 437017 . 320
chrXV 437044 437045 . 760
chrXV 437063 437064 . 120
chrXV 437087 437088 . 420
chrXV 437201 437202 . 120
chrXV 437244 437245 . 380
chrXV 437276 437277 . 1580
chrXV 437965 437966 . 3580
chrXV 438400 438401 . 120
chrXV 438422 438423 . 120
chrXV 438674 438675 . 1540
chrXV 438693 438694 . 680
chrXV 438764 438765 . 1280
chrXV 438767 438768 . 760
chrXV 438799 438800 . 140
chrXV 438810 438811 . 3000
chrXV 438820 438821 . 1080
chrXV 438961 438962 . 1080
chrXV 438967 438968 . 700
chrXV 439063 439064 . 120
chrXV 439387 439388 . 160
chrXV 439731 439732 . 1420
chrXV 439961 439962 . 120
chrXV 440366 440367 . 140
chrXV 440391 440392 . 120
chrXV 440738 440739 . 680
chrXV 441236 441237 . 260
chrXV 441240 441241 . 140
chrXV 441243 441244 . 1060
chrXV 441250 441251 . 460
chrXV 441278 441279 . 180
chrXV 441284 441285 . 460
chrXV 441298 441299 . 480
chrXV 441304 441305 . 120
chrXV 441311 441312 . 620
chrXV 441477 441478 . 240
chrXV 441662 441663 . 140
chrXV 441684 441685 . 260
chrXV 441843 441844 . 160
chrXV 442137 442138 . 520
chrXV 442176 442177 . 640
chrXV 443277 443278 . 200
chrXV 443290 443291 . 120
chrXV 443300 443301 . 200
chrXV 443316 443317 . 180
chrXV 443372 443373 . 280
chrXV 443393 443394 . 200
chrXV 443470 443471 . 260
chrXV 443622 443623 . 120
chrXV 443663 443664 . 740
chrXV 443698 443699 . 160
chrXV 443778 443779 . 1460
chrXV 443978 443979 . 420
chrXV 443998 443999 . 120
chrXV 444000 444001 . 820
chrXV 444009 444010 . 3360
chrXV 444018 444019 . 220
chrXV 444024 444025 . 240
chrXV 444082 444083 . 6580
chrXV 444089 444090 . 1000
chrXV 444110 444111 . 2780
chrXV 444296 444297 . 1060
chrXV 444360 444361 . 200
chrXV 444361 444362 . 7800
chrXV 444382 444383 . 220
chrXV 444390 444391 . 160
chrXV 444392 444393 . 4240
chrXV 444406 444407 . 140
chrXV 444409 444410 . 120
chrXV 444415 444416 . 160
chrXV 444478 444479 . 240
chrXV 444487 444488 . 160
chrXV 444564 444565 . 640
chrXV 444566 444567 . 1500
chrXV 445928 445929 . 3620
chrXV 445932 445933 . 160
chrXV 445971 445972 . 1120
chrXV 445992 445993 . 260
chrXV 446214 446215 . 1540
chrXV 446348 446349 . 180
chrXV 446489 446490 . 560
chrXV 446596 446597 . 1580
chrXV 446758 446759 . 480
chrXV 446781 446782 . 340
chrXV 446784 446785 . 6040
chrXV 446832 446833 . 140
chrXV 446836 446837 . 820
chrXV 446840 446841 . 560
chrXV 446853 446854 . 160
chrXV 446862 446863 . 840
chrXV 446925 446926 . 220
chrXV 446928 446929 . 440
chrXV 447030 447031 . 160
chrXV 447074 447075 . 140
chrXV 447234 447235 . 120
chrXV 447564 447565 . 1140
chrXV 448020 448021 . 400
chrXV 448031 448032 . 3640
chrXV 448057 448058 . 2580
chrXV 448482 448483 . 1060
chrXV 448884 448885 . 220
chrXV 448889 448890 . 960
chrXV 448987 448988 . 140
chrXV 449095 449096 . 520
chrXV 449128 449129 . 2180
chrXV 449161 449162 . 160
chrXV 449326 449327 . 820
chrXV 449356 449357 . 1000
chrXV 449521 449522 . 320
chrXV 449726 449727 . 1240
chrXV 450621 450622 . 120
chrXV 450626 450627 . 3500
chrXV 450738 450739 . 320
chrXV 450769 450770 . 1500
chrXV 450791 450792 . 1920
chrXV 450888 450889 . 140
chrXV 451161 451162 . 14560
chrXV 451731 451732 . 500
chrXV 451804 451805 . 860
chrXV 451896 451897 . 420
chrXV 452017 452018 . 380
chrXV 452227 452228 . 1320
chrXV 453568 453569 . 1540
chrXV 453604 453605 . 120
chrXV 453624 453625 . 160
chrXV 453625 453626 . 120
chrXV 453626 453627 . 120
chrXV 453632 453633 . 1740
chrXV 454222 454223 . 120
chrXV 455888 455889 . 220
chrXV 456539 456540 . 140
chrXV 456778 456779 . 120
chrXV 457857 457858 . 640
chrXV 458009 458010 . 160
chrXV 458023 458024 . 120
chrXV 458046 458047 . 660
chrXV 458055 458056 . 140
chrXV 458078 458079 . 2780
chrXV 458093 458094 . 1840
chrXV 458096 458097 . 240
chrXV 458100 458101 . 260
chrXV 458120 458121 . 2740
chrXV 458132 458133 . 140
chrXV 458138 458139 . 120
chrXV 458143 458144 . 200
chrXV 458184 458185 . 4680
chrXV 458317 458318 . 3080
chrXV 459085 459086 . 3960
chrXV 459095 459096 . 140
chrXV 459861 459862 . 340
chrXV 460700 460701 . 160
chrXV 460964 460965 . 680
chrXV 461101 461102 . 880
chrXV 461502 461503 . 160
chrXV 461638 461639 . 140
chrXV 461654 461655 . 1840
chrXV 461730 461731 . 620
chrXV 461733 461734 . 400
chrXV 461750 461751 . 380
chrXV 461756 461757 . 500
chrXV 461804 461805 . 240
chrXV 461837 461838 . 400
chrXV 461849 461850 . 160
chrXV 461863 461864 . 500
chrXV 461871 461872 . 120
chrXV 461919 461920 . 140
chrXV 461920 461921 . 400
chrXV 461920 461921 . 4240
chrXV 461928 461929 . 380
chrXV 461982 461983 . 1180
chrXV 462105 462106 . 140
chrXV 462218 462219 . 160
chrXV 462418 462419 . 2820
chrXV 462450 462451 . 480
chrXV 462453 462454 . 1560
chrXV 462486 462487 . 7720
chrXV 462488 462489 . 800
chrXV 462497 462498 . 2120
chrXV 462505 462506 . 260
chrXV 462515 462516 . 1040
chrXV 462531 462532 . 160
chrXV 462576 462577 . 1440
chrXV 462674 462675 . 140
chrXV 462802 462803 . 1600
chrXV 462825 462826 . 2260
chrXV 462836 462837 . 1240
chrXV 462864 462865 . 3600
chrXV 462918 462919 . 960
chrXV 463432 463433 . 700
chrXV 463768 463769 . 1540
chrXV 463789 463790 . 160
chrXV 463790 463791 . 120
chrXV 463790 463791 . 1280
chrXV 463969 463970 . 120
chrXV 464000 464001 . 540
chrXV 464032 464033 . 660
chrXV 464497 464498 . 120
chrXV 464505 464506 . 120
chrXV 464506 464507 . 120
chrXV 464511 464512 . 160
chrXV 464515 464516 . 140
chrXV 464623 464624 . 140
chrXV 464624 464625 . 4420
chrXV 464647 464648 . 1280
chrXV 464662 464663 . 820
chrXV 464683 464684 . 340
chrXV 464688 464689 . 500
chrXV 464696 464697 . 240
chrXV 464707 464708 . 120
chrXV 464816 464817 . 420
chrXV 465474 465475 . 120
chrXV 466175 466176 . 2900
chrXV 466477 466478 . 1820
chrXV 467671 467672 . 500
chrXV 467702 467703 . 700
chrXV 468063 468064 . 140
chrXV 468073 468074 . 260
chrXV 468080 468081 . 540
chrXV 468108 468109 . 120
chrXV 468118 468119 . 700
chrXV 468134 468135 . 600
chrXV 468137 468138 . 2240
chrXV 468148 468149 . 11200
chrXV 468159 468160 . 120
chrXV 469251 469252 . 3060
chrXV 469465 469466 . 1320
chrXV 470207 470208 . 180
chrXV 470756 470757 . 120
chrXV 470863 470864 . 1100
chrXV 470946 470947 . 140
chrXV 471501 471502 . 1320
chrXV 471688 471689 . 140
chrXV 471702 471703 . 360
chrXV 471721 471722 . 300
chrXV 471767 471768 . 240
chrXV 471793 471794 . 1160
chrXV 471828 471829 . 260
chrXV 472463 472464 . 120
chrXV 472466 472467 . 120
chrXV 472472 472473 . 140
chrXV 472502 472503 . 160
chrXV 472508 472509 . 240
chrXV 472581 472582 . 2100
chrXV 472588 472589 . 320
chrXV 472591 472592 . 2040
chrXV 472611 472612 . 460
chrXV 472646 472647 . 180
chrXV 473180 473181 . 460
chrXV 474375 474376 . 1220
chrXV 474723 474724 . 120
chrXV 474949 474950 . 420
chrXV 476930 476931 . 1360
chrXV 477084 477085 . 320
chrXV 477641 477642 . 120
chrXV 478304 478305 . 120
chrXV 478472 478473 . 660
chrXV 479301 479302 . 160
chrXV 479358 479359 . 240
chrXV 479377 479378 . 560
chrXV 479599 479600 . 7480
chrXV 479603 479604 . 120
chrXV 479605 479606 . 120
chrXV 479609 479610 . 900
chrXV 479712 479713 . 1060
chrXV 479774 479775 . 4080
chrXV 479871 479872 . 600
chrXV 479876 479877 . 120
chrXV 479887 479888 . 2240
chrXV 479917 479918 . 12200
chrXV 479930 479931 . 3640
chrXV 479939 479940 . 680
chrXV 479976 479977 . 1480
chrXV 479978 479979 . 140
chrXV 479984 479985 . 1240
chrXV 480074 480075 . 160
chrXV 480100 480101 . 380
chrXV 480182 480183 . 120
chrXV 480311 480312 . 240
chrXV 480349 480350 . 560
chrXV 480397 480398 . 160
chrXV 480510 480511 . 2980
chrXV 480720 480721 . 700
chrXV 480895 480896 . 360
chrXV 481243 481244 . 180
chrXV 481437 481438 . 780
chrXV 481440 481441 . 600
chrXV 481446 481447 . 1020
chrXV 481467 481468 . 2080
chrXV 481613 481614 . 120
chrXV 481849 481850 . 240
chrXV 481898 481899 . 160
chrXV 481905 481906 . 140
chrXV 481921 481922 . 140
chrXV 481970 481971 . 4880
chrXV 482110 482111 . 520
chrXV 482124 482125 . 120
chrXV 482284 482285 . 900
chrXV 482288 482289 . 580
chrXV 482306 482307 . 420
chrXV 483119 483120 . 120
chrXV 483205 483206 . 120
chrXV 483465 483466 . 2320
chrXV 483720 483721 . 2060
chrXV 484335 484336 . 160
chrXV 484341 484342 . 1260
chrXV 485782 485783 . 400
chrXV 486489 486490 . 200
chrXV 486531 486532 . 160
chrXV 486664 486665 . 840
chrXV 486667 486668 . 120
chrXV 487038 487039 . 120
chrXV 487057 487058 . 180
chrXV 487105 487106 . 220
chrXV 487119 487120 . 300
chrXV 487128 487129 . 1940
chrXV 487132 487133 . 1400
chrXV 487137 487138 . 200
chrXV 487170 487171 . 580
chrXV 487173 487174 . 120
chrXV 487285 487286 . 440
chrXV 487301 487302 . 360
chrXV 487302 487303 . 1780
chrXV 487302 487303 . 120
chrXV 487353 487354 . 140
chrXV 487364 487365 . 580
chrXV 487374 487375 . 420
chrXV 487376 487377 . 3020
chrXV 487418 487419 . 180
chrXV 487537 487538 . 460
chrXV 487542 487543 . 3180
chrXV 487560 487561 . 2980
chrXV 487587 487588 . 1100
chrXV 487591 487592 . 1480
chrXV 487766 487767 . 120
chrXV 487924 487925 . 140
chrXV 488022 488023 . 1800
chrXV 488052 488053 . 180
chrXV 488074 488075 . 3100
chrXV 489367 489368 . 6140
chrXV 489753 489754 . 220
chrXV 489869 489870 . 300
chrXV 489878 489879 . 140
chrXV 489881 489882 . 7520
chrXV 489891 489892 . 260
chrXV 489949 489950 . 120
chrXV 489971 489972 . 260
chrXV 490101 490102 . 360
chrXV 490751 490752 . 220
chrXV 490800 490801 . 120
chrXV 490989 490990 . 220
chrXV 490996 490997 . 260
chrXV 490999 491000 . 720
chrXV 491000 491001 . 120
chrXV 491096 491097 . 160
chrXV 491418 491419 . 1080
chrXV 491825 491826 . 480
chrXV 492027 492028 . 1520
chrXV 492793 492794 . 6060
chrXV 492998 492999 . 5460
chrXV 493006 493007 . 160
chrXV 493031 493032 . 2720
chrXV 493036 493037 . 2000
chrXV 493043 493044 . 1720
chrXV 493087 493088 . 360
chrXV 493217 493218 . 880
chrXV 493264 493265 . 200
chrXV 493293 493294 . 580
chrXV 493301 493302 . 160
chrXV 493311 493312 . 320
chrXV 493435 493436 . 680
chrXV 494175 494176 . 120
chrXV 494255 494256 . 9260
chrXV 494261 494262 . 320
chrXV 494310 494311 . 1100
chrXV 494329 494330 . 300
chrXV 494361 494362 . 140
chrXV 494362 494363 . 140
chrXV 494382 494383 . 320
chrXV 494391 494392 . 120
chrXV 494393 494394 . 1020
chrXV 494413 494414 . 5000
chrXV 494420 494421 . 900
chrXV 494432 494433 . 160
chrXV 494442 494443 . 980
chrXV 494478 494479 . 1700
chrXV 494492 494493 . 2900
chrXV 494499 494500 . 700
chrXV 494521 494522 . 140
chrXV 494603 494604 . 180
chrXV 494605 494606 . 560
chrXV 494691 494692 . 360
chrXV 494725 494726 . 880
chrXV 494732 494733 . 620
chrXV 494780 494781 . 1020
chrXV 494798 494799 . 120
chrXV 494799 494800 . 2100
chrXV 494804 494805 . 320
chrXV 494823 494824 . 1080
chrXV 494860 494861 . 120
chrXV 494945 494946 . 360
chrXV 495026 495027 . 280
chrXV 495506 495507 . 120
chrXV 495682 495683 . 440
chrXV 495946 495947 . 120
chrXV 496714 496715 . 1040
chrXV 496948 496949 . 340
chrXV 497012 497013 . 1460
chrXV 497055 497056 . 360
chrXV 497178 497179 . 580
chrXV 497271 497272 . 160
chrXV 497324 497325 . 2080
chrXV 498463 498464 . 3920
chrXV 500975 500976 . 1060
chrXV 501058 501059 . 7040
chrXV 502573 502574 . 580
chrXV 502580 502581 . 2300
chrXV 502591 502592 . 400
chrXV 502631 502632 . 120
chrXV 502637 502638 . 140
chrXV 502659 502660 . 420
chrXV 502816 502817 . 180
chrXV 503016 503017 . 120
chrXV 504354 504355 . 2380
chrXV 504510 504511 . 1480
chrXV 504528 504529 . 1040
chrXV 504530 504531 . 520
chrXV 504543 504544 . 180
chrXV 504575 504576 . 780
chrXV 504607 504608 . 760
chrXV 504624 504625 . 160
chrXV 504658 504659 . 140
chrXV 504681 504682 . 460
chrXV 504708 504709 . 5160
chrXV 504978 504979 . 5800
chrXV 504984 504985 . 120
chrXV 505029 505030 . 880
chrXV 505219 505220 . 1000
chrXV 505252 505253 . 1020
chrXV 505267 505268 . 2520
chrXV 506957 506958 . 880
chrXV 506973 506974 . 400
chrXV 507135 507136 . 1660
chrXV 507429 507430 . 5080
chrXV 507454 507455 . 3460
chrXV 507614 507615 . 240
chrXV 507629 507630 . 780
chrXV 511260 511261 . 940
chrXV 511286 511287 . 960
chrXV 511308 511309 . 15340
chrXV 511317 511318 . 480
chrXV 511322 511323 . 1540
chrXV 511515 511516 . 940
chrXV 511548 511549 . 880
chrXV 511556 511557 . 120
chrXV 511562 511563 . 1560
chrXV 511612 511613 . 3400
chrXV 511617 511618 . 1140
chrXV 511779 511780 . 3020
chrXV 511947 511948 . 5780
chrXV 511960 511961 . 360
chrXV 511999 512000 . 1860
chrXV 512086 512087 . 120
chrXV 512923 512924 . 140
chrXV 513078 513079 . 120
chrXV 513147 513148 . 1200
chrXV 513196 513197 . 280
chrXV 513450 513451 . 340
chrXV 513594 513595 . 120
chrXV 514065 514066 . 1240
chrXV 514105 514106 . 3520
chrXV 514111 514112 . 220
chrXV 514111 514112 . 800
chrXV 514114 514115 . 300
chrXV 514142 514143 . 540
chrXV 514171 514172 . 2360
chrXV 514216 514217 . 1420
chrXV 514313 514314 . 5840
chrXV 514485 514486 . 4120
chrXV 514563 514564 . 2400
chrXV 514741 514742 . 1580
chrXV 514749 514750 . 120
chrXV 514821 514822 . 360
chrXV 514828 514829 . 5040
chrXV 514848 514849 . 320
chrXV 514860 514861 . 200
chrXV 514882 514883 . 1440
chrXV 514911 514912 . 400
chrXV 515006 515007 . 460
chrXV 515067 515068 . 4060
chrXV 515121 515122 . 180
chrXV 515137 515138 . 2720
chrXV 515623 515624 . 120
chrXV 516436 516437 . 240
chrXV 516899 516900 . 10220
chrXV 516999 517000 . 120
chrXV 517029 517030 . 3600
chrXV 517036 517037 . 1200
chrXV 517044 517045 . 2140
chrXV 517386 517387 . 260
chrXV 518276 518277 . 2040
chrXV 518455 518456 . 200
chrXV 518935 518936 . 4220
chrXV 518961 518962 . 160
chrXV 518968 518969 . 4000
chrXV 520306 520307 . 980
chrXV 520378 520379 . 140
chrXV 520450 520451 . 540
chrXV 520525 520526 . 240
chrXV 520527 520528 . 1280
chrXV 520548 520549 . 280
chrXV 520651 520652 . 140
chrXV 520655 520656 . 540
chrXV 520672 520673 . 120
chrXV 520678 520679 . 3580
chrXV 520784 520785 . 640
chrXV 520813 520814 . 1360
chrXV 521122 521123 . 1460
chrXV 521209 521210 . 840
chrXV 521368 521369 . 240
chrXV 521477 521478 . 5340
chrXV 521837 521838 . 5460
chrXV 522148 522149 . 360
chrXV 522282 522283 . 320
chrXV 522320 522321 . 340
chrXV 522709 522710 . 1720
chrXV 522712 522713 . 120
chrXV 522723 522724 . 1300
chrXV 522883 522884 . 840
chrXV 523008 523009 . 340
chrXV 523204 523205 . 120
chrXV 523371 523372 . 780
chrXV 523867 523868 . 1220
chrXV 524963 524964 . 5260
chrXV 524981 524982 . 1500
chrXV 525051 525052 . 160
chrXV 525055 525056 . 1060
chrXV 525059 525060 . 180
chrXV 525069 525070 . 120
chrXV 525081 525082 . 120
chrXV 525082 525083 . 160
chrXV 525120 525121 . 160
chrXV 525134 525135 . 2520
chrXV 526361 526362 . 3140
chrXV 526816 526817 . 280
chrXV 526830 526831 . 480
chrXV 528055 528056 . 420
chrXV 528541 528542 . 740
chrXV 528723 528724 . 120
chrXV 528742 528743 . 920
chrXV 528757 528758 . 440
chrXV 530320 530321 . 120
chrXV 530330 530331 . 140
chrXV 530396 530397 . 280
chrXV 532338 532339 . 580
chrXV 533342 533343 . 840
chrXV 533506 533507 . 300
chrXV 533906 533907 . 300
chrXV 533948 533949 . 3080
chrXV 534113 534114 . 980
chrXV 535481 535482 . 240
chrXV 537201 537202 . 3500
chrXV 537827 537828 . 5620
chrXV 538043 538044 . 320
chrXV 538299 538300 . 4180
chrXV 538384 538385 . 160
chrXV 539195 539196 . 2500
chrXV 539270 539271 . 720
chrXV 539336 539337 . 360
chrXV 539545 539546 . 680
chrXV 539561 539562 . 1620
chrXV 539561 539562 . 120
chrXV 539562 539563 . 160
chrXV 539575 539576 . 380
chrXV 539578 539579 . 140
chrXV 539587 539588 . 280
chrXV 539589 539590 . 3060
chrXV 539607 539608 . 2400
chrXV 539628 539629 . 420
chrXV 544126 544127 . 180
chrXV 544454 544455 . 3220
chrXV 544459 544460 . 1960
chrXV 544465 544466 . 1660
chrXV 544472 544473 . 480
chrXV 544549 544550 . 140
chrXV 544555 544556 . 720
chrXV 544802 544803 . 180
chrXV 544885 544886 . 1500
chrXV 544907 544908 . 1180
chrXV 544910 544911 . 760
chrXV 544918 544919 . 680
chrXV 545424 545425 . 120
chrXV 546501 546502 . 120
chrXV 546541 546542 . 140
chrXV 546565 546566 . 140
chrXV 546569 546570 . 140
chrXV 546616 546617 . 160
chrXV 546631 546632 . 120
chrXV 547284 547285 . 120
chrXV 547289 547290 . 1240
chrXV 547640 547641 . 1760
chrXV 547845 547846 . 260
chrXV 548394 548395 . 460
chrXV 550074 550075 . 120
chrXV 550304 550305 . 540
chrXV 550335 550336 . 2400
chrXV 550383 550384 . 820
chrXV 550390 550391 . 1020
chrXV 550392 550393 . 1900
chrXV 550424 550425 . 480
chrXV 550458 550459 . 3700
chrXV 550520 550521 . 300
chrXV 550606 550607 . 640
chrXV 550608 550609 . 160
chrXV 550608 550609 . 120
chrXV 550615 550616 . 420
chrXV 550654 550655 . 140
chrXV 550678 550679 . 300
chrXV 550771 550772 . 600
chrXV 550782 550783 . 140
chrXV 550790 550791 . 520
chrXV 550832 550833 . 2420
chrXV 550861 550862 . 260
chrXV 550879 550880 . 1380
chrXV 550892 550893 . 460
chrXV 550898 550899 . 480
chrXV 550960 550961 . 520
chrXV 551367 551368 . 140
chrXV 551469 551470 . 120
chrXV 551675 551676 . 180
chrXV 552156 552157 . 200
chrXV 552204 552205 . 260
chrXV 552240 552241 . 420
chrXV 552290 552291 . 140
chrXV 552919 552920 . 1620
chrXV 552954 552955 . 7580
chrXV 552973 552974 . 220
chrXV 552976 552977 . 320
chrXV 552980 552981 . 4660
chrXV 552990 552991 . 840
chrXV 553049 553050 . 2480
chrXV 553056 553057 . 120
chrXV 553081 553082 . 280
chrXV 553092 553093 . 120
chrXV 553141 553142 . 980
chrXV 553270 553271 . 220
chrXV 553273 553274 . 180
chrXV 554312 554313 . 320
chrXV 554631 554632 . 120
chrXV 554657 554658 . 180
chrXV 554789 554790 . 540
chrXV 554794 554795 . 120
chrXV 554931 554932 . 240
chrXV 554963 554964 . 140
chrXV 555385 555386 . 120
chrXV 555500 555501 . 1380
chrXV 555862 555863 . 140
chrXV 556229 556230 . 1620
chrXV 558774 558775 . 160
chrXV 558783 558784 . 800
chrXV 558806 558807 . 140
chrXV 558873 558874 . 340
chrXV 559509 559510 . 580
chrXV 559684 559685 . 2740
chrXV 559899 559900 . 520
chrXV 559911 559912 . 1500
chrXV 559928 559929 . 1020
chrXV 560305 560306 . 1960
chrXV 560308 560309 . 120
chrXV 560378 560379 . 920
chrXV 560424 560425 . 400
chrXV 560544 560545 . 8980
chrXV 560674 560675 . 600
chrXV 560736 560737 . 200
chrXV 560743 560744 . 740
chrXV 560761 560762 . 860
chrXV 560771 560772 . 1000
chrXV 560775 560776 . 460
chrXV 560783 560784 . 120
chrXV 560793 560794 . 1900
chrXV 560855 560856 . 400
chrXV 563814 563815 . 140
chrXV 564014 564015 . 120
chrXV 564378 564379 . 120
chrXV 564806 564807 . 120
chrXV 565031 565032 . 140
chrXV 565063 565064 . 120
chrXV 565596 565597 . 5360
chrXV 565796 565797 . 120
chrXV 565835 565836 . 120
chrXV 565843 565844 . 120
chrXV 565871 565872 . 120
chrXV 565988 565989 . 140
chrXV 565991 565992 . 120
chrXV 566037 566038 . 120
chrXV 566262 566263 . 260
chrXV 566288 566289 . 120
chrXV 566297 566298 . 740
chrXV 566310 566311 . 140
chrXV 566313 566314 . 120
chrXV 566314 566315 . 240
chrXV 566318 566319 . 140
chrXV 566320 566321 . 120
chrXV 566328 566329 . 120
chrXV 566331 566332 . 120
chrXV 566332 566333 . 120
chrXV 566332 566333 . 120
chrXV 566338 566339 . 120
chrXV 566372 566373 . 120
chrXV 566388 566389 . 120
chrXV 566394 566395 . 4180
chrXV 566400 566401 . 2260
chrXV 566404 566405 . 120
chrXV 566408 566409 . 140
chrXV 566417 566418 . 140
chrXV 566440 566441 . 140
chrXV 566446 566447 . 120
chrXV 566460 566461 . 120
chrXV 566468 566469 . 120
chrXV 566471 566472 . 240
chrXV 566867 566868 . 220
chrXV 566948 566949 . 620
chrXV 567702 567703 . 2820
chrXV 567870 567871 . 120
chrXV 568166 568167 . 160
chrXV 569167 569168 . 3980
chrXV 569183 569184 . 120
chrXV 569313 569314 . 1000
chrXV 569466 569467 . 4500
chrXV 569660 569661 . 120
chrXV 569690 569691 . 900
chrXV 569723 569724 . 580
chrXV 569740 569741 . 540
chrXV 570926 570927 . 1420
chrXV 570942 570943 . 300
chrXV 570948 570949 . 140
chrXV 570980 570981 . 1280
chrXV 570986 570987 . 380
chrXV 571001 571002 . 180
chrXV 571003 571004 . 400
chrXV 571016 571017 . 300
chrXV 571039 571040 . 160
chrXV 571727 571728 . 640
chrXV 571864 571865 . 360
chrXV 571877 571878 . 520
chrXV 571907 571908 . 120
chrXV 572051 572052 . 600
chrXV 572072 572073 . 1660
chrXV 572087 572088 . 1900
chrXV 572100 572101 . 220
chrXV 572101 572102 . 8180
chrXV 572458 572459 . 120
chrXV 572639 572640 . 180
chrXV 572944 572945 . 1240
chrXV 572961 572962 . 1360
chrXV 572996 572997 . 240
chrXV 573018 573019 . 420
chrXV 573053 573054 . 400
chrXV 573060 573061 . 2140
chrXV 574359 574360 . 120
chrXV 574673 574674 . 200
chrXV 574939 574940 . 5040
chrXV 574973 574974 . 120
chrXV 575040 575041 . 3580
chrXV 577797 577798 . 1120
chrXV 577812 577813 . 120
chrXV 577831 577832 . 120
chrXV 577887 577888 . 120
chrXV 577996 577997 . 340
chrXV 578033 578034 . 180
chrXV 578066 578067 . 120
chrXV 578133 578134 . 140
chrXV 578140 578141 . 140
chrXV 578223 578224 . 1960
chrXV 578229 578230 . 1320
chrXV 578300 578301 . 240
chrXV 578316 578317 . 4100
chrXV 578330 578331 . 1420
chrXV 578610 578611 . 1640
chrXV 578921 578922 . 380
chrXV 578951 578952 . 360
chrXV 579159 579160 . 120
chrXV 579285 579286 . 2000
chrXV 579520 579521 . 2580
chrXV 579641 579642 . 280
chrXV 579787 579788 . 460
chrXV 579790 579791 . 640
chrXV 579852 579853 . 1120
chrXV 579860 579861 . 2120
chrXV 580003 580004 . 120
chrXV 580213 580214 . 1000
chrXV 580346 580347 . 1560
chrXV 580502 580503 . 520
chrXV 580505 580506 . 340
chrXV 580556 580557 . 120
chrXV 580780 580781 . 120
chrXV 581615 581616 . 200
chrXV 581659 581660 . 140
chrXV 582082 582083 . 1680
chrXV 582804 582805 . 2700
chrXV 582983 582984 . 1080
chrXV 583958 583959 . 160
chrXV 584133 584134 . 120
chrXV 584168 584169 . 1740
chrXV 584176 584177 . 640
chrXV 584185 584186 . 1480
chrXV 584203 584204 . 280
chrXV 584213 584214 . 520
chrXV 584239 584240 . 620
chrXV 584532 584533 . 2600
chrXV 584617 584618 . 740
chrXV 584702 584703 . 120
chrXV 585520 585521 . 140
chrXV 585733 585734 . 240
chrXV 586054 586055 . 160
chrXV 586082 586083 . 220
chrXV 586169 586170 . 300
chrXV 586177 586178 . 460
chrXV 586282 586283 . 260
chrXV 586352 586353 . 1880
chrXV 586412 586413 . 8860
chrXV 586421 586422 . 1740
chrXV 586435 586436 . 400
chrXV 586438 586439 . 1500
chrXV 586460 586461 . 2740
chrXV 586464 586465 . 1980
chrXV 586486 586487 . 360
chrXV 586521 586522 . 2520
chrXV 586526 586527 . 2420
chrXV 586531 586532 . 140
chrXV 586568 586569 . 220
chrXV 586571 586572 . 120
chrXV 586573 586574 . 260
chrXV 586800 586801 . 2000
chrXV 586807 586808 . 2000
chrXV 586810 586811 . 260
chrXV 587331 587332 . 640
chrXV 587726 587727 . 220
chrXV 589394 589395 . 740
chrXV 589894 589895 . 200
chrXV 589934 589935 . 140
chrXV 590305 590306 . 120
chrXV 592168 592169 . 120
chrXV 592667 592668 . 3740
chrXV 592682 592683 . 10260
chrXV 592690 592691 . 520
chrXV 592767 592768 . 160
chrXV 592811 592812 . 3000
chrXV 592814 592815 . 1240
chrXV 592814 592815 . 1180
chrXV 592820 592821 . 920
chrXV 593303 593304 . 2820
chrXV 593348 593349 . 7500
chrXV 593790 593791 . 180
chrXV 593894 593895 . 860
chrXV 593947 593948 . 380
chrXV 594266 594267 . 340
chrXV 594277 594278 . 320
chrXV 594304 594305 . 280
chrXV 594331 594332 . 200
chrXV 594391 594392 . 120
chrXV 594671 594672 . 140
chrXV 600954 600955 . 120
chrXV 602451 602452 . 1220
chrXV 602484 602485 . 2020
chrXV 602487 602488 . 820
chrXV 602516 602517 . 140
chrXV 602536 602537 . 1980
chrXV 602557 602558 . 1880
chrXV 603099 603100 . 1220
chrXV 603595 603596 . 120
chrXV 605185 605186 . 220
chrXV 605311 605312 . 200
chrXV 606253 606254 . 420
chrXV 606281 606282 . 160
chrXV 606284 606285 . 780
chrXV 606291 606292 . 200
chrXV 606493 606494 . 4400
chrXV 608664 608665 . 320
chrXV 609255 609256 . 120
chrXV 609295 609296 . 2180
chrXV 609357 609358 . 960
chrXV 609380 609381 . 1600
chrXV 609380 609381 . 880
chrXV 609381 609382 . 120
chrXV 611403 611404 . 1300
chrXV 611557 611558 . 1980
chrXV 611587 611588 . 680
chrXV 611704 611705 . 260
chrXV 611813 611814 . 120
chrXV 611821 611822 . 1140
chrXV 611832 611833 . 8560
chrXV 611841 611842 . 1960
chrXV 611909 611910 . 680
chrXV 612244 612245 . 540
chrXV 612273 612274 . 560
chrXV 612617 612618 . 220
chrXV 613982 613983 . 120
chrXV 614634 614635 . 120
chrXV 616981 616982 . 220
chrXV 616993 616994 . 1340
chrXV 617000 617001 . 520
chrXV 617049 617050 . 140
chrXV 617098 617099 . 1520
chrXV 617112 617113 . 2100
chrXV 617276 617277 . 140
chrXV 617372 617373 . 2560
chrXV 617731 617732 . 180
chrXV 617850 617851 . 180
chrXV 618007 618008 . 120
chrXV 618149 618150 . 720
chrXV 618531 618532 . 140
chrXV 618548 618549 . 3320
chrXV 618558 618559 . 140
chrXV 618633 618634 . 760
chrXV 618641 618642 . 460
chrXV 618642 618643 . 1000
chrXV 618648 618649 . 900
chrXV 618673 618674 . 220
chrXV 618992 618993 . 1240
chrXV 619012 619013 . 1380
chrXV 619044 619045 . 2800
chrXV 619064 619065 . 820
chrXV 619134 619135 . 120
chrXV 619176 619177 . 160
chrXV 619201 619202 . 5080
chrXV 619221 619222 . 520
chrXV 619240 619241 . 120
chrXV 619248 619249 . 200
chrXV 619293 619294 . 120
chrXV 619385 619386 . 260
chrXV 619399 619400 . 160
chrXV 619408 619409 . 1880
chrXV 619441 619442 . 300
chrXV 619446 619447 . 160
chrXV 619451 619452 . 180
chrXV 619475 619476 . 260
chrXV 619568 619569 . 200
chrXV 619589 619590 . 4840
chrXV 619596 619597 . 160
chrXV 619606 619607 . 320
chrXV 619631 619632 . 5680
chrXV 619887 619888 . 180
chrXV 620668 620669 . 8020
chrXV 621739 621740 . 540
chrXV 622204 622205 . 140
chrXV 623096 623097 . 1080
chrXV 623241 623242 . 1700
chrXV 623288 623289 . 5120
chrXV 623346 623347 . 120
chrXV 623352 623353 . 1000
chrXV 624104 624105 . 5280
chrXV 624331 624332 . 120
chrXV 624454 624455 . 220
chrXV 624462 624463 . 240
chrXV 624540 624541 . 260
chrXV 624555 624556 . 300
chrXV 624586 624587 . 120
chrXV 624595 624596 . 180
chrXV 624598 624599 . 120
chrXV 624624 624625 . 120
chrXV 626446 626447 . 300
chrXV 626691 626692 . 4460
chrXV 626793 626794 . 3260
chrXV 627498 627499 . 120
chrXV 627529 627530 . 440
chrXV 627841 627842 . 940
chrXV 627852 627853 . 2100
chrXV 628056 628057 . 4200
chrXV 628098 628099 . 500
chrXV 628103 628104 . 1080
chrXV 628127 628128 . 120
chrXV 628328 628329 . 340
chrXV 628406 628407 . 720
chrXV 628690 628691 . 420
chrXV 628916 628917 . 1520
chrXV 630750 630751 . 320
chrXV 630973 630974 . 2860
chrXV 630977 630978 . 120
chrXV 631872 631873 . 3140
chrXV 632052 632053 . 1780
chrXV 632055 632056 . 180
chrXV 632059 632060 . 200
chrXV 632078 632079 . 140
chrXV 632090 632091 . 780
chrXV 632098 632099 . 240
chrXV 633652 633653 . 560
chrXV 633690 633691 . 740
chrXV 633706 633707 . 720
chrXV 633731 633732 . 520
chrXV 636959 636960 . 120
chrXV 636986 636987 . 600
chrXV 636992 636993 . 180
chrXV 637038 637039 . 500
chrXV 637395 637396 . 1400
chrXV 637528 637529 . 3640
chrXV 637722 637723 . 120
chrXV 638286 638287 . 580
chrXV 638491 638492 . 1720
chrXV 638595 638596 . 220
chrXV 638713 638714 . 1660
chrXV 638775 638776 . 180
chrXV 638993 638994 . 2200
chrXV 638994 638995 . 120
chrXV 639049 639050 . 260
chrXV 639065 639066 . 140
chrXV 639083 639084 . 6420
chrXV 639091 639092 . 620
chrXV 639098 639099 . 340
chrXV 639160 639161 . 520
chrXV 639337 639338 . 540
chrXV 639377 639378 . 1780
chrXV 639575 639576 . 2080
chrXV 639678 639679 . 120
chrXV 639688 639689 . 800
chrXV 639692 639693 . 3160
chrXV 639729 639730 . 320
chrXV 639744 639745 . 4700
chrXV 641540 641541 . 120
chrXV 642277 642278 . 180
chrXV 642283 642284 . 460
chrXV 642297 642298 . 160
chrXV 642634 642635 . 2760
chrXV 642646 642647 . 160
chrXV 642836 642837 . 140
chrXV 642864 642865 . 140
chrXV 643656 643657 . 500
chrXV 644223 644224 . 380
chrXV 644453 644454 . 180
chrXV 644490 644491 . 460
chrXV 644512 644513 . 480
chrXV 646460 646461 . 1460
chrXV 646612 646613 . 9320
chrXV 646657 646658 . 680
chrXV 646839 646840 . 980
chrXV 647054 647055 . 5540
chrXV 647139 647140 . 220
chrXV 648435 648436 . 680
chrXV 648538 648539 . 120
chrXV 648591 648592 . 3560
chrXV 648597 648598 . 120
chrXV 648605 648606 . 120
chrXV 648615 648616 . 3300
chrXV 648664 648665 . 120
chrXV 648670 648671 . 140
chrXV 649118 649119 . 160
chrXV 649200 649201 . 360
chrXV 649208 649209 . 1240
chrXV 650312 650313 . 120
chrXV 650847 650848 . 120
chrXV 653181 653182 . 1660
chrXV 653271 653272 . 1080
chrXV 654024 654025 . 600
chrXV 654040 654041 . 4180
chrXV 654088 654089 . 480
chrXV 654118 654119 . 1420
chrXV 654125 654126 . 1160
chrXV 654126 654127 . 300
chrXV 654127 654128 . 140
chrXV 654127 654128 . 120
chrXV 654161 654162 . 1480
chrXV 654469 654470 . 120
chrXV 655418 655419 . 760
chrXV 656184 656185 . 4040
chrXV 656391 656392 . 140
chrXV 656636 656637 . 140
chrXV 656678 656679 . 520
chrXV 656773 656774 . 1580
chrXV 656997 656998 . 240
chrXV 657010 657011 . 140
chrXV 657036 657037 . 240
chrXV 657062 657063 . 5260
chrXV 657070 657071 . 2140
chrXV 657075 657076 . 120
chrXV 657080 657081 . 680
chrXV 657132 657133 . 360
chrXV 657205 657206 . 200
chrXV 657677 657678 . 860
chrXV 657935 657936 . 1460
chrXV 658136 658137 . 380
chrXV 658502 658503 . 220
chrXV 658527 658528 . 840
chrXV 658572 658573 . 340
chrXV 658581 658582 . 380
chrXV 659691 659692 . 120
chrXV 660522 660523 . 200
chrXV 661300 661301 . 160
chrXV 661756 661757 . 1400
chrXV 661800 661801 . 300
chrXV 661832 661833 . 2420
chrXV 661869 661870 . 980
chrXV 661888 661889 . 260
chrXV 662222 662223 . 3800
chrXV 662225 662226 . 120
chrXV 662272 662273 . 1680
chrXV 662314 662315 . 120
chrXV 663557 663558 . 140
chrXV 663771 663772 . 760
chrXV 663877 663878 . 1900
chrXV 663971 663972 . 200
chrXV 664566 664567 . 1340
chrXV 664983 664984 . 120
chrXV 665125 665126 . 220
chrXV 665890 665891 . 5560
chrXV 666268 666269 . 2280
chrXV 666964 666965 . 1260
chrXV 667155 667156 . 120
chrXV 667165 667166 . 200
chrXV 667387 667388 . 4880
chrXV 667430 667431 . 1280
chrXV 667508 667509 . 3980
chrXV 667639 667640 . 180
chrXV 667644 667645 . 180
chrXV 668084 668085 . 1740
chrXV 668628 668629 . 420
chrXV 668834 668835 . 200
chrXV 670573 670574 . 400
chrXV 670651 670652 . 240
chrXV 670667 670668 . 740
chrXV 670680 670681 . 140
chrXV 670699 670700 . 180
chrXV 670719 670720 . 8840
chrXV 670810 670811 . 280
chrXV 670833 670834 . 2080
chrXV 670842 670843 . 520
chrXV 670864 670865 . 3040
chrXV 670871 670872 . 280
chrXV 670880 670881 . 660
chrXV 670991 670992 . 960
chrXV 671035 671036 . 1560
chrXV 671047 671048 . 340
chrXV 671386 671387 . 460
chrXV 671540 671541 . 120
chrXV 671610 671611 . 8520
chrXV 671708 671709 . 1620
chrXV 671712 671713 . 120
chrXV 671716 671717 . 3960
chrXV 671741 671742 . 1720
chrXV 671749 671750 . 480
chrXV 671810 671811 . 640
chrXV 671816 671817 . 11500
chrXV 671921 671922 . 140
chrXV 671954 671955 . 120
chrXV 671985 671986 . 1400
chrXV 672135 672136 . 1080
chrXV 672197 672198 . 1640
chrXV 672528 672529 . 140
chrXV 672592 672593 . 8440
chrXV 672645 672646 . 140
chrXV 672833 672834 . 120
chrXV 672897 672898 . 300
chrXV 673239 673240 . 2140
chrXV 673888 673889 . 140
chrXV 673945 673946 . 5080
chrXV 673964 673965 . 11320
chrXV 675315 675316 . 1700
chrXV 675357 675358 . 1820
chrXV 675402 675403 . 240
chrXV 675562 675563 . 6220
chrXV 675681 675682 . 1240
chrXV 675712 675713 . 1740
chrXV 675773 675774 . 8580
chrXV 675788 675789 . 120
chrXV 675797 675798 . 500
chrXV 675821 675822 . 220
chrXV 676499 676500 . 120
chrXV 677364 677365 . 140
chrXV 677750 677751 . 440
chrXV 677820 677821 . 480
chrXV 677911 677912 . 360
chrXV 678036 678037 . 280
chrXV 678701 678702 . 160
chrXV 678853 678854 . 120
chrXV 679067 679068 . 2180
chrXV 679084 679085 . 940
chrXV 679095 679096 . 680
chrXV 679103 679104 . 140
chrXV 679114 679115 . 660
chrXV 679116 679117 . 280
chrXV 679162 679163 . 260
chrXV 679164 679165 . 1020
chrXV 679182 679183 . 880
chrXV 679197 679198 . 460
chrXV 679240 679241 . 180
chrXV 680558 680559 . 740
chrXV 680882 680883 . 660
chrXV 681039 681040 . 800
chrXV 681124 681125 . 1220
chrXV 681464 681465 . 120
chrXV 681601 681602 . 200
chrXV 682183 682184 . 2440
chrXV 682299 682300 . 9540
chrXV 682300 682301 . 500
chrXV 682341 682342 . 240
chrXV 682348 682349 . 2040
chrXV 682351 682352 . 140
chrXV 682366 682367 . 140
chrXV 682374 682375 . 1100
chrXV 682383 682384 . 260
chrXV 682398 682399 . 660
chrXV 682433 682434 . 1300
chrXV 682747 682748 . 340
chrXV 682833 682834 . 9440
chrXV 682839 682840 . 420
chrXV 682862 682863 . 6420
chrXV 682911 682912 . 5100
chrXV 682997 682998 . 2060
chrXV 683220 683221 . 2060
chrXV 683410 683411 . 2100
chrXV 683430 683431 . 980
chrXV 683472 683473 . 4000
chrXV 683496 683497 . 5240
chrXV 683668 683669 . 140
chrXV 683680 683681 . 120
chrXV 683692 683693 . 140
chrXV 683700 683701 . 140
chrXV 683711 683712 . 200
chrXV 683812 683813 . 480
chrXV 683834 683835 . 280
chrXV 683847 683848 . 160
chrXV 683851 683852 . 140
chrXV 683853 683854 . 1460
chrXV 683860 683861 . 480
chrXV 683873 683874 . 900
chrXV 683893 683894 . 440
chrXV 683930 683931 . 10180
chrXV 684035 684036 . 1120
chrXV 684083 684084 . 120
chrXV 684259 684260 . 840
chrXV 684293 684294 . 1060
chrXV 684769 684770 . 120
chrXV 685181 685182 . 520
chrXV 685360 685361 . 340
chrXV 685367 685368 . 500
chrXV 685541 685542 . 5620
chrXV 685583 685584 . 180
chrXV 685596 685597 . 4720
chrXV 685607 685608 . 1380
chrXV 685607 685608 . 180
chrXV 685608 685609 . 120
chrXV 685608 685609 . 3360
chrXV 685645 685646 . 1240
chrXV 685659 685660 . 12200
chrXV 688130 688131 . 260
chrXV 688263 688264 . 400
chrXV 689213 689214 . 580
chrXV 689253 689254 . 120
chrXV 689261 689262 . 120
chrXV 689383 689384 . 280
chrXV 689433 689434 . 160
chrXV 689459 689460 . 440
chrXV 689555 689556 . 140
chrXV 689886 689887 . 120
chrXV 690383 690384 . 2160
chrXV 690396 690397 . 2040
chrXV 690423 690424 . 640
chrXV 690471 690472 . 240
chrXV 690655 690656 . 4120
chrXV 690665 690666 . 1820
chrXV 691777 691778 . 2920
chrXV 691924 691925 . 700
chrXV 692220 692221 . 240
chrXV 692240 692241 . 140
chrXV 692269 692270 . 800
chrXV 692283 692284 . 140
chrXV 692295 692296 . 160
chrXV 692306 692307 . 680
chrXV 692311 692312 . 300
chrXV 692314 692315 . 620
chrXV 694329 694330 . 200
chrXV 694931 694932 . 320
chrXV 695027 695028 . 580
chrXV 695328 695329 . 1040
chrXV 695394 695395 . 840
chrXV 696822 696823 . 1500
chrXV 697146 697147 . 780
chrXV 697479 697480 . 360
chrXV 697534 697535 . 200
chrXV 697955 697956 . 160
chrXV 697977 697978 . 560
chrXV 698103 698104 . 120
chrXV 698389 698390 . 680
chrXV 698392 698393 . 120
chrXV 698906 698907 . 960
chrXV 698998 698999 . 140
chrXV 699475 699476 . 1420
chrXV 700340 700341 . 1020
chrXV 700542 700543 . 1220
chrXV 700757 700758 . 540
chrXV 701042 701043 . 220
chrXV 701052 701053 . 4100
chrXV 701069 701070 . 480
chrXV 701072 701073 . 6300
chrXV 701119 701120 . 440
chrXV 701735 701736 . 900
chrXV 701765 701766 . 140
chrXV 701823 701824 . 940
chrXV 702265 702266 . 540
chrXV 702898 702899 . 460
chrXV 703021 703022 . 780
chrXV 703118 703119 . 140
chrXV 703585 703586 . 860
chrXV 703920 703921 . 120
chrXV 703926 703927 . 120
chrXV 703932 703933 . 3600
chrXV 704431 704432 . 120
chrXV 704442 704443 . 120
chrXV 709960 709961 . 560
chrXV 710306 710307 . 1540
chrXV 710312 710313 . 120
chrXV 710325 710326 . 320
chrXV 710674 710675 . 140
chrXV 711003 711004 . 420
chrXV 712658 712659 . 4100
chrXV 712947 712948 . 1280
chrXV 713450 713451 . 140
chrXV 713691 713692 . 360
chrXV 716911 716912 . 2560
chrXV 716918 716919 . 220
chrXV 716950 716951 . 1340
chrXV 716994 716995 . 600
chrXV 717008 717009 . 120
chrXV 717042 717043 . 1100
chrXV 717214 717215 . 200
chrXV 717517 717518 . 700
chrXV 717551 717552 . 240
chrXV 717555 717556 . 940
chrXV 718366 718367 . 2140
chrXV 718595 718596 . 1280
chrXV 720161 720162 . 500
chrXV 720186 720187 . 400
chrXV 720242 720243 . 320
chrXV 721751 721752 . 220
chrXV 721768 721769 . 780
chrXV 721781 721782 . 380
chrXV 721787 721788 . 120
chrXV 721863 721864 . 580
chrXV 721874 721875 . 180
chrXV 721877 721878 . 700
chrXV 721880 721881 . 540
chrXV 722035 722036 . 120
chrXV 722245 722246 . 1400
chrXV 722677 722678 . 140
chrXV 722701 722702 . 380
chrXV 722701 722702 . 580
chrXV 722702 722703 . 140
chrXV 722703 722704 . 2100
chrXV 722797 722798 . 120
chrXV 724640 724641 . 120
chrXV 724679 724680 . 120
chrXV 725404 725405 . 4400
chrXV 725410 725411 . 160
chrXV 725521 725522 . 740
chrXV 725615 725616 . 120
chrXV 725732 725733 . 12100
chrXV 725857 725858 . 580
chrXV 726215 726216 . 260
chrXV 726880 726881 . 1300
chrXV 726961 726962 . 200
chrXV 727306 727307 . 4320
chrXV 727390 727391 . 120
chrXV 727400 727401 . 2440
chrXV 727433 727434 . 1460
chrXV 729739 729740 . 260
chrXV 729788 729789 . 600
chrXV 729813 729814 . 2760
chrXV 729828 729829 . 1560
chrXV 729836 729837 . 140
chrXV 729848 729849 . 1260
chrXV 730026 730027 . 400
chrXV 733553 733554 . 740
chrXV 733558 733559 . 820
chrXV 733561 733562 . 140
chrXV 733628 733629 . 1560
chrXV 733643 733644 . 320
chrXV 733810 733811 . 1840
chrXV 733881 733882 . 420
chrXV 734401 734402 . 720
chrXV 735976 735977 . 120
chrXV 736109 736110 . 520
chrXV 736264 736265 . 260
chrXV 736379 736380 . 580
chrXV 737098 737099 . 1040
chrXV 737755 737756 . 120
chrXV 737925 737926 . 3000
chrXV 737962 737963 . 4600
chrXV 737979 737980 . 980
chrXV 737983 737984 . 2580
chrXV 738105 738106 . 960
chrXV 738145 738146 . 620
chrXV 738186 738187 . 220
chrXV 741787 741788 . 120
chrXV 741848 741849 . 2840
chrXV 741883 741884 . 360
chrXV 742117 742118 . 800
chrXV 742292 742293 . 120
chrXV 742295 742296 . 800
chrXV 742438 742439 . 120
chrXV 742506 742507 . 3660
chrXV 742517 742518 . 2380
chrXV 742537 742538 . 2540
chrXV 742590 742591 . 3260
chrXV 742794 742795 . 3240
chrXV 744395 744396 . 120
chrXV 744613 744614 . 2420
chrXV 744769 744770 . 1520
chrXV 744854 744855 . 900
chrXV 745062 745063 . 360
chrXV 745441 745442 . 540
chrXV 745515 745516 . 360
chrXV 746092 746093 . 3300
chrXV 746549 746550 . 160
chrXV 747385 747386 . 200
chrXV 747444 747445 . 120
chrXV 747458 747459 . 180
chrXV 747466 747467 . 1820
chrXV 748905 748906 . 440
chrXV 748954 748955 . 360
chrXV 749048 749049 . 120
chrXV 749141 749142 . 140
chrXV 750570 750571 . 120
chrXV 751839 751840 . 1020
chrXV 752267 752268 . 120
chrXV 752728 752729 . 120
chrXV 753836 753837 . 380
chrXV 755140 755141 . 220
chrXV 755149 755150 . 120
chrXV 755164 755165 . 120
chrXV 755170 755171 . 2560
chrXV 755218 755219 . 320
chrXV 755221 755222 . 380
chrXV 755236 755237 . 740
chrXV 755240 755241 . 180
chrXV 755248 755249 . 1100
chrXV 755862 755863 . 140
chrXV 756360 756361 . 120
chrXV 756364 756365 . 6120
chrXV 756488 756489 . 1840
chrXV 756843 756844 . 260
chrXV 757534 757535 . 600
chrXV 757736 757737 . 780
chrXV 757757 757758 . 160
chrXV 757773 757774 . 120
chrXV 757815 757816 . 120
chrXV 757821 757822 . 680
chrXV 757826 757827 . 2940
chrXV 757922 757923 . 180
chrXV 757942 757943 . 120
chrXV 757953 757954 . 120
chrXV 758171 758172 . 120
chrXV 758468 758469 . 420
chrXV 758479 758480 . 120
chrXV 758842 758843 . 120
chrXV 759037 759038 . 1400
chrXV 759111 759112 . 120
chrXV 759244 759245 . 11080
chrXV 759266 759267 . 1020
chrXV 759574 759575 . 160
chrXV 759584 759585 . 420
chrXV 759593 759594 . 300
chrXV 759650 759651 . 280
chrXV 759691 759692 . 240
chrXV 759696 759697 . 140
chrXV 759697 759698 . 200
chrXV 759712 759713 . 1200
chrXV 760207 760208 . 260
chrXV 761383 761384 . 5380
chrXV 761395 761396 . 1340
chrXV 761406 761407 . 320
chrXV 761474 761475 . 140
chrXV 761490 761491 . 1800
chrXV 762017 762018 . 120
chrXV 762028 762029 . 980
chrXV 762153 762154 . 240
chrXV 762183 762184 . 120
chrXV 762185 762186 . 120
chrXV 762187 762188 . 2820
chrXV 762196 762197 . 480
chrXV 762199 762200 . 1040
chrXV 762204 762205 . 1480
chrXV 762220 762221 . 180
chrXV 762221 762222 . 400
chrXV 762235 762236 . 3700
chrXV 762243 762244 . 1460
chrXV 762415 762416 . 120
chrXV 762438 762439 . 2100
chrXV 762934 762935 . 200
chrXV 763184 763185 . 840
chrXV 763839 763840 . 380
chrXV 764808 764809 . 180
chrXV 765143 765144 . 300
chrXV 765207 765208 . 140
chrXV 765613 765614 . 120
chrXV 767251 767252 . 340
chrXV 767629 767630 . 120
chrXV 767847 767848 . 180
chrXV 768132 768133 . 700
chrXV 768151 768152 . 1220
chrXV 768171 768172 . 300
chrXV 768181 768182 . 260
chrXV 768201 768202 . 480
chrXV 768232 768233 . 920
chrXV 768263 768264 . 900
chrXV 768313 768314 . 140
chrXV 768636 768637 . 140
chrXV 769103 769104 . 140
chrXV 769482 769483 . 2680
chrXV 769492 769493 . 2120
chrXV 769497 769498 . 120
chrXV 769553 769554 . 160
chrXV 769565 769566 . 700
chrXV 769571 769572 . 300
chrXV 769591 769592 . 500
chrXV 769597 769598 . 2620
chrXV 769602 769603 . 2660
chrXV 769678 769679 . 160
chrXV 769684 769685 . 480
chrXV 769693 769694 . 1700
chrXV 769771 769772 . 300
chrXV 769781 769782 . 120
chrXV 769793 769794 . 680
chrXV 769797 769798 . 960
chrXV 769843 769844 . 340
chrXV 769962 769963 . 120
chrXV 769968 769969 . 240
chrXV 769971 769972 . 2300
chrXV 769984 769985 . 820
chrXV 770003 770004 . 360
chrXV 770026 770027 . 460
chrXV 770030 770031 . 340
chrXV 770188 770189 . 2100
chrXV 770305 770306 . 260
chrXV 770329 770330 . 400
chrXV 770339 770340 . 340
chrXV 770347 770348 . 1620
chrXV 770354 770355 . 2040
chrXV 770414 770415 . 820
chrXV 770430 770431 . 1260
chrXV 770484 770485 . 340
chrXV 770507 770508 . 3060
chrXV 771149 771150 . 1060
chrXV 772052 772053 . 600
chrXV 772073 772074 . 1620
chrXV 772268 772269 . 140
chrXV 772293 772294 . 1380
chrXV 772304 772305 . 4180
chrXV 773034 773035 . 120
chrXV 773058 773059 . 420
chrXV 773550 773551 . 120
chrXV 773976 773977 . 900
chrXV 774021 774022 . 140
chrXV 774359 774360 . 1700
chrXV 774372 774373 . 1560
chrXV 774418 774419 . 260
chrXV 774438 774439 . 1540
chrXV 774456 774457 . 1640
chrXV 775530 775531 . 1160
chrXV 775533 775534 . 320
chrXV 775565 775566 . 400
chrXV 775618 775619 . 280
chrXV 775770 775771 . 1740
chrXV 776435 776436 . 520
chrXV 776737 776738 . 3500
chrXV 776902 776903 . 220
chrXV 777171 777172 . 120
chrXV 779386 779387 . 120
chrXV 779476 779477 . 360
chrXV 779517 779518 . 120
chrXV 779530 779531 . 1780
chrXV 779561 779562 . 460
chrXV 779567 779568 . 4480
chrXV 779629 779630 . 140
chrXV 779760 779761 . 120
chrXV 779954 779955 . 200
chrXV 779958 779959 . 280
chrXV 779966 779967 . 160
chrXV 780008 780009 . 580
chrXV 780011 780012 . 140
chrXV 780045 780046 . 240
chrXV 780571 780572 . 220
chrXV 780671 780672 . 1200
chrXV 780798 780799 . 160
chrXV 780800 780801 . 760
chrXV 780801 780802 . 3000
chrXV 780801 780802 . 140
chrXV 780802 780803 . 120
chrXV 780802 780803 . 120
chrXV 780803 780804 . 2520
chrXV 780824 780825 . 240
chrXV 780865 780866 . 2960
chrXV 781416 781417 . 120
chrXV 781679 781680 . 220
chrXV 781690 781691 . 1020
chrXV 781698 781699 . 300
chrXV 781716 781717 . 160
chrXV 781726 781727 . 200
chrXV 781739 781740 . 160
chrXV 782374 782375 . 140
chrXV 782481 782482 . 440
chrXV 782484 782485 . 120
chrXV 782635 782636 . 300
chrXV 783378 783379 . 200
chrXV 783796 783797 . 1520
chrXV 783889 783890 . 2100
chrXV 784474 784475 . 1760
chrXV 784530 784531 . 2280
chrXV 784677 784678 . 180
chrXV 784727 784728 . 880
chrXV 784739 784740 . 900
chrXV 784756 784757 . 940
chrXV 784758 784759 . 160
chrXV 784775 784776 . 420
chrXV 784786 784787 . 120
chrXV 785255 785256 . 240
chrXV 785292 785293 . 240
chrXV 785761 785762 . 1200
chrXV 786270 786271 . 2480
chrXV 786273 786274 . 120
chrXV 786638 786639 . 120
chrXV 786644 786645 . 2460
chrXV 786660 786661 . 3660
chrXV 786981 786982 . 1640
chrXV 787108 787109 . 240
chrXV 787116 787117 . 140
chrXV 787119 787120 . 1680
chrXV 789199 789200 . 1060
chrXV 789280 789281 . 260
chrXV 789343 789344 . 520
chrXV 789381 789382 . 440
chrXV 789660 789661 . 120
chrXV 789943 789944 . 1260
chrXV 790040 790041 . 1100
chrXV 790086 790087 . 420
chrXV 790188 790189 . 120
chrXV 790340 790341 . 1680
chrXV 790718 790719 . 980
chrXV 791478 791479 . 1680
chrXV 791497 791498 . 840
chrXV 792318 792319 . 280
chrXV 792322 792323 . 120
chrXV 792337 792338 . 220
chrXV 792340 792341 . 260
chrXV 792437 792438 . 240
chrXV 794092 794093 . 500
chrXV 794238 794239 . 1440
chrXV 794998 794999 . 140
chrXV 795239 795240 . 160
chrXV 795409 795410 . 380
chrXV 795446 795447 . 580
chrXV 795493 795494 . 160
chrXV 795601 795602 . 240
chrXV 795659 795660 . 580
chrXV 796890 796891 . 1000
chrXV 796921 796922 . 940
chrXV 796943 796944 . 180
chrXV 796964 796965 . 1120
chrXV 797112 797113 . 860
chrXV 797940 797941 . 3360
chrXV 798639 798640 . 140
chrXV 800819 800820 . 160
chrXV 800869 800870 . 580
chrXV 802389 802390 . 140
chrXV 802390 802391 . 480
chrXV 802390 802391 . 11740
chrXV 802448 802449 . 300
chrXV 802450 802451 . 500
chrXV 803504 803505 . 240
chrXV 803521 803522 . 640
chrXV 803523 803524 . 160
chrXV 803539 803540 . 340
chrXV 803540 803541 . 1400
chrXV 803545 803546 . 1680
chrXV 803597 803598 . 3340
chrXV 803787 803788 . 320
chrXV 803905 803906 . 1080
chrXV 803913 803914 . 260
chrXV 804266 804267 . 440
chrXV 804505 804506 . 3920
chrXV 804858 804859 . 540
chrXV 804876 804877 . 360
chrXV 804916 804917 . 4940
chrXV 807117 807118 . 140
chrXV 807188 807189 . 120
chrXV 807200 807201 . 1240
chrXV 807225 807226 . 1240
chrXV 807377 807378 . 500
chrXV 807793 807794 . 2700
chrXV 808132 808133 . 1240
chrXV 810864 810865 . 4520
chrXV 810883 810884 . 2360
chrXV 810903 810904 . 240
chrXV 810941 810942 . 220
chrXV 811992 811993 . 180
chrXV 812215 812216 . 2200
chrXV 813780 813781 . 280
chrXV 813787 813788 . 200
chrXV 813790 813791 . 380
chrXV 813801 813802 . 2260
chrXV 813808 813809 . 520
chrXV 813886 813887 . 120
chrXV 815332 815333 . 120
chrXV 815963 815964 . 140
chrXV 815968 815969 . 780
chrXV 817099 817100 . 120
chrXV 817104 817105 . 520
chrXV 817166 817167 . 360
chrXV 817167 817168 . 120
chrXV 817186 817187 . 140
chrXV 817204 817205 . 500
chrXV 817208 817209 . 220
chrXV 817479 817480 . 120
chrXV 818327 818328 . 760
chrXV 818373 818374 . 200
chrXV 818462 818463 . 180
chrXV 818546 818547 . 900
chrXV 818552 818553 . 840
chrXV 818605 818606 . 1180
chrXV 818625 818626 . 1320
chrXV 818676 818677 . 200
chrXV 819100 819101 . 120
chrXV 819274 819275 . 800
chrXV 819351 819352 . 820
chrXV 819372 819373 . 880
chrXV 819885 819886 . 800
chrXV 819918 819919 . 160
chrXV 820188 820189 . 8460
chrXV 820194 820195 . 460
chrXV 820337 820338 . 1040
chrXV 820366 820367 . 2740
chrXV 820850 820851 . 220
chrXV 820856 820857 . 160
chrXV 820866 820867 . 2720
chrXV 820940 820941 . 960
chrXV 821817 821818 . 1420
chrXV 822002 822003 . 120
chrXV 822449 822450 . 820
chrXV 823708 823709 . 440
chrXV 823749 823750 . 120
chrXV 823769 823770 . 1760
chrXV 823784 823785 . 120
chrXV 823790 823791 . 3560
chrXV 824426 824427 . 820
chrXV 824449 824450 . 700
chrXV 824968 824969 . 2100
chrXV 825113 825114 . 300
chrXV 825127 825128 . 340
chrXV 825354 825355 . 1860
chrXV 825415 825416 . 640
chrXV 825760 825761 . 440
chrXV 825838 825839 . 840
chrXV 825848 825849 . 1220
chrXV 825896 825897 . 760
chrXV 825941 825942 . 4540
chrXV 825976 825977 . 1820
chrXV 826062 826063 . 180
chrXV 826086 826087 . 120
chrXV 827839 827840 . 140
chrXV 828538 828539 . 300
chrXV 829261 829262 . 220
chrXV 830109 830110 . 3140
chrXV 830808 830809 . 120
chrXV 830915 830916 . 120
chrXV 831302 831303 . 1140
chrXV 831325 831326 . 2300
chrXV 832011 832012 . 340
chrXV 832171 832172 . 500
chrXV 832178 832179 . 4720
chrXV 832199 832200 . 1020
chrXV 832234 832235 . 120
chrXV 832236 832237 . 160
chrXV 832271 832272 . 2080
chrXV 832593 832594 . 460
chrXV 832601 832602 . 1200
chrXV 832616 832617 . 760
chrXV 832661 832662 . 1180
chrXV 832671 832672 . 2480
chrXV 832676 832677 . 1220
chrXV 832679 832680 . 340
chrXV 832683 832684 . 740
chrXV 832693 832694 . 260
chrXV 832706 832707 . 120
chrXV 832710 832711 . 120
chrXV 834240 834241 . 880
chrXV 834296 834297 . 200
chrXV 834453 834454 . 820
chrXV 834641 834642 . 120
chrXV 835222 835223 . 1560
chrXV 835782 835783 . 3440
chrXV 836557 836558 . 2220
chrXV 836648 836649 . 880
chrXV 836680 836681 . 220
chrXV 836715 836716 . 1640
chrXV 836850 836851 . 260
chrXV 836866 836867 . 980
chrXV 836899 836900 . 340
chrXV 836914 836915 . 360
chrXV 836915 836916 . 120
chrXV 836919 836920 . 1120
chrXV 836960 836961 . 160
chrXV 837022 837023 . 1100
chrXV 837036 837037 . 1620
chrXV 837123 837124 . 700
chrXV 837140 837141 . 580
chrXV 837146 837147 . 120
chrXV 837166 837167 . 1700
chrXV 837171 837172 . 120
chrXV 837172 837173 . 120
chrXV 837207 837208 . 1820
chrXV 837227 837228 . 120
chrXV 837232 837233 . 280
chrXV 837236 837237 . 2620
chrXV 837247 837248 . 160
chrXV 837254 837255 . 2440
chrXV 837257 837258 . 120
chrXV 837301 837302 . 220
chrXV 837468 837469 . 1180
chrXV 837482 837483 . 940
chrXV 837607 837608 . 2860
chrXV 837774 837775 . 1580
chrXV 837820 837821 . 420
chrXV 838430 838431 . 1540
chrXV 839174 839175 . 2500
chrXV 839970 839971 . 140
chrXV 840499 840500 . 1120
chrXV 840663 840664 . 300
chrXV 840819 840820 . 120
chrXV 840930 840931 . 860
chrXV 841139 841140 . 560
chrXV 841149 841150 . 240
chrXV 841212 841213 . 360
chrXV 841277 841278 . 900
chrXV 841419 841420 . 120
chrXV 841625 841626 . 120
chrXV 841750 841751 . 1160
chrXV 842275 842276 . 760
chrXV 842283 842284 . 1060
chrXV 842320 842321 . 9420
chrXV 842352 842353 . 1540
chrXV 842732 842733 . 5140
chrXV 842736 842737 . 160
chrXV 843907 843908 . 160
chrXV 843940 843941 . 640
chrXV 844277 844278 . 2040
chrXV 844280 844281 . 460
chrXV 844640 844641 . 120
chrXV 844797 844798 . 360
chrXV 844847 844848 . 340
chrXV 845209 845210 . 380
chrXV 845850 845851 . 1320
chrXV 845881 845882 . 760
chrXV 845970 845971 . 3280
chrXV 845982 845983 . 120
chrXV 846160 846161 . 200
chrXV 846323 846324 . 120
chrXV 847216 847217 . 140
chrXV 847281 847282 . 2220
chrXV 848145 848146 . 1380
chrXV 848313 848314 . 140
chrXV 848318 848319 . 660
chrXV 848341 848342 . 740
chrXV 848754 848755 . 720
chrXV 848959 848960 . 600
chrXV 849069 849070 . 140
chrXV 849455 849456 . 600
chrXV 849462 849463 . 380
chrXV 849478 849479 . 400
chrXV 849479 849480 . 120
chrXV 849489 849490 . 500
chrXV 849515 849516 . 140
chrXV 849552 849553 . 1200
chrXV 849560 849561 . 380
chrXV 849564 849565 . 120
chrXV 849896 849897 . 400
chrXV 850143 850144 . 560
chrXV 850156 850157 . 3120
chrXV 850171 850172 . 5900
chrXV 850267 850268 . 1600
chrXV 850348 850349 . 800
chrXV 850845 850846 . 560
chrXV 851918 851919 . 180
chrXV 851937 851938 . 3280
chrXV 851988 851989 . 140
chrXV 851995 851996 . 2380
chrXV 851995 851996 . 200
chrXV 851998 851999 . 140
chrXV 852340 852341 . 1280
chrXV 852684 852685 . 120
chrXV 852824 852825 . 2240
chrXV 852827 852828 . 120
chrXV 853108 853109 . 5540
chrXV 853209 853210 . 700
chrXV 853250 853251 . 160
chrXV 853263 853264 . 2200
chrXV 853290 853291 . 1280
chrXV 853319 853320 . 120
chrXV 853999 854000 . 380
chrXV 854133 854134 . 880
chrXV 854326 854327 . 120
chrXV 854330 854331 . 160
chrXV 854352 854353 . 160
chrXV 854507 854508 . 120
chrXV 854881 854882 . 120
chrXV 855071 855072 . 620
chrXV 859167 859168 . 260
chrXV 859810 859811 . 460
chrXV 860079 860080 . 300
chrXV 860453 860454 . 1860
chrXV 860478 860479 . 1500
chrXV 860709 860710 . 140
chrXV 860734 860735 . 220
chrXV 860749 860750 . 2940
chrXV 860898 860899 . 160
chrXV 860912 860913 . 140
chrXV 860920 860921 . 180
chrXV 860928 860929 . 3460
chrXV 860936 860937 . 360
chrXV 860940 860941 . 2880
chrXV 860943 860944 . 140
chrXV 860954 860955 . 200
chrXV 860955 860956 . 200
chrXV 860959 860960 . 220
chrXV 861305 861306 . 380
chrXV 862381 862382 . 2040
chrXV 862430 862431 . 11040
chrXV 863172 863173 . 120
chrXV 864556 864557 . 8060
chrXV 864588 864589 . 120
chrXV 864679 864680 . 120
chrXV 865216 865217 . 660
chrXV 865435 865436 . 540
chrXV 865505 865506 . 360
chrXV 865513 865514 . 720
chrXV 866628 866629 . 420
chrXV 866649 866650 . 2420
chrXV 866696 866697 . 1440
chrXV 866700 866701 . 1480
chrXV 866704 866705 . 640
chrXV 866711 866712 . 1500
chrXV 866722 866723 . 460
chrXV 866843 866844 . 120
chrXV 867937 867938 . 200
chrXV 868009 868010 . 320
chrXV 868102 868103 . 700
chrXV 868135 868136 . 120
chrXV 868168 868169 . 780
chrXV 868175 868176 . 400
chrXV 869103 869104 . 5540
chrXV 869265 869266 . 880
chrXV 869825 869826 . 2680
chrXV 870049 870050 . 120
chrXV 870867 870868 . 240
chrXV 872567 872568 . 1540
chrXV 873558 873559 . 1720
chrXV 874430 874431 . 440
chrXV 875461 875462 . 1600
chrXV 875467 875468 . 380
chrXV 875516 875517 . 660
chrXV 875823 875824 . 120
chrXV 876005 876006 . 380
chrXV 876918 876919 . 3540
chrXV 876938 876939 . 4960
chrXV 876988 876989 . 8820
chrXV 877007 877008 . 1980
chrXV 877069 877070 . 1400
chrXV 877805 877806 . 2320
chrXV 877830 877831 . 4180
chrXV 877838 877839 . 260
chrXV 877846 877847 . 320
chrXV 877857 877858 . 120
chrXV 877876 877877 . 1080
chrXV 877905 877906 . 120
chrXV 877919 877920 . 120
chrXV 877924 877925 . 480
chrXV 878008 878009 . 160
chrXV 878011 878012 . 8300
chrXV 878013 878014 . 180
chrXV 878014 878015 . 180
chrXV 878014 878015 . 3080
chrXV 878037 878038 . 980
chrXV 878037 878038 . 180
chrXV 878038 878039 . 120
chrXV 878038 878039 . 2920
chrXV 878222 878223 . 120
chrXV 878239 878240 . 980
chrXV 878249 878250 . 420
chrXV 878273 878274 . 1300
chrXV 878279 878280 . 120
chrXV 878426 878427 . 3040
chrXV 878455 878456 . 140
chrXV 879639 879640 . 320
chrXV 879731 879732 . 1220
chrXV 880194 880195 . 120
chrXV 880793 880794 . 280
chrXV 880804 880805 . 380
chrXV 880856 880857 . 120
chrXV 880907 880908 . 440
chrXV 881123 881124 . 160
chrXV 881557 881558 . 1500
chrXV 881686 881687 . 120
chrXV 881730 881731 . 2020
chrXV 882069 882070 . 640
chrXV 882090 882091 . 220
chrXV 882169 882170 . 160
chrXV 882173 882174 . 240
chrXV 882174 882175 . 180
chrXV 882174 882175 . 13600
chrXV 882181 882182 . 200
chrXV 882207 882208 . 560
chrXV 882210 882211 . 120
chrXV 882218 882219 . 180
chrXV 882221 882222 . 420
chrXV 882229 882230 . 460
chrXV 882245 882246 . 740
chrXV 882401 882402 . 5720
chrXV 882413 882414 . 280
chrXV 882420 882421 . 300
chrXV 882421 882422 . 6580
chrXV 882432 882433 . 140
chrXV 882442 882443 . 260
chrXV 882469 882470 . 4120
chrXV 882479 882480 . 12400
chrXV 882517 882518 . 2380
chrXV 882653 882654 . 140
chrXV 882662 882663 . 740
chrXV 882690 882691 . 2020
chrXV 882784 882785 . 140
chrXV 882833 882834 . 2040
chrXV 884069 884070 . 440
chrXV 884201 884202 . 740
chrXV 884267 884268 . 1400
chrXV 884288 884289 . 480
chrXV 884294 884295 . 1960
chrXV 884300 884301 . 120
chrXV 884302 884303 . 660
chrXV 884975 884976 . 200
chrXV 885159 885160 . 440
chrXV 885547 885548 . 660
chrXV 888918 888919 . 620
chrXV 889473 889474 . 400
chrXV 889585 889586 . 500
chrXV 889772 889773 . 240
chrXV 889931 889932 . 180
chrXV 890001 890002 . 260
chrXV 890634 890635 . 3780
chrXV 891724 891725 . 700
chrXV 891736 891737 . 500
chrXV 891767 891768 . 1060
chrXV 891823 891824 . 580
chrXV 891902 891903 . 1540
chrXV 891920 891921 . 780
chrXV 891987 891988 . 4460
chrXV 892009 892010 . 1180
chrXV 892017 892018 . 460
chrXV 892039 892040 . 860
chrXV 892107 892108 . 4660
chrXV 892206 892207 . 980
chrXV 892324 892325 . 5020
chrXV 892356 892357 . 160
chrXV 892412 892413 . 180
chrXV 892470 892471 . 140
chrXV 892553 892554 . 420
chrXV 892596 892597 . 660
chrXV 892614 892615 . 440
chrXV 892763 892764 . 5060
chrXV 892769 892770 . 120
chrXV 892772 892773 . 940
chrXV 893341 893342 . 440
chrXV 893931 893932 . 1980
chrXV 894297 894298 . 1460
chrXV 894328 894329 . 340
chrXV 894372 894373 . 1540
chrXV 894411 894412 . 520
chrXV 894413 894414 . 120
chrXV 894416 894417 . 1960
chrXV 895004 895005 . 3240
chrXV 896460 896461 . 600
chrXV 898027 898028 . 120
chrXV 898447 898448 . 720
chrXV 898450 898451 . 3500
chrXV 899273 899274 . 3460
chrXV 900025 900026 . 800
chrXV 900052 900053 . 720
chrXV 900096 900097 . 720
chrXV 900116 900117 . 1000
chrXV 900122 900123 . 200
chrXV 900134 900135 . 380
chrXV 900149 900150 . 1220
chrXV 901591 901592 . 5400
chrXV 901615 901616 . 420
chrXV 901650 901651 . 720
chrXV 902102 902103 . 420
chrXV 902108 902109 . 140
chrXV 902429 902430 . 1960
chrXV 902431 902432 . 3020
chrXV 902488 902489 . 280
chrXV 902893 902894 . 120
chrXV 903312 903313 . 120
chrXV 903662 903663 . 340
chrXV 903671 903672 . 1240
chrXV 903693 903694 . 600
chrXV 903795 903796 . 120
chrXV 903840 903841 . 580
chrXV 903983 903984 . 600
chrXV 903984 903985 . 620
chrXV 904108 904109 . 200
chrXV 904399 904400 . 560
chrXV 904411 904412 . 8340
chrXV 904802 904803 . 3640
chrXV 905488 905489 . 220
chrXV 906358 906359 . 120
chrXV 906373 906374 . 460
chrXV 906566 906567 . 980
chrXV 906585 906586 . 120
chrXV 906611 906612 . 120
chrXV 906920 906921 . 3440
chrXV 907055 907056 . 120
chrXV 907057 907058 . 120
chrXV 907074 907075 . 180
chrXV 907319 907320 . 140
chrXV 907596 907597 . 620
chrXV 907803 907804 . 220
chrXV 907832 907833 . 120
chrXV 907879 907880 . 2220
chrXV 908052 908053 . 3960
chrXV 908097 908098 . 140
chrXV 908113 908114 . 1560
chrXV 908124 908125 . 120
chrXV 908138 908139 . 380
chrXV 908176 908177 . 120
chrXV 908566 908567 . 7900
chrXV 908581 908582 . 1020
chrXV 908857 908858 . 1720
chrXV 908864 908865 . 2800
chrXV 908893 908894 . 7240
chrXV 909010 909011 . 3320
chrXV 909053 909054 . 1400
chrXV 909061 909062 . 320
chrXV 909121 909122 . 8300
chrXV 909221 909222 . 380
chrXV 909350 909351 . 2020
chrXV 909713 909714 . 3540
chrXV 909755 909756 . 540
chrXV 909785 909786 . 3680
chrXV 909931 909932 . 160
chrXV 910302 910303 . 160
chrXV 911579 911580 . 740
chrXV 911637 911638 . 480
chrXV 911776 911777 . 1960
chrXV 911812 911813 . 120
chrXV 911882 911883 . 4720
chrXV 911889 911890 . 280
chrXV 911897 911898 . 260
chrXV 911995 911996 . 120
chrXV 912194 912195 . 480
chrXV 912247 912248 . 2320
chrXV 912553 912554 . 300
chrXV 912608 912609 . 2480
chrXV 912654 912655 . 620
chrXV 912657 912658 . 120
chrXV 912718 912719 . 1000
chrXV 912723 912724 . 2040
chrXV 912784 912785 . 320
chrXV 912795 912796 . 780
chrXV 913419 913420 . 280
chrXV 913529 913530 . 640
chrXV 913628 913629 . 180
chrXV 914389 914390 . 380
chrXV 914948 914949 . 260
chrXV 915242 915243 . 140
chrXV 915262 915263 . 1140
chrXV 915279 915280 . 120
chrXV 915280 915281 . 140
chrXV 915280 915281 . 3240
chrXV 915552 915553 . 3620
chrXV 915672 915673 . 540
chrXV 915895 915896 . 360
chrXV 915915 915916 . 2920
chrXV 915931 915932 . 600
chrXV 916253 916254 . 4100
chrXV 916422 916423 . 720
chrXV 917745 917746 . 120
chrXV 917962 917963 . 2760
chrXV 918390 918391 . 260
chrXV 918852 918853 . 780
chrXV 919709 919710 . 400
chrXV 920551 920552 . 340
chrXV 920873 920874 . 520
chrXV 921340 921341 . 2300
chrXV 921346 921347 . 1760
chrXV 921438 921439 . 360
chrXV 921443 921444 . 380
chrXV 922973 922974 . 2100
chrXV 923028 923029 . 1280
chrXV 923054 923055 . 1080
chrXV 924889 924890 . 1420
chrXV 924899 924900 . 1620
chrXV 925124 925125 . 180
chrXV 925217 925218 . 580
chrXV 925227 925228 . 220
chrXV 925250 925251 . 200
chrXV 925263 925264 . 1480
chrXV 925343 925344 . 1200
chrXV 925351 925352 . 660
chrXV 925439 925440 . 3160
chrXV 925460 925461 . 160
chrXV 925468 925469 . 140
chrXV 925479 925480 . 200
chrXV 925493 925494 . 200
chrXV 928164 928165 . 160
chrXV 930450 930451 . 480
chrXV 930554 930555 . 180
chrXV 930695 930696 . 220
chrXV 931218 931219 . 820
chrXV 931275 931276 . 1040
chrXV 931284 931285 . 1800
chrXV 931328 931329 . 140
chrXV 931460 931461 . 500
chrXV 931501 931502 . 4100
chrXV 931595 931596 . 1480
chrXV 931692 931693 . 160
chrXV 931702 931703 . 560
chrXV 931830 931831 . 160
chrXV 931851 931852 . 700
chrXV 931907 931908 . 1700
chrXV 932751 932752 . 1860
chrXV 932827 932828 . 140
chrXV 932836 932837 . 6980
chrXV 933454 933455 . 1600
chrXV 934174 934175 . 280
chrXV 934917 934918 . 4600
chrXV 934978 934979 . 540
chrXV 935714 935715 . 3340
chrXV 936393 936394 . 300
chrXV 936456 936457 . 1360
chrXV 936460 936461 . 1460
chrXV 939503 939504 . 6540
chrXV 939509 939510 . 5640
chrXV 940203 940204 . 280
chrXV 940484 940485 . 140
chrXV 940613 940614 . 620
chrXV 940712 940713 . 2440
chrXV 942635 942636 . 500
chrXV 943272 943273 . 7200
chrXV 943329 943330 . 1620
chrXV 943476 943477 . 220
chrXV 943476 943477 . 120
chrXV 943482 943483 . 18420
chrXV 943538 943539 . 11280
chrXV 943546 943547 . 1280
chrXV 943557 943558 . 320
chrXV 943558 943559 . 4220
chrXV 943584 943585 . 3800
chrXV 943590 943591 . 120
chrXV 944103 944104 . 120
chrXV 944523 944524 . 200
chrXV 944552 944553 . 900
chrXV 944673 944674 . 580
chrXV 944684 944685 . 120
chrXV 944703 944704 . 24460
chrXV 945558 945559 . 700
chrXV 945723 945724 . 140
chrXV 945992 945993 . 480
chrXV 949275 949276 . 6300
chrXV 949283 949284 . 320
chrXV 949304 949305 . 400
chrXV 949306 949307 . 700
chrXV 949314 949315 . 520
chrXV 949695 949696 . 1940
chrXV 953890 953891 . 540
chrXV 953901 953902 . 1160
chrXV 954112 954113 . 180
chrXV 954193 954194 . 360
chrXV 954205 954206 . 220
chrXV 954218 954219 . 360
chrXV 954274 954275 . 980
chrXV 954363 954364 . 1300
chrXV 954399 954400 . 880
chrXV 955524 955525 . 1540
chrXV 956461 956462 . 1660
chrXV 956602 956603 . 280
chrXV 956745 956746 . 120
chrXV 957104 957105 . 580
chrXV 957530 957531 . 120
chrXV 957572 957573 . 120
chrXV 957647 957648 . 1780
chrXV 957906 957907 . 2160
chrXV 958071 958072 . 1080
chrXV 958237 958238 . 1100
chrXV 958245 958246 . 180
chrXV 958275 958276 . 120
chrXV 958303 958304 . 120
chrXV 958355 958356 . 120
chrXV 958746 958747 . 820
chrXV 958987 958988 . 120
chrXV 960253 960254 . 140
chrXV 960301 960302 . 280
chrXV 960312 960313 . 520
chrXV 960402 960403 . 500
chrXV 966315 966316 . 1580
chrXV 966369 966370 . 120
chrXV 966375 966376 . 120
chrXV 966402 966403 . 320
chrXV 966402 966403 . 140
chrXV 966451 966452 . 5080
chrXV 966544 966545 . 120
chrXV 966802 966803 . 120
chrXV 967014 967015 . 720
chrXV 967052 967053 . 120
chrXV 967124 967125 . 720
chrXV 967530 967531 . 140
chrXV 967607 967608 . 3480
chrXV 967831 967832 . 1060
chrXV 967869 967870 . 400
chrXV 967912 967913 . 680
chrXV 967981 967982 . 440
chrXV 968000 968001 . 5460
chrXV 968067 968068 . 220
chrXV 968071 968072 . 540
chrXV 968099 968100 . 140
chrXV 968144 968145 . 320
chrXV 968227 968228 . 680
chrXV 968306 968307 . 320
chrXV 968401 968402 . 220
chrXV 968409 968410 . 140
chrXV 968425 968426 . 580
chrXV 968435 968436 . 640
chrXV 968439 968440 . 260
chrXV 968452 968453 . 720
chrXV 968465 968466 . 560
chrXV 968468 968469 . 1880
chrXV 968476 968477 . 1640
chrXV 968506 968507 . 2480
chrXV 968509 968510 . 120
chrXV 968511 968512 . 180
chrXV 968554 968555 . 140
chrXV 968610 968611 . 300
chrXV 968634 968635 . 560
chrXV 968685 968686 . 300
chrXV 968721 968722 . 440
chrXV 968740 968741 . 120
chrXV 968782 968783 . 2040
chrXV 968838 968839 . 500
chrXV 968898 968899 . 440
chrXV 969053 969054 . 120
chrXV 969124 969125 . 920
chrXV 969155 969156 . 1760
chrXV 969642 969643 . 3240
chrXV 969659 969660 . 580
chrXV 969670 969671 . 1060
chrXV 969675 969676 . 120
chrXV 969715 969716 . 680
chrXV 969721 969722 . 1100
chrXV 969759 969760 . 1280
chrXV 969824 969825 . 3340
chrXV 969897 969898 . 260
chrXV 969919 969920 . 120
chrXV 970049 970050 . 240
chrXV 970086 970087 . 580
chrXV 970167 970168 . 200
chrXV 970191 970192 . 660
chrXV 970330 970331 . 400
chrXV 970356 970357 . 380
chrXV 971062 971063 . 4960
chrXV 971154 971155 . 120
chrXV 973036 973037 . 180
chrXV 973059 973060 . 2640
chrXV 973135 973136 . 520
chrXV 976427 976428 . 120
chrXV 976467 976468 . 140
chrXV 976543 976544 . 120
chrXV 976557 976558 . 120
chrXV 976573 976574 . 140
chrXV 976747 976748 . 180
chrXV 976811 976812 . 580
chrXV 976860 976861 . 160
chrXV 976888 976889 . 3340
chrXV 977065 977066 . 140
chrXV 977128 977129 . 120
chrXV 977253 977254 . 340
chrXV 977720 977721 . 200
chrXV 977741 977742 . 2660
chrXV 977952 977953 . 360
chrXV 977985 977986 . 960
chrXV 978338 978339 . 920
chrXV 978407 978408 . 4360
chrXV 978427 978428 . 200
chrXV 978472 978473 . 1980
chrXV 978483 978484 . 3220
chrXV 978494 978495 . 120
chrXV 978508 978509 . 320
chrXV 978568 978569 . 4760
chrXV 978615 978616 . 860
chrXV 978658 978659 . 860
chrXV 978676 978677 . 140
chrXV 978682 978683 . 140
chrXV 978721 978722 . 120
chrXV 978763 978764 . 1040
chrXV 978794 978795 . 120
chrXV 978838 978839 . 740
chrXV 978843 978844 . 340
chrXV 978846 978847 . 520
chrXV 978860 978861 . 120
chrXV 978866 978867 . 640
chrXV 978909 978910 . 1280
chrXV 978997 978998 . 120
chrXV 979020 979021 . 300
chrXV 979037 979038 . 1820
chrXV 979055 979056 . 3360
chrXV 979060 979061 . 2360
chrXV 979078 979079 . 6320
chrXV 979090 979091 . 1620
chrXV 979149 979150 . 2460
chrXV 979175 979176 . 220
chrXV 979206 979207 . 120
chrXV 979284 979285 . 2320
chrXV 979331 979332 . 140
chrXV 979364 979365 . 400
chrXV 979382 979383 . 2420
chrXV 979525 979526 . 620
chrXV 979550 979551 . 1160
chrXV 979654 979655 . 1280
chrXV 979690 979691 . 2280
chrXV 979833 979834 . 120
chrXV 980520 980521 . 120
chrXV 980730 980731 . 120
chrXV 980760 980761 . 460
chrXV 980823 980824 . 340
chrXV 981502 981503 . 1180
chrXV 981551 981552 . 3480
chrXV 981557 981558 . 5540
chrXV 981582 981583 . 1020
chrXV 981640 981641 . 1020
chrXV 982146 982147 . 12160
chrXV 982381 982382 . 2860
chrXV 982640 982641 . 740
chrXV 983274 983275 . 4380
chrXV 983516 983517 . 1120
chrXV 983536 983537 . 120
chrXV 983592 983593 . 940
chrXV 983707 983708 . 140
chrXV 984138 984139 . 360
chrXV 985038 985039 . 780
chrXV 986097 986098 . 380
chrXV 986132 986133 . 140
chrXV 986575 986576 . 260
chrXV 986587 986588 . 1620
chrXV 986612 986613 . 160
chrXV 986649 986650 . 280
chrXV 986728 986729 . 440
chrXV 986923 986924 . 1120
chrXV 987018 987019 . 640
chrXV 987035 987036 . 320
chrXV 987044 987045 . 1500
chrXV 987061 987062 . 160
chrXV 987098 987099 . 620
chrXV 987151 987152 . 200
chrXV 987156 987157 . 280
chrXV 987192 987193 . 280
chrXV 987194 987195 . 320
chrXV 987236 987237 . 220
chrXV 987237 987238 . 480
chrXV 987330 987331 . 2060
chrXV 987334 987335 . 340
chrXV 987337 987338 . 340
chrXV 987421 987422 . 380
chrXV 987497 987498 . 2240
chrXV 987532 987533 . 3520
chrXV 987553 987554 . 760
chrXV 987633 987634 . 6560
chrXV 987659 987660 . 1180
chrXV 987667 987668 . 320
chrXV 987682 987683 . 1000
chrXV 987722 987723 . 2480
chrXV 987751 987752 . 320
chrXV 987757 987758 . 120
chrXV 987762 987763 . 160
chrXV 987811 987812 . 340
chrXV 987842 987843 . 780
chrXV 987914 987915 . 680
chrXV 987915 987916 . 120
chrXV 987924 987925 . 120
chrXV 987940 987941 . 120
chrXV 987980 987981 . 740
chrXV 987984 987985 . 720
chrXV 988005 988006 . 140
chrXV 988078 988079 . 920
chrXV 988121 988122 . 660
chrXV 988130 988131 . 180
chrXV 988199 988200 . 780
chrXV 988251 988252 . 1060
chrXV 988261 988262 . 800
chrXV 988375 988376 . 240
chrXV 988392 988393 . 280
chrXV 988396 988397 . 2920
chrXV 988411 988412 . 320
chrXV 988426 988427 . 2740
chrXV 988529 988530 . 260
chrXV 988570 988571 . 1280
chrXV 988620 988621 . 160
chrXV 988686 988687 . 3080
chrXV 988759 988760 . 1680
chrXV 988874 988875 . 140
chrXV 988967 988968 . 200
chrXV 989106 989107 . 580
chrXV 989120 989121 . 3400
chrXV 989163 989164 . 140
chrXV 989258 989259 . 400
chrXV 989336 989337 . 540
chrXV 989429 989430 . 140
chrXV 989520 989521 . 2280
chrXV 989557 989558 . 240
chrXV 989621 989622 . 3080
chrXV 989694 989695 . 260
chrXV 989826 989827 . 1620
chrXV 990245 990246 . 140
chrXV 990332 990333 . 2400
chrXV 990855 990856 . 1680
chrXV 991408 991409 . 260
chrXV 993033 993034 . 180
chrXV 993093 993094 . 180
chrXV 993125 993126 . 460
chrXV 993532 993533 . 1240
chrXV 994434 994435 . 980
chrXV 994698 994699 . 1440
chrXV 994738 994739 . 120
chrXV 994900 994901 . 220
chrXV 994927 994928 . 1160
chrXV 994937 994938 . 200
chrXV 995011 995012 . 540
chrXV 995030 995031 . 160
chrXV 995049 995050 . 420
chrXV 995531 995532 . 2680
chrXV 995578 995579 . 280
chrXV 995905 995906 . 120
chrXV 995912 995913 . 120
chrXV 996290 996291 . 720
chrXV 996994 996995 . 2960
chrXV 997002 997003 . 120
chrXV 997003 997004 . 120
chrXV 997008 997009 . 500
chrXV 997015 997016 . 10260
chrXV 997034 997035 . 280
chrXV 997046 997047 . 360
chrXV 997051 997052 . 240
chrXV 997061 997062 . 1620
chrXV 997073 997074 . 560
chrXV 997083 997084 . 420
chrXV 997884 997885 . 3520
chrXV 998115 998116 . 4160
chrXV 998179 998180 . 140
chrXV 998186 998187 . 120
chrXV 998516 998517 . 2080
chrXV 998519 998520 . 120
chrXV 999042 999043 . 300
chrXV 999110 999111 . 120
chrXV 999281 999282 . 140
chrXV 999567 999568 . 120
chrXV 999876 999877 . 140
chrXV 1000219 1000220 . 460
chrXV 1000922 1000923 . 1280
chrXV 1000928 1000929 . 960
chrXV 1001310 1001311 . 140
chrXV 1001852 1001853 . 1920
chrXV 1002074 1002075 . 200
chrXV 1002780 1002781 . 1420
chrXV 1003298 1003299 . 140
chrXV 1003327 1003328 . 1900
chrXV 1003339 1003340 . 840
chrXV 1003419 1003420 . 360
chrXV 1003422 1003423 . 460
chrXV 1003435 1003436 . 1240
chrXV 1003439 1003440 . 1920
chrXV 1003440 1003441 . 1200
chrXV 1003440 1003441 . 140
chrXV 1003441 1003442 . 120
chrXV 1003441 1003442 . 120
chrXV 1003681 1003682 . 140
chrXV 1003695 1003696 . 120
chrXV 1003703 1003704 . 440
chrXV 1003707 1003708 . 460
chrXV 1003723 1003724 . 140
chrXV 1003733 1003734 . 180
chrXV 1003748 1003749 . 120
chrXV 1003913 1003914 . 120
chrXV 1004036 1004037 . 120
chrXV 1004042 1004043 . 4800
chrXV 1004209 1004210 . 500
chrXV 1004290 1004291 . 2860
chrXV 1004341 1004342 . 520
chrXV 1004435 1004436 . 6820
chrXV 1004536 1004537 . 180
chrXV 1004656 1004657 . 120
chrXV 1004842 1004843 . 120
chrXV 1005348 1005349 . 360
chrXV 1005473 1005474 . 240
chrXV 1006368 1006369 . 120
chrXV 1006808 1006809 . 120
chrXV 1007037 1007038 . 120
chrXV 1007050 1007051 . 520
chrXV 1007066 1007067 . 280
chrXV 1007073 1007074 . 2660
chrXV 1007093 1007094 . 2500
chrXV 1007105 1007106 . 520
chrXV 1007111 1007112 . 900
chrXV 1007312 1007313 . 120
chrXV 1007434 1007435 . 440
chrXV 1008099 1008100 . 120
chrXV 1009185 1009186 . 140
chrXV 1009347 1009348 . 260
chrXV 1009431 1009432 . 900
chrXV 1009602 1009603 . 3500
chrXV 1009789 1009790 . 1440
chrXV 1009801 1009802 . 1400
chrXV 1009808 1009809 . 380
chrXV 1009816 1009817 . 7480
chrXV 1009968 1009969 . 2640
chrXV 1010017 1010018 . 260
chrXV 1010020 1010021 . 200
chrXV 1010076 1010077 . 880
chrXV 1010227 1010228 . 240
chrXV 1010232 1010233 . 180
chrXV 1010353 1010354 . 120
chrXV 1010859 1010860 . 3420
chrXV 1010891 1010892 . 16120
chrXV 1012012 1012013 . 140
chrXV 1012070 1012071 . 120
chrXV 1013026 1013027 . 280
chrXV 1013727 1013728 . 120
chrXV 1013733 1013734 . 14920
chrXV 1013788 1013789 . 340
chrXV 1014639 1014640 . 4520
chrXV 1015088 1015089 . 180
chrXV 1015124 1015125 . 580
chrXV 1015166 1015167 . 220
chrXV 1015459 1015460 . 2660
chrXV 1017629 1017630 . 980
chrXV 1017723 1017724 . 180
chrXV 1017867 1017868 . 660
chrXV 1018820 1018821 . 400
chrXV 1018831 1018832 . 200
chrXV 1018832 1018833 . 120
chrXV 1018833 1018834 . 120
chrXV 1018833 1018834 . 560
chrXV 1018850 1018851 . 360
chrXV 1018861 1018862 . 400
chrXV 1018889 1018890 . 1940
chrXV 1018934 1018935 . 440
chrXV 1019152 1019153 . 120
chrXV 1019161 1019162 . 260
chrXV 1019221 1019222 . 720
chrXV 1019259 1019260 . 1200
chrXV 1019300 1019301 . 680
chrXV 1019302 1019303 . 320
chrXV 1019302 1019303 . 120
chrXV 1019329 1019330 . 240
chrXV 1019426 1019427 . 420
chrXV 1019862 1019863 . 380
chrXV 1020477 1020478 . 1480
chrXV 1020687 1020688 . 600
chrXV 1021247 1021248 . 580
chrXV 1021886 1021887 . 200
chrXV 1023353 1023354 . 1180
chrXV 1023392 1023393 . 140
chrXV 1023394 1023395 . 700
chrXV 1023486 1023487 . 1660
chrXV 1023524 1023525 . 880
chrXV 1023571 1023572 . 1880
chrXV 1023579 1023580 . 200
chrXV 1023668 1023669 . 3760
chrXV 1023682 1023683 . 340
chrXV 1023717 1023718 . 120
chrXV 1023971 1023972 . 3580
chrXV 1024421 1024422 . 260
chrXV 1024827 1024828 . 720
chrXV 1025165 1025166 . 3020
chrXV 1025307 1025308 . 220
chrXV 1025925 1025926 . 440
chrXV 1025944 1025945 . 120
chrXV 1025990 1025991 . 1980
chrXV 1026720 1026721 . 780
chrXV 1026748 1026749 . 1460
chrXV 1026780 1026781 . 360
chrXV 1026792 1026793 . 140
chrXV 1026941 1026942 . 140
chrXV 1027735 1027736 . 2340
chrXV 1028957 1028958 . 4460
chrXV 1028963 1028964 . 140
chrXV 1028971 1028972 . 180
chrXV 1028997 1028998 . 120
chrXV 1029046 1029047 . 120
chrXV 1029205 1029206 . 4020
chrXV 1031350 1031351 . 180
chrXV 1031379 1031380 . 180
chrXV 1031428 1031429 . 2640
chrXV 1031446 1031447 . 2080
chrXV 1031453 1031454 . 120
chrXV 1031508 1031509 . 480
chrXV 1031682 1031683 . 1100
chrXV 1031698 1031699 . 180
chrXV 1032056 1032057 . 660
chrXV 1032186 1032187 . 2600
chrXV 1032345 1032346 . 2160
chrXV 1032793 1032794 . 640
chrXV 1033046 1033047 . 4380
chrXV 1033767 1033768 . 240
chrXV 1034381 1034382 . 380
chrXV 1034443 1034444 . 2620
chrXV 1034478 1034479 . 180
chrXV 1034641 1034642 . 160
chrXV 1036576 1036577 . 160
chrXV 1036577 1036578 . 2640
chrXV 1036604 1036605 . 140
chrXV 1036604 1036605 . 1220
chrXV 1036707 1036708 . 1500
chrXV 1036721 1036722 . 400
chrXV 1036921 1036922 . 320
chrXV 1039356 1039357 . 160
chrXV 1039448 1039449 . 1000
chrXV 1039591 1039592 . 740
chrXV 1039616 1039617 . 380
chrXV 1039655 1039656 . 360
chrXV 1039661 1039662 . 1640
chrXV 1039725 1039726 . 7420
chrXV 1039739 1039740 . 160
chrXV 1040534 1040535 . 160
chrXV 1040660 1040661 . 600
chrXV 1041114 1041115 . 120
chrXV 1041120 1041121 . 1320
chrXV 1041200 1041201 . 240
chrXV 1041228 1041229 . 1160
chrXV 1042246 1042247 . 300
chrXV 1042477 1042478 . 400
chrXV 1042776 1042777 . 220
chrXV 1043479 1043480 . 5640
chrXV 1043503 1043504 . 300
chrXV 1043592 1043593 . 1440
chrXV 1043662 1043663 . 2000
chrXV 1043677 1043678 . 120
chrXV 1043684 1043685 . 3740
chrXV 1043767 1043768 . 900
chrXV 1043792 1043793 . 520
chrXV 1043896 1043897 . 160
chrXV 1044065 1044066 . 700
chrXV 1044077 1044078 . 120
chrXV 1044364 1044365 . 520
chrXV 1044371 1044372 . 2200
chrXV 1044392 1044393 . 1820
chrXV 1044436 1044437 . 1660
chrXV 1044568 1044569 . 120
chrXV 1044583 1044584 . 120
chrXV 1044603 1044604 . 660
chrXV 1044642 1044643 . 120
chrXV 1045776 1045777 . 320
chrXV 1046090 1046091 . 1320
chrXV 1047183 1047184 . 120
chrXV 1047531 1047532 . 120
chrXV 1047555 1047556 . 200
chrXV 1048172 1048173 . 680
chrXV 1048217 1048218 . 3280
chrXV 1048228 1048229 . 280
chrXV 1048241 1048242 . 3580
chrXV 1048251 1048252 . 260
chrXV 1048267 1048268 . 560
chrXV 1048282 1048283 . 400
chrXV 1048303 1048304 . 360
chrXV 1048307 1048308 . 740
chrXV 1048342 1048343 . 180
chrXV 1048345 1048346 . 260
chrXV 1048346 1048347 . 5400
chrXV 1048482 1048483 . 6140
chrXV 1048521 1048522 . 1780
chrXV 1048536 1048537 . 1700
chrXV 1048671 1048672 . 140
chrXV 1048692 1048693 . 160
chrXV 1048973 1048974 . 13860
chrXV 1049000 1049001 . 260
chrXV 1049523 1049524 . 140
chrXV 1050786 1050787 . 300
chrXV 1050790 1050791 . 5460
chrXV 1050824 1050825 . 460
chrXV 1050948 1050949 . 120
chrXV 1050957 1050958 . 11000
chrXV 1050989 1050990 . 1580
chrXV 1050998 1050999 . 2100
chrXV 1050999 1051000 . 700
chrXV 1051054 1051055 . 140
chrXV 1053487 1053488 . 120
chrXV 1053511 1053512 . 380
chrXV 1053559 1053560 . 460
chrXV 1053717 1053718 . 680
chrXV 1053757 1053758 . 140
chrXV 1053933 1053934 . 800
chrXV 1054058 1054059 . 6000
chrXV 1054063 1054064 . 380
chrXV 1054123 1054124 . 5240
chrXV 1054133 1054134 . 460
chrXV 1054149 1054150 . 220
chrXV 1054156 1054157 . 1640
chrXV 1054172 1054173 . 760
chrXV 1054204 1054205 . 140
chrXV 1054530 1054531 . 140
chrXV 1054777 1054778 . 360
chrXV 1054857 1054858 . 180
chrXV 1054872 1054873 . 500
chrXV 1055464 1055465 . 220
chrXV 1055662 1055663 . 160
chrXV 1055757 1055758 . 280
chrXV 1055846 1055847 . 560
chrXV 1055976 1055977 . 280
chrXV 1055984 1055985 . 140
chrXV 1056164 1056165 . 760
chrXV 1058366 1058367 . 1460
chrXV 1058434 1058435 . 2180
chrXV 1058630 1058631 . 300
chrXV 1058689 1058690 . 2080
chrXV 1058787 1058788 . 760
chrXV 1058803 1058804 . 160
chrXV 1058830 1058831 . 1060
chrXV 1058854 1058855 . 3020
chrXV 1058981 1058982 . 280
chrXV 1058991 1058992 . 260
chrXV 1059003 1059004 . 900
chrXV 1059025 1059026 . 3820
chrXV 1059084 1059085 . 400
chrXV 1059107 1059108 . 180
chrXV 1059108 1059109 . 120
chrXV 1059198 1059199 . 120
chrXV 1059286 1059287 . 1460
chrXV 1059306 1059307 . 1480
chrXV 1059563 1059564 . 700
chrXV 1059599 1059600 . 200
chrXV 1060733 1060734 . 2280
chrXV 1061137 1061138 . 120
chrXV 1061215 1061216 . 360
chrXV 1061251 1061252 . 700
chrXV 1061255 1061256 . 2480
chrXV 1061265 1061266 . 2120
chrXV 1061267 1061268 . 240
chrXV 1061270 1061271 . 360
chrXV 1061295 1061296 . 140
chrXV 1061298 1061299 . 1580
chrXV 1061306 1061307 . 160
chrXV 1061365 1061366 . 220
chrXV 1061448 1061449 . 140
chrXV 1061518 1061519 . 820
chrXV 1061607 1061608 . 160
chrXV 1061960 1061961 . 3100
chrXV 1062309 1062310 . 380
chrXV 1064018 1064019 . 1340
chrXV 1064044 1064045 . 1740
chrXV 1064084 1064085 . 220
chrXV 1064106 1064107 . 120
chrXV 1064140 1064141 . 120
chrXV 1064273 1064274 . 4260
chrXV 1064534 1064535 . 920
chrXV 1064555 1064556 . 300
chrXV 1064925 1064926 . 120
chrXV 1064989 1064990 . 700
chrXV 1065971 1065972 . 160
chrXV 1066378 1066379 . 120
chrXV 1066670 1066671 . 600
chrXV 1066720 1066721 . 220
chrXV 1066758 1066759 . 220
chrXV 1066958 1066959 . 1120
chrXV 1069694 1069695 . 120
chrXV 1070046 1070047 . 120
chrXV 1070744 1070745 . 1920
chrXV 1070780 1070781 . 120
chrXV 1070891 1070892 . 4240
chrXV 1070915 1070916 . 2560
chrXV 1070952 1070953 . 1660
chrXV 1070962 1070963 . 6020
chrXV 1070970 1070971 . 4200
chrXV 1071082 1071083 . 620
chrXV 1071192 1071193 . 420
chrXV 1071264 1071265 . 260
chrXV 1072506 1072507 . 420
chrXV 1073320 1073321 . 480
chrXV 1073320 1073321 . 120
chrXV 1073321 1073322 . 140
chrXV 1073348 1073349 . 2260
chrXV 1073495 1073496 . 1020
chrXV 1073642 1073643 . 2000
chrXV 1073782 1073783 . 3920
chrXV 1073817 1073818 . 140
chrXV 1073970 1073971 . 300
chrXV 1074041 1074042 . 120
chrXV 1074105 1074106 . 300
chrXV 1074441 1074442 . 1220
chrXV 1075878 1075879 . 140
chrXV 1076542 1076543 . 800
chrXV 1076603 1076604 . 120
chrXV 1076686 1076687 . 2960
chrXV 1078144 1078145 . 120
chrXV 1079432 1079433 . 380
chrXV 1079453 1079454 . 380
chrXV 1079577 1079578 . 360
chrXV 1083577 1083578 . 1040
chrXVI 6851 6852 . 160
chrXVI 7633 7634 . 760
chrXVI 7659 7660 . 120
chrXVI 7665 7666 . 2180
chrXVI 11714 11715 . 200
chrXVI 11720 11721 . 1540
chrXVI 12982 12983 . 180
chrXVI 13026 13027 . 760
chrXVI 14429 14430 . 1120
chrXVI 14455 14456 . 120
chrXVI 14490 14491 . 10420
chrXVI 14502 14503 . 520
chrXVI 14529 14530 . 120
chrXVI 14559 14560 . 11060
chrXVI 14567 14568 . 120
chrXVI 14930 14931 . 2100
chrXVI 15475 15476 . 940
chrXVI 16290 16291 . 280
chrXVI 16786 16787 . 1600
chrXVI 16974 16975 . 180
chrXVI 17055 17056 . 220
chrXVI 17073 17074 . 680
chrXVI 17112 17113 . 2740
chrXVI 17118 17119 . 120
chrXVI 17120 17121 . 220
chrXVI 17146 17147 . 820
chrXVI 17479 17480 . 10620
chrXVI 17633 17634 . 180
chrXVI 19484 19485 . 5360
chrXVI 19506 19507 . 1040
chrXVI 19509 19510 . 5960
chrXVI 19517 19518 . 3380
chrXVI 19518 19519 . 2200
chrXVI 19518 19519 . 160
chrXVI 19520 19521 . 160
chrXVI 19552 19553 . 1120
chrXVI 19593 19594 . 1520
chrXVI 19625 19626 . 1340
chrXVI 19865 19866 . 600
chrXVI 19961 19962 . 780
chrXVI 20669 20670 . 1100
chrXVI 20700 20701 . 3220
chrXVI 21175 21176 . 1120
chrXVI 21998 21999 . 1360
chrXVI 22020 22021 . 2040
chrXVI 22033 22034 . 180
chrXVI 22048 22049 . 120
chrXVI 22374 22375 . 1480
chrXVI 22551 22552 . 440
chrXVI 22564 22565 . 340
chrXVI 22609 22610 . 440
chrXVI 22613 22614 . 120
chrXVI 22616 22617 . 120
chrXVI 22616 22617 . 720
chrXVI 22621 22622 . 140
chrXVI 22652 22653 . 440
chrXVI 22737 22738 . 620
chrXVI 22742 22743 . 280
chrXVI 22764 22765 . 1980
chrXVI 23664 23665 . 360
chrXVI 24135 24136 . 180
chrXVI 24756 24757 . 1060
chrXVI 24763 24764 . 6700
chrXVI 24826 24827 . 2640
chrXVI 24834 24835 . 300
chrXVI 24852 24853 . 120
chrXVI 24885 24886 . 180
chrXVI 24900 24901 . 140
chrXVI 24910 24911 . 280
chrXVI 24924 24925 . 220
chrXVI 25800 25801 . 1300
chrXVI 26160 26161 . 960
chrXVI 26164 26165 . 500
chrXVI 26614 26615 . 240
chrXVI 26755 26756 . 280
chrXVI 27680 27681 . 180
chrXVI 28518 28519 . 180
chrXVI 28727 28728 . 400
chrXVI 28739 28740 . 700
chrXVI 28751 28752 . 200
chrXVI 29222 29223 . 1640
chrXVI 29307 29308 . 1040
chrXVI 29393 29394 . 280
chrXVI 29870 29871 . 1500
chrXVI 29879 29880 . 2780
chrXVI 29881 29882 . 300
chrXVI 29881 29882 . 120
chrXVI 29893 29894 . 160
chrXVI 29905 29906 . 5420
chrXVI 29914 29915 . 660
chrXVI 29919 29920 . 1180
chrXVI 29983 29984 . 120
chrXVI 29991 29992 . 900
chrXVI 29994 29995 . 120
chrXVI 29999 30000 . 1480
chrXVI 30022 30023 . 120
chrXVI 30029 30030 . 4980
chrXVI 30334 30335 . 1060
chrXVI 30342 30343 . 120
chrXVI 30386 30387 . 1000
chrXVI 30390 30391 . 160
chrXVI 31074 31075 . 140
chrXVI 31237 31238 . 140
chrXVI 32171 32172 . 120
chrXVI 32856 32857 . 1180
chrXVI 32924 32925 . 700
chrXVI 32937 32938 . 260
chrXVI 32938 32939 . 600
chrXVI 32946 32947 . 3740
chrXVI 32964 32965 . 1800
chrXVI 32983 32984 . 540
chrXVI 33137 33138 . 7080
chrXVI 33581 33582 . 400
chrXVI 33613 33614 . 120
chrXVI 34549 34550 . 460
chrXVI 34880 34881 . 1260
chrXVI 34890 34891 . 880
chrXVI 34890 34891 . 520
chrXVI 35086 35087 . 420
chrXVI 35111 35112 . 1340
chrXVI 35146 35147 . 720
chrXVI 37884 37885 . 6060
chrXVI 37932 37933 . 1860
chrXVI 38068 38069 . 2020
chrXVI 38245 38246 . 320
chrXVI 38310 38311 . 240
chrXVI 38594 38595 . 500
chrXVI 38899 38900 . 920
chrXVI 39451 39452 . 120
chrXVI 40154 40155 . 120
chrXVI 40382 40383 . 460
chrXVI 40413 40414 . 220
chrXVI 40449 40450 . 140
chrXVI 40476 40477 . 340
chrXVI 40482 40483 . 1220
chrXVI 40485 40486 . 120
chrXVI 40669 40670 . 420
chrXVI 40680 40681 . 600
chrXVI 40702 40703 . 500
chrXVI 40732 40733 . 3500
chrXVI 40743 40744 . 140
chrXVI 40773 40774 . 320
chrXVI 40777 40778 . 160
chrXVI 40788 40789 . 280
chrXVI 40792 40793 . 560
chrXVI 41015 41016 . 480
chrXVI 41045 41046 . 360
chrXVI 41375 41376 . 120
chrXVI 41488 41489 . 380
chrXVI 42053 42054 . 1960
chrXVI 42101 42102 . 1080
chrXVI 42477 42478 . 3100
chrXVI 42633 42634 . 6160
chrXVI 42639 42640 . 2340
chrXVI 42954 42955 . 260
chrXVI 43047 43048 . 180
chrXVI 43185 43186 . 11540
chrXVI 43192 43193 . 3880
chrXVI 43344 43345 . 500
chrXVI 43550 43551 . 860
chrXVI 43668 43669 . 2180
chrXVI 43724 43725 . 280
chrXVI 43912 43913 . 400
chrXVI 44390 44391 . 1940
chrXVI 44412 44413 . 180
chrXVI 44421 44422 . 400
chrXVI 44455 44456 . 400
chrXVI 44672 44673 . 640
chrXVI 45808 45809 . 4100
chrXVI 46577 46578 . 1700
chrXVI 46634 46635 . 680
chrXVI 46652 46653 . 200
chrXVI 46683 46684 . 120
chrXVI 46718 46719 . 940
chrXVI 46804 46805 . 120
chrXVI 46906 46907 . 1840
chrXVI 46924 46925 . 1000
chrXVI 46931 46932 . 660
chrXVI 46939 46940 . 300
chrXVI 46966 46967 . 240
chrXVI 46984 46985 . 400
chrXVI 46989 46990 . 180
chrXVI 46991 46992 . 320
chrXVI 47061 47062 . 1100
chrXVI 47258 47259 . 380
chrXVI 47271 47272 . 320
chrXVI 47464 47465 . 120
chrXVI 47960 47961 . 220
chrXVI 48639 48640 . 600
chrXVI 48842 48843 . 160
chrXVI 49082 49083 . 120
chrXVI 49138 49139 . 120
chrXVI 49150 49151 . 840
chrXVI 49157 49158 . 300
chrXVI 49241 49242 . 140
chrXVI 49674 49675 . 1540
chrXVI 51013 51014 . 140
chrXVI 51122 51123 . 9320
chrXVI 51610 51611 . 180
chrXVI 52262 52263 . 2700
chrXVI 52778 52779 . 1720
chrXVI 52885 52886 . 520
chrXVI 53537 53538 . 120
chrXVI 53602 53603 . 120
chrXVI 53936 53937 . 2000
chrXVI 54026 54027 . 2140
chrXVI 54054 54055 . 340
chrXVI 54664 54665 . 2360
chrXVI 55134 55135 . 5240
chrXVI 55379 55380 . 280
chrXVI 55459 55460 . 120
chrXVI 55500 55501 . 720
chrXVI 55538 55539 . 2120
chrXVI 56072 56073 . 260
chrXVI 56099 56100 . 180
chrXVI 56107 56108 . 180
chrXVI 56107 56108 . 160
chrXVI 56114 56115 . 480
chrXVI 56136 56137 . 140
chrXVI 56152 56153 . 180
chrXVI 56209 56210 . 120
chrXVI 56214 56215 . 380
chrXVI 56223 56224 . 120
chrXVI 56240 56241 . 120
chrXVI 56270 56271 . 280
chrXVI 62424 62425 . 440
chrXVI 62494 62495 . 120
chrXVI 63103 63104 . 2800
chrXVI 63108 63109 . 460
chrXVI 63110 63111 . 160
chrXVI 63145 63146 . 1340
chrXVI 63153 63154 . 1140
chrXVI 63180 63181 . 260
chrXVI 63358 63359 . 120
chrXVI 63856 63857 . 1500
chrXVI 63857 63858 . 940
chrXVI 64081 64082 . 140
chrXVI 64838 64839 . 120
chrXVI 66918 66919 . 740
chrXVI 67087 67088 . 780
chrXVI 67161 67162 . 120
chrXVI 67312 67313 . 1560
chrXVI 67628 67629 . 460
chrXVI 69109 69110 . 2420
chrXVI 69188 69189 . 180
chrXVI 69201 69202 . 1360
chrXVI 69210 69211 . 840
chrXVI 69364 69365 . 620
chrXVI 70477 70478 . 180
chrXVI 70985 70986 . 180
chrXVI 71222 71223 . 120
chrXVI 71305 71306 . 240
chrXVI 71366 71367 . 120
chrXVI 71814 71815 . 120
chrXVI 71819 71820 . 160
chrXVI 72751 72752 . 5040
chrXVI 72890 72891 . 540
chrXVI 72950 72951 . 3200
chrXVI 73072 73073 . 860
chrXVI 73208 73209 . 680
chrXVI 73987 73988 . 160
chrXVI 74028 74029 . 1720
chrXVI 74032 74033 . 120
chrXVI 74034 74035 . 120
chrXVI 74063 74064 . 480
chrXVI 74275 74276 . 220
chrXVI 74324 74325 . 300
chrXVI 74510 74511 . 5820
chrXVI 74528 74529 . 2780
chrXVI 74542 74543 . 240
chrXVI 74574 74575 . 720
chrXVI 74621 74622 . 280
chrXVI 74723 74724 . 180
chrXVI 74750 74751 . 520
chrXVI 74929 74930 . 520
chrXVI 74939 74940 . 120
chrXVI 74948 74949 . 660
chrXVI 74956 74957 . 160
chrXVI 74962 74963 . 580
chrXVI 74964 74965 . 1180
chrXVI 75063 75064 . 400
chrXVI 75121 75122 . 6200
chrXVI 75141 75142 . 1520
chrXVI 75157 75158 . 1080
chrXVI 75162 75163 . 120
chrXVI 75184 75185 . 760
chrXVI 75192 75193 . 300
chrXVI 75199 75200 . 6160
chrXVI 75205 75206 . 120
chrXVI 75210 75211 . 500
chrXVI 75224 75225 . 320
chrXVI 75244 75245 . 1640
chrXVI 75341 75342 . 2040
chrXVI 75377 75378 . 980
chrXVI 75403 75404 . 360
chrXVI 75405 75406 . 7980
chrXVI 75406 75407 . 2800
chrXVI 75415 75416 . 6780
chrXVI 75427 75428 . 5160
chrXVI 75428 75429 . 1620
chrXVI 75428 75429 . 120
chrXVI 75451 75452 . 780
chrXVI 76592 76593 . 700
chrXVI 76595 76596 . 1060
chrXVI 76604 76605 . 640
chrXVI 76610 76611 . 1060
chrXVI 76611 76612 . 880
chrXVI 76611 76612 . 400
chrXVI 76622 76623 . 1160
chrXVI 76623 76624 . 300
chrXVI 76623 76624 . 260
chrXVI 76646 76647 . 1400
chrXVI 76709 76710 . 3220
chrXVI 77315 77316 . 280
chrXVI 78481 78482 . 120
chrXVI 78487 78488 . 5100
chrXVI 78794 78795 . 280
chrXVI 79423 79424 . 180
chrXVI 79474 79475 . 280
chrXVI 79482 79483 . 340
chrXVI 79500 79501 . 22100
chrXVI 79533 79534 . 140
chrXVI 79781 79782 . 1300
chrXVI 80829 80830 . 300
chrXVI 81118 81119 . 1300
chrXVI 82250 82251 . 1520
chrXVI 82439 82440 . 160
chrXVI 82444 82445 . 760
chrXVI 82518 82519 . 620
chrXVI 82863 82864 . 1040
chrXVI 82942 82943 . 220
chrXVI 83021 83022 . 300
chrXVI 83052 83053 . 560
chrXVI 83063 83064 . 1920
chrXVI 83134 83135 . 1120
chrXVI 83188 83189 . 760
chrXVI 83515 83516 . 4140
chrXVI 83518 83519 . 740
chrXVI 84361 84362 . 140
chrXVI 84366 84367 . 120
chrXVI 84372 84373 . 220
chrXVI 84410 84411 . 220
chrXVI 84425 84426 . 340
chrXVI 84748 84749 . 120
chrXVI 84783 84784 . 9440
chrXVI 85161 85162 . 1460
chrXVI 85226 85227 . 740
chrXVI 85396 85397 . 120
chrXVI 85478 85479 . 120
chrXVI 85824 85825 . 1940
chrXVI 85954 85955 . 1940
chrXVI 85958 85959 . 120
chrXVI 86720 86721 . 980
chrXVI 86726 86727 . 2860
chrXVI 87292 87293 . 3460
chrXVI 87647 87648 . 8880
chrXVI 87653 87654 . 120
chrXVI 88090 88091 . 660
chrXVI 88109 88110 . 920
chrXVI 88353 88354 . 340
chrXVI 88356 88357 . 5200
chrXVI 88396 88397 . 1220
chrXVI 88407 88408 . 160
chrXVI 90533 90534 . 1280
chrXVI 92218 92219 . 120
chrXVI 94732 94733 . 2600
chrXVI 95229 95230 . 12660
chrXVI 95362 95363 . 220
chrXVI 95652 95653 . 500
chrXVI 95897 95898 . 160
chrXVI 96395 96396 . 120
chrXVI 96502 96503 . 160
chrXVI 96553 96554 . 2660
chrXVI 96585 96586 . 3300
chrXVI 96666 96667 . 320
chrXVI 96979 96980 . 680
chrXVI 97201 97202 . 7260
chrXVI 97261 97262 . 160
chrXVI 98344 98345 . 480
chrXVI 98431 98432 . 480
chrXVI 98783 98784 . 2620
chrXVI 98809 98810 . 2280
chrXVI 98829 98830 . 220
chrXVI 98883 98884 . 240
chrXVI 98893 98894 . 3260
chrXVI 98928 98929 . 2840
chrXVI 99042 99043 . 1040
chrXVI 99170 99171 . 120
chrXVI 99177 99178 . 5720
chrXVI 99183 99184 . 120
chrXVI 99370 99371 . 400
chrXVI 100267 100268 . 140
chrXVI 100268 100269 . 1000
chrXVI 100268 100269 . 500
chrXVI 100270 100271 . 120
chrXVI 100273 100274 . 600
chrXVI 100281 100282 . 260
chrXVI 100295 100296 . 780
chrXVI 100418 100419 . 180
chrXVI 101405 101406 . 4180
chrXVI 101778 101779 . 180
chrXVI 102598 102599 . 120
chrXVI 102643 102644 . 160
chrXVI 102739 102740 . 380
chrXVI 102848 102849 . 880
chrXVI 102865 102866 . 580
chrXVI 103057 103058 . 400
chrXVI 103104 103105 . 5480
chrXVI 105547 105548 . 280
chrXVI 105566 105567 . 280
chrXVI 105600 105601 . 220
chrXVI 105960 105961 . 1440
chrXVI 105975 105976 . 320
chrXVI 106011 106012 . 220
chrXVI 106036 106037 . 220
chrXVI 106059 106060 . 2980
chrXVI 106803 106804 . 5760
chrXVI 106809 106810 . 1760
chrXVI 106824 106825 . 1120
chrXVI 106872 106873 . 240
chrXVI 106879 106880 . 980
chrXVI 106945 106946 . 2040
chrXVI 106961 106962 . 200
chrXVI 106968 106969 . 740
chrXVI 106973 106974 . 120
chrXVI 106981 106982 . 160
chrXVI 106984 106985 . 160
chrXVI 106992 106993 . 1560
chrXVI 106996 106997 . 200
chrXVI 107002 107003 . 8420
chrXVI 107037 107038 . 1680
chrXVI 107046 107047 . 840
chrXVI 108120 108121 . 1720
chrXVI 108322 108323 . 1040
chrXVI 108345 108346 . 120
chrXVI 108371 108372 . 1780
chrXVI 108423 108424 . 160
chrXVI 108450 108451 . 220
chrXVI 108482 108483 . 340
chrXVI 108515 108516 . 140
chrXVI 108544 108545 . 160
chrXVI 114354 114355 . 240
chrXVI 114403 114404 . 420
chrXVI 114414 114415 . 1000
chrXVI 114467 114468 . 300
chrXVI 114485 114486 . 440
chrXVI 114493 114494 . 160
chrXVI 114499 114500 . 1080
chrXVI 114530 114531 . 3040
chrXVI 114588 114589 . 1820
chrXVI 114625 114626 . 1220
chrXVI 114961 114962 . 440
chrXVI 115047 115048 . 1440
chrXVI 115058 115059 . 1820
chrXVI 115098 115099 . 400
chrXVI 115387 115388 . 2340
chrXVI 115521 115522 . 180
chrXVI 115564 115565 . 360
chrXVI 115753 115754 . 120
chrXVI 115872 115873 . 240
chrXVI 116140 116141 . 220
chrXVI 116190 116191 . 3400
chrXVI 116384 116385 . 1340
chrXVI 116578 116579 . 2940
chrXVI 116583 116584 . 840
chrXVI 116678 116679 . 260
chrXVI 116693 116694 . 340
chrXVI 116696 116697 . 5100
chrXVI 116846 116847 . 280
chrXVI 116850 116851 . 1400
chrXVI 116861 116862 . 1340
chrXVI 116866 116867 . 5900
chrXVI 116885 116886 . 3560
chrXVI 116905 116906 . 140
chrXVI 116917 116918 . 140
chrXVI 116929 116930 . 380
chrXVI 116991 116992 . 180
chrXVI 117007 117008 . 4520
chrXVI 117516 117517 . 120
chrXVI 117522 117523 . 6800
chrXVI 118005 118006 . 1580
chrXVI 118053 118054 . 400
chrXVI 118067 118068 . 780
chrXVI 118080 118081 . 7140
chrXVI 118155 118156 . 4860
chrXVI 118206 118207 . 980
chrXVI 119635 119636 . 120
chrXVI 120823 120824 . 2900
chrXVI 121342 121343 . 3160
chrXVI 121359 121360 . 1240
chrXVI 121373 121374 . 5960
chrXVI 121392 121393 . 120
chrXVI 121394 121395 . 280
chrXVI 121598 121599 . 200
chrXVI 121631 121632 . 360
chrXVI 121637 121638 . 300
chrXVI 121642 121643 . 2580
chrXVI 125186 125187 . 120
chrXVI 125480 125481 . 120
chrXVI 125835 125836 . 200
chrXVI 125895 125896 . 1120
chrXVI 125913 125914 . 560
chrXVI 125922 125923 . 400
chrXVI 126119 126120 . 120
chrXVI 126673 126674 . 200
chrXVI 127009 127010 . 120
chrXVI 127721 127722 . 120
chrXVI 127823 127824 . 780
chrXVI 127941 127942 . 640
chrXVI 128129 128130 . 1480
chrXVI 128358 128359 . 180
chrXVI 128405 128406 . 460
chrXVI 128417 128418 . 1260
chrXVI 128592 128593 . 200
chrXVI 128732 128733 . 1660
chrXVI 129228 129229 . 1640
chrXVI 129546 129547 . 7780
chrXVI 129581 129582 . 140
chrXVI 129606 129607 . 1360
chrXVI 129728 129729 . 3920
chrXVI 129848 129849 . 7060
chrXVI 129906 129907 . 340
chrXVI 129931 129932 . 240
chrXVI 129973 129974 . 4700
chrXVI 129979 129980 . 120
chrXVI 129980 129981 . 1160
chrXVI 130022 130023 . 1520
chrXVI 130517 130518 . 240
chrXVI 130570 130571 . 540
chrXVI 131050 131051 . 2660
chrXVI 131745 131746 . 1900
chrXVI 131923 131924 . 1920
chrXVI 132252 132253 . 740
chrXVI 132268 132269 . 220
chrXVI 132348 132349 . 820
chrXVI 132351 132352 . 160
chrXVI 132369 132370 . 360
chrXVI 132410 132411 . 2160
chrXVI 132411 132412 . 240
chrXVI 132411 132412 . 140
chrXVI 132488 132489 . 260
chrXVI 132491 132492 . 240
chrXVI 132494 132495 . 120
chrXVI 132509 132510 . 160
chrXVI 132527 132528 . 180
chrXVI 132545 132546 . 300
chrXVI 132568 132569 . 140
chrXVI 132676 132677 . 300
chrXVI 132691 132692 . 1680
chrXVI 132692 132693 . 180
chrXVI 132693 132694 . 140
chrXVI 132697 132698 . 260
chrXVI 132731 132732 . 160
chrXVI 132791 132792 . 340
chrXVI 132803 132804 . 160
chrXVI 132813 132814 . 120
chrXVI 132818 132819 . 4440
chrXVI 132841 132842 . 180
chrXVI 132903 132904 . 1340
chrXVI 132908 132909 . 120
chrXVI 132955 132956 . 840
chrXVI 133117 133118 . 1320
chrXVI 133153 133154 . 480
chrXVI 133281 133282 . 5500
chrXVI 133330 133331 . 240
chrXVI 134106 134107 . 220
chrXVI 134576 134577 . 1280
chrXVI 134878 134879 . 4240
chrXVI 135584 135585 . 1960
chrXVI 135589 135590 . 1320
chrXVI 135660 135661 . 1120
chrXVI 135673 135674 . 1260
chrXVI 135683 135684 . 640
chrXVI 135699 135700 . 5940
chrXVI 135711 135712 . 2780
chrXVI 135733 135734 . 860
chrXVI 136084 136085 . 200
chrXVI 136526 136527 . 140
chrXVI 136554 136555 . 940
chrXVI 136576 136577 . 2980
chrXVI 136582 136583 . 6980
chrXVI 136584 136585 . 240
chrXVI 136609 136610 . 960
chrXVI 136641 136642 . 140
chrXVI 136776 136777 . 3500
chrXVI 136811 136812 . 1060
chrXVI 137940 137941 . 1620
chrXVI 138093 138094 . 1640
chrXVI 138486 138487 . 740
chrXVI 138498 138499 . 580
chrXVI 138530 138531 . 2000
chrXVI 143079 143080 . 1640
chrXVI 143270 143271 . 2460
chrXVI 143278 143279 . 220
chrXVI 143383 143384 . 1840
chrXVI 143396 143397 . 180
chrXVI 143653 143654 . 1840
chrXVI 143657 143658 . 660
chrXVI 144181 144182 . 160
chrXVI 144711 144712 . 400
chrXVI 144835 144836 . 760
chrXVI 145705 145706 . 780
chrXVI 145768 145769 . 420
chrXVI 145901 145902 . 300
chrXVI 146013 146014 . 4000
chrXVI 146409 146410 . 320
chrXVI 146724 146725 . 940
chrXVI 147053 147054 . 180
chrXVI 147224 147225 . 2260
chrXVI 147301 147302 . 3660
chrXVI 147311 147312 . 1860
chrXVI 147316 147317 . 4760
chrXVI 147319 147320 . 300
chrXVI 147325 147326 . 1520
chrXVI 147346 147347 . 440
chrXVI 147482 147483 . 180
chrXVI 147678 147679 . 1040
chrXVI 147852 147853 . 200
chrXVI 148723 148724 . 3920
chrXVI 148789 148790 . 18700
chrXVI 149025 149026 . 1660
chrXVI 149810 149811 . 3220
chrXVI 150142 150143 . 2640
chrXVI 150330 150331 . 640
chrXVI 150334 150335 . 320
chrXVI 150339 150340 . 200
chrXVI 150366 150367 . 240
chrXVI 150512 150513 . 200
chrXVI 150536 150537 . 700
chrXVI 150582 150583 . 640
chrXVI 151100 151101 . 4320
chrXVI 152061 152062 . 240
chrXVI 152299 152300 . 180
chrXVI 152400 152401 . 340
chrXVI 152544 152545 . 220
chrXVI 152842 152843 . 3400
chrXVI 152883 152884 . 120
chrXVI 152902 152903 . 660
chrXVI 152916 152917 . 440
chrXVI 153243 153244 . 720
chrXVI 153375 153376 . 2260
chrXVI 153377 153378 . 640
chrXVI 153385 153386 . 200
chrXVI 153845 153846 . 120
chrXVI 156294 156295 . 160
chrXVI 156316 156317 . 140
chrXVI 156327 156328 . 480
chrXVI 156367 156368 . 120
chrXVI 156421 156422 . 160
chrXVI 156440 156441 . 300
chrXVI 157732 157733 . 2200
chrXVI 157738 157739 . 240
chrXVI 157750 157751 . 6660
chrXVI 157756 157757 . 120
chrXVI 157794 157795 . 1280
chrXVI 159459 159460 . 140
chrXVI 159602 159603 . 240
chrXVI 159618 159619 . 2240
chrXVI 159622 159623 . 400
chrXVI 159630 159631 . 160
chrXVI 159632 159633 . 1880
chrXVI 159764 159765 . 740
chrXVI 159776 159777 . 120
chrXVI 159778 159779 . 540
chrXVI 159954 159955 . 260
chrXVI 160459 160460 . 620
chrXVI 161292 161293 . 440
chrXVI 161919 161920 . 540
chrXVI 161937 161938 . 280
chrXVI 162448 162449 . 2320
chrXVI 163055 163056 . 120
chrXVI 163162 163163 . 600
chrXVI 163387 163388 . 120
chrXVI 163812 163813 . 160
chrXVI 163946 163947 . 620
chrXVI 164010 164011 . 400
chrXVI 164018 164019 . 200
chrXVI 165398 165399 . 380
chrXVI 165459 165460 . 620
chrXVI 165579 165580 . 1320
chrXVI 165886 165887 . 180
chrXVI 166049 166050 . 340
chrXVI 167094 167095 . 420
chrXVI 167539 167540 . 120
chrXVI 167739 167740 . 700
chrXVI 167779 167780 . 240
chrXVI 167824 167825 . 120
chrXVI 167829 167830 . 5360
chrXVI 167829 167830 . 120
chrXVI 167830 167831 . 140
chrXVI 167830 167831 . 5060
chrXVI 167831 167832 . 140
chrXVI 167832 167833 . 120
chrXVI 167834 167835 . 180
chrXVI 167839 167840 . 1960
chrXVI 167839 167840 . 520
chrXVI 167988 167989 . 580
chrXVI 168030 168031 . 120
chrXVI 168236 168237 . 1500
chrXVI 168333 168334 . 940
chrXVI 168641 168642 . 720
chrXVI 169372 169373 . 140
chrXVI 169431 169432 . 580
chrXVI 169617 169618 . 2880
chrXVI 169636 169637 . 200
chrXVI 171123 171124 . 120
chrXVI 171154 171155 . 120
chrXVI 171257 171258 . 260
chrXVI 171849 171850 . 640
chrXVI 172882 172883 . 120
chrXVI 172887 172888 . 500
chrXVI 172913 172914 . 120
chrXVI 172989 172990 . 1200
chrXVI 173010 173011 . 820
chrXVI 173011 173012 . 140
chrXVI 173012 173013 . 120
chrXVI 173222 173223 . 1420
chrXVI 173369 173370 . 440
chrXVI 174150 174151 . 260
chrXVI 174238 174239 . 600
chrXVI 174375 174376 . 840
chrXVI 174629 174630 . 140
chrXVI 174725 174726 . 360
chrXVI 174857 174858 . 1420
chrXVI 174926 174927 . 200
chrXVI 176122 176123 . 860
chrXVI 176168 176169 . 680
chrXVI 176185 176186 . 940
chrXVI 177547 177548 . 340
chrXVI 178219 178220 . 120
chrXVI 178900 178901 . 1480
chrXVI 178953 178954 . 120
chrXVI 179148 179149 . 260
chrXVI 179174 179175 . 200
chrXVI 179360 179361 . 180
chrXVI 180851 180852 . 3460
chrXVI 180858 180859 . 900
chrXVI 180868 180869 . 8560
chrXVI 181235 181236 . 240
chrXVI 181243 181244 . 180
chrXVI 181250 181251 . 220
chrXVI 181255 181256 . 840
chrXVI 181294 181295 . 980
chrXVI 181296 181297 . 880
chrXVI 181334 181335 . 2900
chrXVI 181641 181642 . 360
chrXVI 181910 181911 . 200
chrXVI 183327 183328 . 160
chrXVI 183364 183365 . 260
chrXVI 183367 183368 . 980
chrXVI 183377 183378 . 140
chrXVI 183390 183391 . 120
chrXVI 183601 183602 . 420
chrXVI 183891 183892 . 3020
chrXVI 184377 184378 . 460
chrXVI 184732 184733 . 9800
chrXVI 184847 184848 . 1500
chrXVI 187861 187862 . 620
chrXVI 187880 187881 . 400
chrXVI 187892 187893 . 340
chrXVI 187900 187901 . 220
chrXVI 187901 187902 . 360
chrXVI 187927 187928 . 3480
chrXVI 187958 187959 . 840
chrXVI 187977 187978 . 120
chrXVI 187986 187987 . 300
chrXVI 188012 188013 . 200
chrXVI 188026 188027 . 160
chrXVI 188178 188179 . 1940
chrXVI 188445 188446 . 960
chrXVI 188590 188591 . 1000
chrXVI 188606 188607 . 640
chrXVI 188611 188612 . 1480
chrXVI 188650 188651 . 2140
chrXVI 188669 188670 . 600
chrXVI 188688 188689 . 4080
chrXVI 188860 188861 . 480
chrXVI 188902 188903 . 220
chrXVI 188915 188916 . 8120
chrXVI 188919 188920 . 540
chrXVI 188925 188926 . 380
chrXVI 189332 189333 . 9380
chrXVI 189335 189336 . 140
chrXVI 189338 189339 . 120
chrXVI 189545 189546 . 500
chrXVI 190202 190203 . 340
chrXVI 190638 190639 . 120
chrXVI 191207 191208 . 160
chrXVI 191343 191344 . 2060
chrXVI 192795 192796 . 120
chrXVI 193167 193168 . 120
chrXVI 193315 193316 . 380
chrXVI 193937 193938 . 140
chrXVI 194290 194291 . 1340
chrXVI 195154 195155 . 1000
chrXVI 195316 195317 . 3180
chrXVI 195457 195458 . 160
chrXVI 195469 195470 . 720
chrXVI 195517 195518 . 1300
chrXVI 195610 195611 . 1240
chrXVI 195725 195726 . 1120
chrXVI 195762 195763 . 380
chrXVI 195771 195772 . 200
chrXVI 195803 195804 . 160
chrXVI 195926 195927 . 240
chrXVI 195937 195938 . 220
chrXVI 195940 195941 . 200
chrXVI 195994 195995 . 120
chrXVI 196253 196254 . 620
chrXVI 198192 198193 . 120
chrXVI 198196 198197 . 140
chrXVI 198312 198313 . 220
chrXVI 198513 198514 . 1720
chrXVI 198539 198540 . 1140
chrXVI 198556 198557 . 480
chrXVI 198558 198559 . 120
chrXVI 198562 198563 . 2980
chrXVI 198649 198650 . 780
chrXVI 198864 198865 . 200
chrXVI 198931 198932 . 220
chrXVI 198955 198956 . 2300
chrXVI 198982 198983 . 300
chrXVI 199848 199849 . 1220
chrXVI 200545 200546 . 1140
chrXVI 202410 202411 . 1340
chrXVI 202416 202417 . 120
chrXVI 202696 202697 . 4760
chrXVI 202737 202738 . 120
chrXVI 203001 203002 . 160
chrXVI 203142 203143 . 120
chrXVI 203161 203162 . 200
chrXVI 203225 203226 . 160
chrXVI 203428 203429 . 2860
chrXVI 205008 205009 . 360
chrXVI 205020 205021 . 540
chrXVI 205024 205025 . 440
chrXVI 205053 205054 . 800
chrXVI 205053 205054 . 180
chrXVI 205055 205056 . 160
chrXVI 205106 205107 . 200
chrXVI 205129 205130 . 1000
chrXVI 205161 205162 . 1160
chrXVI 206570 206571 . 760
chrXVI 207215 207216 . 520
chrXVI 207394 207395 . 120
chrXVI 207516 207517 . 4040
chrXVI 207603 207604 . 1800
chrXVI 207881 207882 . 920
chrXVI 207886 207887 . 140
chrXVI 207946 207947 . 180
chrXVI 209072 209073 . 120
chrXVI 209749 209750 . 260
chrXVI 210146 210147 . 120
chrXVI 210151 210152 . 980
chrXVI 210160 210161 . 200
chrXVI 210162 210163 . 1160
chrXVI 210165 210166 . 120
chrXVI 210169 210170 . 240
chrXVI 210175 210176 . 1260
chrXVI 210184 210185 . 620
chrXVI 210214 210215 . 580
chrXVI 210244 210245 . 200
chrXVI 210343 210344 . 280
chrXVI 210494 210495 . 120
chrXVI 210803 210804 . 400
chrXVI 211560 211561 . 1060
chrXVI 211951 211952 . 300
chrXVI 211971 211972 . 600
chrXVI 212040 212041 . 380
chrXVI 212390 212391 . 200
chrXVI 212589 212590 . 140
chrXVI 212863 212864 . 5360
chrXVI 213039 213040 . 140
chrXVI 213284 213285 . 900
chrXVI 213429 213430 . 240
chrXVI 213463 213464 . 1040
chrXVI 214164 214165 . 180
chrXVI 214174 214175 . 360
chrXVI 214192 214193 . 320
chrXVI 214263 214264 . 120
chrXVI 214359 214360 . 520
chrXVI 214421 214422 . 700
chrXVI 214458 214459 . 520
chrXVI 214498 214499 . 1620
chrXVI 214502 214503 . 3320
chrXVI 214513 214514 . 4640
chrXVI 214673 214674 . 4020
chrXVI 214728 214729 . 1340
chrXVI 214860 214861 . 740
chrXVI 214897 214898 . 160
chrXVI 214902 214903 . 240
chrXVI 214910 214911 . 420
chrXVI 215060 215061 . 1420
chrXVI 215070 215071 . 940
chrXVI 215132 215133 . 1180
chrXVI 215231 215232 . 680
chrXVI 215458 215459 . 460
chrXVI 215555 215556 . 220
chrXVI 215576 215577 . 3240
chrXVI 215652 215653 . 160
chrXVI 215674 215675 . 420
chrXVI 215679 215680 . 120
chrXVI 215752 215753 . 520
chrXVI 215790 215791 . 200
chrXVI 215825 215826 . 920
chrXVI 215902 215903 . 300
chrXVI 216235 216236 . 3140
chrXVI 216447 216448 . 1680
chrXVI 216641 216642 . 10980
chrXVI 217018 217019 . 200
chrXVI 217154 217155 . 180
chrXVI 218277 218278 . 300
chrXVI 218468 218469 . 620
chrXVI 218476 218477 . 700
chrXVI 218482 218483 . 520
chrXVI 218483 218484 . 260
chrXVI 218484 218485 . 120
chrXVI 218490 218491 . 540
chrXVI 218497 218498 . 440
chrXVI 218517 218518 . 2520
chrXVI 219798 219799 . 120
chrXVI 220265 220266 . 120
chrXVI 220278 220279 . 120
chrXVI 222462 222463 . 180
chrXVI 222783 222784 . 180
chrXVI 222989 222990 . 120
chrXVI 223087 223088 . 1180
chrXVI 223997 223998 . 120
chrXVI 225595 225596 . 820
chrXVI 225895 225896 . 260
chrXVI 225898 225899 . 3120
chrXVI 225914 225915 . 240
chrXVI 225926 225927 . 740
chrXVI 225939 225940 . 1140
chrXVI 225955 225956 . 2680
chrXVI 226401 226402 . 320
chrXVI 226456 226457 . 160
chrXVI 226460 226461 . 120
chrXVI 226466 226467 . 1640
chrXVI 226605 226606 . 200
chrXVI 226685 226686 . 740
chrXVI 226940 226941 . 180
chrXVI 227004 227005 . 1660
chrXVI 227026 227027 . 6240
chrXVI 227032 227033 . 120
chrXVI 227514 227515 . 1360
chrXVI 227539 227540 . 140
chrXVI 227550 227551 . 660
chrXVI 227562 227563 . 160
chrXVI 227580 227581 . 480
chrXVI 227581 227582 . 180
chrXVI 227662 227663 . 1660
chrXVI 227678 227679 . 1480
chrXVI 227686 227687 . 160
chrXVI 227703 227704 . 940
chrXVI 227783 227784 . 120
chrXVI 227837 227838 . 120
chrXVI 227900 227901 . 1000
chrXVI 227905 227906 . 580
chrXVI 227934 227935 . 160
chrXVI 228047 228048 . 320
chrXVI 228090 228091 . 940
chrXVI 228140 228141 . 2120
chrXVI 228153 228154 . 2800
chrXVI 228300 228301 . 760
chrXVI 228389 228390 . 1600
chrXVI 228548 228549 . 320
chrXVI 228828 228829 . 160
chrXVI 228931 228932 . 2860
chrXVI 228975 228976 . 960
chrXVI 230797 230798 . 200
chrXVI 230912 230913 . 760
chrXVI 230919 230920 . 140
chrXVI 230920 230921 . 1120
chrXVI 230920 230921 . 1820
chrXVI 230921 230922 . 140
chrXVI 230922 230923 . 140
chrXVI 230946 230947 . 1220
chrXVI 230972 230973 . 460
chrXVI 231049 231050 . 820
chrXVI 232695 232696 . 520
chrXVI 233836 233837 . 2380
chrXVI 235943 235944 . 680
chrXVI 237004 237005 . 200
chrXVI 237184 237185 . 800
chrXVI 237214 237215 . 6420
chrXVI 237238 237239 . 640
chrXVI 237457 237458 . 3640
chrXVI 237776 237777 . 840
chrXVI 238293 238294 . 760
chrXVI 238366 238367 . 780
chrXVI 239257 239258 . 640
chrXVI 239318 239319 . 2600
chrXVI 239346 239347 . 840
chrXVI 239668 239669 . 1040
chrXVI 239927 239928 . 120
chrXVI 240096 240097 . 4460
chrXVI 241274 241275 . 980
chrXVI 241577 241578 . 320
chrXVI 241639 241640 . 340
```
