## Supplemental Data 1 for "Rewiring phospholipid biosynthesis reveals robustness in membrane homeostasis and uncovers lipid regulatory players": PC-pex_PE-ER.bed (part 3 of 3)

```
chrXVI 241661 241662 . 940
chrXVI 242169 242170 . 280
chrXVI 242918 242919 . 1540
chrXVI 243944 243945 . 240
chrXVI 244120 244121 . 1060
chrXVI 244124 244125 . 120
chrXVI 244145 244146 . 140
chrXVI 244150 244151 . 460
chrXVI 244354 244355 . 120
chrXVI 244924 244925 . 120
chrXVI 245114 245115 . 140
chrXVI 245681 245682 . 380
chrXVI 246321 246322 . 460
chrXVI 246335 246336 . 120
chrXVI 246339 246340 . 1640
chrXVI 246348 246349 . 480
chrXVI 246412 246413 . 880
chrXVI 246422 246423 . 1200
chrXVI 246432 246433 . 2140
chrXVI 246469 246470 . 120
chrXVI 246717 246718 . 140
chrXVI 246746 246747 . 140
chrXVI 246789 246790 . 240
chrXVI 246803 246804 . 140
chrXVI 246807 246808 . 1580
chrXVI 246819 246820 . 220
chrXVI 250342 250343 . 360
chrXVI 251650 251651 . 200
chrXVI 251826 251827 . 260
chrXVI 251829 251830 . 120
chrXVI 251837 251838 . 140
chrXVI 251949 251950 . 240
chrXVI 251952 251953 . 120
chrXVI 252210 252211 . 280
chrXVI 253009 253010 . 240
chrXVI 253749 253750 . 120
chrXVI 253811 253812 . 120
chrXVI 254424 254425 . 1000
chrXVI 254502 254503 . 240
chrXVI 254515 254516 . 120
chrXVI 254559 254560 . 1620
chrXVI 254729 254730 . 1560
chrXVI 254751 254752 . 300
chrXVI 254756 254757 . 16380
chrXVI 254859 254860 . 160
chrXVI 255036 255037 . 620
chrXVI 255229 255230 . 400
chrXVI 255482 255483 . 460
chrXVI 255583 255584 . 260
chrXVI 255629 255630 . 6820
chrXVI 255652 255653 . 5000
chrXVI 255667 255668 . 1540
chrXVI 256071 256072 . 120
chrXVI 256442 256443 . 380
chrXVI 256614 256615 . 3600
chrXVI 256619 256620 . 480
chrXVI 256659 256660 . 120
chrXVI 256836 256837 . 340
chrXVI 256913 256914 . 340
chrXVI 256916 256917 . 240
chrXVI 256948 256949 . 220
chrXVI 257022 257023 . 200
chrXVI 257036 257037 . 300
chrXVI 257125 257126 . 120
chrXVI 257302 257303 . 3680
chrXVI 257325 257326 . 4340
chrXVI 257662 257663 . 640
chrXVI 257927 257928 . 780
chrXVI 258100 258101 . 320
chrXVI 258441 258442 . 2360
chrXVI 259109 259110 . 480
chrXVI 259430 259431 . 260
chrXVI 259453 259454 . 220
chrXVI 259484 259485 . 1260
chrXVI 259713 259714 . 2120
chrXVI 260297 260298 . 3720
chrXVI 261224 261225 . 220
chrXVI 261232 261233 . 140
chrXVI 261281 261282 . 480
chrXVI 261311 261312 . 140
chrXVI 261354 261355 . 120
chrXVI 261358 261359 . 200
chrXVI 261471 261472 . 340
chrXVI 261754 261755 . 2200
chrXVI 261874 261875 . 300
chrXVI 261939 261940 . 120
chrXVI 262509 262510 . 140
chrXVI 264216 264217 . 12300
chrXVI 264436 264437 . 1300
chrXVI 264450 264451 . 240
chrXVI 264484 264485 . 120
chrXVI 264493 264494 . 200
chrXVI 264523 264524 . 180
chrXVI 264806 264807 . 180
chrXVI 264814 264815 . 120
chrXVI 264835 264836 . 120
chrXVI 264869 264870 . 960
chrXVI 264882 264883 . 1420
chrXVI 265296 265297 . 300
chrXVI 265950 265951 . 220
chrXVI 265965 265966 . 120
chrXVI 266027 266028 . 120
chrXVI 266249 266250 . 140
chrXVI 267624 267625 . 120
chrXVI 267636 267637 . 280
chrXVI 267722 267723 . 2400
chrXVI 267839 267840 . 200
chrXVI 267839 267840 . 760
chrXVI 267845 267846 . 700
chrXVI 267851 267852 . 160
chrXVI 267916 267917 . 180
chrXVI 268276 268277 . 2680
chrXVI 268393 268394 . 960
chrXVI 269101 269102 . 700
chrXVI 270214 270215 . 120
chrXVI 270354 270355 . 1040
chrXVI 270811 270812 . 120
chrXVI 270867 270868 . 240
chrXVI 271054 271055 . 1420
chrXVI 271107 271108 . 660
chrXVI 271117 271118 . 120
chrXVI 271147 271148 . 320
chrXVI 271219 271220 . 120
chrXVI 271571 271572 . 640
chrXVI 271873 271874 . 120
chrXVI 271876 271877 . 200
chrXVI 273010 273011 . 560
chrXVI 273079 273080 . 1280
chrXVI 273342 273343 . 580
chrXVI 273494 273495 . 2780
chrXVI 274500 274501 . 180
chrXVI 275739 275740 . 260
chrXVI 275746 275747 . 300
chrXVI 276115 276116 . 3700
chrXVI 277613 277614 . 8140
chrXVI 277642 277643 . 200
chrXVI 277736 277737 . 360
chrXVI 277822 277823 . 120
chrXVI 277917 277918 . 140
chrXVI 278780 278781 . 160
chrXVI 279112 279113 . 120
chrXVI 279271 279272 . 560
chrXVI 279548 279549 . 360
chrXVI 280054 280055 . 940
chrXVI 280100 280101 . 120
chrXVI 280149 280150 . 780
chrXVI 280156 280157 . 220
chrXVI 280178 280179 . 700
chrXVI 280224 280225 . 300
chrXVI 280228 280229 . 120
chrXVI 280233 280234 . 120
chrXVI 280242 280243 . 540
chrXVI 280301 280302 . 3720
chrXVI 280399 280400 . 120
chrXVI 280728 280729 . 1960
chrXVI 280902 280903 . 120
chrXVI 281632 281633 . 700
chrXVI 281640 281641 . 360
chrXVI 281691 281692 . 1000
chrXVI 283366 283367 . 340
chrXVI 284285 284286 . 120
chrXVI 284596 284597 . 800
chrXVI 286228 286229 . 160
chrXVI 286425 286426 . 200
chrXVI 286450 286451 . 2400
chrXVI 286480 286481 . 1280
chrXVI 286491 286492 . 200
chrXVI 286556 286557 . 360
chrXVI 286600 286601 . 1420
chrXVI 286839 286840 . 160
chrXVI 286901 286902 . 180
chrXVI 287234 287235 . 2380
chrXVI 287238 287239 . 240
chrXVI 287243 287244 . 520
chrXVI 287335 287336 . 120
chrXVI 287811 287812 . 1700
chrXVI 289279 289280 . 740
chrXVI 289332 289333 . 740
chrXVI 289367 289368 . 1760
chrXVI 289372 289373 . 460
chrXVI 289373 289374 . 140
chrXVI 289373 289374 . 120
chrXVI 289405 289406 . 2280
chrXVI 289603 289604 . 120
chrXVI 290967 290968 . 2560
chrXVI 291093 291094 . 660
chrXVI 291164 291165 . 200
chrXVI 291215 291216 . 680
chrXVI 291216 291217 . 120
chrXVI 291217 291218 . 120
chrXVI 291217 291218 . 3580
chrXVI 291224 291225 . 1680
chrXVI 291457 291458 . 160
chrXVI 291638 291639 . 580
chrXVI 292191 292192 . 5080
chrXVI 292312 292313 . 120
chrXVI 292507 292508 . 120
chrXVI 292509 292510 . 300
chrXVI 292514 292515 . 120
chrXVI 292530 292531 . 320
chrXVI 292552 292553 . 120
chrXVI 292590 292591 . 440
chrXVI 292617 292618 . 160
chrXVI 292636 292637 . 340
chrXVI 292803 292804 . 280
chrXVI 292810 292811 . 460
chrXVI 293380 293381 . 260
chrXVI 293389 293390 . 120
chrXVI 293392 293393 . 380
chrXVI 293591 293592 . 9100
chrXVI 293610 293611 . 220
chrXVI 295022 295023 . 1660
chrXVI 295312 295313 . 400
chrXVI 295527 295528 . 200
chrXVI 295844 295845 . 120
chrXVI 295848 295849 . 140
chrXVI 295849 295850 . 120
chrXVI 295849 295850 . 1380
chrXVI 295852 295853 . 120
chrXVI 296442 296443 . 140
chrXVI 296700 296701 . 120
chrXVI 296770 296771 . 220
chrXVI 296786 296787 . 1260
chrXVI 296853 296854 . 540
chrXVI 296900 296901 . 12420
chrXVI 296987 296988 . 1500
chrXVI 297017 297018 . 7340
chrXVI 297097 297098 . 160
chrXVI 297153 297154 . 1380
chrXVI 297279 297280 . 960
chrXVI 297299 297300 . 2940
chrXVI 297316 297317 . 740
chrXVI 297411 297412 . 1320
chrXVI 297895 297896 . 140
chrXVI 298242 298243 . 1280
chrXVI 298355 298356 . 7620
chrXVI 298495 298496 . 660
chrXVI 298660 298661 . 120
chrXVI 298817 298818 . 120
chrXVI 299226 299227 . 320
chrXVI 299252 299253 . 160
chrXVI 299261 299262 . 400
chrXVI 299266 299267 . 140
chrXVI 299484 299485 . 200
chrXVI 299597 299598 . 220
chrXVI 299615 299616 . 320
chrXVI 299618 299619 . 700
chrXVI 299657 299658 . 1460
chrXVI 299660 299661 . 180
chrXVI 299672 299673 . 1280
chrXVI 299686 299687 . 560
chrXVI 299709 299710 . 320
chrXVI 299746 299747 . 160
chrXVI 299779 299780 . 180
chrXVI 299902 299903 . 220
chrXVI 299915 299916 . 6280
chrXVI 300070 300071 . 1380
chrXVI 300110 300111 . 420
chrXVI 300119 300120 . 1000
chrXVI 300180 300181 . 300
chrXVI 300329 300330 . 2080
chrXVI 300397 300398 . 2820
chrXVI 300465 300466 . 860
chrXVI 301430 301431 . 1540
chrXVI 301431 301432 . 520
chrXVI 301442 301443 . 2400
chrXVI 301466 301467 . 240
chrXVI 301488 301489 . 2160
chrXVI 301491 301492 . 380
chrXVI 301654 301655 . 2300
chrXVI 301696 301697 . 160
chrXVI 301847 301848 . 2080
chrXVI 301851 301852 . 400
chrXVI 301884 301885 . 1160
chrXVI 302745 302746 . 1040
chrXVI 303901 303902 . 120
chrXVI 304098 304099 . 1920
chrXVI 304150 304151 . 120
chrXVI 304158 304159 . 620
chrXVI 304177 304178 . 380
chrXVI 304186 304187 . 720
chrXVI 304927 304928 . 860
chrXVI 305163 305164 . 760
chrXVI 305187 305188 . 5100
chrXVI 308396 308397 . 140
chrXVI 308512 308513 . 180
chrXVI 309171 309172 . 280
chrXVI 309188 309189 . 240
chrXVI 309504 309505 . 2300
chrXVI 309691 309692 . 540
chrXVI 309720 309721 . 1080
chrXVI 309731 309732 . 920
chrXVI 309766 309767 . 720
chrXVI 310097 310098 . 2620
chrXVI 310121 310122 . 220
chrXVI 310131 310132 . 2080
chrXVI 310144 310145 . 3600
chrXVI 312905 312906 . 2580
chrXVI 312908 312909 . 120
chrXVI 312955 312956 . 120
chrXVI 313154 313155 . 120
chrXVI 313164 313165 . 900
chrXVI 313203 313204 . 540
chrXVI 314109 314110 . 120
chrXVI 314330 314331 . 180
chrXVI 314967 314968 . 620
chrXVI 316589 316590 . 2840
chrXVI 316595 316596 . 1540
chrXVI 316603 316604 . 120
chrXVI 316678 316679 . 540
chrXVI 317495 317496 . 520
chrXVI 317703 317704 . 160
chrXVI 317949 317950 . 780
chrXVI 318553 318554 . 940
chrXVI 318838 318839 . 6780
chrXVI 319334 319335 . 160
chrXVI 320824 320825 . 2740
chrXVI 320826 320827 . 1100
chrXVI 320826 320827 . 160
chrXVI 320827 320828 . 160
chrXVI 320870 320871 . 180
chrXVI 320872 320873 . 3660
chrXVI 320887 320888 . 200
chrXVI 320921 320922 . 340
chrXVI 321924 321925 . 1120
chrXVI 321994 321995 . 300
chrXVI 322009 322010 . 560
chrXVI 322182 322183 . 2260
chrXVI 322995 322996 . 1880
chrXVI 323357 323358 . 120
chrXVI 323380 323381 . 140
chrXVI 323585 323586 . 2400
chrXVI 323858 323859 . 200
chrXVI 324049 324050 . 1260
chrXVI 324158 324159 . 120
chrXVI 324306 324307 . 360
chrXVI 325378 325379 . 2520
chrXVI 325805 325806 . 1220
chrXVI 325891 325892 . 4620
chrXVI 326377 326378 . 3180
chrXVI 326384 326385 . 880
chrXVI 326388 326389 . 600
chrXVI 326396 326397 . 2580
chrXVI 326398 326399 . 120
chrXVI 326398 326399 . 120
chrXVI 326446 326447 . 4600
chrXVI 326463 326464 . 140
chrXVI 326478 326479 . 1360
chrXVI 326516 326517 . 940
chrXVI 326672 326673 . 160
chrXVI 326863 326864 . 720
chrXVI 327609 327610 . 140
chrXVI 327709 327710 . 320
chrXVI 327718 327719 . 620
chrXVI 328783 328784 . 680
chrXVI 328962 328963 . 200
chrXVI 328971 328972 . 920
chrXVI 328977 328978 . 120
chrXVI 328983 328984 . 840
chrXVI 328985 328986 . 160
chrXVI 328985 328986 . 120
chrXVI 328991 328992 . 520
chrXVI 329022 329023 . 200
chrXVI 329026 329027 . 3580
chrXVI 329043 329044 . 4220
chrXVI 329070 329071 . 120
chrXVI 329282 329283 . 1080
chrXVI 329286 329287 . 160
chrXVI 329305 329306 . 3240
chrXVI 329312 329313 . 540
chrXVI 329320 329321 . 200
chrXVI 329324 329325 . 780
chrXVI 330922 330923 . 300
chrXVI 330989 330990 . 520
chrXVI 331167 331168 . 1980
chrXVI 331182 331183 . 360
chrXVI 331838 331839 . 320
chrXVI 331851 331852 . 160
chrXVI 332206 332207 . 420
chrXVI 333543 333544 . 1500
chrXVI 333705 333706 . 4820
chrXVI 334951 334952 . 260
chrXVI 335412 335413 . 120
chrXVI 335759 335760 . 240
chrXVI 335893 335894 . 140
chrXVI 336206 336207 . 3420
chrXVI 336212 336213 . 120
chrXVI 337163 337164 . 460
chrXVI 337212 337213 . 480
chrXVI 337577 337578 . 180
chrXVI 337640 337641 . 1480
chrXVI 338670 338671 . 1580
chrXVI 338788 338789 . 3640
chrXVI 338796 338797 . 2520
chrXVI 338800 338801 . 1880
chrXVI 338827 338828 . 2580
chrXVI 338989 338990 . 840
chrXVI 338991 338992 . 2340
chrXVI 339049 339050 . 180
chrXVI 339063 339064 . 320
chrXVI 339169 339170 . 1220
chrXVI 339186 339187 . 1000
chrXVI 339312 339313 . 2380
chrXVI 339365 339366 . 640
chrXVI 339401 339402 . 120
chrXVI 339403 339404 . 180
chrXVI 339414 339415 . 140
chrXVI 339418 339419 . 400
chrXVI 339434 339435 . 900
chrXVI 339442 339443 . 220
chrXVI 339445 339446 . 200
chrXVI 339495 339496 . 1780
chrXVI 339503 339504 . 2180
chrXVI 339503 339504 . 2480
chrXVI 339509 339510 . 680
chrXVI 339514 339515 . 3720
chrXVI 339521 339522 . 900
chrXVI 339530 339531 . 2420
chrXVI 339533 339534 . 3080
chrXVI 339537 339538 . 440
chrXVI 339609 339610 . 280
chrXVI 339704 339705 . 160
chrXVI 339754 339755 . 700
chrXVI 339824 339825 . 260
chrXVI 339968 339969 . 360
chrXVI 340095 340096 . 240
chrXVI 340117 340118 . 740
chrXVI 340174 340175 . 6640
chrXVI 340261 340262 . 800
chrXVI 340270 340271 . 1300
chrXVI 340391 340392 . 920
chrXVI 340402 340403 . 1840
chrXVI 340411 340412 . 1480
chrXVI 340466 340467 . 1060
chrXVI 340546 340547 . 740
chrXVI 340619 340620 . 680
chrXVI 340633 340634 . 800
chrXVI 340662 340663 . 5440
chrXVI 340675 340676 . 120
chrXVI 340681 340682 . 120
chrXVI 340705 340706 . 200
chrXVI 340752 340753 . 900
chrXVI 340772 340773 . 11140
chrXVI 340791 340792 . 220
chrXVI 340829 340830 . 2660
chrXVI 340901 340902 . 120
chrXVI 340976 340977 . 260
chrXVI 341047 341048 . 960
chrXVI 341060 341061 . 1980
chrXVI 341099 341100 . 2520
chrXVI 341203 341204 . 4900
chrXVI 341216 341217 . 420
chrXVI 341247 341248 . 1340
chrXVI 341264 341265 . 1320
chrXVI 342677 342678 . 580
chrXVI 342732 342733 . 1960
chrXVI 345174 345175 . 460
chrXVI 345225 345226 . 1560
chrXVI 345353 345354 . 940
chrXVI 345405 345406 . 700
chrXVI 345447 345448 . 460
chrXVI 345861 345862 . 1840
chrXVI 346105 346106 . 280
chrXVI 346688 346689 . 480
chrXVI 347550 347551 . 120
chrXVI 347589 347590 . 120
chrXVI 347618 347619 . 140
chrXVI 347692 347693 . 160
chrXVI 347814 347815 . 680
chrXVI 347968 347969 . 16160
chrXVI 348185 348186 . 1520
chrXVI 348198 348199 . 1640
chrXVI 348217 348218 . 1060
chrXVI 348368 348369 . 2220
chrXVI 348378 348379 . 260
chrXVI 348382 348383 . 700
chrXVI 348383 348384 . 1100
chrXVI 348389 348390 . 600
chrXVI 348793 348794 . 880
chrXVI 348816 348817 . 1000
chrXVI 349149 349150 . 4380
chrXVI 349157 349158 . 9600
chrXVI 351576 351577 . 140
chrXVI 352382 352383 . 660
chrXVI 352452 352453 . 3440
chrXVI 352557 352558 . 620
chrXVI 352720 352721 . 300
chrXVI 352800 352801 . 160
chrXVI 352828 352829 . 160
chrXVI 352911 352912 . 1460
chrXVI 353138 353139 . 120
chrXVI 353598 353599 . 1360
chrXVI 354717 354718 . 7820
chrXVI 354979 354980 . 700
chrXVI 355564 355565 . 820
chrXVI 355585 355586 . 1700
chrXVI 355595 355596 . 960
chrXVI 355744 355745 . 1680
chrXVI 356361 356362 . 140
chrXVI 356862 356863 . 2200
chrXVI 357246 357247 . 620
chrXVI 358499 358500 . 160
chrXVI 358805 358806 . 120
chrXVI 359530 359531 . 820
chrXVI 359543 359544 . 140
chrXVI 359865 359866 . 540
chrXVI 360017 360018 . 1280
chrXVI 360043 360044 . 940
chrXVI 360097 360098 . 440
chrXVI 360113 360114 . 3960
chrXVI 360131 360132 . 3100
chrXVI 360281 360282 . 280
chrXVI 360503 360504 . 240
chrXVI 360885 360886 . 140
chrXVI 361163 361164 . 940
chrXVI 361439 361440 . 1860
chrXVI 361688 361689 . 160
chrXVI 361700 361701 . 160
chrXVI 361707 361708 . 400
chrXVI 361713 361714 . 140
chrXVI 361714 361715 . 140
chrXVI 361716 361717 . 240
chrXVI 361719 361720 . 120
chrXVI 361777 361778 . 160
chrXVI 361801 361802 . 120
chrXVI 363958 363959 . 920
chrXVI 364162 364163 . 640
chrXVI 364786 364787 . 5820
chrXVI 364845 364846 . 2740
chrXVI 364857 364858 . 560
chrXVI 365081 365082 . 2120
chrXVI 365087 365088 . 1220
chrXVI 365419 365420 . 180
chrXVI 365827 365828 . 1080
chrXVI 366053 366054 . 120
chrXVI 366227 366228 . 1540
chrXVI 366780 366781 . 120
chrXVI 366823 366824 . 120
chrXVI 366909 366910 . 1140
chrXVI 366920 366921 . 120
chrXVI 367051 367052 . 240
chrXVI 367091 367092 . 3940
chrXVI 367097 367098 . 120
chrXVI 367224 367225 . 120
chrXVI 367734 367735 . 660
chrXVI 367935 367936 . 700
chrXVI 367941 367942 . 120
chrXVI 368693 368694 . 620
chrXVI 369163 369164 . 1280
chrXVI 369211 369212 . 1420
chrXVI 369237 369238 . 580
chrXVI 369422 369423 . 2140
chrXVI 369568 369569 . 240
chrXVI 369580 369581 . 120
chrXVI 369588 369589 . 120
chrXVI 369689 369690 . 1000
chrXVI 369709 369710 . 460
chrXVI 369723 369724 . 3000
chrXVI 370551 370552 . 140
chrXVI 370615 370616 . 120
chrXVI 370727 370728 . 2700
chrXVI 370734 370735 . 11580
chrXVI 370744 370745 . 980
chrXVI 370755 370756 . 500
chrXVI 370756 370757 . 820
chrXVI 370756 370757 . 1900
chrXVI 370757 370758 . 120
chrXVI 370757 370758 . 240
chrXVI 370821 370822 . 1080
chrXVI 370872 370873 . 580
chrXVI 373176 373177 . 120
chrXVI 373250 373251 . 500
chrXVI 373265 373266 . 280
chrXVI 373317 373318 . 140
chrXVI 373336 373337 . 2160
chrXVI 373372 373373 . 1880
chrXVI 373383 373384 . 1180
chrXVI 373394 373395 . 1820
chrXVI 373404 373405 . 1360
chrXVI 373431 373432 . 1940
chrXVI 373442 373443 . 2220
chrXVI 373500 373501 . 680
chrXVI 373524 373525 . 3900
chrXVI 373687 373688 . 1160
chrXVI 373700 373701 . 1840
chrXVI 374005 374006 . 440
chrXVI 374200 374201 . 180
chrXVI 374586 374587 . 200
chrXVI 374759 374760 . 400
chrXVI 374923 374924 . 120
chrXVI 375082 375083 . 400
chrXVI 375283 375284 . 660
chrXVI 375284 375285 . 600
chrXVI 375286 375287 . 120
chrXVI 375314 375315 . 2000
chrXVI 375317 375318 . 120
chrXVI 375324 375325 . 1520
chrXVI 375387 375388 . 1060
chrXVI 375396 375397 . 120
chrXVI 375693 375694 . 200
chrXVI 375909 375910 . 180
chrXVI 376063 376064 . 180
chrXVI 376351 376352 . 3600
chrXVI 376554 376555 . 1600
chrXVI 377075 377076 . 440
chrXVI 377120 377121 . 120
chrXVI 377133 377134 . 280
chrXVI 378883 378884 . 1760
chrXVI 378899 378900 . 1160
chrXVI 378903 378904 . 120
chrXVI 379316 379317 . 140
chrXVI 380038 380039 . 140
chrXVI 381179 381180 . 560
chrXVI 381187 381188 . 1280
chrXVI 381214 381215 . 200
chrXVI 381218 381219 . 120
chrXVI 381246 381247 . 140
chrXVI 381433 381434 . 240
chrXVI 381492 381493 . 1120
chrXVI 381523 381524 . 1940
chrXVI 381527 381528 . 220
chrXVI 381541 381542 . 700
chrXVI 381547 381548 . 1780
chrXVI 381577 381578 . 640
chrXVI 381591 381592 . 8900
chrXVI 381605 381606 . 680
chrXVI 381623 381624 . 1040
chrXVI 381751 381752 . 300
chrXVI 382245 382246 . 740
chrXVI 382515 382516 . 1440
chrXVI 382538 382539 . 3980
chrXVI 382634 382635 . 740
chrXVI 382838 382839 . 2760
chrXVI 382898 382899 . 2700
chrXVI 383061 383062 . 11520
chrXVI 383135 383136 . 3800
chrXVI 383140 383141 . 1640
chrXVI 383158 383159 . 7400
chrXVI 383169 383170 . 280
chrXVI 383176 383177 . 200
chrXVI 383248 383249 . 1740
chrXVI 383251 383252 . 120
chrXVI 383254 383255 . 11720
chrXVI 383348 383349 . 3980
chrXVI 383360 383361 . 120
chrXVI 383468 383469 . 4780
chrXVI 383495 383496 . 880
chrXVI 383506 383507 . 260
chrXVI 383638 383639 . 400
chrXVI 383666 383667 . 140
chrXVI 384560 384561 . 2900
chrXVI 384593 384594 . 240
chrXVI 384803 384804 . 3000
chrXVI 384950 384951 . 600
chrXVI 385585 385586 . 940
chrXVI 385591 385592 . 1780
chrXVI 385873 385874 . 140
chrXVI 386810 386811 . 6280
chrXVI 386817 386818 . 2220
chrXVI 393467 393468 . 2800
chrXVI 393650 393651 . 1520
chrXVI 393674 393675 . 320
chrXVI 393824 393825 . 740
chrXVI 393837 393838 . 440
chrXVI 393845 393846 . 160
chrXVI 393848 393849 . 440
chrXVI 393856 393857 . 340
chrXVI 393921 393922 . 180
chrXVI 394130 394131 . 720
chrXVI 394200 394201 . 520
chrXVI 394544 394545 . 120
chrXVI 398224 398225 . 1680
chrXVI 398232 398233 . 120
chrXVI 398243 398244 . 1080
chrXVI 398295 398296 . 600
chrXVI 398446 398447 . 920
chrXVI 400675 400676 . 120
chrXVI 401107 401108 . 140
chrXVI 403292 403293 . 220
chrXVI 404216 404217 . 120
chrXVI 404323 404324 . 2360
chrXVI 404325 404326 . 11460
chrXVI 404344 404345 . 660
chrXVI 404345 404346 . 520
chrXVI 404388 404389 . 1940
chrXVI 404406 404407 . 700
chrXVI 404440 404441 . 540
chrXVI 404440 404441 . 300
chrXVI 404465 404466 . 220
chrXVI 404512 404513 . 1040
chrXVI 404643 404644 . 840
chrXVI 404651 404652 . 2320
chrXVI 404664 404665 . 3440
chrXVI 404674 404675 . 360
chrXVI 404675 404676 . 580
chrXVI 404675 404676 . 120
chrXVI 404678 404679 . 120
chrXVI 404681 404682 . 240
chrXVI 404794 404795 . 640
chrXVI 404829 404830 . 140
chrXVI 404837 404838 . 120
chrXVI 404855 404856 . 240
chrXVI 405934 405935 . 200
chrXVI 406018 406019 . 120
chrXVI 406060 406061 . 1760
chrXVI 406074 406075 . 120
chrXVI 406169 406170 . 700
chrXVI 406245 406246 . 800
chrXVI 406271 406272 . 740
chrXVI 406276 406277 . 620
chrXVI 406292 406293 . 1600
chrXVI 406292 406293 . 120
chrXVI 406296 406297 . 3260
chrXVI 406303 406304 . 120
chrXVI 406321 406322 . 2000
chrXVI 406326 406327 . 320
chrXVI 406331 406332 . 180
chrXVI 406340 406341 . 140
chrXVI 406356 406357 . 680
chrXVI 406446 406447 . 1120
chrXVI 406490 406491 . 420
chrXVI 406514 406515 . 500
chrXVI 406522 406523 . 600
chrXVI 406531 406532 . 320
chrXVI 406545 406546 . 3180
chrXVI 406895 406896 . 160
chrXVI 407162 407163 . 120
chrXVI 407541 407542 . 140
chrXVI 407624 407625 . 820
chrXVI 407690 407691 . 120
chrXVI 407709 407710 . 120
chrXVI 408495 408496 . 1900
chrXVI 408664 408665 . 1980
chrXVI 408839 408840 . 260
chrXVI 408842 408843 . 280
chrXVI 408860 408861 . 1360
chrXVI 408883 408884 . 1080
chrXVI 408885 408886 . 260
chrXVI 408891 408892 . 1860
chrXVI 408903 408904 . 1300
chrXVI 408907 408908 . 600
chrXVI 408909 408910 . 1040
chrXVI 408979 408980 . 500
chrXVI 408998 408999 . 560
chrXVI 409009 409010 . 560
chrXVI 409168 409169 . 4440
chrXVI 409314 409315 . 5360
chrXVI 409355 409356 . 900
chrXVI 409515 409516 . 780
chrXVI 409529 409530 . 140
chrXVI 409543 409544 . 640
chrXVI 409978 409979 . 860
chrXVI 409989 409990 . 140
chrXVI 410001 410002 . 580
chrXVI 410006 410007 . 120
chrXVI 410037 410038 . 120
chrXVI 410169 410170 . 1620
chrXVI 410182 410183 . 12360
chrXVI 410194 410195 . 980
chrXVI 410198 410199 . 19180
chrXVI 410204 410205 . 260
chrXVI 410215 410216 . 280
chrXVI 410218 410219 . 560
chrXVI 410225 410226 . 120
chrXVI 410226 410227 . 280
chrXVI 410226 410227 . 4060
chrXVI 410238 410239 . 220
chrXVI 410284 410285 . 480
chrXVI 410292 410293 . 420
chrXVI 411472 411473 . 360
chrXVI 411524 411525 . 980
chrXVI 411531 411532 . 2300
chrXVI 411553 411554 . 900
chrXVI 411571 411572 . 180
chrXVI 411580 411581 . 320
chrXVI 411593 411594 . 1760
chrXVI 411603 411604 . 340
chrXVI 411615 411616 . 140
chrXVI 411798 411799 . 640
chrXVI 411815 411816 . 140
chrXVI 412003 412004 . 260
chrXVI 412130 412131 . 1900
chrXVI 412131 412132 . 420
chrXVI 412132 412133 . 120
chrXVI 412134 412135 . 940
chrXVI 412142 412143 . 200
chrXVI 412150 412151 . 220
chrXVI 412163 412164 . 200
chrXVI 412179 412180 . 740
chrXVI 412320 412321 . 1160
chrXVI 412953 412954 . 120
chrXVI 415388 415389 . 140
chrXVI 415476 415477 . 420
chrXVI 415577 415578 . 280
chrXVI 415583 415584 . 2480
chrXVI 415613 415614 . 3020
chrXVI 415621 415622 . 5800
chrXVI 415646 415647 . 6360
chrXVI 415654 415655 . 120
chrXVI 415655 415656 . 2600
chrXVI 415713 415714 . 300
chrXVI 415737 415738 . 1420
chrXVI 415884 415885 . 280
chrXVI 416031 416032 . 440
chrXVI 416496 416497 . 120
chrXVI 416526 416527 . 1360
chrXVI 416557 416558 . 240
chrXVI 417498 417499 . 2500
chrXVI 418148 418149 . 380
chrXVI 418210 418211 . 1400
chrXVI 418214 418215 . 1020
chrXVI 418220 418221 . 380
chrXVI 418246 418247 . 380
chrXVI 418253 418254 . 240
chrXVI 418293 418294 . 140
chrXVI 418297 418298 . 980
chrXVI 418332 418333 . 380
chrXVI 418462 418463 . 880
chrXVI 418673 418674 . 800
chrXVI 419170 419171 . 820
chrXVI 419560 419561 . 660
chrXVI 419563 419564 . 120
chrXVI 419905 419906 . 120
chrXVI 420260 420261 . 120
chrXVI 420432 420433 . 1060
chrXVI 420581 420582 . 1140
chrXVI 420608 420609 . 240
chrXVI 420635 420636 . 1420
chrXVI 420670 420671 . 1800
chrXVI 420677 420678 . 380
chrXVI 420692 420693 . 220
chrXVI 420707 420708 . 1660
chrXVI 420928 420929 . 480
chrXVI 421768 421769 . 480
chrXVI 422087 422088 . 180
chrXVI 422197 422198 . 1640
chrXVI 422675 422676 . 660
chrXVI 423357 423358 . 2020
chrXVI 423977 423978 . 1640
chrXVI 424050 424051 . 2020
chrXVI 424334 424335 . 500
chrXVI 424927 424928 . 160
chrXVI 425147 425148 . 120
chrXVI 425151 425152 . 200
chrXVI 425181 425182 . 5400
chrXVI 425194 425195 . 200
chrXVI 425195 425196 . 580
chrXVI 425195 425196 . 3380
chrXVI 425196 425197 . 120
chrXVI 425197 425198 . 140
chrXVI 425200 425201 . 4060
chrXVI 425354 425355 . 1000
chrXVI 425497 425498 . 840
chrXVI 425587 425588 . 580
chrXVI 425620 425621 . 1360
chrXVI 425669 425670 . 920
chrXVI 425690 425691 . 720
chrXVI 425699 425700 . 2280
chrXVI 425737 425738 . 980
chrXVI 425833 425834 . 140
chrXVI 425859 425860 . 380
chrXVI 425962 425963 . 240
chrXVI 425974 425975 . 160
chrXVI 425992 425993 . 220
chrXVI 426008 426009 . 200
chrXVI 426008 426009 . 780
chrXVI 426013 426014 . 120
chrXVI 426037 426038 . 1520
chrXVI 426049 426050 . 1980
chrXVI 426070 426071 . 140
chrXVI 426075 426076 . 700
chrXVI 426108 426109 . 340
chrXVI 426122 426123 . 120
chrXVI 426135 426136 . 400
chrXVI 426165 426166 . 2540
chrXVI 426969 426970 . 520
chrXVI 427766 427767 . 1400
chrXVI 427851 427852 . 120
chrXVI 428835 428836 . 1820
chrXVI 429502 429503 . 680
chrXVI 429514 429515 . 120
chrXVI 429661 429662 . 120
chrXVI 429706 429707 . 600
chrXVI 429730 429731 . 520
chrXVI 429733 429734 . 340
chrXVI 429746 429747 . 300
chrXVI 431244 431245 . 140
chrXVI 431258 431259 . 2000
chrXVI 431603 431604 . 3360
chrXVI 431607 431608 . 160
chrXVI 431610 431611 . 240
chrXVI 431611 431612 . 1600
chrXVI 431612 431613 . 180
chrXVI 431616 431617 . 1360
chrXVI 431619 431620 . 4520
chrXVI 431620 431621 . 1400
chrXVI 431621 431622 . 180
chrXVI 431626 431627 . 120
chrXVI 431638 431639 . 1860
chrXVI 431656 431657 . 5520
chrXVI 431669 431670 . 3160
chrXVI 431708 431709 . 3200
chrXVI 431716 431717 . 980
chrXVI 431760 431761 . 560
chrXVI 431780 431781 . 13240
chrXVI 431787 431788 . 180
chrXVI 431800 431801 . 10320
chrXVI 431866 431867 . 680
chrXVI 431920 431921 . 1000
chrXVI 431976 431977 . 940
chrXVI 431980 431981 . 1100
chrXVI 432000 432001 . 740
chrXVI 432035 432036 . 940
chrXVI 432040 432041 . 420
chrXVI 432054 432055 . 2260
chrXVI 432087 432088 . 1820
chrXVI 432168 432169 . 240
chrXVI 432193 432194 . 1000
chrXVI 432200 432201 . 2920
chrXVI 432216 432217 . 1120
chrXVI 432238 432239 . 200
chrXVI 432258 432259 . 460
chrXVI 432275 432276 . 1120
chrXVI 432281 432282 . 280
chrXVI 432287 432288 . 1240
chrXVI 432294 432295 . 1020
chrXVI 432339 432340 . 140
chrXVI 432395 432396 . 200
chrXVI 432554 432555 . 1840
chrXVI 432585 432586 . 200
chrXVI 432679 432680 . 280
chrXVI 433004 433005 . 160
chrXVI 433849 433850 . 360
chrXVI 433894 433895 . 680
chrXVI 434346 434347 . 1020
chrXVI 434351 434352 . 120
chrXVI 434357 434358 . 1600
chrXVI 434487 434488 . 2620
chrXVI 434500 434501 . 120
chrXVI 434580 434581 . 3920
chrXVI 434659 434660 . 680
chrXVI 434882 434883 . 1480
chrXVI 435444 435445 . 220
chrXVI 435580 435581 . 140
chrXVI 435625 435626 . 320
chrXVI 435665 435666 . 260
chrXVI 435799 435800 . 2640
chrXVI 435807 435808 . 460
chrXVI 435810 435811 . 1140
chrXVI 435842 435843 . 120
chrXVI 435862 435863 . 380
chrXVI 435949 435950 . 1220
chrXVI 436002 436003 . 280
chrXVI 436174 436175 . 1860
chrXVI 436502 436503 . 840
chrXVI 436515 436516 . 120
chrXVI 439426 439427 . 120
chrXVI 443743 443744 . 140
chrXVI 443886 443887 . 7080
chrXVI 443919 443920 . 860
chrXVI 443941 443942 . 160
chrXVI 443949 443950 . 1420
chrXVI 444046 444047 . 1020
chrXVI 444074 444075 . 1180
chrXVI 444159 444160 . 140
chrXVI 444178 444179 . 3660
chrXVI 444186 444187 . 240
chrXVI 444353 444354 . 280
chrXVI 444366 444367 . 220
chrXVI 444380 444381 . 6320
chrXVI 444429 444430 . 1140
chrXVI 444432 444433 . 800
chrXVI 444436 444437 . 620
chrXVI 444455 444456 . 2840
chrXVI 444459 444460 . 140
chrXVI 444504 444505 . 1460
chrXVI 445256 445257 . 260
chrXVI 445384 445385 . 1220
chrXVI 445387 445388 . 880
chrXVI 445448 445449 . 140
chrXVI 445467 445468 . 140
chrXVI 445496 445497 . 140
chrXVI 445511 445512 . 680
chrXVI 445667 445668 . 240
chrXVI 445724 445725 . 140
chrXVI 445746 445747 . 2040
chrXVI 448201 448202 . 480
chrXVI 448231 448232 . 820
chrXVI 448241 448242 . 120
chrXVI 448376 448377 . 140
chrXVI 448991 448992 . 900
chrXVI 450264 450265 . 580
chrXVI 450801 450802 . 500
chrXVI 450940 450941 . 120
chrXVI 450985 450986 . 180
chrXVI 451018 451019 . 380
chrXVI 451037 451038 . 120
chrXVI 451324 451325 . 140
chrXVI 451595 451596 . 120
chrXVI 451680 451681 . 480
chrXVI 451685 451686 . 4460
chrXVI 451688 451689 . 500
chrXVI 451691 451692 . 740
chrXVI 451734 451735 . 2160
chrXVI 451767 451768 . 680
chrXVI 451777 451778 . 2080
chrXVI 451780 451781 . 4140
chrXVI 451785 451786 . 3840
chrXVI 451799 451800 . 580
chrXVI 452071 452072 . 320
chrXVI 452844 452845 . 580
chrXVI 452848 452849 . 260
chrXVI 453291 453292 . 120
chrXVI 453305 453306 . 240
chrXVI 453314 453315 . 260
chrXVI 453351 453352 . 220
chrXVI 453394 453395 . 200
chrXVI 453406 453407 . 200
chrXVI 453415 453416 . 160
chrXVI 453425 453426 . 280
chrXVI 453513 453514 . 600
chrXVI 453538 453539 . 280
chrXVI 453576 453577 . 120
chrXVI 453585 453586 . 120
chrXVI 453616 453617 . 940
chrXVI 453629 453630 . 160
chrXVI 453661 453662 . 5840
chrXVI 453691 453692 . 1660
chrXVI 453710 453711 . 7280
chrXVI 453712 453713 . 120
chrXVI 453714 453715 . 1200
chrXVI 453728 453729 . 120
chrXVI 453740 453741 . 160
chrXVI 453783 453784 . 2020
chrXVI 453825 453826 . 1200
chrXVI 453870 453871 . 380
chrXVI 453887 453888 . 180
chrXVI 454075 454076 . 220
chrXVI 454085 454086 . 2300
chrXVI 454122 454123 . 280
chrXVI 454221 454222 . 140
chrXVI 454266 454267 . 320
chrXVI 454291 454292 . 320
chrXVI 454359 454360 . 900
chrXVI 454370 454371 . 400
chrXVI 454637 454638 . 220
chrXVI 454661 454662 . 280
chrXVI 454717 454718 . 460
chrXVI 454851 454852 . 540
chrXVI 454862 454863 . 1240
chrXVI 455054 455055 . 300
chrXVI 455057 455058 . 120
chrXVI 455062 455063 . 560
chrXVI 455063 455064 . 500
chrXVI 455191 455192 . 260
chrXVI 455215 455216 . 500
chrXVI 455228 455229 . 820
chrXVI 455244 455245 . 360
chrXVI 455258 455259 . 260
chrXVI 455320 455321 . 1220
chrXVI 455362 455363 . 700
chrXVI 455385 455386 . 760
chrXVI 455414 455415 . 540
chrXVI 455427 455428 . 820
chrXVI 455456 455457 . 280
chrXVI 455461 455462 . 980
chrXVI 455472 455473 . 120
chrXVI 455481 455482 . 500
chrXVI 455674 455675 . 160
chrXVI 455900 455901 . 2060
chrXVI 456180 456181 . 120
chrXVI 456182 456183 . 120
chrXVI 456347 456348 . 5740
chrXVI 456364 456365 . 380
chrXVI 456689 456690 . 1160
chrXVI 456701 456702 . 4320
chrXVI 456708 456709 . 1000
chrXVI 456719 456720 . 180
chrXVI 456728 456729 . 120
chrXVI 456802 456803 . 640
chrXVI 457099 457100 . 300
chrXVI 457127 457128 . 140
chrXVI 457250 457251 . 680
chrXVI 457597 457598 . 1640
chrXVI 457738 457739 . 140
chrXVI 457746 457747 . 200
chrXVI 457749 457750 . 120
chrXVI 457873 457874 . 360
chrXVI 458096 458097 . 780
chrXVI 458239 458240 . 4000
chrXVI 458400 458401 . 2240
chrXVI 458581 458582 . 160
chrXVI 458598 458599 . 320
chrXVI 458613 458614 . 13760
chrXVI 458619 458620 . 120
chrXVI 458642 458643 . 680
chrXVI 458686 458687 . 1340
chrXVI 458689 458690 . 2340
chrXVI 458691 458692 . 200
chrXVI 458702 458703 . 800
chrXVI 458716 458717 . 240
chrXVI 458868 458869 . 2780
chrXVI 459200 459201 . 1680
chrXVI 459833 459834 . 4860
chrXVI 459844 459845 . 640
chrXVI 459848 459849 . 860
chrXVI 459868 459869 . 460
chrXVI 459900 459901 . 140
chrXVI 459906 459907 . 380
chrXVI 459959 459960 . 4140
chrXVI 460078 460079 . 1760
chrXVI 460437 460438 . 260
chrXVI 462226 462227 . 220
chrXVI 462229 462230 . 240
chrXVI 462315 462316 . 120
chrXVI 462525 462526 . 600
chrXVI 462531 462532 . 1000
chrXVI 462640 462641 . 220
chrXVI 462654 462655 . 240
chrXVI 462691 462692 . 1060
chrXVI 462880 462881 . 260
chrXVI 462957 462958 . 460
chrXVI 463035 463036 . 120
chrXVI 463918 463919 . 5400
chrXVI 463936 463937 . 400
chrXVI 463951 463952 . 740
chrXVI 463955 463956 . 1740
chrXVI 463965 463966 . 860
chrXVI 463984 463985 . 1500
chrXVI 464004 464005 . 700
chrXVI 464014 464015 . 1220
chrXVI 464022 464023 . 1260
chrXVI 464026 464027 . 7100
chrXVI 464048 464049 . 180
chrXVI 464052 464053 . 120
chrXVI 464070 464071 . 120
chrXVI 464085 464086 . 380
chrXVI 464087 464088 . 5140
chrXVI 464120 464121 . 2420
chrXVI 464137 464138 . 260
chrXVI 464148 464149 . 2720
chrXVI 464150 464151 . 400
chrXVI 464163 464164 . 640
chrXVI 464209 464210 . 900
chrXVI 464226 464227 . 1900
chrXVI 464234 464235 . 860
chrXVI 464273 464274 . 2080
chrXVI 464297 464298 . 640
chrXVI 464345 464346 . 4960
chrXVI 464592 464593 . 1420
chrXVI 464876 464877 . 120
chrXVI 464995 464996 . 720
chrXVI 465086 465087 . 200
chrXVI 465212 465213 . 5220
chrXVI 465543 465544 . 140
chrXVI 465703 465704 . 680
chrXVI 465807 465808 . 440
chrXVI 465813 465814 . 4540
chrXVI 465821 465822 . 160
chrXVI 466459 466460 . 120
chrXVI 466645 466646 . 260
chrXVI 466661 466662 . 460
chrXVI 466676 466677 . 300
chrXVI 466704 466705 . 480
chrXVI 466722 466723 . 400
chrXVI 467001 467002 . 240
chrXVI 467098 467099 . 780
chrXVI 467101 467102 . 2080
chrXVI 467125 467126 . 120
chrXVI 467407 467408 . 120
chrXVI 467647 467648 . 300
chrXVI 469338 469339 . 280
chrXVI 469359 469360 . 2080
chrXVI 469362 469363 . 120
chrXVI 469489 469490 . 340
chrXVI 469508 469509 . 1960
chrXVI 469540 469541 . 340
chrXVI 469547 469548 . 120
chrXVI 469697 469698 . 340
chrXVI 469698 469699 . 140
chrXVI 469737 469738 . 220
chrXVI 469749 469750 . 120
chrXVI 469822 469823 . 1300
chrXVI 469828 469829 . 820
chrXVI 469834 469835 . 1080
chrXVI 469835 469836 . 220
chrXVI 469835 469836 . 4300
chrXVI 469847 469848 . 9480
chrXVI 471873 471874 . 120
chrXVI 471925 471926 . 5940
chrXVI 472078 472079 . 300
chrXVI 472148 472149 . 180
chrXVI 472151 472152 . 180
chrXVI 472173 472174 . 340
chrXVI 472176 472177 . 420
chrXVI 472180 472181 . 280
chrXVI 472200 472201 . 200
chrXVI 472302 472303 . 1320
chrXVI 472419 472420 . 140
chrXVI 472495 472496 . 300
chrXVI 472665 472666 . 1820
chrXVI 472695 472696 . 240
chrXVI 472749 472750 . 460
chrXVI 472819 472820 . 240
chrXVI 472823 472824 . 120
chrXVI 472849 472850 . 180
chrXVI 472886 472887 . 220
chrXVI 473079 473080 . 140
chrXVI 473080 473081 . 780
chrXVI 473110 473111 . 200
chrXVI 473308 473309 . 120
chrXVI 474837 474838 . 480
chrXVI 475028 475029 . 120
chrXVI 475077 475078 . 560
chrXVI 475135 475136 . 900
chrXVI 475487 475488 . 9400
chrXVI 475772 475773 . 1580
chrXVI 475814 475815 . 340
chrXVI 475822 475823 . 1240
chrXVI 475838 475839 . 5460
chrXVI 475845 475846 . 580
chrXVI 475874 475875 . 1040
chrXVI 475877 475878 . 120
chrXVI 475904 475905 . 5880
chrXVI 475919 475920 . 2680
chrXVI 476033 476034 . 3320
chrXVI 476036 476037 . 6580
chrXVI 476069 476070 . 160
chrXVI 476747 476748 . 920
chrXVI 476750 476751 . 460
chrXVI 477690 477691 . 700
chrXVI 477720 477721 . 540
chrXVI 477780 477781 . 120
chrXVI 478610 478611 . 2020
chrXVI 478731 478732 . 10820
chrXVI 478902 478903 . 240
chrXVI 479131 479132 . 140
chrXVI 479132 479133 . 980
chrXVI 479132 479133 . 2200
chrXVI 479134 479135 . 120
chrXVI 479136 479137 . 640
chrXVI 479160 479161 . 2860
chrXVI 479166 479167 . 120
chrXVI 479342 479343 . 320
chrXVI 479520 479521 . 2900
chrXVI 479686 479687 . 160
chrXVI 479730 479731 . 520
chrXVI 480060 480061 . 160
chrXVI 480065 480066 . 1540
chrXVI 480228 480229 . 640
chrXVI 480232 480233 . 200
chrXVI 480350 480351 . 2560
chrXVI 480401 480402 . 1720
chrXVI 480437 480438 . 120
chrXVI 480516 480517 . 2200
chrXVI 480623 480624 . 280
chrXVI 480625 480626 . 2020
chrXVI 480632 480633 . 1660
chrXVI 480685 480686 . 140
chrXVI 480696 480697 . 3340
chrXVI 480823 480824 . 120
chrXVI 481112 481113 . 360
chrXVI 481259 481260 . 140
chrXVI 481279 481280 . 140
chrXVI 481343 481344 . 240
chrXVI 481363 481364 . 160
chrXVI 481495 481496 . 180
chrXVI 481548 481549 . 240
chrXVI 481561 481562 . 1060
chrXVI 481695 481696 . 280
chrXVI 481830 481831 . 4840
chrXVI 481832 481833 . 140
chrXVI 481835 481836 . 17980
chrXVI 481841 481842 . 160
chrXVI 481844 481845 . 880
chrXVI 481855 481856 . 16300
chrXVI 481860 481861 . 820
chrXVI 481861 481862 . 340
chrXVI 481862 481863 . 620
chrXVI 481863 481864 . 1120
chrXVI 481871 481872 . 3200
chrXVI 481872 481873 . 940
chrXVI 481876 481877 . 300
chrXVI 481880 481881 . 1660
chrXVI 481897 481898 . 5400
chrXVI 481902 481903 . 120
chrXVI 481941 481942 . 140
chrXVI 482004 482005 . 1860
chrXVI 482013 482014 . 7660
chrXVI 482013 482014 . 240
chrXVI 482015 482016 . 220
chrXVI 482024 482025 . 520
chrXVI 482025 482026 . 3800
chrXVI 482025 482026 . 280
chrXVI 482026 482027 . 200
chrXVI 482030 482031 . 920
chrXVI 482035 482036 . 1220
chrXVI 482131 482132 . 140
chrXVI 482200 482201 . 120
chrXVI 482234 482235 . 140
chrXVI 482244 482245 . 2160
chrXVI 482257 482258 . 120
chrXVI 482312 482313 . 160
chrXVI 482338 482339 . 140
chrXVI 482341 482342 . 2120
chrXVI 482344 482345 . 240
chrXVI 482387 482388 . 1200
chrXVI 482435 482436 . 300
chrXVI 482446 482447 . 2140
chrXVI 482455 482456 . 1500
chrXVI 482530 482531 . 820
chrXVI 482567 482568 . 140
chrXVI 482583 482584 . 1020
chrXVI 482618 482619 . 240
chrXVI 482754 482755 . 120
chrXVI 482852 482853 . 200
chrXVI 483033 483034 . 240
chrXVI 483053 483054 . 180
chrXVI 483316 483317 . 120
chrXVI 483721 483722 . 1680
chrXVI 484610 484611 . 780
chrXVI 485087 485088 . 820
chrXVI 485257 485258 . 120
chrXVI 485399 485400 . 2940
chrXVI 485485 485486 . 160
chrXVI 485506 485507 . 2960
chrXVI 486214 486215 . 300
chrXVI 486294 486295 . 140
chrXVI 486295 486296 . 140
chrXVI 486295 486296 . 120
chrXVI 486296 486297 . 200
chrXVI 486314 486315 . 420
chrXVI 486328 486329 . 140
chrXVI 486864 486865 . 3820
chrXVI 487111 487112 . 280
chrXVI 487146 487147 . 260
chrXVI 487753 487754 . 220
chrXVI 487891 487892 . 500
chrXVI 487930 487931 . 120
chrXVI 488081 488082 . 540
chrXVI 488135 488136 . 720
chrXVI 488292 488293 . 2300
chrXVI 488314 488315 . 2700
chrXVI 488328 488329 . 1160
chrXVI 488507 488508 . 300
chrXVI 488565 488566 . 160
chrXVI 488594 488595 . 520
chrXVI 488611 488612 . 380
chrXVI 488755 488756 . 600
chrXVI 488940 488941 . 1380
chrXVI 488964 488965 . 120
chrXVI 489108 489109 . 600
chrXVI 489128 489129 . 1000
chrXVI 489152 489153 . 4940
chrXVI 489214 489215 . 540
chrXVI 489451 489452 . 1200
chrXVI 489893 489894 . 400
chrXVI 490187 490188 . 920
chrXVI 490405 490406 . 3660
chrXVI 491391 491392 . 300
chrXVI 491441 491442 . 280
chrXVI 491447 491448 . 340
chrXVI 491548 491549 . 120
chrXVI 491586 491587 . 920
chrXVI 491615 491616 . 460
chrXVI 491649 491650 . 340
chrXVI 491661 491662 . 300
chrXVI 491679 491680 . 1540
chrXVI 491688 491689 . 1860
chrXVI 491721 491722 . 1260
chrXVI 491731 491732 . 220
chrXVI 491733 491734 . 140
chrXVI 491734 491735 . 2660
chrXVI 491740 491741 . 320
chrXVI 491742 491743 . 1980
chrXVI 491764 491765 . 440
chrXVI 491771 491772 . 740
chrXVI 491792 491793 . 2040
chrXVI 491795 491796 . 120
chrXVI 491823 491824 . 1420
chrXVI 491831 491832 . 220
chrXVI 491877 491878 . 120
chrXVI 491881 491882 . 120
chrXVI 491890 491891 . 5460
chrXVI 491904 491905 . 960
chrXVI 491916 491917 . 1680
chrXVI 491922 491923 . 840
chrXVI 491950 491951 . 340
chrXVI 491954 491955 . 480
chrXVI 492037 492038 . 4700
chrXVI 492086 492087 . 140
chrXVI 492320 492321 . 860
chrXVI 492540 492541 . 280
chrXVI 492618 492619 . 980
chrXVI 492956 492957 . 1940
chrXVI 493116 493117 . 140
chrXVI 493135 493136 . 120
chrXVI 493161 493162 . 340
chrXVI 493351 493352 . 140
chrXVI 493357 493358 . 3900
chrXVI 493361 493362 . 160
chrXVI 493422 493423 . 120
chrXVI 493629 493630 . 600
chrXVI 493740 493741 . 140
chrXVI 494066 494067 . 160
chrXVI 494433 494434 . 120
chrXVI 494624 494625 . 580
chrXVI 494822 494823 . 180
chrXVI 494847 494848 . 180
chrXVI 495168 495169 . 460
chrXVI 495378 495379 . 480
chrXVI 495396 495397 . 120
chrXVI 495405 495406 . 340
chrXVI 495412 495413 . 8020
chrXVI 495416 495417 . 120
chrXVI 495611 495612 . 1780
chrXVI 495791 495792 . 4800
chrXVI 495934 495935 . 300
chrXVI 496289 496290 . 300
chrXVI 496412 496413 . 1460
chrXVI 497413 497414 . 3580
chrXVI 497436 497437 . 660
chrXVI 497561 497562 . 1560
chrXVI 497653 497654 . 580
chrXVI 497753 497754 . 4240
chrXVI 497755 497756 . 120
chrXVI 497801 497802 . 920
chrXVI 497804 497805 . 200
chrXVI 497812 497813 . 7500
chrXVI 497860 497861 . 320
chrXVI 497900 497901 . 3400
chrXVI 497906 497907 . 200
chrXVI 497910 497911 . 240
chrXVI 497922 497923 . 180
chrXVI 497925 497926 . 120
chrXVI 497931 497932 . 400
chrXVI 497951 497952 . 120
chrXVI 497956 497957 . 360
chrXVI 499345 499346 . 120
chrXVI 499371 499372 . 120
chrXVI 499386 499387 . 260
chrXVI 499391 499392 . 160
chrXVI 499396 499397 . 240
chrXVI 499404 499405 . 1860
chrXVI 499404 499405 . 1340
chrXVI 499406 499407 . 120
chrXVI 499406 499407 . 120
chrXVI 499407 499408 . 120
chrXVI 499414 499415 . 1160
chrXVI 499415 499416 . 780
chrXVI 499419 499420 . 1880
chrXVI 499422 499423 . 1020
chrXVI 499425 499426 . 200
chrXVI 499432 499433 . 840
chrXVI 499435 499436 . 940
chrXVI 499438 499439 . 380
chrXVI 499441 499442 . 480
chrXVI 499455 499456 . 260
chrXVI 499527 499528 . 180
chrXVI 499626 499627 . 1160
chrXVI 500068 500069 . 280
chrXVI 500105 500106 . 1080
chrXVI 500259 500260 . 240
chrXVI 500285 500286 . 260
chrXVI 500297 500298 . 300
chrXVI 500313 500314 . 160
chrXVI 500324 500325 . 200
chrXVI 500349 500350 . 440
chrXVI 500350 500351 . 140
chrXVI 500353 500354 . 780
chrXVI 500563 500564 . 480
chrXVI 500577 500578 . 120
chrXVI 500657 500658 . 120
chrXVI 500711 500712 . 140
chrXVI 500891 500892 . 220
chrXVI 500892 500893 . 500
chrXVI 500955 500956 . 2180
chrXVI 501049 501050 . 240
chrXVI 501464 501465 . 340
chrXVI 501644 501645 . 120
chrXVI 501655 501656 . 900
chrXVI 502105 502106 . 440
chrXVI 502107 502108 . 120
chrXVI 502296 502297 . 440
chrXVI 502304 502305 . 300
chrXVI 502314 502315 . 240
chrXVI 502344 502345 . 200
chrXVI 502381 502382 . 220
chrXVI 502402 502403 . 880
chrXVI 502408 502409 . 1560
chrXVI 502416 502417 . 1400
chrXVI 502531 502532 . 3540
chrXVI 502543 502544 . 420
chrXVI 502602 502603 . 1000
chrXVI 502623 502624 . 1400
chrXVI 502630 502631 . 140
chrXVI 502648 502649 . 240
chrXVI 502754 502755 . 280
chrXVI 502767 502768 . 220
chrXVI 502819 502820 . 200
chrXVI 502886 502887 . 140
chrXVI 502978 502979 . 1300
chrXVI 502998 502999 . 160
chrXVI 503042 503043 . 240
chrXVI 503071 503072 . 960
chrXVI 503145 503146 . 180
chrXVI 503173 503174 . 280
chrXVI 503177 503178 . 260
chrXVI 503185 503186 . 780
chrXVI 503222 503223 . 660
chrXVI 503242 503243 . 760
chrXVI 503250 503251 . 220
chrXVI 503257 503258 . 400
chrXVI 503277 503278 . 180
chrXVI 503302 503303 . 200
chrXVI 503328 503329 . 900
chrXVI 503350 503351 . 220
chrXVI 503451 503452 . 1220
chrXVI 503578 503579 . 3240
chrXVI 503601 503602 . 160
chrXVI 503636 503637 . 140
chrXVI 504099 504100 . 120
chrXVI 504218 504219 . 7440
chrXVI 504270 504271 . 3900
chrXVI 504402 504403 . 300
chrXVI 504860 504861 . 120
chrXVI 504982 504983 . 240
chrXVI 506005 506006 . 180
chrXVI 506112 506113 . 120
chrXVI 506522 506523 . 780
chrXVI 506524 506525 . 120
chrXVI 506525 506526 . 120
chrXVI 506526 506527 . 120
chrXVI 506526 506527 . 760
chrXVI 506534 506535 . 6540
chrXVI 506577 506578 . 220
chrXVI 506586 506587 . 460
chrXVI 506589 506590 . 120
chrXVI 506614 506615 . 180
chrXVI 506616 506617 . 220
chrXVI 506742 506743 . 320
chrXVI 506759 506760 . 260
chrXVI 506895 506896 . 1260
chrXVI 507226 507227 . 720
chrXVI 507388 507389 . 540
chrXVI 507841 507842 . 260
chrXVI 508471 508472 . 640
chrXVI 508887 508888 . 240
chrXVI 509240 509241 . 120
chrXVI 509253 509254 . 2420
chrXVI 509627 509628 . 240
chrXVI 509821 509822 . 1000
chrXVI 509991 509992 . 2740
chrXVI 510018 510019 . 1420
chrXVI 510610 510611 . 180
chrXVI 510768 510769 . 140
chrXVI 510811 510812 . 120
chrXVI 510873 510874 . 140
chrXVI 511374 511375 . 200
chrXVI 511512 511513 . 160
chrXVI 511804 511805 . 120
chrXVI 511816 511817 . 220
chrXVI 511830 511831 . 360
chrXVI 511939 511940 . 200
chrXVI 512013 512014 . 280
chrXVI 512140 512141 . 440
chrXVI 512199 512200 . 3120
chrXVI 513233 513234 . 120
chrXVI 514170 514171 . 240
chrXVI 514173 514174 . 500
chrXVI 514310 514311 . 200
chrXVI 514313 514314 . 120
chrXVI 514317 514318 . 120
chrXVI 514327 514328 . 2620
chrXVI 514343 514344 . 320
chrXVI 514345 514346 . 420
chrXVI 514352 514353 . 980
chrXVI 514374 514375 . 200
chrXVI 514377 514378 . 120
chrXVI 514379 514380 . 140
chrXVI 514382 514383 . 220
chrXVI 514386 514387 . 180
chrXVI 514395 514396 . 140
chrXVI 514401 514402 . 820
chrXVI 514424 514425 . 400
chrXVI 514426 514427 . 600
chrXVI 514428 514429 . 160
chrXVI 514443 514444 . 300
chrXVI 514456 514457 . 300
chrXVI 514596 514597 . 140
chrXVI 515087 515088 . 160
chrXVI 515362 515363 . 420
chrXVI 515503 515504 . 380
chrXVI 515979 515980 . 1960
chrXVI 516167 516168 . 760
chrXVI 516458 516459 . 420
chrXVI 516521 516522 . 440
chrXVI 516886 516887 . 300
chrXVI 517068 517069 . 420
chrXVI 517110 517111 . 1460
chrXVI 517113 517114 . 180
chrXVI 517159 517160 . 580
chrXVI 517176 517177 . 1660
chrXVI 517191 517192 . 1180
chrXVI 517252 517253 . 300
chrXVI 517277 517278 . 160
chrXVI 517291 517292 . 140
chrXVI 517303 517304 . 440
chrXVI 517313 517314 . 220
chrXVI 517331 517332 . 1280
chrXVI 517356 517357 . 540
chrXVI 517407 517408 . 120
chrXVI 517415 517416 . 120
chrXVI 517421 517422 . 2780
chrXVI 517427 517428 . 3000
chrXVI 517458 517459 . 1460
chrXVI 517503 517504 . 2260
chrXVI 517517 517518 . 4520
chrXVI 517524 517525 . 2000
chrXVI 517567 517568 . 140
chrXVI 517575 517576 . 920
chrXVI 517598 517599 . 320
chrXVI 517630 517631 . 1360
chrXVI 517929 517930 . 420
chrXVI 518177 518178 . 120
chrXVI 519082 519083 . 840
chrXVI 519084 519085 . 120
chrXVI 519102 519103 . 2280
chrXVI 519592 519593 . 260
chrXVI 519597 519598 . 940
chrXVI 519679 519680 . 120
chrXVI 519919 519920 . 540
chrXVI 519941 519942 . 980
chrXVI 520039 520040 . 120
chrXVI 520073 520074 . 1020
chrXVI 520236 520237 . 1900
chrXVI 520257 520258 . 320
chrXVI 520266 520267 . 7720
chrXVI 520268 520269 . 120
chrXVI 520271 520272 . 120
chrXVI 520272 520273 . 420
chrXVI 520298 520299 . 1220
chrXVI 520303 520304 . 2380
chrXVI 520323 520324 . 140
chrXVI 520374 520375 . 120
chrXVI 520500 520501 . 180
chrXVI 520520 520521 . 240
chrXVI 520576 520577 . 160
chrXVI 520579 520580 . 160
chrXVI 520588 520589 . 360
chrXVI 520598 520599 . 300
chrXVI 520620 520621 . 220
chrXVI 520714 520715 . 160
chrXVI 521992 521993 . 200
chrXVI 524983 524984 . 120
chrXVI 525031 525032 . 320
chrXVI 525042 525043 . 700
chrXVI 525048 525049 . 2280
chrXVI 525075 525076 . 1460
chrXVI 525132 525133 . 120
chrXVI 525162 525163 . 140
chrXVI 525171 525172 . 620
chrXVI 525173 525174 . 1240
chrXVI 525173 525174 . 140
chrXVI 525175 525176 . 140
chrXVI 525184 525185 . 1580
chrXVI 525224 525225 . 1440
chrXVI 525238 525239 . 1200
chrXVI 525248 525249 . 1180
chrXVI 525254 525255 . 380
chrXVI 525258 525259 . 2080
chrXVI 525264 525265 . 860
chrXVI 525269 525270 . 2600
chrXVI 525276 525277 . 140
chrXVI 525295 525296 . 2380
chrXVI 525353 525354 . 320
chrXVI 525368 525369 . 520
chrXVI 525387 525388 . 1240
chrXVI 525402 525403 . 760
chrXVI 525420 525421 . 200
chrXVI 525440 525441 . 1160
chrXVI 525448 525449 . 400
chrXVI 525453 525454 . 360
chrXVI 525484 525485 . 200
chrXVI 525503 525504 . 1740
chrXVI 525519 525520 . 300
chrXVI 525596 525597 . 1580
chrXVI 525605 525606 . 120
chrXVI 525612 525613 . 7520
chrXVI 525625 525626 . 220
chrXVI 525631 525632 . 4480
chrXVI 525645 525646 . 640
chrXVI 525659 525660 . 2440
chrXVI 525663 525664 . 140
chrXVI 525672 525673 . 240
chrXVI 525678 525679 . 500
chrXVI 525709 525710 . 7900
chrXVI 525709 525710 . 120
chrXVI 525710 525711 . 240
chrXVI 525730 525731 . 1600
chrXVI 525760 525761 . 120
chrXVI 525764 525765 . 8360
chrXVI 525767 525768 . 120
chrXVI 525803 525804 . 5460
chrXVI 525997 525998 . 1820
chrXVI 526187 526188 . 180
chrXVI 526188 526189 . 120
chrXVI 526188 526189 . 2200
chrXVI 526396 526397 . 3480
chrXVI 526443 526444 . 140
chrXVI 526461 526462 . 380
chrXVI 526491 526492 . 140
chrXVI 526575 526576 . 380
chrXVI 526818 526819 . 1520
chrXVI 526863 526864 . 200
chrXVI 526928 526929 . 140
chrXVI 526932 526933 . 1180
chrXVI 526983 526984 . 160
chrXVI 527031 527032 . 120
chrXVI 527035 527036 . 140
chrXVI 527037 527038 . 2280
chrXVI 527056 527057 . 120
chrXVI 527061 527062 . 120
chrXVI 527062 527063 . 2120
chrXVI 527070 527071 . 140
chrXVI 527086 527087 . 160
chrXVI 527103 527104 . 4700
chrXVI 527113 527114 . 960
chrXVI 527139 527140 . 180
chrXVI 527147 527148 . 2700
chrXVI 527149 527150 . 140
chrXVI 527193 527194 . 740
chrXVI 527196 527197 . 120
chrXVI 527206 527207 . 500
chrXVI 527214 527215 . 820
chrXVI 527217 527218 . 180
chrXVI 527225 527226 . 120
chrXVI 527254 527255 . 1940
chrXVI 527266 527267 . 780
chrXVI 527277 527278 . 2500
chrXVI 527300 527301 . 320
chrXVI 527314 527315 . 220
chrXVI 527583 527584 . 120
chrXVI 527628 527629 . 4960
chrXVI 527666 527667 . 1340
chrXVI 527687 527688 . 160
chrXVI 527690 527691 . 420
chrXVI 527790 527791 . 180
chrXVI 527805 527806 . 2720
chrXVI 527808 527809 . 1400
chrXVI 527899 527900 . 2000
chrXVI 527909 527910 . 4080
chrXVI 527922 527923 . 1420
chrXVI 527928 527929 . 160
chrXVI 528027 528028 . 240
chrXVI 528065 528066 . 180
chrXVI 528069 528070 . 400
chrXVI 528105 528106 . 860
chrXVI 528114 528115 . 1360
chrXVI 528137 528138 . 660
chrXVI 528149 528150 . 240
chrXVI 528155 528156 . 300
chrXVI 528192 528193 . 1120
chrXVI 528206 528207 . 120
chrXVI 528221 528222 . 760
chrXVI 528235 528236 . 300
chrXVI 528321 528322 . 280
chrXVI 528414 528415 . 1160
chrXVI 528877 528878 . 820
chrXVI 528902 528903 . 160
chrXVI 528911 528912 . 440
chrXVI 529012 529013 . 5180
chrXVI 529022 529023 . 640
chrXVI 529030 529031 . 1820
chrXVI 529074 529075 . 160
chrXVI 529091 529092 . 180
chrXVI 529094 529095 . 180
chrXVI 529102 529103 . 860
chrXVI 529203 529204 . 940
chrXVI 529219 529220 . 160
chrXVI 529334 529335 . 620
chrXVI 529393 529394 . 6020
chrXVI 529401 529402 . 1780
chrXVI 529419 529420 . 5660
chrXVI 529438 529439 . 2820
chrXVI 529448 529449 . 1080
chrXVI 529450 529451 . 300
chrXVI 529464 529465 . 240
chrXVI 529498 529499 . 780
chrXVI 529522 529523 . 1060
chrXVI 529530 529531 . 140
chrXVI 529536 529537 . 980
chrXVI 529552 529553 . 160
chrXVI 529560 529561 . 880
chrXVI 529564 529565 . 9400
chrXVI 529570 529571 . 800
chrXVI 529597 529598 . 2140
chrXVI 529634 529635 . 720
chrXVI 533428 533429 . 2020
chrXVI 533441 533442 . 260
chrXVI 533504 533505 . 220
chrXVI 533558 533559 . 220
chrXVI 533598 533599 . 1260
chrXVI 533768 533769 . 5200
chrXVI 533796 533797 . 380
chrXVI 533935 533936 . 200
chrXVI 534047 534048 . 820
chrXVI 534262 534263 . 240
chrXVI 534279 534280 . 140
chrXVI 534295 534296 . 620
chrXVI 534428 534429 . 480
chrXVI 534444 534445 . 840
chrXVI 534767 534768 . 340
chrXVI 534778 534779 . 2540
chrXVI 534787 534788 . 1280
chrXVI 534791 534792 . 6080
chrXVI 534793 534794 . 120
chrXVI 534799 534800 . 2000
chrXVI 534801 534802 . 120
chrXVI 534806 534807 . 120
chrXVI 534809 534810 . 1660
chrXVI 534814 534815 . 160
chrXVI 534844 534845 . 940
chrXVI 534846 534847 . 620
chrXVI 534846 534847 . 120
chrXVI 534854 534855 . 12040
chrXVI 534874 534875 . 460
chrXVI 534880 534881 . 1360
chrXVI 534891 534892 . 420
chrXVI 534907 534908 . 280
chrXVI 534909 534910 . 2540
chrXVI 534915 534916 . 920
chrXVI 534916 534917 . 740
chrXVI 534926 534927 . 4720
chrXVI 534929 534930 . 1000
chrXVI 535587 535588 . 180
chrXVI 535622 535623 . 160
chrXVI 535661 535662 . 300
chrXVI 535757 535758 . 1280
chrXVI 535791 535792 . 120
chrXVI 535847 535848 . 1280
chrXVI 535862 535863 . 1300
chrXVI 535870 535871 . 3620
chrXVI 536066 536067 . 4780
chrXVI 536216 536217 . 120
chrXVI 536456 536457 . 240
chrXVI 536486 536487 . 340
chrXVI 536539 536540 . 220
chrXVI 537014 537015 . 140
chrXVI 537033 537034 . 1480
chrXVI 537238 537239 . 120
chrXVI 537835 537836 . 460
chrXVI 537997 537998 . 140
chrXVI 537999 538000 . 120
chrXVI 538282 538283 . 120
chrXVI 538533 538534 . 120
chrXVI 538797 538798 . 240
chrXVI 538836 538837 . 920
chrXVI 539007 539008 . 1460
chrXVI 539012 539013 . 4440
chrXVI 539012 539013 . 160
chrXVI 539014 539015 . 180
chrXVI 539063 539064 . 120
chrXVI 539069 539070 . 280
chrXVI 539077 539078 . 500
chrXVI 539087 539088 . 2540
chrXVI 539096 539097 . 440
chrXVI 539098 539099 . 600
chrXVI 539120 539121 . 120
chrXVI 539124 539125 . 1280
chrXVI 539129 539130 . 960
chrXVI 539269 539270 . 1880
chrXVI 539316 539317 . 180
chrXVI 539430 539431 . 140
chrXVI 539433 539434 . 120
chrXVI 539469 539470 . 180
chrXVI 540082 540083 . 120
chrXVI 540116 540117 . 140
chrXVI 541062 541063 . 120
chrXVI 541252 541253 . 220
chrXVI 541468 541469 . 820
chrXVI 541532 541533 . 540
chrXVI 541619 541620 . 140
chrXVI 541779 541780 . 120
chrXVI 541911 541912 . 1020
chrXVI 541920 541921 . 120
chrXVI 541963 541964 . 1960
chrXVI 541968 541969 . 2620
chrXVI 541970 541971 . 220
chrXVI 541987 541988 . 440
chrXVI 542114 542115 . 780
chrXVI 543927 543928 . 120
chrXVI 543956 543957 . 120
chrXVI 543963 543964 . 140
chrXVI 543967 543968 . 120
chrXVI 543980 543981 . 1820
chrXVI 543981 543982 . 140
chrXVI 543981 543982 . 120
chrXVI 543998 543999 . 3260
chrXVI 544275 544276 . 140
chrXVI 544436 544437 . 160
chrXVI 544452 544453 . 240
chrXVI 544465 544466 . 1360
chrXVI 544475 544476 . 4180
chrXVI 544483 544484 . 140
chrXVI 544499 544500 . 140
chrXVI 544520 544521 . 5440
chrXVI 544520 544521 . 120
chrXVI 544524 544525 . 220
chrXVI 544525 544526 . 1340
chrXVI 544531 544532 . 260
chrXVI 544533 544534 . 120
chrXVI 544537 544538 . 240
chrXVI 544550 544551 . 120
chrXVI 544554 544555 . 7800
chrXVI 544678 544679 . 2240
chrXVI 544684 544685 . 120
chrXVI 544697 544698 . 600
chrXVI 544704 544705 . 880
chrXVI 544713 544714 . 640
chrXVI 544841 544842 . 120
chrXVI 544868 544869 . 260
chrXVI 545033 545034 . 660
chrXVI 545381 545382 . 360
chrXVI 545453 545454 . 1000
chrXVI 545666 545667 . 320
chrXVI 545787 545788 . 820
chrXVI 545844 545845 . 160
chrXVI 545969 545970 . 2100
chrXVI 546007 546008 . 120
chrXVI 546013 546014 . 380
chrXVI 546023 546024 . 6140
chrXVI 546665 546666 . 460
chrXVI 546881 546882 . 3700
chrXVI 547116 547117 . 660
chrXVI 547130 547131 . 3040
chrXVI 547135 547136 . 120
chrXVI 547241 547242 . 1000
chrXVI 547266 547267 . 180
chrXVI 547379 547380 . 360
chrXVI 547388 547389 . 640
chrXVI 547396 547397 . 3500
chrXVI 547403 547404 . 280
chrXVI 547585 547586 . 400
chrXVI 547625 547626 . 1880
chrXVI 547630 547631 . 3020
chrXVI 547647 547648 . 240
chrXVI 547771 547772 . 140
chrXVI 547787 547788 . 1660
chrXVI 547790 547791 . 1460
chrXVI 547814 547815 . 220
chrXVI 547953 547954 . 6160
chrXVI 547970 547971 . 1160
chrXVI 548126 548127 . 120
chrXVI 548158 548159 . 4600
chrXVI 548171 548172 . 1440
chrXVI 548290 548291 . 160
chrXVI 548298 548299 . 360
chrXVI 548318 548319 . 320
chrXVI 548324 548325 . 120
chrXVI 548339 548340 . 440
chrXVI 548344 548345 . 320
chrXVI 548362 548363 . 120
chrXVI 548373 548374 . 300
chrXVI 548380 548381 . 1340
chrXVI 548382 548383 . 480
chrXVI 548395 548396 . 300
chrXVI 548399 548400 . 500
chrXVI 548405 548406 . 160
chrXVI 548407 548408 . 260
chrXVI 548415 548416 . 140
chrXVI 548448 548449 . 200
chrXVI 548550 548551 . 5140
chrXVI 548575 548576 . 1000
chrXVI 548594 548595 . 1240
chrXVI 548728 548729 . 1240
chrXVI 548753 548754 . 1480
chrXVI 548900 548901 . 660
chrXVI 549068 549069 . 4980
chrXVI 549416 549417 . 3180
chrXVI 549427 549428 . 260
chrXVI 549439 549440 . 1960
chrXVI 549443 549444 . 540
chrXVI 549448 549449 . 1940
chrXVI 549555 549556 . 5760
chrXVI 549604 549605 . 120
chrXVI 549805 549806 . 800
chrXVI 549896 549897 . 2180
chrXVI 549961 549962 . 2780
chrXVI 550052 550053 . 240
chrXVI 550085 550086 . 140
chrXVI 550094 550095 . 380
chrXVI 550100 550101 . 1300
chrXVI 550130 550131 . 240
chrXVI 550141 550142 . 960
chrXVI 550159 550160 . 520
chrXVI 550169 550170 . 1720
chrXVI 550185 550186 . 1380
chrXVI 550202 550203 . 380
chrXVI 550213 550214 . 1440
chrXVI 550285 550286 . 620
chrXVI 550315 550316 . 1220
chrXVI 550340 550341 . 220
chrXVI 550375 550376 . 320
chrXVI 550384 550385 . 460
chrXVI 550388 550389 . 340
chrXVI 550458 550459 . 140
chrXVI 550475 550476 . 2520
chrXVI 550614 550615 . 540
chrXVI 550734 550735 . 140
chrXVI 550753 550754 . 740
chrXVI 550832 550833 . 120
chrXVI 550927 550928 . 300
chrXVI 551010 551011 . 1140
chrXVI 551066 551067 . 500
chrXVI 551086 551087 . 160
chrXVI 551127 551128 . 2180
chrXVI 551598 551599 . 260
chrXVI 551607 551608 . 120
chrXVI 551741 551742 . 160
chrXVI 551771 551772 . 140
chrXVI 551774 551775 . 140
chrXVI 551786 551787 . 240
chrXVI 551796 551797 . 120
chrXVI 551804 551805 . 240
chrXVI 551821 551822 . 120
chrXVI 551845 551846 . 120
chrXVI 551848 551849 . 140
chrXVI 551852 551853 . 120
chrXVI 551856 551857 . 160
chrXVI 551860 551861 . 520
chrXVI 551878 551879 . 880
chrXVI 551889 551890 . 180
chrXVI 551890 551891 . 140
chrXVI 551892 551893 . 240
chrXVI 551896 551897 . 880
chrXVI 551897 551898 . 160
chrXVI 551899 551900 . 1340
chrXVI 551901 551902 . 120
chrXVI 551905 551906 . 140
chrXVI 551911 551912 . 740
chrXVI 551926 551927 . 420
chrXVI 551947 551948 . 900
chrXVI 552086 552087 . 1420
chrXVI 552094 552095 . 540
chrXVI 552098 552099 . 2460
chrXVI 552104 552105 . 340
chrXVI 552115 552116 . 1300
chrXVI 552254 552255 . 500
chrXVI 552279 552280 . 1340
chrXVI 552303 552304 . 760
chrXVI 552428 552429 . 960
chrXVI 552431 552432 . 2160
chrXVI 552479 552480 . 180
chrXVI 552557 552558 . 8360
chrXVI 552563 552564 . 120
chrXVI 552574 552575 . 240
chrXVI 552654 552655 . 380
chrXVI 552742 552743 . 180
chrXVI 552942 552943 . 16840
chrXVI 552973 552974 . 1520
chrXVI 552984 552985 . 120
chrXVI 553031 553032 . 140
chrXVI 553114 553115 . 2520
chrXVI 553198 553199 . 800
chrXVI 553239 553240 . 120
chrXVI 553327 553328 . 120
chrXVI 553332 553333 . 160
chrXVI 553336 553337 . 180
chrXVI 553379 553380 . 360
chrXVI 553388 553389 . 120
chrXVI 553391 553392 . 120
chrXVI 553431 553432 . 340
chrXVI 553446 553447 . 3540
chrXVI 553465 553466 . 140
chrXVI 553486 553487 . 600
chrXVI 553504 553505 . 120
chrXVI 553602 553603 . 1300
chrXVI 553621 553622 . 600
chrXVI 553672 553673 . 400
chrXVI 553676 553677 . 140
chrXVI 553747 553748 . 200
chrXVI 553841 553842 . 140
chrXVI 554052 554053 . 640
chrXVI 554076 554077 . 220
chrXVI 554107 554108 . 140
chrXVI 554269 554270 . 300
chrXVI 554274 554275 . 220
chrXVI 554275 554276 . 240
chrXVI 554383 554384 . 220
chrXVI 554386 554387 . 320
chrXVI 554402 554403 . 6860
chrXVI 554416 554417 . 7480
chrXVI 554423 554424 . 320
chrXVI 554424 554425 . 1300
chrXVI 554424 554425 . 120
chrXVI 554425 554426 . 120
chrXVI 554425 554426 . 440
chrXVI 554428 554429 . 160
chrXVI 554429 554430 . 720
chrXVI 554432 554433 . 2000
chrXVI 554436 554437 . 140
chrXVI 554436 554437 . 420
chrXVI 554438 554439 . 260
chrXVI 554442 554443 . 420
chrXVI 554444 554445 . 2580
chrXVI 554481 554482 . 260
chrXVI 554491 554492 . 4500
chrXVI 554493 554494 . 2080
chrXVI 554497 554498 . 120
chrXVI 554506 554507 . 580
chrXVI 554510 554511 . 140
chrXVI 554525 554526 . 1360
chrXVI 554542 554543 . 1260
chrXVI 554671 554672 . 500
chrXVI 554686 554687 . 260
chrXVI 554709 554710 . 380
chrXVI 554827 554828 . 180
chrXVI 554834 554835 . 200
chrXVI 554900 554901 . 140
chrXVI 554981 554982 . 360
chrXVI 555035 555036 . 140
chrXVI 555092 555093 . 120
chrXVI 555202 555203 . 140
chrXVI 555335 555336 . 280
chrXVI 555335 555336 . 220
chrXVI 555350 555351 . 1180
chrXVI 555452 555453 . 280
chrXVI 555587 555588 . 300
chrXVI 555738 555739 . 1320
chrXVI 555742 555743 . 440
chrXVI 555762 555763 . 420
chrXVI 555904 555905 . 1180
chrXVI 555905 555906 . 120
chrXVI 555910 555911 . 600
chrXVI 555914 555915 . 820
chrXVI 555917 555918 . 700
chrXVI 555945 555946 . 140
chrXVI 556107 556108 . 3880
chrXVI 556117 556118 . 140
chrXVI 556123 556124 . 16480
chrXVI 556132 556133 . 140
chrXVI 556136 556137 . 120
chrXVI 556143 556144 . 1180
chrXVI 556149 556150 . 140
chrXVI 556158 556159 . 240
chrXVI 556164 556165 . 1840
chrXVI 556169 556170 . 580
chrXVI 556186 556187 . 340
chrXVI 556190 556191 . 180
chrXVI 556190 556191 . 660
chrXVI 556196 556197 . 520
chrXVI 556204 556205 . 6260
chrXVI 556215 556216 . 2760
chrXVI 556221 556222 . 440
chrXVI 556326 556327 . 120
chrXVI 556335 556336 . 140
chrXVI 556361 556362 . 1000
chrXVI 556389 556390 . 340
chrXVI 556408 556409 . 2400
chrXVI 556410 556411 . 260
chrXVI 556413 556414 . 340
chrXVI 556418 556419 . 3700
chrXVI 556459 556460 . 200
chrXVI 556475 556476 . 1780
chrXVI 556525 556526 . 2340
chrXVI 556533 556534 . 460
chrXVI 556551 556552 . 6160
chrXVI 556698 556699 . 1340
chrXVI 556712 556713 . 740
chrXVI 556749 556750 . 3160
chrXVI 556824 556825 . 460
chrXVI 556849 556850 . 280
chrXVI 556860 556861 . 2020
chrXVI 556887 556888 . 2320
chrXVI 556903 556904 . 600
chrXVI 556915 556916 . 1260
chrXVI 556998 556999 . 1640
chrXVI 557044 557045 . 1040
chrXVI 557059 557060 . 520
chrXVI 557073 557074 . 960
chrXVI 557084 557085 . 440
chrXVI 557136 557137 . 120
chrXVI 557192 557193 . 980
chrXVI 557228 557229 . 740
chrXVI 557240 557241 . 380
chrXVI 557267 557268 . 17740
chrXVI 557319 557320 . 120
chrXVI 557394 557395 . 960
chrXVI 557436 557437 . 1560
chrXVI 557463 557464 . 320
chrXVI 557505 557506 . 220
chrXVI 557513 557514 . 620
chrXVI 557522 557523 . 2060
chrXVI 557529 557530 . 1400
chrXVI 557539 557540 . 1120
chrXVI 557547 557548 . 120
chrXVI 557555 557556 . 1380
chrXVI 557587 557588 . 2500
chrXVI 557664 557665 . 560
chrXVI 557711 557712 . 1440
chrXVI 557729 557730 . 120
chrXVI 557745 557746 . 120
chrXVI 557817 557818 . 620
chrXVI 557820 557821 . 120
chrXVI 557873 557874 . 200
chrXVI 557881 557882 . 680
chrXVI 557893 557894 . 960
chrXVI 557925 557926 . 480
chrXVI 557946 557947 . 840
chrXVI 558008 558009 . 120
chrXVI 558058 558059 . 300
chrXVI 558064 558065 . 820
chrXVI 558065 558066 . 160
chrXVI 558070 558071 . 480
chrXVI 558076 558077 . 140
chrXVI 558077 558078 . 280
chrXVI 558078 558079 . 600
chrXVI 558082 558083 . 3500
chrXVI 558089 558090 . 140
chrXVI 558093 558094 . 3360
chrXVI 558095 558096 . 120
chrXVI 558096 558097 . 5120
chrXVI 558096 558097 . 200
chrXVI 558097 558098 . 120
chrXVI 558097 558098 . 320
chrXVI 558098 558099 . 120
chrXVI 558098 558099 . 400
chrXVI 558104 558105 . 120
chrXVI 558105 558106 . 6860
chrXVI 558105 558106 . 280
chrXVI 558106 558107 . 120
chrXVI 558106 558107 . 300
chrXVI 558107 558108 . 180
chrXVI 558107 558108 . 380
chrXVI 558109 558110 . 500
chrXVI 558114 558115 . 11120
chrXVI 558128 558129 . 920
chrXVI 558129 558130 . 820
chrXVI 558129 558130 . 160
chrXVI 558130 558131 . 1800
chrXVI 558130 558131 . 140
chrXVI 558133 558134 . 3080
chrXVI 558141 558142 . 2900
chrXVI 558146 558147 . 780
chrXVI 558151 558152 . 360
chrXVI 558158 558159 . 2820
chrXVI 558159 558160 . 240
chrXVI 558161 558162 . 12640
chrXVI 558166 558167 . 280
chrXVI 558171 558172 . 420
chrXVI 558181 558182 . 10340
chrXVI 558186 558187 . 120
chrXVI 558189 558190 . 120
chrXVI 558191 558192 . 680
chrXVI 558200 558201 . 480
chrXVI 558205 558206 . 820
chrXVI 558208 558209 . 120
chrXVI 558225 558226 . 3680
chrXVI 558226 558227 . 120
chrXVI 558228 558229 . 140
chrXVI 558240 558241 . 4560
chrXVI 558243 558244 . 440
chrXVI 558297 558298 . 1440
chrXVI 558301 558302 . 120
chrXVI 558316 558317 . 1660
chrXVI 558370 558371 . 2460
chrXVI 558379 558380 . 4640
chrXVI 558431 558432 . 2040
chrXVI 558436 558437 . 160
chrXVI 558453 558454 . 280
chrXVI 558552 558553 . 3140
chrXVI 558559 558560 . 660
chrXVI 558567 558568 . 340
chrXVI 558570 558571 . 540
chrXVI 558586 558587 . 8260
chrXVI 558590 558591 . 1680
chrXVI 558602 558603 . 2800
chrXVI 558657 558658 . 120
chrXVI 558678 558679 . 120
chrXVI 558687 558688 . 280
chrXVI 558697 558698 . 120
chrXVI 558712 558713 . 280
chrXVI 558721 558722 . 120
chrXVI 558724 558725 . 3940
chrXVI 558728 558729 . 1280
chrXVI 558741 558742 . 120
chrXVI 558774 558775 . 300
chrXVI 558834 558835 . 120
chrXVI 558858 558859 . 3380
chrXVI 558900 558901 . 160
chrXVI 558988 558989 . 6600
chrXVI 559059 559060 . 4120
chrXVI 559086 559087 . 3840
chrXVI 559203 559204 . 5200
chrXVI 559322 559323 . 2860
chrXVI 559373 559374 . 3420
chrXVI 559476 559477 . 760
chrXVI 559490 559491 . 2340
chrXVI 559643 559644 . 180
chrXVI 559652 559653 . 120
chrXVI 559695 559696 . 140
chrXVI 559746 559747 . 2300
chrXVI 559758 559759 . 140
chrXVI 559788 559789 . 2260
chrXVI 559844 559845 . 120
chrXVI 559904 559905 . 220
chrXVI 559932 559933 . 120
chrXVI 559932 559933 . 2160
chrXVI 559935 559936 . 400
chrXVI 559943 559944 . 4020
chrXVI 559970 559971 . 720
chrXVI 559980 559981 . 140
chrXVI 560008 560009 . 1300
chrXVI 560023 560024 . 480
chrXVI 560028 560029 . 1940
chrXVI 560097 560098 . 580
chrXVI 560158 560159 . 880
chrXVI 560167 560168 . 300
chrXVI 560175 560176 . 120
chrXVI 560226 560227 . 140
chrXVI 560243 560244 . 300
chrXVI 560362 560363 . 520
chrXVI 560373 560374 . 2220
chrXVI 560382 560383 . 4240
chrXVI 560398 560399 . 320
chrXVI 560405 560406 . 1440
chrXVI 560530 560531 . 200
chrXVI 560543 560544 . 180
chrXVI 560589 560590 . 180
chrXVI 560709 560710 . 120
chrXVI 560716 560717 . 120
chrXVI 560737 560738 . 720
chrXVI 560741 560742 . 120
chrXVI 560818 560819 . 200
chrXVI 560849 560850 . 600
chrXVI 560853 560854 . 880
chrXVI 561035 561036 . 140
chrXVI 561099 561100 . 260
chrXVI 561209 561210 . 1980
chrXVI 561211 561212 . 160
chrXVI 561249 561250 . 120
chrXVI 561286 561287 . 240
chrXVI 561304 561305 . 420
chrXVI 561321 561322 . 140
chrXVI 561387 561388 . 1600
chrXVI 561435 561436 . 960
chrXVI 561521 561522 . 180
chrXVI 561537 561538 . 400
chrXVI 561539 561540 . 320
chrXVI 561555 561556 . 180
chrXVI 561559 561560 . 340
chrXVI 561564 561565 . 1840
chrXVI 561578 561579 . 480
chrXVI 561595 561596 . 340
chrXVI 561616 561617 . 820
chrXVI 561621 561622 . 140
chrXVI 561622 561623 . 120
chrXVI 561629 561630 . 220
chrXVI 561635 561636 . 180
chrXVI 561644 561645 . 280
chrXVI 561650 561651 . 140
chrXVI 561660 561661 . 320
chrXVI 561750 561751 . 180
chrXVI 561824 561825 . 220
chrXVI 562077 562078 . 280
chrXVI 562108 562109 . 140
chrXVI 562291 562292 . 220
chrXVI 562316 562317 . 140
chrXVI 562395 562396 . 120
chrXVI 562581 562582 . 240
chrXVI 562596 562597 . 120
chrXVI 562683 562684 . 440
chrXVI 562827 562828 . 7520
chrXVI 562872 562873 . 420
chrXVI 562890 562891 . 640
chrXVI 562900 562901 . 3940
chrXVI 562964 562965 . 300
chrXVI 563040 563041 . 140
chrXVI 563070 563071 . 1800
chrXVI 563331 563332 . 120
chrXVI 563364 563365 . 500
chrXVI 563398 563399 . 180
chrXVI 563475 563476 . 3140
chrXVI 563483 563484 . 2220
chrXVI 563512 563513 . 140
chrXVI 563566 563567 . 120
chrXVI 563681 563682 . 560
chrXVI 563685 563686 . 840
chrXVI 563723 563724 . 340
chrXVI 563838 563839 . 1380
chrXVI 563851 563852 . 300
chrXVI 563855 563856 . 140
chrXVI 563861 563862 . 120
chrXVI 563865 563866 . 360
chrXVI 563871 563872 . 2240
chrXVI 563872 563873 . 160
chrXVI 563872 563873 . 120
chrXVI 563873 563874 . 140
chrXVI 563873 563874 . 120
chrXVI 563897 563898 . 1240
chrXVI 563933 563934 . 180
chrXVI 563937 563938 . 140
chrXVI 563938 563939 . 1200
chrXVI 563947 563948 . 280
chrXVI 563957 563958 . 220
chrXVI 563961 563962 . 120
chrXVI 563992 563993 . 260
chrXVI 564013 564014 . 260
chrXVI 564066 564067 . 200
chrXVI 564124 564125 . 280
chrXVI 564144 564145 . 220
chrXVI 564154 564155 . 240
chrXVI 564264 564265 . 120
chrXVI 564308 564309 . 160
chrXVI 564319 564320 . 460
chrXVI 564481 564482 . 140
chrXVI 564559 564560 . 340
chrXVI 564590 564591 . 120
chrXVI 564732 564733 . 840
chrXVI 564757 564758 . 1300
chrXVI 564926 564927 . 120
chrXVI 564934 564935 . 1240
chrXVI 565006 565007 . 2340
chrXVI 565090 565091 . 240
chrXVI 565112 565113 . 500
chrXVI 565115 565116 . 220
chrXVI 565128 565129 . 1060
chrXVI 565135 565136 . 1580
chrXVI 565145 565146 . 440
chrXVI 565147 565148 . 220
chrXVI 565158 565159 . 660
chrXVI 565166 565167 . 220
chrXVI 565169 565170 . 1640
chrXVI 565203 565204 . 1920
chrXVI 565203 565204 . 140
chrXVI 565205 565206 . 120
chrXVI 565208 565209 . 260
chrXVI 565211 565212 . 420
chrXVI 565212 565213 . 340
chrXVI 565231 565232 . 140
chrXVI 565235 565236 . 5920
chrXVI 565235 565236 . 220
chrXVI 565236 565237 . 220
chrXVI 565236 565237 . 120
chrXVI 565237 565238 . 1120
chrXVI 565260 565261 . 1240
chrXVI 565408 565409 . 2540
chrXVI 565426 565427 . 200
chrXVI 565578 565579 . 220
chrXVI 565725 565726 . 1320
chrXVI 565739 565740 . 540
chrXVI 565750 565751 . 240
chrXVI 565772 565773 . 360
chrXVI 565829 565830 . 1020
chrXVI 565882 565883 . 120
chrXVI 566056 566057 . 220
chrXVI 566100 566101 . 820
chrXVI 566151 566152 . 120
chrXVI 566264 566265 . 1040
chrXVI 566331 566332 . 260
chrXVI 566496 566497 . 140
chrXVI 566513 566514 . 120
chrXVI 566544 566545 . 9820
chrXVI 566607 566608 . 820
chrXVI 566715 566716 . 140
chrXVI 566727 566728 . 260
chrXVI 566828 566829 . 740
chrXVI 566852 566853 . 300
chrXVI 566873 566874 . 940
chrXVI 566874 566875 . 120
chrXVI 566875 566876 . 240
chrXVI 566875 566876 . 4280
chrXVI 566882 566883 . 2900
chrXVI 566903 566904 . 960
chrXVI 566909 566910 . 540
chrXVI 566917 566918 . 3560
chrXVI 566918 566919 . 300
chrXVI 566918 566919 . 240
chrXVI 566938 566939 . 600
chrXVI 566948 566949 . 620
chrXVI 566963 566964 . 1500
chrXVI 566972 566973 . 140
chrXVI 566976 566977 . 160
chrXVI 566977 566978 . 380
chrXVI 566979 566980 . 2140
chrXVI 566993 566994 . 120
chrXVI 567002 567003 . 760
chrXVI 567002 567003 . 560
chrXVI 567012 567013 . 2380
chrXVI 567019 567020 . 120
chrXVI 567020 567021 . 440
chrXVI 567020 567021 . 720
chrXVI 567027 567028 . 1080
chrXVI 567035 567036 . 1300
chrXVI 567043 567044 . 240
chrXVI 567047 567048 . 4920
chrXVI 567057 567058 . 120
chrXVI 567058 567059 . 740
chrXVI 567058 567059 . 540
chrXVI 567059 567060 . 220
chrXVI 567061 567062 . 340
chrXVI 567064 567065 . 540
chrXVI 567069 567070 . 560
chrXVI 567072 567073 . 480
chrXVI 567074 567075 . 140
chrXVI 567079 567080 . 540
chrXVI 567209 567210 . 400
chrXVI 567237 567238 . 180
chrXVI 567320 567321 . 180
chrXVI 567333 567334 . 120
chrXVI 567448 567449 . 340
chrXVI 567460 567461 . 600
chrXVI 567485 567486 . 1200
chrXVI 567492 567493 . 280
chrXVI 567528 567529 . 3460
chrXVI 567563 567564 . 960
chrXVI 567658 567659 . 2140
chrXVI 567688 567689 . 1600
chrXVI 567697 567698 . 400
chrXVI 567726 567727 . 820
chrXVI 567730 567731 . 120
chrXVI 567860 567861 . 280
chrXVI 567884 567885 . 120
chrXVI 567892 567893 . 3320
chrXVI 567912 567913 . 240
chrXVI 567946 567947 . 160
chrXVI 567974 567975 . 480
chrXVI 567995 567996 . 120
chrXVI 568009 568010 . 120
chrXVI 568023 568024 . 9180
chrXVI 568038 568039 . 11900
chrXVI 568044 568045 . 120
chrXVI 568059 568060 . 2320
chrXVI 568070 568071 . 120
chrXVI 568075 568076 . 120
chrXVI 568077 568078 . 920
chrXVI 568081 568082 . 5280
chrXVI 568353 568354 . 6920
chrXVI 568380 568381 . 140
chrXVI 568681 568682 . 760
chrXVI 568885 568886 . 1460
chrXVI 568990 568991 . 2320
chrXVI 569009 569010 . 1980
chrXVI 569038 569039 . 140
chrXVI 569060 569061 . 1460
chrXVI 569169 569170 . 200
chrXVI 569175 569176 . 280
chrXVI 569184 569185 . 900
chrXVI 569193 569194 . 140
chrXVI 569207 569208 . 140
chrXVI 569218 569219 . 6100
chrXVI 569228 569229 . 120
chrXVI 569237 569238 . 520
chrXVI 569245 569246 . 180
chrXVI 569256 569257 . 4620
chrXVI 569275 569276 . 200
chrXVI 569278 569279 . 120
chrXVI 569281 569282 . 140
chrXVI 569284 569285 . 880
chrXVI 569295 569296 . 140
chrXVI 569298 569299 . 120
chrXVI 569303 569304 . 620
chrXVI 569314 569315 . 320
chrXVI 569325 569326 . 140
chrXVI 569445 569446 . 120
chrXVI 569449 569450 . 400
chrXVI 569598 569599 . 120
chrXVI 569624 569625 . 120
chrXVI 569714 569715 . 120
chrXVI 569812 569813 . 1400
chrXVI 569860 569861 . 420
chrXVI 569917 569918 . 220
chrXVI 569970 569971 . 1060
chrXVI 569999 570000 . 700
chrXVI 570278 570279 . 3180
chrXVI 570328 570329 . 720
chrXVI 570333 570334 . 120
chrXVI 570488 570489 . 120
chrXVI 570520 570521 . 220
chrXVI 570640 570641 . 200
chrXVI 570877 570878 . 200
chrXVI 570884 570885 . 280
chrXVI 571002 571003 . 880
chrXVI 571004 571005 . 1140
chrXVI 571008 571009 . 900
chrXVI 571066 571067 . 520
chrXVI 571081 571082 . 360
chrXVI 571122 571123 . 220
chrXVI 571237 571238 . 120
chrXVI 571252 571253 . 500
chrXVI 571536 571537 . 500
chrXVI 571742 571743 . 240
chrXVI 572013 572014 . 1940
chrXVI 572197 572198 . 760
chrXVI 572266 572267 . 700
chrXVI 572285 572286 . 120
chrXVI 572286 572287 . 520
chrXVI 572286 572287 . 2680
chrXVI 572342 572343 . 1120
chrXVI 572355 572356 . 1100
chrXVI 572361 572362 . 2940
chrXVI 572364 572365 . 860
chrXVI 572365 572366 . 1480
chrXVI 572365 572366 . 140
chrXVI 572366 572367 . 120
chrXVI 572370 572371 . 780
chrXVI 572381 572382 . 160
chrXVI 572383 572384 . 5200
chrXVI 572388 572389 . 420
chrXVI 572393 572394 . 480
chrXVI 572397 572398 . 600
chrXVI 572406 572407 . 1140
chrXVI 572408 572409 . 120
chrXVI 572409 572410 . 540
chrXVI 572412 572413 . 2520
chrXVI 572428 572429 . 340
chrXVI 572436 572437 . 21060
chrXVI 572446 572447 . 2420
chrXVI 572452 572453 . 1640
chrXVI 572455 572456 . 3520
chrXVI 572469 572470 . 1820
chrXVI 572474 572475 . 120
chrXVI 572475 572476 . 120
chrXVI 572478 572479 . 1100
chrXVI 572478 572479 . 1720
chrXVI 572479 572480 . 120
chrXVI 572479 572480 . 120
chrXVI 572480 572481 . 140
chrXVI 572486 572487 . 6020
chrXVI 572487 572488 . 4800
chrXVI 572487 572488 . 180
chrXVI 572490 572491 . 7740
chrXVI 572492 572493 . 580
chrXVI 572496 572497 . 120
chrXVI 572498 572499 . 9640
chrXVI 572499 572500 . 1440
chrXVI 572499 572500 . 340
chrXVI 572503 572504 . 3900
chrXVI 572505 572506 . 260
chrXVI 572507 572508 . 900
chrXVI 572508 572509 . 120
chrXVI 572517 572518 . 840
chrXVI 572520 572521 . 260
chrXVI 572528 572529 . 920
chrXVI 572538 572539 . 1960
chrXVI 572553 572554 . 320
chrXVI 572563 572564 . 1860
chrXVI 572569 572570 . 620
chrXVI 572637 572638 . 4860
chrXVI 572646 572647 . 220
chrXVI 572654 572655 . 400
chrXVI 572657 572658 . 340
chrXVI 572691 572692 . 1380
chrXVI 572693 572694 . 260
chrXVI 572698 572699 . 180
chrXVI 572707 572708 . 620
chrXVI 572709 572710 . 700
chrXVI 572721 572722 . 1000
chrXVI 572747 572748 . 420
chrXVI 572751 572752 . 1940
chrXVI 572764 572765 . 960
chrXVI 572783 572784 . 440
chrXVI 572792 572793 . 660
chrXVI 572813 572814 . 180
chrXVI 572944 572945 . 460
chrXVI 572967 572968 . 360
chrXVI 573127 573128 . 180
chrXVI 573213 573214 . 6800
chrXVI 573321 573322 . 3520
chrXVI 573344 573345 . 1400
chrXVI 573380 573381 . 540
chrXVI 573476 573477 . 440
chrXVI 573501 573502 . 180
chrXVI 573571 573572 . 1060
chrXVI 573811 573812 . 300
chrXVI 573906 573907 . 280
chrXVI 574111 574112 . 180
chrXVI 574435 574436 . 220
chrXVI 574671 574672 . 4260
chrXVI 574876 574877 . 1080
chrXVI 575022 575023 . 160
chrXVI 575238 575239 . 140
chrXVI 575257 575258 . 140
chrXVI 575272 575273 . 160
chrXVI 575280 575281 . 120
chrXVI 575286 575287 . 140
chrXVI 575291 575292 . 420
chrXVI 575301 575302 . 120
chrXVI 575334 575335 . 120
chrXVI 575341 575342 . 320
chrXVI 575350 575351 . 140
chrXVI 575358 575359 . 160
chrXVI 575395 575396 . 180
chrXVI 575488 575489 . 120
chrXVI 575507 575508 . 180
chrXVI 575649 575650 . 220
chrXVI 575675 575676 . 120
chrXVI 575691 575692 . 520
chrXVI 575759 575760 . 580
chrXVI 575763 575764 . 200
chrXVI 575778 575779 . 240
chrXVI 575781 575782 . 2260
chrXVI 575836 575837 . 200
chrXVI 575961 575962 . 2360
chrXVI 576083 576084 . 980
chrXVI 576154 576155 . 240
chrXVI 576164 576165 . 1080
chrXVI 576181 576182 . 120
chrXVI 576204 576205 . 5460
chrXVI 576219 576220 . 900
chrXVI 576273 576274 . 460
chrXVI 576274 576275 . 120
chrXVI 576318 576319 . 1700
chrXVI 576385 576386 . 1660
chrXVI 576401 576402 . 120
chrXVI 576452 576453 . 2840
chrXVI 576670 576671 . 160
chrXVI 576751 576752 . 140
chrXVI 577015 577016 . 220
chrXVI 577161 577162 . 140
chrXVI 577188 577189 . 180
chrXVI 577195 577196 . 5800
chrXVI 577200 577201 . 220
chrXVI 577273 577274 . 5520
chrXVI 577356 577357 . 120
chrXVI 577415 577416 . 200
chrXVI 581369 581370 . 1800
chrXVI 581419 581420 . 2540
chrXVI 581428 581429 . 4680
chrXVI 581435 581436 . 2700
chrXVI 581438 581439 . 8320
chrXVI 581455 581456 . 4400
chrXVI 581460 581461 . 6020
chrXVI 581461 581462 . 700
chrXVI 581461 581462 . 120
chrXVI 581462 581463 . 120
chrXVI 581462 581463 . 180
chrXVI 581467 581468 . 740
chrXVI 581469 581470 . 600
chrXVI 581494 581495 . 120
chrXVI 581605 581606 . 160
chrXVI 581668 581669 . 120
chrXVI 581682 581683 . 140
chrXVI 581811 581812 . 1680
chrXVI 581818 581819 . 1280
chrXVI 581824 581825 . 280
chrXVI 581831 581832 . 260
chrXVI 581965 581966 . 460
chrXVI 581996 581997 . 440
chrXVI 582152 582153 . 11440
chrXVI 582163 582164 . 440
chrXVI 582167 582168 . 620
chrXVI 582173 582174 . 1100
chrXVI 582175 582176 . 660
chrXVI 582182 582183 . 1020
chrXVI 582217 582218 . 340
chrXVI 582224 582225 . 1480
chrXVI 582398 582399 . 3240
chrXVI 582666 582667 . 880
chrXVI 582830 582831 . 460
chrXVI 582831 582832 . 560
chrXVI 582843 582844 . 2180
chrXVI 582845 582846 . 140
chrXVI 582849 582850 . 660
chrXVI 582852 582853 . 1380
chrXVI 582858 582859 . 120
chrXVI 582867 582868 . 140
chrXVI 582870 582871 . 3600
chrXVI 582881 582882 . 2240
chrXVI 582887 582888 . 720
chrXVI 582927 582928 . 1080
chrXVI 582930 582931 . 1940
chrXVI 582942 582943 . 780
chrXVI 582960 582961 . 300
chrXVI 582980 582981 . 1740
chrXVI 582983 582984 . 220
chrXVI 582989 582990 . 980
chrXVI 582992 582993 . 1200
chrXVI 583009 583010 . 2680
chrXVI 583038 583039 . 3020
chrXVI 583043 583044 . 120
chrXVI 583047 583048 . 540
chrXVI 583050 583051 . 1040
chrXVI 583084 583085 . 400
chrXVI 583088 583089 . 680
chrXVI 583092 583093 . 1040
chrXVI 583148 583149 . 1180
chrXVI 583217 583218 . 200
chrXVI 583291 583292 . 1420
chrXVI 583416 583417 . 3040
chrXVI 583450 583451 . 600
chrXVI 583526 583527 . 4720
chrXVI 583560 583561 . 300
chrXVI 583578 583579 . 540
chrXVI 583638 583639 . 120
chrXVI 583647 583648 . 140
chrXVI 583663 583664 . 520
chrXVI 583818 583819 . 120
chrXVI 583954 583955 . 960
chrXVI 584112 584113 . 120
chrXVI 584156 584157 . 2380
chrXVI 584167 584168 . 2100
chrXVI 584181 584182 . 1180
chrXVI 584185 584186 . 280
chrXVI 584189 584190 . 6280
chrXVI 584200 584201 . 600
chrXVI 584202 584203 . 1820
chrXVI 584212 584213 . 5000
chrXVI 584270 584271 . 760
chrXVI 584435 584436 . 1560
chrXVI 585112 585113 . 120
chrXVI 585267 585268 . 2080
chrXVI 585325 585326 . 4720
chrXVI 585474 585475 . 120
chrXVI 585786 585787 . 120
chrXVI 585812 585813 . 300
chrXVI 585852 585853 . 140
chrXVI 585857 585858 . 240
chrXVI 585886 585887 . 900
chrXVI 585914 585915 . 1880
chrXVI 585928 585929 . 1540
chrXVI 585938 585939 . 140
chrXVI 585962 585963 . 1540
chrXVI 585999 586000 . 1280
chrXVI 586087 586088 . 2160
chrXVI 586095 586096 . 1900
chrXVI 586122 586123 . 260
chrXVI 586150 586151 . 2380
chrXVI 586152 586153 . 200
chrXVI 586153 586154 . 580
chrXVI 586153 586154 . 4000
chrXVI 586154 586155 . 2540
chrXVI 586154 586155 . 120
chrXVI 586155 586156 . 160
chrXVI 586155 586156 . 140
chrXVI 586159 586160 . 2340
chrXVI 586184 586185 . 1860
chrXVI 586209 586210 . 300
chrXVI 586249 586250 . 840
chrXVI 586257 586258 . 700
chrXVI 586269 586270 . 2040
chrXVI 586280 586281 . 1200
chrXVI 586299 586300 . 840
chrXVI 586303 586304 . 160
chrXVI 586308 586309 . 620
chrXVI 586313 586314 . 1900
chrXVI 586315 586316 . 120
chrXVI 586315 586316 . 120
chrXVI 586321 586322 . 940
chrXVI 586354 586355 . 1240
chrXVI 586366 586367 . 2480
chrXVI 586393 586394 . 120
chrXVI 586428 586429 . 22180
chrXVI 586446 586447 . 2180
chrXVI 586494 586495 . 1580
chrXVI 586588 586589 . 880
chrXVI 586598 586599 . 180
chrXVI 586640 586641 . 1980
chrXVI 586666 586667 . 180
chrXVI 586681 586682 . 180
chrXVI 586813 586814 . 380
chrXVI 586824 586825 . 3540
chrXVI 586860 586861 . 1260
chrXVI 586875 586876 . 200
chrXVI 587023 587024 . 500
chrXVI 587024 587025 . 640
chrXVI 587040 587041 . 240
chrXVI 587117 587118 . 900
chrXVI 587168 587169 . 140
chrXVI 587209 587210 . 1040
chrXVI 587213 587214 . 200
chrXVI 587440 587441 . 140
chrXVI 587465 587466 . 640
chrXVI 587488 587489 . 740
chrXVI 587496 587497 . 260
chrXVI 587529 587530 . 120
chrXVI 587551 587552 . 120
chrXVI 587587 587588 . 160
chrXVI 587608 587609 . 240
chrXVI 587610 587611 . 160
chrXVI 587720 587721 . 140
chrXVI 587759 587760 . 120
chrXVI 587867 587868 . 140
chrXVI 588221 588222 . 480
chrXVI 588306 588307 . 380
chrXVI 588329 588330 . 380
chrXVI 588455 588456 . 480
chrXVI 588465 588466 . 2260
chrXVI 588469 588470 . 140
chrXVI 588545 588546 . 1620
chrXVI 588634 588635 . 260
chrXVI 588697 588698 . 240
chrXVI 588741 588742 . 360
chrXVI 588767 588768 . 580
chrXVI 588787 588788 . 120
chrXVI 588803 588804 . 120
chrXVI 588808 588809 . 200
chrXVI 588813 588814 . 300
chrXVI 588889 588890 . 120
chrXVI 588891 588892 . 1920
chrXVI 588902 588903 . 120
chrXVI 588924 588925 . 880
chrXVI 589187 589188 . 860
chrXVI 589206 589207 . 120
chrXVI 589353 589354 . 160
chrXVI 589442 589443 . 120
chrXVI 589751 589752 . 700
chrXVI 589938 589939 . 140
chrXVI 590083 590084 . 3900
chrXVI 590097 590098 . 220
chrXVI 590476 590477 . 1000
chrXVI 590561 590562 . 1520
chrXVI 590578 590579 . 120
chrXVI 590584 590585 . 340
chrXVI 590586 590587 . 220
chrXVI 590593 590594 . 200
chrXVI 590600 590601 . 180
chrXVI 590649 590650 . 1720
chrXVI 590842 590843 . 1400
chrXVI 590851 590852 . 480
chrXVI 590867 590868 . 320
chrXVI 590883 590884 . 2940
chrXVI 590889 590890 . 120
chrXVI 590998 590999 . 260
chrXVI 591193 591194 . 1980
chrXVI 591278 591279 . 5880
chrXVI 591291 591292 . 240
chrXVI 591317 591318 . 1260
chrXVI 591497 591498 . 1140
chrXVI 591567 591568 . 800
chrXVI 591569 591570 . 120
chrXVI 591571 591572 . 320
chrXVI 591573 591574 . 740
chrXVI 591581 591582 . 120
chrXVI 591589 591590 . 680
chrXVI 591591 591592 . 420
chrXVI 591596 591597 . 200
chrXVI 591607 591608 . 620
chrXVI 591716 591717 . 160
chrXVI 591831 591832 . 120
chrXVI 591849 591850 . 320
chrXVI 591870 591871 . 280
chrXVI 592153 592154 . 1060
chrXVI 592175 592176 . 3080
chrXVI 593231 593232 . 740
chrXVI 593244 593245 . 180
chrXVI 593346 593347 . 400
chrXVI 593362 593363 . 4440
chrXVI 593371 593372 . 500
chrXVI 593486 593487 . 160
chrXVI 593656 593657 . 120
chrXVI 593836 593837 . 6220
chrXVI 593960 593961 . 3880
chrXVI 593967 593968 . 3020
chrXVI 593973 593974 . 500
chrXVI 593985 593986 . 1520
chrXVI 593991 593992 . 1360
chrXVI 593996 593997 . 120
chrXVI 593998 593999 . 160
chrXVI 594080 594081 . 1660
chrXVI 594194 594195 . 1880
chrXVI 594210 594211 . 140
chrXVI 594229 594230 . 540
chrXVI 594249 594250 . 320
chrXVI 594265 594266 . 600
chrXVI 594279 594280 . 900
chrXVI 594296 594297 . 260
chrXVI 594312 594313 . 440
chrXVI 594334 594335 . 860
chrXVI 594478 594479 . 940
chrXVI 595384 595385 . 180
chrXVI 595783 595784 . 240
chrXVI 595796 595797 . 180
chrXVI 595946 595947 . 540
chrXVI 595965 595966 . 120
chrXVI 595984 595985 . 540
chrXVI 595993 595994 . 120
chrXVI 595995 595996 . 1500
chrXVI 596117 596118 . 180
chrXVI 596513 596514 . 2100
chrXVI 596534 596535 . 440
chrXVI 596553 596554 . 220
chrXVI 596587 596588 . 940
chrXVI 596614 596615 . 1200
chrXVI 596622 596623 . 2200
chrXVI 599490 599491 . 120
chrXVI 599676 599677 . 320
chrXVI 599679 599680 . 240
chrXVI 599734 599735 . 520
chrXVI 599744 599745 . 520
chrXVI 599746 599747 . 6220
chrXVI 599756 599757 . 1940
chrXVI 599787 599788 . 140
chrXVI 599788 599789 . 120
chrXVI 599788 599789 . 400
chrXVI 599821 599822 . 6760
chrXVI 600261 600262 . 740
chrXVI 600272 600273 . 600
chrXVI 600280 600281 . 1320
chrXVI 600347 600348 . 3320
chrXVI 600398 600399 . 640
chrXVI 600455 600456 . 1060
chrXVI 600610 600611 . 760
chrXVI 600614 600615 . 120
chrXVI 600615 600616 . 120
chrXVI 600977 600978 . 2360
chrXVI 601171 601172 . 120
chrXVI 601562 601563 . 540
chrXVI 601633 601634 . 340
chrXVI 601833 601834 . 1120
chrXVI 601839 601840 . 120
chrXVI 602473 602474 . 720
chrXVI 602652 602653 . 120
chrXVI 603096 603097 . 160
chrXVI 603135 603136 . 220
chrXVI 603260 603261 . 360
chrXVI 603617 603618 . 180
chrXVI 603628 603629 . 14160
chrXVI 603639 603640 . 5100
chrXVI 603642 603643 . 380
chrXVI 603643 603644 . 840
chrXVI 603650 603651 . 140
chrXVI 603658 603659 . 200
chrXVI 603661 603662 . 620
chrXVI 603661 603662 . 260
chrXVI 603666 603667 . 320
chrXVI 603673 603674 . 180
chrXVI 603675 603676 . 2280
chrXVI 603683 603684 . 200
chrXVI 603701 603702 . 420
chrXVI 603706 603707 . 3120
chrXVI 603716 603717 . 4740
chrXVI 603716 603717 . 540
chrXVI 603717 603718 . 200
chrXVI 603718 603719 . 260
chrXVI 604067 604068 . 200
chrXVI 604103 604104 . 540
chrXVI 604254 604255 . 120
chrXVI 604534 604535 . 620
chrXVI 604662 604663 . 2600
chrXVI 604936 604937 . 1580
chrXVI 605667 605668 . 600
chrXVI 606112 606113 . 420
chrXVI 606266 606267 . 640
chrXVI 606584 606585 . 1580
chrXVI 606605 606606 . 160
chrXVI 606726 606727 . 420
chrXVI 607252 607253 . 120
chrXVI 607379 607380 . 2240
chrXVI 607397 607398 . 320
chrXVI 607400 607401 . 260
chrXVI 607414 607415 . 200
chrXVI 607440 607441 . 240
chrXVI 607459 607460 . 940
chrXVI 607645 607646 . 380
chrXVI 608162 608163 . 120
chrXVI 608307 608308 . 400
chrXVI 608331 608332 . 620
chrXVI 608337 608338 . 360
chrXVI 608347 608348 . 2260
chrXVI 608349 608350 . 340
chrXVI 608431 608432 . 7180
chrXVI 608438 608439 . 120
chrXVI 608664 608665 . 420
chrXVI 608673 608674 . 820
chrXVI 608772 608773 . 2200
chrXVI 608804 608805 . 300
chrXVI 608913 608914 . 140
chrXVI 608949 608950 . 140
chrXVI 609130 609131 . 740
chrXVI 609134 609135 . 200
chrXVI 609313 609314 . 120
chrXVI 609939 609940 . 120
chrXVI 609970 609971 . 220
chrXVI 610057 610058 . 580
chrXVI 610126 610127 . 520
chrXVI 610127 610128 . 140
chrXVI 610147 610148 . 1500
chrXVI 610152 610153 . 2860
chrXVI 610160 610161 . 1520
chrXVI 610212 610213 . 1100
chrXVI 610219 610220 . 140
chrXVI 610219 610220 . 5320
chrXVI 610228 610229 . 600
chrXVI 610240 610241 . 520
chrXVI 610246 610247 . 1800
chrXVI 610262 610263 . 1120
chrXVI 610266 610267 . 500
chrXVI 610762 610763 . 540
chrXVI 610766 610767 . 1220
chrXVI 611076 611077 . 120
chrXVI 612540 612541 . 160
chrXVI 612550 612551 . 360
chrXVI 612762 612763 . 120
chrXVI 613245 613246 . 200
chrXVI 613308 613309 . 120
chrXVI 613412 613413 . 280
chrXVI 614602 614603 . 120
chrXVI 614642 614643 . 200
chrXVI 614693 614694 . 120
chrXVI 614708 614709 . 120
chrXVI 614718 614719 . 160
chrXVI 614728 614729 . 120
chrXVI 614797 614798 . 440
chrXVI 614893 614894 . 120
chrXVI 615024 615025 . 120
chrXVI 615032 615033 . 280
chrXVI 615064 615065 . 220
chrXVI 615125 615126 . 440
chrXVI 615134 615135 . 160
chrXVI 615153 615154 . 120
chrXVI 615180 615181 . 1120
chrXVI 615200 615201 . 160
chrXVI 615219 615220 . 260
chrXVI 615243 615244 . 120
chrXVI 615320 615321 . 180
chrXVI 615389 615390 . 120
chrXVI 615905 615906 . 260
chrXVI 615905 615906 . 460
chrXVI 615988 615989 . 280
chrXVI 616845 616846 . 240
chrXVI 617168 617169 . 340
chrXVI 617628 617629 . 2420
chrXVI 617732 617733 . 240
chrXVI 617825 617826 . 340
chrXVI 617826 617827 . 300
chrXVI 618414 618415 . 140
chrXVI 618419 618420 . 1000
chrXVI 618678 618679 . 120
chrXVI 618778 618779 . 2980
chrXVI 618923 618924 . 780
chrXVI 618940 618941 . 660
chrXVI 619162 619163 . 780
chrXVI 619246 619247 . 200
chrXVI 619385 619386 . 120
chrXVI 619492 619493 . 120
chrXVI 619764 619765 . 380
chrXVI 619858 619859 . 2700
chrXVI 619990 619991 . 140
chrXVI 620005 620006 . 160
chrXVI 620015 620016 . 1380
chrXVI 620019 620020 . 120
chrXVI 620055 620056 . 2700
chrXVI 620064 620065 . 1280
chrXVI 620117 620118 . 420
chrXVI 620129 620130 . 120
chrXVI 620386 620387 . 260
chrXVI 620895 620896 . 1180
chrXVI 620910 620911 . 240
chrXVI 621121 621122 . 380
chrXVI 621439 621440 . 1460
chrXVI 621650 621651 . 140
chrXVI 621767 621768 . 900
chrXVI 621774 621775 . 600
chrXVI 621951 621952 . 7240
chrXVI 621998 621999 . 740
chrXVI 622007 622008 . 220
chrXVI 622142 622143 . 900
chrXVI 622158 622159 . 1960
chrXVI 622268 622269 . 12020
chrXVI 622270 622271 . 400
chrXVI 622309 622310 . 640
chrXVI 622335 622336 . 300
chrXVI 622340 622341 . 200
chrXVI 622362 622363 . 140
chrXVI 622518 622519 . 420
chrXVI 622578 622579 . 140
chrXVI 622584 622585 . 120
chrXVI 622791 622792 . 2180
chrXVI 622797 622798 . 120
chrXVI 622808 622809 . 360
chrXVI 622846 622847 . 1780
chrXVI 622891 622892 . 260
chrXVI 623111 623112 . 3320
chrXVI 623255 623256 . 1320
chrXVI 623313 623314 . 3080
chrXVI 623330 623331 . 680
chrXVI 623335 623336 . 820
chrXVI 623342 623343 . 280
chrXVI 623357 623358 . 1280
chrXVI 623364 623365 . 240
chrXVI 623440 623441 . 760
chrXVI 623554 623555 . 7820
chrXVI 623777 623778 . 400
chrXVI 623900 623901 . 680
chrXVI 624364 624365 . 540
chrXVI 624425 624426 . 700
chrXVI 624777 624778 . 120
chrXVI 624879 624880 . 140
chrXVI 626410 626411 . 320
chrXVI 626623 626624 . 140
chrXVI 626710 626711 . 1120
chrXVI 627067 627068 . 800
chrXVI 627072 627073 . 160
chrXVI 627074 627075 . 1240
chrXVI 627084 627085 . 2500
chrXVI 627093 627094 . 260
chrXVI 627099 627100 . 400
chrXVI 627101 627102 . 180
chrXVI 627105 627106 . 2720
chrXVI 627111 627112 . 140
chrXVI 627177 627178 . 160
chrXVI 627332 627333 . 120
chrXVI 627475 627476 . 120
chrXVI 627501 627502 . 1680
chrXVI 627585 627586 . 940
chrXVI 627614 627615 . 320
chrXVI 627620 627621 . 480
chrXVI 627661 627662 . 2000
chrXVI 627701 627702 . 120
chrXVI 627705 627706 . 120
chrXVI 627706 627707 . 1080
chrXVI 627714 627715 . 120
chrXVI 627722 627723 . 200
chrXVI 627729 627730 . 5240
chrXVI 627747 627748 . 140
chrXVI 627756 627757 . 980
chrXVI 627766 627767 . 2720
chrXVI 627773 627774 . 6320
chrXVI 627775 627776 . 120
chrXVI 627781 627782 . 840
chrXVI 627803 627804 . 240
chrXVI 627815 627816 . 3400
chrXVI 627831 627832 . 260
chrXVI 627835 627836 . 3900
chrXVI 627966 627967 . 120
chrXVI 628461 628462 . 1080
chrXVI 629422 629423 . 3080
chrXVI 629788 629789 . 2960
chrXVI 630781 630782 . 220
chrXVI 630943 630944 . 140
chrXVI 630950 630951 . 960
chrXVI 631016 631017 . 220
chrXVI 631109 631110 . 360
chrXVI 631113 631114 . 940
chrXVI 631175 631176 . 120
chrXVI 631279 631280 . 200
chrXVI 631298 631299 . 860
chrXVI 631313 631314 . 120
chrXVI 631315 631316 . 780
chrXVI 631346 631347 . 880
chrXVI 631351 631352 . 1260
chrXVI 631359 631360 . 1320
chrXVI 631364 631365 . 2160
chrXVI 631392 631393 . 1680
chrXVI 631407 631408 . 120
chrXVI 631528 631529 . 140
chrXVI 631561 631562 . 360
chrXVI 631766 631767 . 3600
chrXVI 631773 631774 . 120
chrXVI 631776 631777 . 2680
chrXVI 632224 632225 . 1120
chrXVI 633074 633075 . 1140
chrXVI 633204 633205 . 120
chrXVI 633376 633377 . 160
chrXVI 633406 633407 . 320
chrXVI 633510 633511 . 600
chrXVI 633699 633700 . 380
chrXVI 633732 633733 . 140
chrXVI 633900 633901 . 260
chrXVI 633913 633914 . 700
chrXVI 633924 633925 . 1780
chrXVI 633926 633927 . 320
chrXVI 633933 633934 . 4700
chrXVI 634040 634041 . 220
chrXVI 634051 634052 . 220
chrXVI 634067 634068 . 160
chrXVI 634883 634884 . 1660
chrXVI 635971 635972 . 420
chrXVI 636339 636340 . 180
chrXVI 636927 636928 . 120
chrXVI 637109 637110 . 180
chrXVI 639075 639076 . 120
chrXVI 639087 639088 . 340
chrXVI 639102 639103 . 420
chrXVI 639113 639114 . 200
chrXVI 639117 639118 . 700
chrXVI 639122 639123 . 160
chrXVI 639395 639396 . 260
chrXVI 639416 639417 . 280
chrXVI 639419 639420 . 280
chrXVI 640995 640996 . 820
chrXVI 640996 640997 . 120
chrXVI 641164 641165 . 2060
chrXVI 641178 641179 . 140
chrXVI 641201 641202 . 600
chrXVI 641204 641205 . 300
chrXVI 641208 641209 . 200
chrXVI 641259 641260 . 180
chrXVI 641399 641400 . 1960
chrXVI 641409 641410 . 1060
chrXVI 641419 641420 . 1560
chrXVI 641461 641462 . 440
chrXVI 641472 641473 . 360
chrXVI 641512 641513 . 180
chrXVI 641599 641600 . 400
chrXVI 641619 641620 . 300
chrXVI 641664 641665 . 200
chrXVI 641723 641724 . 500
chrXVI 641731 641732 . 1660
chrXVI 641770 641771 . 4720
chrXVI 641777 641778 . 880
chrXVI 641779 641780 . 2220
chrXVI 641779 641780 . 120
chrXVI 641797 641798 . 1380
chrXVI 641806 641807 . 340
chrXVI 641869 641870 . 400
chrXVI 641895 641896 . 2000
chrXVI 641943 641944 . 2860
chrXVI 641986 641987 . 120
chrXVI 642627 642628 . 120
chrXVI 643325 643326 . 2280
chrXVI 643399 643400 . 400
chrXVI 643619 643620 . 320
chrXVI 643638 643639 . 460
chrXVI 643675 643676 . 1380
chrXVI 643680 643681 . 200
chrXVI 643701 643702 . 340
chrXVI 643721 643722 . 120
chrXVI 644231 644232 . 400
chrXVI 644257 644258 . 380
chrXVI 644998 644999 . 160
chrXVI 645050 645051 . 200
chrXVI 645071 645072 . 140
chrXVI 645174 645175 . 420
chrXVI 645191 645192 . 140
chrXVI 645220 645221 . 200
chrXVI 645256 645257 . 220
chrXVI 645262 645263 . 600
chrXVI 645264 645265 . 160
chrXVI 645270 645271 . 260
chrXVI 645277 645278 . 440
chrXVI 645280 645281 . 120
chrXVI 645286 645287 . 2820
chrXVI 645300 645301 . 180
chrXVI 645302 645303 . 2000
chrXVI 645350 645351 . 240
chrXVI 645358 645359 . 360
chrXVI 645417 645418 . 7280
chrXVI 645441 645442 . 260
chrXVI 645443 645444 . 2840
chrXVI 645460 645461 . 2000
chrXVI 645474 645475 . 140
chrXVI 645482 645483 . 660
chrXVI 645517 645518 . 260
chrXVI 645575 645576 . 3700
chrXVI 645615 645616 . 440
chrXVI 645625 645626 . 540
chrXVI 645682 645683 . 1140
chrXVI 645701 645702 . 800
chrXVI 645703 645704 . 13100
chrXVI 645814 645815 . 1460
chrXVI 645824 645825 . 2720
chrXVI 646114 646115 . 500
chrXVI 646154 646155 . 1100
chrXVI 646266 646267 . 1280
chrXVI 646267 646268 . 120
chrXVI 646268 646269 . 120
chrXVI 646270 646271 . 120
chrXVI 646499 646500 . 1780
chrXVI 646599 646600 . 1140
chrXVI 646634 646635 . 120
chrXVI 646722 646723 . 3160
chrXVI 646931 646932 . 760
chrXVI 646971 646972 . 400
chrXVI 647163 647164 . 820
chrXVI 647173 647174 . 120
chrXVI 647185 647186 . 6520
chrXVI 647193 647194 . 1320
chrXVI 647197 647198 . 160
chrXVI 647210 647211 . 440
chrXVI 647219 647220 . 940
chrXVI 647370 647371 . 120
chrXVI 647376 647377 . 4620
chrXVI 647575 647576 . 1340
chrXVI 647595 647596 . 500
chrXVI 647605 647606 . 880
chrXVI 647762 647763 . 240
chrXVI 647923 647924 . 6060
chrXVI 647987 647988 . 120
chrXVI 648070 648071 . 200
chrXVI 648253 648254 . 1460
chrXVI 648263 648264 . 1600
chrXVI 648435 648436 . 11080
chrXVI 648438 648439 . 1840
chrXVI 648523 648524 . 320
chrXVI 648567 648568 . 320
chrXVI 648578 648579 . 200
chrXVI 649999 650000 . 240
chrXVI 650155 650156 . 1340
chrXVI 650167 650168 . 160
chrXVI 650772 650773 . 260
chrXVI 651443 651444 . 200
chrXVI 651839 651840 . 3160
chrXVI 652126 652127 . 1760
chrXVI 653183 653184 . 280
chrXVI 653324 653325 . 2620
chrXVI 653839 653840 . 1700
chrXVI 653844 653845 . 300
chrXVI 653848 653849 . 800
chrXVI 653893 653894 . 680
chrXVI 653998 653999 . 160
chrXVI 654013 654014 . 160
chrXVI 654056 654057 . 140
chrXVI 654064 654065 . 120
chrXVI 654083 654084 . 160
chrXVI 654096 654097 . 140
chrXVI 654640 654641 . 120
chrXVI 655030 655031 . 120
chrXVI 655271 655272 . 180
chrXVI 655377 655378 . 180
chrXVI 656480 656481 . 1080
chrXVI 656587 656588 . 2820
chrXVI 656600 656601 . 240
chrXVI 656622 656623 . 4520
chrXVI 656636 656637 . 120
chrXVI 656647 656648 . 120
chrXVI 656647 656648 . 260
chrXVI 656664 656665 . 120
chrXVI 656727 656728 . 120
chrXVI 657404 657405 . 1340
chrXVI 658501 658502 . 5880
chrXVI 658677 658678 . 1360
chrXVI 658838 658839 . 120
chrXVI 659032 659033 . 7240
chrXVI 659042 659043 . 1540
chrXVI 659061 659062 . 180
chrXVI 659076 659077 . 260
chrXVI 659079 659080 . 1260
chrXVI 659082 659083 . 5360
chrXVI 662067 662068 . 3100
chrXVI 663261 663262 . 180
chrXVI 663975 663976 . 3000
chrXVI 664126 664127 . 560
chrXVI 664362 664363 . 1700
chrXVI 664425 664426 . 300
chrXVI 664468 664469 . 320
chrXVI 664759 664760 . 1940
chrXVI 664790 664791 . 340
chrXVI 664809 664810 . 520
chrXVI 664896 664897 . 1460
chrXVI 664899 664900 . 1500
chrXVI 665069 665070 . 1680
chrXVI 665072 665073 . 1000
chrXVI 665077 665078 . 2860
chrXVI 665283 665284 . 120
chrXVI 665351 665352 . 1220
chrXVI 665379 665380 . 140
chrXVI 665395 665396 . 860
chrXVI 665435 665436 . 640
chrXVI 665474 665475 . 120
chrXVI 665489 665490 . 4100
chrXVI 665894 665895 . 160
chrXVI 666012 666013 . 880
chrXVI 666069 666070 . 220
chrXVI 666098 666099 . 120
chrXVI 666111 666112 . 380
chrXVI 666141 666142 . 140
chrXVI 666184 666185 . 860
chrXVI 666888 666889 . 4680
chrXVI 666981 666982 . 4680
chrXVI 667281 667282 . 860
chrXVI 667450 667451 . 120
chrXVI 667463 667464 . 520
chrXVI 667473 667474 . 160
chrXVI 667491 667492 . 180
chrXVI 667496 667497 . 200
chrXVI 667507 667508 . 120
chrXVI 667552 667553 . 120
chrXVI 667562 667563 . 240
chrXVI 667579 667580 . 6380
chrXVI 667615 667616 . 2660
chrXVI 667743 667744 . 660
chrXVI 669491 669492 . 1940
chrXVI 669628 669629 . 860
chrXVI 670295 670296 . 740
chrXVI 670750 670751 . 120
chrXVI 670969 670970 . 280
chrXVI 671010 671011 . 8660
chrXVI 671029 671030 . 5060
chrXVI 671031 671032 . 500
chrXVI 671032 671033 . 120
chrXVI 671043 671044 . 400
chrXVI 671047 671048 . 2440
chrXVI 671049 671050 . 120
chrXVI 671052 671053 . 660
chrXVI 671069 671070 . 1240
chrXVI 672289 672290 . 480
chrXVI 672376 672377 . 2700
chrXVI 672382 672383 . 2320
chrXVI 672385 672386 . 980
chrXVI 672413 672414 . 1120
chrXVI 672416 672417 . 1280
chrXVI 673224 673225 . 960
chrXVI 673566 673567 . 560
chrXVI 673577 673578 . 420
chrXVI 673581 673582 . 340
chrXVI 673597 673598 . 220
chrXVI 673779 673780 . 440
chrXVI 674107 674108 . 3780
chrXVI 675768 675769 . 460
chrXVI 675788 675789 . 1500
chrXVI 676045 676046 . 1320
chrXVI 676164 676165 . 1540
chrXVI 676683 676684 . 820
chrXVI 676974 676975 . 1680
chrXVI 676992 676993 . 1280
chrXVI 677001 677002 . 1560
chrXVI 677012 677013 . 1320
chrXVI 677034 677035 . 2440
chrXVI 677080 677081 . 1100
chrXVI 677099 677100 . 3300
chrXVI 677100 677101 . 140
chrXVI 677100 677101 . 640
chrXVI 677107 677108 . 4080
chrXVI 677124 677125 . 120
chrXVI 677300 677301 . 680
chrXVI 677445 677446 . 7760
chrXVI 677487 677488 . 260
chrXVI 677587 677588 . 120
chrXVI 677786 677787 . 1480
chrXVI 678045 678046 . 120
chrXVI 678053 678054 . 1940
chrXVI 678232 678233 . 180
chrXVI 678392 678393 . 960
chrXVI 678397 678398 . 2180
chrXVI 678402 678403 . 6800
chrXVI 678465 678466 . 260
chrXVI 678469 678470 . 4600
chrXVI 678476 678477 . 640
chrXVI 678477 678478 . 280
chrXVI 678480 678481 . 1680
chrXVI 678482 678483 . 2820
chrXVI 678491 678492 . 120
chrXVI 678637 678638 . 1140
chrXVI 678741 678742 . 8980
chrXVI 678794 678795 . 360
chrXVI 678805 678806 . 1000
chrXVI 678808 678809 . 120
chrXVI 678813 678814 . 820
chrXVI 678826 678827 . 140
chrXVI 678888 678889 . 5400
chrXVI 678891 678892 . 460
chrXVI 678897 678898 . 1620
chrXVI 679017 679018 . 240
chrXVI 679024 679025 . 1860
chrXVI 679051 679052 . 120
chrXVI 679062 679063 . 920
chrXVI 679090 679091 . 2340
chrXVI 679213 679214 . 1180
chrXVI 679222 679223 . 3000
chrXVI 679267 679268 . 140
chrXVI 679329 679330 . 400
chrXVI 679367 679368 . 160
chrXVI 679372 679373 . 200
chrXVI 679637 679638 . 6740
chrXVI 681165 681166 . 120
chrXVI 681324 681325 . 200
chrXVI 681509 681510 . 1460
chrXVI 681780 681781 . 120
chrXVI 681823 681824 . 180
chrXVI 682006 682007 . 1340
chrXVI 682021 682022 . 4040
chrXVI 682026 682027 . 3780
chrXVI 682031 682032 . 1400
chrXVI 682050 682051 . 120
chrXVI 682057 682058 . 9720
chrXVI 682102 682103 . 1520
chrXVI 682126 682127 . 120
chrXVI 682130 682131 . 1560
chrXVI 682184 682185 . 200
chrXVI 682572 682573 . 220
chrXVI 682651 682652 . 160
chrXVI 682783 682784 . 420
chrXVI 682808 682809 . 2040
chrXVI 682808 682809 . 200
chrXVI 682809 682810 . 140
chrXVI 682810 682811 . 140
chrXVI 682811 682812 . 120
chrXVI 682874 682875 . 160
chrXVI 682977 682978 . 1040
chrXVI 683179 683180 . 220
chrXVI 684091 684092 . 200
chrXVI 684216 684217 . 1940
chrXVI 684265 684266 . 120
chrXVI 684417 684418 . 840
chrXVI 685058 685059 . 1200
chrXVI 685372 685373 . 120
chrXVI 685530 685531 . 1180
chrXVI 685555 685556 . 920
chrXVI 685692 685693 . 820
chrXVI 685774 685775 . 520
chrXVI 686174 686175 . 260
chrXVI 687021 687022 . 180
chrXVI 687784 687785 . 280
chrXVI 687817 687818 . 1440
chrXVI 687995 687996 . 180
chrXVI 688003 688004 . 1140
chrXVI 688006 688007 . 120
chrXVI 688020 688021 . 420
chrXVI 688030 688031 . 220
chrXVI 688033 688034 . 120
chrXVI 688041 688042 . 280
chrXVI 688051 688052 . 120
chrXVI 688053 688054 . 440
chrXVI 688420 688421 . 660
chrXVI 688577 688578 . 1480
chrXVI 688957 688958 . 16340
chrXVI 689166 689167 . 340
chrXVI 689409 689410 . 140
chrXVI 689463 689464 . 120
chrXVI 689586 689587 . 2460
chrXVI 689590 689591 . 180
chrXVI 689592 689593 . 120
chrXVI 689829 689830 . 3240
chrXVI 689840 689841 . 180
chrXVI 689855 689856 . 4960
chrXVI 689910 689911 . 6140
chrXVI 689915 689916 . 1060
chrXVI 689939 689940 . 3800
chrXVI 689950 689951 . 1820
chrXVI 690307 690308 . 660
chrXVI 691033 691034 . 740
chrXVI 692014 692015 . 260
chrXVI 692043 692044 . 1300
chrXVI 692530 692531 . 1220
chrXVI 692538 692539 . 3040
chrXVI 692544 692545 . 620
chrXVI 692551 692552 . 1540
chrXVI 692557 692558 . 2020
chrXVI 692563 692564 . 1200
chrXVI 692661 692662 . 480
chrXVI 693420 693421 . 580
chrXVI 694874 694875 . 4040
chrXVI 695011 695012 . 7380
chrXVI 695031 695032 . 180
chrXVI 695067 695068 . 120
chrXVI 695073 695074 . 120
chrXVI 695081 695082 . 160
chrXVI 695109 695110 . 120
chrXVI 695118 695119 . 5900
chrXVI 695127 695128 . 540
chrXVI 695136 695137 . 120
chrXVI 695161 695162 . 120
chrXVI 695166 695167 . 780
chrXVI 695190 695191 . 140
chrXVI 695203 695204 . 700
chrXVI 695268 695269 . 120
chrXVI 695280 695281 . 740
chrXVI 695283 695284 . 3480
chrXVI 695293 695294 . 500
chrXVI 695300 695301 . 120
chrXVI 695304 695305 . 440
chrXVI 695313 695314 . 320
chrXVI 695369 695370 . 220
chrXVI 695391 695392 . 160
chrXVI 695453 695454 . 180
chrXVI 695475 695476 . 180
chrXVI 695522 695523 . 280
chrXVI 695528 695529 . 460
chrXVI 695533 695534 . 120
chrXVI 695538 695539 . 120
chrXVI 695577 695578 . 140
chrXVI 695589 695590 . 160
chrXVI 695604 695605 . 300
chrXVI 695606 695607 . 580
chrXVI 695606 695607 . 120
chrXVI 695635 695636 . 320
chrXVI 695762 695763 . 400
chrXVI 695823 695824 . 300
chrXVI 696112 696113 . 4540
chrXVI 696764 696765 . 140
chrXVI 696774 696775 . 2200
chrXVI 696901 696902 . 1240
chrXVI 696916 696917 . 300
chrXVI 696931 696932 . 600
chrXVI 696935 696936 . 1000
chrXVI 696953 696954 . 880
chrXVI 696998 696999 . 280
chrXVI 697041 697042 . 240
chrXVI 697234 697235 . 120
chrXVI 697355 697356 . 140
chrXVI 697382 697383 . 240
chrXVI 697425 697426 . 960
chrXVI 697441 697442 . 880
chrXVI 697471 697472 . 3480
chrXVI 697545 697546 . 760
chrXVI 698475 698476 . 440
chrXVI 698642 698643 . 1300
chrXVI 698691 698692 . 2360
chrXVI 698706 698707 . 5920
chrXVI 698758 698759 . 160
chrXVI 698905 698906 . 1120
chrXVI 698911 698912 . 120
chrXVI 699073 699074 . 120
chrXVI 699081 699082 . 4700
chrXVI 699583 699584 . 400
chrXVI 699700 699701 . 180
chrXVI 699879 699880 . 1360
chrXVI 700055 700056 . 3400
chrXVI 700081 700082 . 1080
chrXVI 700085 700086 . 300
chrXVI 700086 700087 . 900
chrXVI 700100 700101 . 280
chrXVI 700104 700105 . 1640
chrXVI 700104 700105 . 340
chrXVI 700105 700106 . 120
chrXVI 700105 700106 . 120
chrXVI 700112 700113 . 240
chrXVI 700218 700219 . 120
chrXVI 700244 700245 . 1080
chrXVI 700282 700283 . 120
chrXVI 700300 700301 . 380
chrXVI 700307 700308 . 1140
chrXVI 700341 700342 . 140
chrXVI 700344 700345 . 200
chrXVI 700360 700361 . 500
chrXVI 700362 700363 . 400
chrXVI 700386 700387 . 140
chrXVI 700394 700395 . 240
chrXVI 700442 700443 . 120
chrXVI 700443 700444 . 500
chrXVI 700443 700444 . 140
chrXVI 700445 700446 . 120
chrXVI 700448 700449 . 680
chrXVI 700449 700450 . 520
chrXVI 700450 700451 . 160
chrXVI 700450 700451 . 2480
chrXVI 700453 700454 . 540
chrXVI 700454 700455 . 540
chrXVI 700458 700459 . 720
chrXVI 700459 700460 . 160
chrXVI 700460 700461 . 920
chrXVI 700460 700461 . 1080
chrXVI 700461 700462 . 120
chrXVI 700461 700462 . 180
chrXVI 700462 700463 . 920
chrXVI 700463 700464 . 220
chrXVI 700465 700466 . 180
chrXVI 700467 700468 . 480
chrXVI 700468 700469 . 240
chrXVI 700469 700470 . 380
chrXVI 700470 700471 . 120
chrXVI 700472 700473 . 1320
chrXVI 700474 700475 . 1220
chrXVI 700474 700475 . 120
chrXVI 700481 700482 . 660
chrXVI 700489 700490 . 520
chrXVI 700491 700492 . 380
chrXVI 700491 700492 . 120
chrXVI 700493 700494 . 120
chrXVI 700499 700500 . 220
chrXVI 700505 700506 . 640
chrXVI 700526 700527 . 120
chrXVI 700544 700545 . 120
chrXVI 700552 700553 . 220
chrXVI 702091 702092 . 1080
chrXVI 702097 702098 . 120
chrXVI 702135 702136 . 120
chrXVI 702165 702166 . 700
chrXVI 702306 702307 . 120
chrXVI 702682 702683 . 3100
chrXVI 702709 702710 . 320
chrXVI 702910 702911 . 260
chrXVI 702920 702921 . 380
chrXVI 702987 702988 . 5140
chrXVI 703159 703160 . 5580
chrXVI 703329 703330 . 280
chrXVI 703849 703850 . 1560
chrXVI 704073 704074 . 1200
chrXVI 704214 704215 . 380
chrXVI 704377 704378 . 140
chrXVI 704696 704697 . 300
chrXVI 704726 704727 . 4120
chrXVI 704752 704753 . 180
chrXVI 704757 704758 . 740
chrXVI 704784 704785 . 2640
chrXVI 704791 704792 . 460
chrXVI 706740 706741 . 440
chrXVI 706792 706793 . 120
chrXVI 706801 706802 . 3280
chrXVI 706810 706811 . 120
chrXVI 706836 706837 . 1580
chrXVI 706855 706856 . 860
chrXVI 707024 707025 . 140
chrXVI 707335 707336 . 140
chrXVI 707653 707654 . 2240
chrXVI 709958 709959 . 680
chrXVI 709960 709961 . 280
chrXVI 710036 710037 . 3180
chrXVI 713084 713085 . 420
chrXVI 713148 713149 . 140
chrXVI 713177 713178 . 720
chrXVI 713192 713193 . 220
chrXVI 713196 713197 . 120
chrXVI 715294 715295 . 120
chrXVI 715783 715784 . 920
chrXVI 716156 716157 . 120
chrXVI 716631 716632 . 1120
chrXVI 717216 717217 . 480
chrXVI 718361 718362 . 1120
chrXVI 718531 718532 . 1080
chrXVI 718540 718541 . 1240
chrXVI 718584 718585 . 3760
chrXVI 718606 718607 . 1720
chrXVI 718765 718766 . 500
chrXVI 719356 719357 . 220
chrXVI 719411 719412 . 140
chrXVI 719474 719475 . 400
chrXVI 719983 719984 . 2620
chrXVI 720482 720483 . 2080
chrXVI 720515 720516 . 3120
chrXVI 720524 720525 . 2120
chrXVI 720535 720536 . 120
chrXVI 720546 720547 . 500
chrXVI 720567 720568 . 5740
chrXVI 720576 720577 . 360
chrXVI 721128 721129 . 1220
chrXVI 721276 721277 . 840
chrXVI 721334 721335 . 640
chrXVI 721476 721477 . 360
chrXVI 721525 721526 . 1200
chrXVI 721747 721748 . 400
chrXVI 721861 721862 . 340
chrXVI 721942 721943 . 340
chrXVI 722571 722572 . 360
chrXVI 723003 723004 . 260
chrXVI 723748 723749 . 1780
chrXVI 724466 724467 . 280
chrXVI 724991 724992 . 260
chrXVI 724994 724995 . 120
chrXVI 725021 725022 . 120
chrXVI 725274 725275 . 5000
chrXVI 725752 725753 . 180
chrXVI 726231 726232 . 1380
chrXVI 726252 726253 . 3920
chrXVI 726470 726471 . 1020
chrXVI 726498 726499 . 3340
chrXVI 726509 726510 . 12720
chrXVI 726622 726623 . 940
chrXVI 726626 726627 . 120
chrXVI 727976 727977 . 1320
chrXVI 728176 728177 . 120
chrXVI 728323 728324 . 1880
chrXVI 728688 728689 . 420
chrXVI 728895 728896 . 280
chrXVI 728906 728907 . 380
chrXVI 728913 728914 . 400
chrXVI 729065 729066 . 800
chrXVI 729246 729247 . 160
chrXVI 729278 729279 . 120
chrXVI 729553 729554 . 640
chrXVI 729571 729572 . 1800
chrXVI 729574 729575 . 200
chrXVI 729607 729608 . 120
chrXVI 729621 729622 . 2540
chrXVI 729678 729679 . 1600
chrXVI 729689 729690 . 900
chrXVI 729695 729696 . 1860
chrXVI 729703 729704 . 120
chrXVI 729714 729715 . 120
chrXVI 729872 729873 . 800
chrXVI 730347 730348 . 1180
chrXVI 730393 730394 . 2980
chrXVI 730416 730417 . 160
chrXVI 730428 730429 . 5960
chrXVI 730598 730599 . 120
chrXVI 730998 730999 . 160
chrXVI 731152 731153 . 120
chrXVI 731844 731845 . 480
chrXVI 731847 731848 . 220
chrXVI 731865 731866 . 160
chrXVI 731867 731868 . 180
chrXVI 731908 731909 . 120
chrXVI 731928 731929 . 140
chrXVI 731964 731965 . 180
chrXVI 731995 731996 . 160
chrXVI 732057 732058 . 160
chrXVI 732178 732179 . 1920
chrXVI 732194 732195 . 1560
chrXVI 732197 732198 . 140
chrXVI 732207 732208 . 900
chrXVI 732210 732211 . 120
chrXVI 732223 732224 . 2740
chrXVI 733415 733416 . 540
chrXVI 733430 733431 . 120
chrXVI 733639 733640 . 640
chrXVI 733752 733753 . 660
chrXVI 733927 733928 . 1460
chrXVI 734078 734079 . 220
chrXVI 734085 734086 . 280
chrXVI 735899 735900 . 960
chrXVI 736398 736399 . 120
chrXVI 736749 736750 . 1100
chrXVI 736768 736769 . 360
chrXVI 736789 736790 . 2260
chrXVI 737079 737080 . 180
chrXVI 739624 739625 . 1580
chrXVI 739660 739661 . 740
chrXVI 739667 739668 . 7100
chrXVI 739684 739685 . 1960
chrXVI 739690 739691 . 200
chrXVI 739730 739731 . 1340
chrXVI 739740 739741 . 1580
chrXVI 739879 739880 . 200
chrXVI 739928 739929 . 680
chrXVI 739970 739971 . 5780
chrXVI 740661 740662 . 540
chrXVI 742185 742186 . 4920
chrXVI 742224 742225 . 2080
chrXVI 742227 742228 . 240
chrXVI 742281 742282 . 480
chrXVI 742292 742293 . 120
chrXVI 742332 742333 . 560
chrXVI 744222 744223 . 140
chrXVI 744539 744540 . 240
chrXVI 744564 744565 . 4040
chrXVI 745116 745117 . 160
chrXVI 745287 745288 . 8500
chrXVI 745527 745528 . 920
chrXVI 746882 746883 . 1480
chrXVI 746884 746885 . 340
chrXVI 746891 746892 . 1000
chrXVI 746921 746922 . 800
chrXVI 747204 747205 . 6120
chrXVI 747228 747229 . 1500
chrXVI 747376 747377 . 2740
chrXVI 747393 747394 . 1060
chrXVI 747409 747410 . 11160
chrXVI 747531 747532 . 1200
chrXVI 748091 748092 . 1140
chrXVI 748198 748199 . 1180
chrXVI 748981 748982 . 220
chrXVI 749168 749169 . 180
chrXVI 749179 749180 . 3100
chrXVI 749191 749192 . 340
chrXVI 749343 749344 . 240
chrXVI 749745 749746 . 120
chrXVI 751991 751992 . 7460
chrXVI 751994 751995 . 3300
chrXVI 751994 751995 . 120
chrXVI 752000 752001 . 120
chrXVI 752005 752006 . 700
chrXVI 752019 752020 . 2680
chrXVI 752107 752108 . 2320
chrXVI 752141 752142 . 360
chrXVI 752157 752158 . 1760
chrXVI 753125 753126 . 120
chrXVI 753157 753158 . 340
chrXVI 753160 753161 . 160
chrXVI 753168 753169 . 1000
chrXVI 753375 753376 . 360
chrXVI 753385 753386 . 160
chrXVI 753412 753413 . 1200
chrXVI 753543 753544 . 1860
chrXVI 754336 754337 . 1700
chrXVI 754495 754496 . 280
chrXVI 754495 754496 . 700
chrXVI 754523 754524 . 120
chrXVI 754545 754546 . 4000
chrXVI 754550 754551 . 160
chrXVI 754589 754590 . 200
chrXVI 754603 754604 . 4800
chrXVI 754626 754627 . 200
chrXVI 754634 754635 . 120
chrXVI 755443 755444 . 120
chrXVI 755569 755570 . 320
chrXVI 756381 756382 . 2180
chrXVI 756927 756928 . 120
chrXVI 757166 757167 . 240
chrXVI 757417 757418 . 160
chrXVI 757920 757921 . 180
chrXVI 758099 758100 . 440
chrXVI 758311 758312 . 4840
chrXVI 758487 758488 . 1360
chrXVI 758492 758493 . 880
chrXVI 758503 758504 . 5360
chrXVI 758504 758505 . 1180
chrXVI 758510 758511 . 660
chrXVI 758540 758541 . 2060
chrXVI 758578 758579 . 420
chrXVI 759410 759411 . 120
chrXVI 759527 759528 . 4760
chrXVI 759579 759580 . 740
chrXVI 759588 759589 . 2200
chrXVI 759600 759601 . 200
chrXVI 759623 759624 . 1540
chrXVI 759632 759633 . 500
chrXVI 759639 759640 . 1960
chrXVI 759652 759653 . 820
chrXVI 759664 759665 . 2340
chrXVI 759688 759689 . 6120
chrXVI 759864 759865 . 660
chrXVI 760179 760180 . 4660
chrXVI 760779 760780 . 2000
chrXVI 761062 761063 . 7340
chrXVI 761101 761102 . 3940
chrXVI 761517 761518 . 720
chrXVI 761716 761717 . 4140
chrXVI 762886 762887 . 240
chrXVI 762947 762948 . 300
chrXVI 763448 763449 . 420
chrXVI 763767 763768 . 12560
chrXVI 763796 763797 . 120
chrXVI 764390 764391 . 3140
chrXVI 764430 764431 . 1080
chrXVI 764675 764676 . 2580
chrXVI 764752 764753 . 220
chrXVI 765653 765654 . 1840
chrXVI 766284 766285 . 360
chrXVI 766645 766646 . 260
chrXVI 766666 766667 . 580
chrXVI 766834 766835 . 480
chrXVI 766884 766885 . 340
chrXVI 767027 767028 . 120
chrXVI 767028 767029 . 580
chrXVI 767401 767402 . 120
chrXVI 767559 767560 . 220
chrXVI 767573 767574 . 140
chrXVI 767594 767595 . 4540
chrXVI 767614 767615 . 180
chrXVI 767624 767625 . 160
chrXVI 767629 767630 . 140
chrXVI 767639 767640 . 500
chrXVI 767643 767644 . 780
chrXVI 767651 767652 . 17240
chrXVI 767669 767670 . 120
chrXVI 767713 767714 . 160
chrXVI 768192 768193 . 660
chrXVI 768339 768340 . 440
chrXVI 768830 768831 . 200
chrXVI 768836 768837 . 300
chrXVI 769146 769147 . 640
chrXVI 769168 769169 . 780
chrXVI 769182 769183 . 780
chrXVI 769253 769254 . 220
chrXVI 769257 769258 . 740
chrXVI 769268 769269 . 140
chrXVI 769554 769555 . 180
chrXVI 769719 769720 . 1020
chrXVI 770125 770126 . 320
chrXVI 770288 770289 . 300
chrXVI 770289 770290 . 180
chrXVI 770440 770441 . 3600
chrXVI 770454 770455 . 360
chrXVI 770477 770478 . 180
chrXVI 770482 770483 . 3740
chrXVI 770655 770656 . 680
chrXVI 770821 770822 . 140
chrXVI 771007 771008 . 120
chrXVI 771562 771563 . 180
chrXVI 771654 771655 . 160
chrXVI 771878 771879 . 1280
chrXVI 772168 772169 . 1020
chrXVI 773404 773405 . 6800
chrXVI 773435 773436 . 640
chrXVI 773920 773921 . 1660
chrXVI 774160 774161 . 220
chrXVI 774292 774293 . 120
chrXVI 774386 774387 . 120
chrXVI 774571 774572 . 320
chrXVI 774742 774743 . 500
chrXVI 774915 774916 . 360
chrXVI 775281 775282 . 240
chrXVI 775293 775294 . 140
chrXVI 775452 775453 . 140
chrXVI 775455 775456 . 740
chrXVI 775456 775457 . 480
chrXVI 775459 775460 . 120
chrXVI 775562 775563 . 180
chrXVI 775585 775586 . 280
chrXVI 775590 775591 . 120
chrXVI 775596 775597 . 140
chrXVI 775622 775623 . 140
chrXVI 775792 775793 . 760
chrXVI 775821 775822 . 140
chrXVI 775931 775932 . 300
chrXVI 776055 776056 . 120
chrXVI 776263 776264 . 800
chrXVI 776591 776592 . 300
chrXVI 776612 776613 . 200
chrXVI 776991 776992 . 120
chrXVI 777053 777054 . 200
chrXVI 777148 777149 . 3060
chrXVI 777364 777365 . 580
chrXVI 777393 777394 . 1680
chrXVI 778326 778327 . 2200
chrXVI 778399 778400 . 360
chrXVI 779979 779980 . 1400
chrXVI 780037 780038 . 140
chrXVI 780408 780409 . 400
chrXVI 780532 780533 . 2620
chrXVI 781075 781076 . 420
chrXVI 781086 781087 . 460
chrXVI 781233 781234 . 3300
chrXVI 781261 781262 . 120
chrXVI 781263 781264 . 1880
chrXVI 781427 781428 . 160
chrXVI 781828 781829 . 9400
chrXVI 781835 781836 . 120
chrXVI 781865 781866 . 120
chrXVI 781902 781903 . 260
chrXVI 781917 781918 . 320
chrXVI 781925 781926 . 4720
chrXVI 782289 782290 . 760
chrXVI 782381 782382 . 200
chrXVI 782886 782887 . 380
chrXVI 783002 783003 . 180
chrXVI 783377 783378 . 400
chrXVI 783803 783804 . 120
chrXVI 784331 784332 . 520
chrXVI 784810 784811 . 1180
chrXVI 785128 785129 . 780
chrXVI 785287 785288 . 160
chrXVI 785586 785587 . 400
chrXVI 785598 785599 . 200
chrXVI 785722 785723 . 580
chrXVI 785787 785788 . 140
chrXVI 785822 785823 . 540
chrXVI 785967 785968 . 4400
chrXVI 785978 785979 . 580
chrXVI 786148 786149 . 140
chrXVI 786268 786269 . 2040
chrXVI 786341 786342 . 1680
chrXVI 786858 786859 . 720
chrXVI 787387 787388 . 340
chrXVI 787599 787600 . 880
chrXVI 787651 787652 . 840
chrXVI 787711 787712 . 1440
chrXVI 787723 787724 . 1060
chrXVI 787729 787730 . 1420
chrXVI 787757 787758 . 520
chrXVI 787775 787776 . 220
chrXVI 787793 787794 . 520
chrXVI 787829 787830 . 120
chrXVI 788020 788021 . 780
chrXVI 788652 788653 . 120
chrXVI 789607 789608 . 1760
chrXVI 789640 789641 . 340
chrXVI 789644 789645 . 160
chrXVI 789668 789669 . 960
chrXVI 789677 789678 . 380
chrXVI 789707 789708 . 1240
chrXVI 789726 789727 . 2840
chrXVI 789818 789819 . 140
chrXVI 789821 789822 . 520
chrXVI 789826 789827 . 920
chrXVI 789829 789830 . 120
chrXVI 789835 789836 . 800
chrXVI 789844 789845 . 1700
chrXVI 789850 789851 . 540
chrXVI 790047 790048 . 120
chrXVI 790059 790060 . 180
chrXVI 790266 790267 . 360
chrXVI 790342 790343 . 4280
chrXVI 790439 790440 . 400
chrXVI 790527 790528 . 120
chrXVI 790725 790726 . 160
chrXVI 790779 790780 . 200
chrXVI 791231 791232 . 140
chrXVI 791276 791277 . 400
chrXVI 791917 791918 . 180
chrXVI 791980 791981 . 6160
chrXVI 792300 792301 . 300
chrXVI 792310 792311 . 580
chrXVI 792324 792325 . 4500
chrXVI 792341 792342 . 140
chrXVI 792544 792545 . 400
chrXVI 792596 792597 . 200
chrXVI 793882 793883 . 460
chrXVI 794587 794588 . 180
chrXVI 794590 794591 . 160
chrXVI 795829 795830 . 120
chrXVI 795832 795833 . 120
chrXVI 795966 795967 . 280
chrXVI 797175 797176 . 120
chrXVI 797270 797271 . 2100
chrXVI 797362 797363 . 3840
chrXVI 797421 797422 . 120
chrXVI 797433 797434 . 740
chrXVI 797460 797461 . 280
chrXVI 797468 797469 . 280
chrXVI 797472 797473 . 400
chrXVI 797491 797492 . 540
chrXVI 797514 797515 . 200
chrXVI 797523 797524 . 740
chrXVI 797536 797537 . 120
chrXVI 797926 797927 . 160
chrXVI 798000 798001 . 140
chrXVI 798030 798031 . 360
chrXVI 798317 798318 . 1320
chrXVI 798457 798458 . 180
chrXVI 799109 799110 . 620
chrXVI 799124 799125 . 160
chrXVI 799141 799142 . 740
chrXVI 799148 799149 . 780
chrXVI 799802 799803 . 140
chrXVI 801522 801523 . 220
chrXVI 802036 802037 . 560
chrXVI 802062 802063 . 940
chrXVI 802093 802094 . 2980
chrXVI 802103 802104 . 480
chrXVI 802113 802114 . 120
chrXVI 802172 802173 . 500
chrXVI 802226 802227 . 160
chrXVI 802263 802264 . 1660
chrXVI 804087 804088 . 4300
chrXVI 804406 804407 . 5240
chrXVI 804500 804501 . 180
chrXVI 810814 810815 . 660
chrXVI 811241 811242 . 960
chrXVI 812062 812063 . 1420
chrXVI 812337 812338 . 440
chrXVI 812364 812365 . 2540
chrXVI 812491 812492 . 140
chrXVI 812583 812584 . 180
chrXVI 812776 812777 . 200
chrXVI 812809 812810 . 140
chrXVI 812816 812817 . 120
chrXVI 812860 812861 . 180
chrXVI 812900 812901 . 180
chrXVI 812924 812925 . 160
chrXVI 812990 812991 . 120
chrXVI 812993 812994 . 140
chrXVI 812995 812996 . 240
chrXVI 813002 813003 . 120
chrXVI 813024 813025 . 420
chrXVI 814134 814135 . 4960
chrXVI 814143 814144 . 140
chrXVI 814162 814163 . 1160
chrXVI 814212 814213 . 120
chrXVI 814213 814214 . 1580
chrXVI 814217 814218 . 6580
chrXVI 814385 814386 . 720
chrXVI 814411 814412 . 140
chrXVI 814412 814413 . 140
chrXVI 814413 814414 . 120
chrXVI 814473 814474 . 1000
chrXVI 814625 814626 . 120
chrXVI 814907 814908 . 200
chrXVI 815397 815398 . 180
chrXVI 815907 815908 . 140
chrXVI 818110 818111 . 120
chrXVI 818238 818239 . 160
chrXVI 818249 818250 . 240
chrXVI 818251 818252 . 5440
chrXVI 818257 818258 . 120
chrXVI 819204 819205 . 160
chrXVI 819314 819315 . 320
chrXVI 819454 819455 . 2320
chrXVI 819537 819538 . 1820
chrXVI 819651 819652 . 220
chrXVI 819659 819660 . 840
chrXVI 821565 821566 . 1020
chrXVI 821694 821695 . 160
chrXVI 821713 821714 . 3540
chrXVI 821726 821727 . 140
chrXVI 821869 821870 . 1180
chrXVI 821994 821995 . 1600
chrXVI 822017 822018 . 2700
chrXVI 822050 822051 . 2840
chrXVI 822072 822073 . 1780
chrXVI 822094 822095 . 320
chrXVI 822105 822106 . 420
chrXVI 822142 822143 . 120
chrXVI 822150 822151 . 140
chrXVI 822193 822194 . 2680
chrXVI 822206 822207 . 820
chrXVI 822243 822244 . 120
chrXVI 822250 822251 . 120
chrXVI 822254 822255 . 3240
chrXVI 822277 822278 . 10660
chrXVI 822309 822310 . 1560
chrXVI 822309 822310 . 400
chrXVI 822310 822311 . 120
chrXVI 822324 822325 . 280
chrXVI 822354 822355 . 120
chrXVI 822389 822390 . 340
chrXVI 822470 822471 . 180
chrXVI 822478 822479 . 180
chrXVI 822534 822535 . 160
chrXVI 822567 822568 . 220
chrXVI 822591 822592 . 560
chrXVI 822687 822688 . 880
chrXVI 822794 822795 . 7920
chrXVI 822821 822822 . 180
chrXVI 823130 823131 . 420
chrXVI 823943 823944 . 1860
chrXVI 823949 823950 . 120
chrXVI 823968 823969 . 3400
chrXVI 824085 824086 . 120
chrXVI 824124 824125 . 1040
chrXVI 824167 824168 . 120
chrXVI 824257 824258 . 180
chrXVI 824551 824552 . 2520
chrXVI 824693 824694 . 1600
chrXVI 825257 825258 . 440
chrXVI 825263 825264 . 2920
chrXVI 825270 825271 . 800
chrXVI 825313 825314 . 120
chrXVI 825318 825319 . 780
chrXVI 825339 825340 . 240
chrXVI 825347 825348 . 460
chrXVI 825349 825350 . 140
chrXVI 825358 825359 . 500
chrXVI 825365 825366 . 1460
chrXVI 825372 825373 . 320
chrXVI 825392 825393 . 120
chrXVI 825531 825532 . 160
chrXVI 825674 825675 . 860
chrXVI 825973 825974 . 3060
chrXVI 825984 825985 . 1260
chrXVI 826133 826134 . 840
chrXVI 826150 826151 . 4480
chrXVI 826270 826271 . 120
chrXVI 826661 826662 . 760
chrXVI 826673 826674 . 1380
chrXVI 826683 826684 . 1400
chrXVI 826696 826697 . 120
chrXVI 826713 826714 . 1480
chrXVI 826715 826716 . 800
chrXVI 827075 827076 . 800
chrXVI 827117 827118 . 700
chrXVI 827279 827280 . 420
chrXVI 828219 828220 . 140
chrXVI 828266 828267 . 2020
chrXVI 828271 828272 . 460
chrXVI 828280 828281 . 300
chrXVI 828281 828282 . 480
chrXVI 828290 828291 . 280
chrXVI 828293 828294 . 220
chrXVI 828298 828299 . 740
chrXVI 828349 828350 . 560
chrXVI 828383 828384 . 740
chrXVI 828735 828736 . 420
chrXVI 828778 828779 . 380
chrXVI 828833 828834 . 260
chrXVI 828883 828884 . 5200
chrXVI 828974 828975 . 680
chrXVI 829048 829049 . 6520
chrXVI 829165 829166 . 1800
chrXVI 829269 829270 . 340
chrXVI 829308 829309 . 240
chrXVI 829329 829330 . 720
chrXVI 829333 829334 . 1320
chrXVI 829367 829368 . 580
chrXVI 829379 829380 . 220
chrXVI 829385 829386 . 260
chrXVI 829401 829402 . 1240
chrXVI 829417 829418 . 660
chrXVI 829472 829473 . 160
chrXVI 829487 829488 . 140
chrXVI 829546 829547 . 260
chrXVI 829626 829627 . 320
chrXVI 829633 829634 . 980
chrXVI 829670 829671 . 660
chrXVI 829687 829688 . 1040
chrXVI 829783 829784 . 2120
chrXVI 829973 829974 . 1140
chrXVI 830162 830163 . 420
chrXVI 830338 830339 . 5000
chrXVI 830478 830479 . 1520
chrXVI 830679 830680 . 140
chrXVI 830819 830820 . 280
chrXVI 830894 830895 . 1180
chrXVI 830903 830904 . 440
chrXVI 830939 830940 . 180
chrXVI 830946 830947 . 260
chrXVI 831005 831006 . 200
chrXVI 831110 831111 . 320
chrXVI 831218 831219 . 2220
chrXVI 831265 831266 . 1360
chrXVI 831434 831435 . 3820
chrXVI 831722 831723 . 5480
chrXVI 831741 831742 . 1040
chrXVI 831745 831746 . 17140
chrXVI 831819 831820 . 600
chrXVI 831893 831894 . 580
chrXVI 831904 831905 . 120
chrXVI 831962 831963 . 340
chrXVI 831967 831968 . 200
chrXVI 831993 831994 . 1820
chrXVI 832006 832007 . 120
chrXVI 832014 832015 . 120
chrXVI 832019 832020 . 1400
chrXVI 832025 832026 . 440
chrXVI 832046 832047 . 280
chrXVI 832052 832053 . 3060
chrXVI 832141 832142 . 1080
chrXVI 832148 832149 . 660
chrXVI 832167 832168 . 340
chrXVI 832189 832190 . 1440
chrXVI 832513 832514 . 580
chrXVI 832694 832695 . 140
chrXVI 832783 832784 . 560
chrXVI 832882 832883 . 260
chrXVI 832927 832928 . 500
chrXVI 832958 832959 . 3080
chrXVI 832960 832961 . 1500
chrXVI 833006 833007 . 320
chrXVI 833013 833014 . 500
chrXVI 833025 833026 . 700
chrXVI 833497 833498 . 1820
chrXVI 833502 833503 . 2020
chrXVI 833508 833509 . 120
chrXVI 833560 833561 . 7800
chrXVI 833593 833594 . 340
chrXVI 833614 833615 . 440
chrXVI 834331 834332 . 1460
chrXVI 834430 834431 . 1040
chrXVI 834440 834441 . 5880
chrXVI 834444 834445 . 320
chrXVI 834452 834453 . 4660
chrXVI 834467 834468 . 880
chrXVI 834476 834477 . 620
chrXVI 834486 834487 . 120
chrXVI 834490 834491 . 480
chrXVI 834493 834494 . 500
chrXVI 834498 834499 . 4600
chrXVI 834861 834862 . 400
chrXVI 835184 835185 . 280
chrXVI 835388 835389 . 2040
chrXVI 835391 835392 . 200
chrXVI 835407 835408 . 120
chrXVI 835481 835482 . 900
chrXVI 835756 835757 . 140
chrXVI 835844 835845 . 180
chrXVI 837006 837007 . 2900
chrXVI 837049 837050 . 120
chrXVI 837055 837056 . 320
chrXVI 837331 837332 . 320
chrXVI 837528 837529 . 420
chrXVI 837537 837538 . 1280
chrXVI 837554 837555 . 140
chrXVI 837564 837565 . 560
chrXVI 837571 837572 . 140
chrXVI 837596 837597 . 160
chrXVI 837619 837620 . 440
chrXVI 839303 839304 . 2320
chrXVI 839437 839438 . 2500
chrXVI 839786 839787 . 140
chrXVI 839884 839885 . 960
chrXVI 840100 840101 . 400
chrXVI 840180 840181 . 660
chrXVI 840189 840190 . 2600
chrXVI 840197 840198 . 120
chrXVI 840254 840255 . 560
chrXVI 840329 840330 . 620
chrXVI 840371 840372 . 2160
chrXVI 840378 840379 . 920
chrXVI 840441 840442 . 120
chrXVI 840446 840447 . 1020
chrXVI 840450 840451 . 360
chrXVI 840452 840453 . 280
chrXVI 840467 840468 . 120
chrXVI 840760 840761 . 700
chrXVI 840841 840842 . 180
chrXVI 840899 840900 . 1920
chrXVI 841029 841030 . 860
chrXVI 841046 841047 . 240
chrXVI 841328 841329 . 3480
chrXVI 841534 841535 . 1740
chrXVI 841535 841536 . 3300
chrXVI 841785 841786 . 580
chrXVI 842129 842130 . 1400
chrXVI 842788 842789 . 700
chrXVI 842809 842810 . 580
chrXVI 842905 842906 . 700
chrXVI 842942 842943 . 500
chrXVI 843075 843076 . 1360
chrXVI 843095 843096 . 400
chrXVI 843105 843106 . 7020
chrXVI 843119 843120 . 1060
chrXVI 843127 843128 . 400
chrXVI 843308 843309 . 520
chrXVI 843318 843319 . 1240
chrXVI 843380 843381 . 120
chrXVI 843925 843926 . 1540
chrXVI 850353 850354 . 720
chrXVI 855731 855732 . 120
chrXVI 855746 855747 . 120
chrXVI 855764 855765 . 120
chrXVI 855768 855769 . 140
chrXVI 855781 855782 . 180
chrXVI 855840 855841 . 160
chrXVI 856083 856084 . 120
chrXVI 856098 856099 . 120
chrXVI 856111 856112 . 120
chrXVI 856946 856947 . 120
chrXVI 856996 856997 . 700
chrXVI 857005 857006 . 1500
chrXVI 857045 857046 . 1220
chrXVI 857083 857084 . 920
chrXVI 857103 857104 . 120
chrXVI 857188 857189 . 1700
chrXVI 857234 857235 . 1240
chrXVI 857245 857246 . 340
chrXVI 857570 857571 . 740
chrXVI 857619 857620 . 1120
chrXVI 858663 858664 . 180
chrXVI 859048 859049 . 420
chrXVI 859269 859270 . 120
chrXVI 859417 859418 . 160
chrXVI 860171 860172 . 2560
chrXVI 860263 860264 . 200
chrXVI 860272 860273 . 180
chrXVI 860304 860305 . 180
chrXVI 860311 860312 . 3900
chrXVI 860318 860319 . 160
chrXVI 860402 860403 . 460
chrXVI 860489 860490 . 680
chrXVI 860497 860498 . 560
chrXVI 860507 860508 . 1580
chrXVI 860514 860515 . 1160
chrXVI 860517 860518 . 800
chrXVI 860548 860549 . 580
chrXVI 860586 860587 . 200
chrXVI 860603 860604 . 180
chrXVI 860618 860619 . 620
chrXVI 860683 860684 . 180
chrXVI 860698 860699 . 160
chrXVI 860745 860746 . 460
chrXVI 860797 860798 . 1420
chrXVI 860828 860829 . 1940
chrXVI 860837 860838 . 800
chrXVI 860863 860864 . 9960
chrXVI 860901 860902 . 200
chrXVI 860980 860981 . 2160
chrXVI 861208 861209 . 300
chrXVI 861745 861746 . 700
chrXVI 861808 861809 . 120
chrXVI 861831 861832 . 360
chrXVI 863036 863037 . 420
chrXVI 863095 863096 . 340
chrXVI 863192 863193 . 120
chrXVI 863198 863199 . 12180
chrXVI 863250 863251 . 120
chrXVI 864014 864015 . 120
chrXVI 864150 864151 . 2480
chrXVI 864155 864156 . 380
chrXVI 864228 864229 . 1020
chrXVI 864234 864235 . 120
chrXVI 864276 864277 . 500
chrXVI 864295 864296 . 620
chrXVI 864595 864596 . 340
chrXVI 864726 864727 . 1960
chrXVI 864817 864818 . 340
chrXVI 866531 866532 . 480
chrXVI 866543 866544 . 440
chrXVI 866568 866569 . 800
chrXVI 866626 866627 . 1360
chrXVI 866636 866637 . 9800
chrXVI 866661 866662 . 160
chrXVI 866670 866671 . 240
chrXVI 868351 868352 . 340
chrXVI 868355 868356 . 160
chrXVI 868367 868368 . 200
chrXVI 868402 868403 . 2080
chrXVI 868440 868441 . 520
chrXVI 869130 869131 . 1440
chrXVI 869208 869209 . 120
chrXVI 869954 869955 . 120
chrXVI 870078 870079 . 1940
chrXVI 870094 870095 . 820
chrXVI 870110 870111 . 2840
chrXVI 870154 870155 . 700
chrXVI 870571 870572 . 2840
chrXVI 870585 870586 . 680
chrXVI 870588 870589 . 840
chrXVI 870592 870593 . 3620
chrXVI 870605 870606 . 1240
chrXVI 871157 871158 . 200
chrXVI 872535 872536 . 140
chrXVI 873995 873996 . 220
chrXVI 874184 874185 . 160
chrXVI 874784 874785 . 1640
chrXVI 874794 874795 . 140
chrXVI 874938 874939 . 6380
chrXVI 874943 874944 . 720
chrXVI 874955 874956 . 940
chrXVI 874957 874958 . 320
chrXVI 874963 874964 . 600
chrXVI 874976 874977 . 120
chrXVI 875037 875038 . 580
chrXVI 875072 875073 . 8280
chrXVI 875094 875095 . 160
chrXVI 875112 875113 . 500
chrXVI 875246 875247 . 300
chrXVI 876174 876175 . 120
chrXVI 876522 876523 . 140
chrXVI 876649 876650 . 1920
chrXVI 876690 876691 . 360
chrXVI 876701 876702 . 880
chrXVI 876727 876728 . 2120
chrXVI 876769 876770 . 1360
chrXVI 876779 876780 . 940
chrXVI 876992 876993 . 1180
chrXVI 877137 877138 . 3180
chrXVI 877319 877320 . 940
chrXVI 877423 877424 . 380
chrXVI 877733 877734 . 440
chrXVI 878543 878544 . 620
chrXVI 878656 878657 . 1520
chrXVI 878674 878675 . 1480
chrXVI 879136 879137 . 120
chrXVI 880222 880223 . 1540
chrXVI 880276 880277 . 120
chrXVI 880359 880360 . 1160
chrXVI 880441 880442 . 140
chrXVI 880448 880449 . 800
chrXVI 880451 880452 . 120
chrXVI 880462 880463 . 140
chrXVI 880595 880596 . 800
chrXVI 880620 880621 . 580
chrXVI 880731 880732 . 440
chrXVI 880856 880857 . 820
chrXVI 881141 881142 . 800
chrXVI 881157 881158 . 380
chrXVI 882088 882089 . 3720
chrXVI 882270 882271 . 160
chrXVI 882467 882468 . 440
chrXVI 882478 882479 . 120
chrXVI 882526 882527 . 240
chrXVI 882673 882674 . 1380
chrXVI 882837 882838 . 720
chrXVI 882848 882849 . 1420
chrXVI 882873 882874 . 2280
chrXVI 882887 882888 . 140
chrXVI 883026 883027 . 700
chrXVI 883050 883051 . 240
chrXVI 883054 883055 . 1260
chrXVI 883074 883075 . 1640
chrXVI 883172 883173 . 120
chrXVI 883178 883179 . 120
chrXVI 883184 883185 . 1560
chrXVI 883192 883193 . 4500
chrXVI 883198 883199 . 160
chrXVI 883625 883626 . 140
chrXVI 884427 884428 . 140
chrXVI 884799 884800 . 120
chrXVI 885106 885107 . 460
chrXVI 885277 885278 . 1320
chrXVI 885861 885862 . 120
chrXVI 885921 885922 . 3960
chrXVI 885927 885928 . 420
chrXVI 886418 886419 . 120
chrXVI 886430 886431 . 240
chrXVI 887722 887723 . 680
chrXVI 887888 887889 . 280
chrXVI 887924 887925 . 500
chrXVI 887964 887965 . 2120
chrXVI 888598 888599 . 800
chrXVI 888604 888605 . 120
chrXVI 888816 888817 . 480
chrXVI 888831 888832 . 1280
chrXVI 892190 892191 . 340
chrXVI 892198 892199 . 1740
chrXVI 892241 892242 . 2420
chrXVI 892452 892453 . 240
chrXVI 893038 893039 . 120
chrXVI 893042 893043 . 120
chrXVI 894239 894240 . 140
chrXVI 894840 894841 . 460
chrXVI 894944 894945 . 120
chrXVI 894980 894981 . 2980
chrXVI 895452 895453 . 600
chrXVI 895489 895490 . 120
chrXVI 895511 895512 . 120
chrXVI 895517 895518 . 320
chrXVI 895552 895553 . 700
chrXVI 895658 895659 . 1500
chrXVI 895661 895662 . 260
chrXVI 895851 895852 . 2060
chrXVI 895879 895880 . 2860
chrXVI 895884 895885 . 1300
chrXVI 895893 895894 . 2740
chrXVI 895935 895936 . 600
chrXVI 895941 895942 . 700
chrXVI 897891 897892 . 120
chrXVI 898612 898613 . 120
chrXVI 899805 899806 . 400
chrXVI 899807 899808 . 160
chrXVI 899813 899814 . 280
chrXVI 899821 899822 . 400
chrXVI 899830 899831 . 9480
chrXVI 899966 899967 . 1440
chrXVI 900057 900058 . 5740
chrXVI 900082 900083 . 1640
chrXVI 900103 900104 . 120
chrXVI 900593 900594 . 140
chrXVI 900618 900619 . 1740
chrXVI 900622 900623 . 5380
chrXVI 900656 900657 . 2260
chrXVI 900676 900677 . 720
chrXVI 900798 900799 . 120
chrXVI 901608 901609 . 1520
chrXVI 901645 901646 . 160
chrXVI 901651 901652 . 120
chrXVI 901840 901841 . 1380
chrXVI 902868 902869 . 840
chrXVI 904204 904205 . 3720
chrXVI 904696 904697 . 120
chrXVI 904963 904964 . 200
chrXVI 905541 905542 . 360
chrXVI 905948 905949 . 180
chrXVI 906258 906259 . 160
chrXVI 906632 906633 . 300
chrXVI 906801 906802 . 940
chrXVI 906805 906806 . 2440
chrXVI 906822 906823 . 1080
chrXVI 906832 906833 . 1060
chrXVI 906886 906887 . 1880
chrXVI 907194 907195 . 3180
chrXVI 907406 907407 . 120
chrXVI 909087 909088 . 420
chrXVI 909437 909438 . 4400
chrXVI 911066 911067 . 460
chrXVI 911165 911166 . 2040
chrXVI 911168 911169 . 240
chrXVI 911180 911181 . 2920
chrXVI 912594 912595 . 220
chrXVI 912885 912886 . 160
chrXVI 913250 913251 . 120
chrXVI 914477 914478 . 520
chrXVI 915053 915054 . 120
chrXVI 915317 915318 . 120
chrXVI 915887 915888 . 120
chrXVI 916308 916309 . 920
chrXVI 917039 917040 . 120
chrXVI 917046 917047 . 1660
chrXVI 917807 917808 . 120
chrXVI 919161 919162 . 940
chrXVI 919232 919233 . 180
chrXVI 919244 919245 . 420
chrXVI 920270 920271 . 240
chrXVI 920670 920671 . 3600
chrXVI 920838 920839 . 1220
chrXVI 920916 920917 . 11340
chrXVI 920924 920925 . 1820
chrXVI 920933 920934 . 1880
chrXVI 920939 920940 . 860
chrXVI 920972 920973 . 240
chrXVI 921019 921020 . 3120
chrXVI 921072 921073 . 420
chrXVI 921089 921090 . 520
chrXVI 921483 921484 . 800
chrXVI 921534 921535 . 720
chrXVI 921630 921631 . 880
chrXVI 921673 921674 . 2120
chrXVI 921954 921955 . 3140
chrXVI 922137 922138 . 5100
chrXVI 922215 922216 . 120
chrXVI 922280 922281 . 640
chrXVI 922524 922525 . 2580
chrXVI 922768 922769 . 1780
chrXVI 923173 923174 . 960
chrXVI 923229 923230 . 220
chrXVI 923269 923270 . 1200
chrXVI 923464 923465 . 520
chrXVI 923483 923484 . 960
chrXVI 923504 923505 . 2560
chrXVI 923512 923513 . 680
chrXVI 923589 923590 . 2180
chrXVI 923984 923985 . 120
chrXVI 924025 924026 . 1160
chrXVI 924028 924029 . 2780
chrXVI 924073 924074 . 120
chrXVI 924403 924404 . 1820
chrXVI 924489 924490 . 600
chrXVI 924814 924815 . 180
chrXVI 924985 924986 . 400
chrXVI 925129 925130 . 160
chrXVI 925454 925455 . 160
chrXVI 925597 925598 . 800
chrXVI 926433 926434 . 5040
chrXVI 927113 927114 . 120
chrXVI 927307 927308 . 140
chrXVI 927387 927388 . 1200
chrXVI 927405 927406 . 380
chrXVI 927619 927620 . 280
chrXVI 927690 927691 . 260
chrXVI 927796 927797 . 320
chrXVI 927835 927836 . 280
chrXVI 927852 927853 . 120
chrXVI 927861 927862 . 600
chrXVI 927893 927894 . 1660
chrXVI 927929 927930 . 180
chrXVI 928012 928013 . 140
chrXVI 928098 928099 . 140
chrXVI 928108 928109 . 240
chrXVI 928126 928127 . 1160
chrXVI 928177 928178 . 960
chrXVI 928224 928225 . 380
chrXVI 928294 928295 . 880
chrXVI 928339 928340 . 140
chrXVI 928416 928417 . 320
chrXVI 928447 928448 . 1880
chrXVI 928547 928548 . 260
chrXVI 928619 928620 . 120
chrXVI 928933 928934 . 1080
chrXVI 928961 928962 . 340
chrXVI 929013 929014 . 840
chrXVI 929015 929016 . 800
chrXVI 929054 929055 . 2360
chrXVI 929062 929063 . 820
chrXVI 929133 929134 . 760
chrXVI 929672 929673 . 120
chrXVI 929698 929699 . 20020
chrXVI 930346 930347 . 740
chrXVI 930556 930557 . 120
chrXVI 930637 930638 . 520
chrXVI 930962 930963 . 1360
chrXVI 931029 931030 . 260
chrXVI 931242 931243 . 600
chrXVI 931656 931657 . 260
chrXVI 932393 932394 . 620
chrXVI 932530 932531 . 560
chrXVI 932947 932948 . 260
chrXVI 933126 933127 . 800
chrXVI 933197 933198 . 680
chrXVI 933357 933358 . 200
chrXVI 933527 933528 . 120
chrXVI 933591 933592 . 220
chrXVI 933842 933843 . 240
chrXVI 933892 933893 . 140
chrXVI 933917 933918 . 200
chrXVI 934060 934061 . 6380
chrXVI 934585 934586 . 5140
chrXVI 935073 935074 . 700
chrXVI 935983 935984 . 440
chrXVI 936090 936091 . 240
chrXVI 936150 936151 . 1520
chrXVI 936772 936773 . 1020
chrXVI 936877 936878 . 340
chrXVI 936955 936956 . 400
chrXVI 937025 937026 . 1620
chrXVI 937291 937292 . 2500
chrXVI 937445 937446 . 120
chrXVI 937696 937697 . 2480
chrXVI 938065 938066 . 200
chrXVI 938515 938516 . 960
chrXVI 939125 939126 . 1020
chrXVI 939130 939131 . 120
chrXVI 939139 939140 . 2100
chrXVI 939140 939141 . 120
chrXVI 939647 939648 . 2320
chrXVI 940424 940425 . 1200
chrXVI 940465 940466 . 6820
chrXVI 940471 940472 . 120
chrXVI 940609 940610 . 820
chrXVI 940630 940631 . 1540
chrXVI 941221 941222 . 340
chrXVI 941268 941269 . 140
chrXVI 941311 941312 . 1460
chrXVI 941351 941352 . 380
chrXVI 941364 941365 . 140
chrXVI 941368 941369 . 280
chrXVI 941850 941851 . 3520
chrXVI 942066 942067 . 200
chrXVI 942221 942222 . 280
chrXVI 942264 942265 . 180
chrXVI 942599 942600 . 120
chrXVI 942609 942610 . 1760
chrXVI 942660 942661 . 220
chrXVI 942668 942669 . 240
chrXVI 943097 943098 . 160
chrXVI 943203 943204 . 2720
chrXVI 943241 943242 . 140
chrXVI 943302 943303 . 120
chrXVI 943818 943819 . 120
```
