## Supplemental Data 1 for "Rewiring phospholipid biosynthesis reveals robustness in membrane homeostasis and uncovers lipid regulatory players": PC-pex_PE-ER_Kennedy-pathway.bed (part 1 of 3)

```
track name="20191025.A-N704_557_590_ec_R1 trimmed (Reads).bam" useScore=1
chrI 332 333 . 100
chrI 391 392 . 1520
chrI 435 436 . 960
chrI 497 498 . 180
chrI 507 508 . 260
chrI 517 518 . 8380
chrI 522 523 . 140
chrI 570 571 . 980
chrI 812 813 . 120
chrI 1137 1138 . 120
chrI 1220 1221 . 2920
chrI 1263 1264 . 580
chrI 1395 1396 . 120
chrI 1442 1443 . 940
chrI 1487 1488 . 120
chrI 1502 1503 . 220
chrI 1513 1514 . 1400
chrI 1670 1671 . 180
chrI 2197 2198 . 1240
chrI 2286 2287 . 1760
chrI 2325 2326 . 140
chrI 2475 2476 . 640
chrI 2484 2485 . 1640
chrI 2532 2533 . 200
chrI 2909 2910 . 300
chrI 3458 3459 . 1000
chrI 3681 3682 . 740
chrI 3700 3701 . 1040
chrI 3719 3720 . 120
chrI 3828 3829 . 2860
chrI 3933 3934 . 760
chrI 4138 4139 . 2200
chrI 4408 4409 . 4720
chrI 4578 4579 . 120
chrI 5311 5312 . 320
chrI 5545 5546 . 2460
chrI 5568 5569 . 140
chrI 6362 6363 . 2040
chrI 6376 6377 . 380
chrI 6391 6392 . 1760
chrI 6403 6404 . 1420
chrI 6410 6411 . 140
chrI 6422 6423 . 400
chrI 6460 6461 . 140
chrI 6479 6480 . 800
chrI 6491 6492 . 280
chrI 6519 6520 . 260
chrI 6679 6680 . 300
chrI 6701 6702 . 1480
chrI 6879 6880 . 200
chrI 7507 7508 . 640
chrI 8006 8007 . 120
chrI 8012 8013 . 960
chrI 8593 8594 . 560
chrI 8831 8832 . 120
chrI 8841 8842 . 120
chrI 8911 8912 . 460
chrI 9093 9094 . 160
chrI 9102 9103 . 540
chrI 9107 9108 . 900
chrI 9259 9260 . 660
chrI 9267 9268 . 760
chrI 9277 9278 . 180
chrI 9292 9293 . 1000
chrI 9295 9296 . 820
chrI 9301 9302 . 120
chrI 9314 9315 . 160
chrI 9322 9323 . 180
chrI 9350 9351 . 400
chrI 9387 9388 . 500
chrI 9531 9532 . 1540
chrI 9537 9538 . 520
chrI 9551 9552 . 400
chrI 9702 9703 . 1120
chrI 9716 9717 . 420
chrI 9756 9757 . 180
chrI 10130 10131 . 3620
chrI 10185 10186 . 2580
chrI 10191 10192 . 120
chrI 10195 10196 . 120
chrI 10450 10451 . 1300
chrI 10453 10454 . 1680
chrI 10504 10505 . 120
chrI 10788 10789 . 1760
chrI 11183 11184 . 140
chrI 11244 11245 . 240
chrI 11444 11445 . 200
chrI 12835 12836 . 220
chrI 13429 13430 . 740
chrI 13549 13550 . 700
chrI 13649 13650 . 2040
chrI 13693 13694 . 640
chrI 14237 14238 . 120
chrI 14282 14283 . 260
chrI 14721 14722 . 200
chrI 14747 14748 . 160
chrI 14752 14753 . 140
chrI 14759 14760 . 1220
chrI 14762 14763 . 720
chrI 14778 14779 . 320
chrI 14788 14789 . 340
chrI 14866 14867 . 200
chrI 14877 14878 . 480
chrI 14898 14899 . 240
chrI 14967 14968 . 1520
chrI 15655 15656 . 240
chrI 15745 15746 . 340
chrI 15768 15769 . 200
chrI 15918 15919 . 1760
chrI 16206 16207 . 260
chrI 16225 16226 . 2600
chrI 16385 16386 . 1140
chrI 16407 16408 . 160
chrI 16474 16475 . 120
chrI 16530 16531 . 940
chrI 16605 16606 . 1960
chrI 16700 16701 . 140
chrI 16914 16915 . 240
chrI 17272 17273 . 3940
chrI 17470 17471 . 380
chrI 17629 17630 . 240
chrI 17824 17825 . 400
chrI 17854 17855 . 120
chrI 17868 17869 . 120
chrI 17878 17879 . 240
chrI 17910 17911 . 640
chrI 17927 17928 . 880
chrI 17955 17956 . 3160
chrI 17961 17962 . 2960
chrI 17972 17973 . 560
chrI 17979 17980 . 920
chrI 18097 18098 . 940
chrI 18639 18640 . 600
chrI 18952 18953 . 180
chrI 19490 19491 . 280
chrI 19562 19563 . 860
chrI 20339 20340 . 440
chrI 20489 20490 . 1720
chrI 20494 20495 . 340
chrI 20631 20632 . 1360
chrI 20672 20673 . 220
chrI 20686 20687 . 2500
chrI 20922 20923 . 420
chrI 20926 20927 . 1000
chrI 20947 20948 . 1020
chrI 20976 20977 . 1420
chrI 20989 20990 . 1240
chrI 21020 21021 . 220
chrI 21287 21288 . 640
chrI 21318 21319 . 1460
chrI 21325 21326 . 3100
chrI 21368 21369 . 320
chrI 21467 21468 . 180
chrI 21631 21632 . 2640
chrI 22466 22467 . 2880
chrI 22475 22476 . 780
chrI 22482 22483 . 900
chrI 23085 23086 . 1540
chrI 23094 23095 . 160
chrI 23111 23112 . 840
chrI 23176 23177 . 580
chrI 23515 23516 . 380
chrI 23713 23714 . 1040
chrI 23839 23840 . 340
chrI 23876 23877 . 120
chrI 23908 23909 . 1820
chrI 23916 23917 . 1880
chrI 23923 23924 . 4360
chrI 24117 24118 . 120
chrI 24191 24192 . 580
chrI 24405 24406 . 120
chrI 24484 24485 . 140
chrI 24627 24628 . 420
chrI 24795 24796 . 520
chrI 24817 24818 . 120
chrI 25018 25019 . 660
chrI 25115 25116 . 560
chrI 27177 27178 . 400
chrI 27338 27339 . 220
chrI 27401 27402 . 340
chrI 27457 27458 . 2140
chrI 28087 28088 . 1460
chrI 28205 28206 . 160
chrI 28336 28337 . 2040
chrI 28377 28378 . 140
chrI 28417 28418 . 920
chrI 28420 28421 . 120
chrI 28442 28443 . 2200
chrI 28606 28607 . 120
chrI 28612 28613 . 1500
chrI 28704 28705 . 1440
chrI 28809 28810 . 1100
chrI 28816 28817 . 720
chrI 29068 29069 . 160
chrI 29235 29236 . 3360
chrI 29580 29581 . 120
chrI 29599 29600 . 240
chrI 29807 29808 . 120
chrI 29832 29833 . 1020
chrI 29836 29837 . 1220
chrI 29850 29851 . 580
chrI 29907 29908 . 920
chrI 29951 29952 . 980
chrI 29980 29981 . 2000
chrI 30029 30030 . 1060
chrI 30051 30052 . 640
chrI 30060 30061 . 940
chrI 30079 30080 . 7500
chrI 30223 30224 . 5020
chrI 30326 30327 . 400
chrI 30334 30335 . 140
chrI 30458 30459 . 1300
chrI 30523 30524 . 900
chrI 30574 30575 . 2660
chrI 30673 30674 . 2720
chrI 30762 30763 . 4080
chrI 30869 30870 . 240
chrI 30967 30968 . 280
chrI 31138 31139 . 120
chrI 31160 31161 . 1500
chrI 31308 31309 . 12480
chrI 31314 31315 . 120
chrI 31335 31336 . 980
chrI 31481 31482 . 560
chrI 31490 31491 . 660
chrI 31494 31495 . 120
chrI 31662 31663 . 120
chrI 31663 31664 . 240
chrI 31663 31664 . 460
chrI 31669 31670 . 440
chrI 31670 31671 . 280
chrI 31674 31675 . 480
chrI 31692 31693 . 620
chrI 31734 31735 . 620
chrI 31794 31795 . 1440
chrI 31856 31857 . 3780
chrI 31859 31860 . 120
chrI 31874 31875 . 3240
chrI 32026 32027 . 160
chrI 32046 32047 . 340
chrI 32304 32305 . 240
chrI 32473 32474 . 140
chrI 32554 32555 . 120
chrI 32590 32591 . 3560
chrI 32593 32594 . 780
chrI 32633 32634 . 540
chrI 32644 32645 . 420
chrI 32686 32687 . 260
chrI 32699 32700 . 120
chrI 32777 32778 . 120
chrI 32808 32809 . 600
chrI 32822 32823 . 2980
chrI 32828 32829 . 500
chrI 32882 32883 . 480
chrI 32910 32911 . 120
chrI 32988 32989 . 1980
chrI 32993 32994 . 120
chrI 33011 33012 . 1140
chrI 33014 33015 . 140
chrI 33079 33080 . 2680
chrI 33086 33087 . 600
chrI 33105 33106 . 140
chrI 33107 33108 . 120
chrI 33126 33127 . 1460
chrI 33146 33147 . 120
chrI 33174 33175 . 120
chrI 33213 33214 . 1000
chrI 33245 33246 . 960
chrI 33281 33282 . 280
chrI 33485 33486 . 960
chrI 33486 33487 . 160
chrI 33552 33553 . 120
chrI 33648 33649 . 920
chrI 33680 33681 . 800
chrI 33697 33698 . 460
chrI 33774 33775 . 2220
chrI 33869 33870 . 3200
chrI 33875 33876 . 1120
chrI 33890 33891 . 1120
chrI 34218 34219 . 140
chrI 34264 34265 . 400
chrI 34311 34312 . 580
chrI 34326 34327 . 120
chrI 34330 34331 . 4460
chrI 34435 34436 . 640
chrI 34470 34471 . 1600
chrI 34508 34509 . 300
chrI 34518 34519 . 2360
chrI 34521 34522 . 1000
chrI 34526 34527 . 1080
chrI 34609 34610 . 1620
chrI 34674 34675 . 160
chrI 34793 34794 . 760
chrI 34844 34845 . 240
chrI 34866 34867 . 5720
chrI 34871 34872 . 3580
chrI 34882 34883 . 200
chrI 34886 34887 . 880
chrI 34908 34909 . 340
chrI 34939 34940 . 420
chrI 34947 34948 . 160
chrI 34954 34955 . 140
chrI 34957 34958 . 220
chrI 34964 34965 . 860
chrI 34974 34975 . 620
chrI 34976 34977 . 200
chrI 34978 34979 . 540
chrI 34986 34987 . 260
chrI 35012 35013 . 220
chrI 35024 35025 . 640
chrI 35054 35055 . 160
chrI 35215 35216 . 240
chrI 35233 35234 . 160
chrI 35477 35478 . 5140
chrI 35515 35516 . 1800
chrI 35518 35519 . 120
chrI 35530 35531 . 260
chrI 35651 35652 . 600
chrI 35793 35794 . 480
chrI 35927 35928 . 260
chrI 36093 36094 . 1200
chrI 36095 36096 . 120
chrI 36095 36096 . 120
chrI 36204 36205 . 120
chrI 36278 36279 . 160
chrI 36405 36406 . 220
chrI 36412 36413 . 120
chrI 36415 36416 . 300
chrI 36458 36459 . 1940
chrI 36491 36492 . 340
chrI 36495 36496 . 2400
chrI 36511 36512 . 540
chrI 36517 36518 . 6320
chrI 37002 37003 . 840
chrI 37133 37134 . 460
chrI 37272 37273 . 240
chrI 37295 37296 . 800
chrI 37328 37329 . 300
chrI 37840 37841 . 1080
chrI 37910 37911 . 140
chrI 38198 38199 . 260
chrI 38206 38207 . 300
chrI 38336 38337 . 160
chrI 38886 38887 . 2400
chrI 38998 38999 . 120
chrI 39010 39011 . 1300
chrI 39053 39054 . 140
chrI 39061 39062 . 4520
chrI 39067 39068 . 160
chrI 39075 39076 . 5800
chrI 39081 39082 . 200
chrI 39102 39103 . 2200
chrI 39152 39153 . 120
chrI 39165 39166 . 820
chrI 39169 39170 . 120
chrI 39175 39176 . 1920
chrI 39182 39183 . 1500
chrI 39377 39378 . 160
chrI 40758 40759 . 1740
chrI 40821 40822 . 700
chrI 41346 41347 . 120
chrI 41546 41547 . 240
chrI 41797 41798 . 1280
chrI 41819 41820 . 2820
chrI 41832 41833 . 2520
chrI 41957 41958 . 4880
chrI 41978 41979 . 360
chrI 41988 41989 . 260
chrI 42010 42011 . 1380
chrI 42019 42020 . 260
chrI 42031 42032 . 120
chrI 42069 42070 . 120
chrI 42126 42127 . 500
chrI 42302 42303 . 140
chrI 42349 42350 . 120
chrI 42499 42500 . 400
chrI 42649 42650 . 120
chrI 42803 42804 . 120
chrI 43068 43069 . 1220
chrI 43153 43154 . 740
chrI 43203 43204 . 1840
chrI 43332 43333 . 360
chrI 43426 43427 . 1120
chrI 43510 43511 . 180
chrI 43573 43574 . 180
chrI 43584 43585 . 240
chrI 43620 43621 . 300
chrI 43630 43631 . 880
chrI 43680 43681 . 300
chrI 43699 43700 . 260
chrI 44560 44561 . 640
chrI 44696 44697 . 1160
chrI 45029 45030 . 840
chrI 45058 45059 . 900
chrI 45209 45210 . 4080
chrI 45222 45223 . 13160
chrI 45230 45231 . 120
chrI 45251 45252 . 500
chrI 45292 45293 . 4080
chrI 45353 45354 . 720
chrI 45356 45357 . 3380
chrI 45366 45367 . 1700
chrI 45367 45368 . 340
chrI 45367 45368 . 120
chrI 45373 45374 . 160
chrI 45375 45376 . 120
chrI 45378 45379 . 560
chrI 45381 45382 . 160
chrI 45382 45383 . 260
chrI 45387 45388 . 520
chrI 45395 45396 . 220
chrI 45398 45399 . 300
chrI 45404 45405 . 980
chrI 45578 45579 . 120
chrI 45578 45579 . 1060
chrI 45582 45583 . 200
chrI 45601 45602 . 160
chrI 45612 45613 . 140
chrI 45613 45614 . 120
chrI 45627 45628 . 260
chrI 45654 45655 . 360
chrI 45657 45658 . 440
chrI 45660 45661 . 340
chrI 45663 45664 . 160
chrI 45670 45671 . 920
chrI 45700 45701 . 560
chrI 45710 45711 . 780
chrI 45753 45754 . 280
chrI 46230 46231 . 120
chrI 46348 46349 . 140
chrI 46406 46407 . 120
chrI 46517 46518 . 2660
chrI 46849 46850 . 120
chrI 47108 47109 . 180
chrI 47306 47307 . 840
chrI 47901 47902 . 3480
chrI 48140 48141 . 9880
chrI 48147 48148 . 980
chrI 48153 48154 . 120
chrI 48160 48161 . 780
chrI 48268 48269 . 120
chrI 48270 48271 . 120
chrI 48301 48302 . 420
chrI 48342 48343 . 420
chrI 48346 48347 . 260
chrI 48352 48353 . 420
chrI 48411 48412 . 120
chrI 48427 48428 . 120
chrI 48491 48492 . 4980
chrI 48515 48516 . 180
chrI 48620 48621 . 120
chrI 48632 48633 . 660
chrI 48640 48641 . 120
chrI 48660 48661 . 120
chrI 48687 48688 . 2140
chrI 48877 48878 . 400
chrI 49629 49630 . 120
chrI 49635 49636 . 840
chrI 50737 50738 . 2080
chrI 51474 51475 . 1480
chrI 51478 51479 . 440
chrI 51480 51481 . 120
chrI 51507 51508 . 560
chrI 51659 51660 . 600
chrI 51680 51681 . 120
chrI 51691 51692 . 140
chrI 51699 51700 . 780
chrI 51745 51746 . 360
chrI 51917 51918 . 300
chrI 52221 52222 . 260
chrI 52646 52647 . 160
chrI 52667 52668 . 400
chrI 52709 52710 . 140
chrI 52736 52737 . 1840
chrI 52744 52745 . 180
chrI 52750 52751 . 560
chrI 52755 52756 . 220
chrI 52774 52775 . 460
chrI 52779 52780 . 360
chrI 52957 52958 . 280
chrI 52961 52962 . 160
chrI 53092 53093 . 1080
chrI 53332 53333 . 600
chrI 53685 53686 . 2120
chrI 53987 53988 . 720
chrI 54495 54496 . 820
chrI 54814 54815 . 320
chrI 54817 54818 . 1000
chrI 54839 54840 . 580
chrI 54873 54874 . 440
chrI 54900 54901 . 740
chrI 56865 56866 . 220
chrI 56901 56902 . 140
chrI 56935 56936 . 240
chrI 56965 56966 . 360
chrI 57077 57078 . 1540
chrI 57366 57367 . 120
chrI 57385 57386 . 360
chrI 57433 57434 . 2380
chrI 57454 57455 . 520
chrI 57462 57463 . 9540
chrI 57465 57466 . 180
chrI 57978 57979 . 340
chrI 58340 58341 . 120
chrI 58350 58351 . 140
chrI 58509 58510 . 160
chrI 58510 58511 . 740
chrI 58510 58511 . 3320
chrI 58511 58512 . 120
chrI 58511 58512 . 120
chrI 58526 58527 . 820
chrI 58531 58532 . 2060
chrI 58604 58605 . 1580
chrI 58609 58610 . 20120
chrI 58620 58621 . 220
chrI 58625 58626 . 240
chrI 59466 59467 . 1280
chrI 60374 60375 . 120
chrI 61089 61090 . 1320
chrI 61120 61121 . 220
chrI 61136 61137 . 1620
chrI 61138 61139 . 960
chrI 61142 61143 . 500
chrI 61150 61151 . 640
chrI 61186 61187 . 300
chrI 61198 61199 . 4180
chrI 61211 61212 . 360
chrI 61213 61214 . 980
chrI 61383 61384 . 800
chrI 61415 61416 . 5320
chrI 61423 61424 . 160
chrI 61824 61825 . 120
chrI 62081 62082 . 1360
chrI 62107 62108 . 120
chrI 62127 62128 . 4880
chrI 62263 62264 . 1680
chrI 62611 62612 . 1080
chrI 62632 62633 . 540
chrI 62644 62645 . 120
chrI 62682 62683 . 1340
chrI 62707 62708 . 120
chrI 62752 62753 . 1180
chrI 62879 62880 . 120
chrI 62904 62905 . 200
chrI 65407 65408 . 200
chrI 65467 65468 . 120
chrI 65563 65564 . 420
chrI 65600 65601 . 320
chrI 65793 65794 . 760
chrI 65797 65798 . 4160
chrI 66011 66012 . 1180
chrI 66191 66192 . 860
chrI 67353 67354 . 240
chrI 67942 67943 . 700
chrI 67949 67950 . 260
chrI 68012 68013 . 180
chrI 68161 68162 . 500
chrI 68174 68175 . 980
chrI 68182 68183 . 660
chrI 68190 68191 . 440
chrI 68219 68220 . 320
chrI 68226 68227 . 320
chrI 68235 68236 . 920
chrI 68238 68239 . 1280
chrI 68246 68247 . 660
chrI 68255 68256 . 860
chrI 68278 68279 . 320
chrI 68286 68287 . 540
chrI 68294 68295 . 320
chrI 68297 68298 . 140
chrI 68303 68304 . 620
chrI 68305 68306 . 600
chrI 68308 68309 . 1300
chrI 68311 68312 . 300
chrI 68318 68319 . 2280
chrI 68326 68327 . 1240
chrI 68332 68333 . 900
chrI 68338 68339 . 440
chrI 68357 68358 . 460
chrI 68360 68361 . 960
chrI 68366 68367 . 120
chrI 68391 68392 . 4840
chrI 68463 68464 . 660
chrI 68513 68514 . 520
chrI 68520 68521 . 380
chrI 68610 68611 . 1660
chrI 68618 68619 . 560
chrI 68628 68629 . 560
chrI 68649 68650 . 220
chrI 68655 68656 . 700
chrI 68663 68664 . 220
chrI 68706 68707 . 200
chrI 68709 68710 . 340
chrI 68779 68780 . 300
chrI 68788 68789 . 120
chrI 68794 68795 . 1600
chrI 68795 68796 . 120
chrI 68796 68797 . 120
chrI 68817 68818 . 2700
chrI 68824 68825 . 2580
chrI 68831 68832 . 160
chrI 68835 68836 . 300
chrI 68875 68876 . 180
chrI 68883 68884 . 360
chrI 68897 68898 . 2660
chrI 68907 68908 . 740
chrI 68917 68918 . 380
chrI 68928 68929 . 1720
chrI 68945 68946 . 1620
chrI 68965 68966 . 240
chrI 69002 69003 . 200
chrI 69005 69006 . 300
chrI 69028 69029 . 880
chrI 69033 69034 . 160
chrI 69082 69083 . 1140
chrI 69097 69098 . 120
chrI 69139 69140 . 160
chrI 69149 69150 . 700
chrI 69226 69227 . 2540
chrI 69228 69229 . 2040
chrI 69301 69302 . 120
chrI 69410 69411 . 220
chrI 69419 69420 . 460
chrI 69459 69460 . 980
chrI 69569 69570 . 1580
chrI 69580 69581 . 300
chrI 69595 69596 . 220
chrI 69607 69608 . 1420
chrI 69613 69614 . 280
chrI 69616 69617 . 1060
chrI 69625 69626 . 160
chrI 69626 69627 . 340
chrI 69652 69653 . 220
chrI 69662 69663 . 440
chrI 69666 69667 . 5560
chrI 69741 69742 . 1300
chrI 69751 69752 . 1240
chrI 69870 69871 . 300
chrI 69892 69893 . 1280
chrI 69898 69899 . 1520
chrI 69914 69915 . 160
chrI 69919 69920 . 760
chrI 69928 69929 . 4380
chrI 69950 69951 . 860
chrI 70036 70037 . 260
chrI 70045 70046 . 420
chrI 70101 70102 . 120
chrI 70104 70105 . 840
chrI 70108 70109 . 2080
chrI 70115 70116 . 4200
chrI 70120 70121 . 1980
chrI 70133 70134 . 5960
chrI 70158 70159 . 2140
chrI 70199 70200 . 120
chrI 70200 70201 . 440
chrI 70205 70206 . 3220
chrI 70207 70208 . 1300
chrI 70207 70208 . 140
chrI 70209 70210 . 140
chrI 70215 70216 . 2920
chrI 70224 70225 . 1980
chrI 70230 70231 . 120
chrI 70238 70239 . 280
chrI 70273 70274 . 120
chrI 70278 70279 . 420
chrI 70442 70443 . 120
chrI 70465 70466 . 440
chrI 70468 70469 . 120
chrI 70481 70482 . 4720
chrI 70509 70510 . 4860
chrI 70619 70620 . 380
chrI 70625 70626 . 1060
chrI 70668 70669 . 4300
chrI 70774 70775 . 1080
chrI 70947 70948 . 160
chrI 70982 70983 . 540
chrI 70988 70989 . 380
chrI 70996 70997 . 140
chrI 71027 71028 . 2560
chrI 71057 71058 . 1100
chrI 71108 71109 . 940
chrI 71113 71114 . 140
chrI 71216 71217 . 340
chrI 71221 71222 . 12340
chrI 71227 71228 . 500
chrI 71253 71254 . 120
chrI 71295 71296 . 220
chrI 71353 71354 . 2580
chrI 71359 71360 . 760
chrI 71376 71377 . 500
chrI 71392 71393 . 960
chrI 71394 71395 . 860
chrI 71397 71398 . 1300
chrI 71405 71406 . 1420
chrI 71429 71430 . 180
chrI 71445 71446 . 200
chrI 71460 71461 . 1460
chrI 71467 71468 . 6260
chrI 71477 71478 . 540
chrI 71489 71490 . 2780
chrI 71493 71494 . 580
chrI 71509 71510 . 720
chrI 71556 71557 . 2060
chrI 71564 71565 . 1960
chrI 71623 71624 . 260
chrI 71624 71625 . 420
chrI 71654 71655 . 120
chrI 71695 71696 . 120
chrI 73247 73248 . 140
chrI 73422 73423 . 440
chrI 73483 73484 . 640
chrI 73491 73492 . 340
chrI 73517 73518 . 380
chrI 73546 73547 . 420
chrI 73583 73584 . 280
chrI 73691 73692 . 240
chrI 73715 73716 . 1560
chrI 73718 73719 . 280
chrI 73733 73734 . 220
chrI 73741 73742 . 1240
chrI 73748 73749 . 120
chrI 73761 73762 . 120
chrI 73765 73766 . 660
chrI 73779 73780 . 840
chrI 73972 73973 . 160
chrI 74098 74099 . 180
chrI 74117 74118 . 260
chrI 74132 74133 . 360
chrI 74462 74463 . 120
chrI 74668 74669 . 800
chrI 74684 74685 . 1140
chrI 74688 74689 . 1020
chrI 74745 74746 . 1840
chrI 75062 75063 . 500
chrI 75100 75101 . 840
chrI 75259 75260 . 3020
chrI 75377 75378 . 260
chrI 75760 75761 . 500
chrI 75896 75897 . 240
chrI 75904 75905 . 120
chrI 76112 76113 . 140
chrI 76214 76215 . 400
chrI 76228 76229 . 560
chrI 76233 76234 . 1040
chrI 76239 76240 . 220
chrI 76243 76244 . 460
chrI 76267 76268 . 740
chrI 76275 76276 . 2080
chrI 76303 76304 . 120
chrI 79547 79548 . 240
chrI 79579 79580 . 140
chrI 79586 79587 . 3020
chrI 79594 79595 . 500
chrI 79623 79624 . 720
chrI 79637 79638 . 340
chrI 79651 79652 . 1000
chrI 79661 79662 . 160
chrI 80523 80524 . 2700
chrI 80838 80839 . 620
chrI 80843 80844 . 2860
chrI 80904 80905 . 720
chrI 80966 80967 . 900
chrI 81428 81429 . 940
chrI 81507 81508 . 11160
chrI 81522 81523 . 400
chrI 81577 81578 . 120
chrI 81686 81687 . 220
chrI 81779 81780 . 120
chrI 81884 81885 . 400
chrI 82002 82003 . 1280
chrI 82043 82044 . 220
chrI 82090 82091 . 120
chrI 82309 82310 . 740
chrI 82565 82566 . 440
chrI 82613 82614 . 120
chrI 82616 82617 . 180
chrI 82617 82618 . 2240
chrI 82619 82620 . 340
chrI 82619 82620 . 120
chrI 82677 82678 . 380
chrI 83328 83329 . 160
chrI 83493 83494 . 560
chrI 84021 84022 . 120
chrI 84489 84490 . 140
chrI 84529 84530 . 120
chrI 84532 84533 . 500
chrI 84543 84544 . 1040
chrI 84554 84555 . 140
chrI 84565 84566 . 2620
chrI 84612 84613 . 2700
chrI 84635 84636 . 2640
chrI 84643 84644 . 200
chrI 84931 84932 . 140
chrI 84978 84979 . 1500
chrI 84984 84985 . 120
chrI 85142 85143 . 760
chrI 85150 85151 . 540
chrI 85154 85155 . 300
chrI 85157 85158 . 520
chrI 85270 85271 . 160
chrI 85540 85541 . 1840
chrI 86625 86626 . 180
chrI 86922 86923 . 1060
chrI 86935 86936 . 440
chrI 87071 87072 . 1500
chrI 87095 87096 . 160
chrI 87096 87097 . 3100
chrI 87096 87097 . 1640
chrI 87097 87098 . 140
chrI 87097 87098 . 140
chrI 87098 87099 . 120
chrI 87114 87115 . 920
chrI 87152 87153 . 600
chrI 87190 87191 . 720
chrI 87195 87196 . 660
chrI 87196 87197 . 200
chrI 87198 87199 . 280
chrI 87230 87231 . 2980
chrI 87256 87257 . 1060
chrI 87383 87384 . 1060
chrI 87416 87417 . 2140
chrI 87594 87595 . 1020
chrI 87628 87629 . 10140
chrI 87731 87732 . 340
chrI 87778 87779 . 2220
chrI 87797 87798 . 700
chrI 87817 87818 . 220
chrI 87930 87931 . 240
chrI 87946 87947 . 120
chrI 87991 87992 . 1980
chrI 88880 88881 . 420
chrI 89009 89010 . 320
chrI 89087 89088 . 4080
chrI 89525 89526 . 460
chrI 89825 89826 . 180
chrI 89993 89994 . 940
chrI 90118 90119 . 1020
chrI 90711 90712 . 1020
chrI 91039 91040 . 3120
chrI 91106 91107 . 540
chrI 92027 92028 . 2620
chrI 92057 92058 . 800
chrI 92131 92132 . 780
chrI 92231 92232 . 1900
chrI 92339 92340 . 1640
chrI 92356 92357 . 400
chrI 92361 92362 . 240
chrI 92528 92529 . 980
chrI 92536 92537 . 2000
chrI 92541 92542 . 320
chrI 92542 92543 . 200
chrI 92543 92544 . 180
chrI 92564 92565 . 240
chrI 92574 92575 . 640
chrI 92821 92822 . 2340
chrI 92827 92828 . 120
chrI 93144 93145 . 300
chrI 93186 93187 . 420
chrI 93325 93326 . 1620
chrI 93452 93453 . 240
chrI 93503 93504 . 220
chrI 93623 93624 . 740
chrI 94536 94537 . 720
chrI 94544 94545 . 200
chrI 94544 94545 . 140
chrI 94554 94555 . 220
chrI 94596 94597 . 120
chrI 94628 94629 . 140
chrI 94710 94711 . 120
chrI 94776 94777 . 140
chrI 95044 95045 . 180
chrI 95253 95254 . 1760
chrI 95285 95286 . 4280
chrI 95322 95323 . 180
chrI 95332 95333 . 320
chrI 95429 95430 . 320
chrI 95448 95449 . 140
chrI 95460 95461 . 140
chrI 95467 95468 . 160
chrI 95512 95513 . 260
chrI 95555 95556 . 180
chrI 95608 95609 . 160
chrI 95654 95655 . 1340
chrI 95814 95815 . 580
chrI 96365 96366 . 440
chrI 96380 96381 . 1420
chrI 96456 96457 . 780
chrI 96494 96495 . 1620
chrI 97320 97321 . 180
chrI 97440 97441 . 380
chrI 97497 97498 . 500
chrI 97940 97941 . 680
chrI 98719 98720 . 900
chrI 98857 98858 . 2300
chrI 98951 98952 . 120
chrI 99816 99817 . 2020
chrI 99820 99821 . 380
chrI 99828 99829 . 440
chrI 99831 99832 . 1320
chrI 99838 99839 . 640
chrI 99847 99848 . 180
chrI 99848 99849 . 160
chrI 99848 99849 . 3060
chrI 99849 99850 . 180
chrI 99854 99855 . 220
chrI 99902 99903 . 120
chrI 99916 99917 . 240
chrI 99931 99932 . 160
chrI 99932 99933 . 140
chrI 100052 100053 . 740
chrI 100060 100061 . 260
chrI 101217 101218 . 440
chrI 101220 101221 . 140
chrI 101228 101229 . 320
chrI 101235 101236 . 200
chrI 101238 101239 . 200
chrI 101264 101265 . 120
chrI 101312 101313 . 580
chrI 101333 101334 . 4900
chrI 101481 101482 . 340
chrI 101544 101545 . 300
chrI 101552 101553 . 120
chrI 102615 102616 . 520
chrI 102670 102671 . 900
chrI 102804 102805 . 160
chrI 102858 102859 . 800
chrI 102960 102961 . 220
chrI 103836 103837 . 120
chrI 105192 105193 . 600
chrI 106022 106023 . 400
chrI 106046 106047 . 120
chrI 106056 106057 . 800
chrI 106069 106070 . 120
chrI 106070 106071 . 1080
chrI 106070 106071 . 1140
chrI 106102 106103 . 120
chrI 106128 106129 . 1340
chrI 106266 106267 . 120
chrI 106303 106304 . 140
chrI 106304 106305 . 140
chrI 106483 106484 . 180
chrI 106591 106592 . 220
chrI 106652 106653 . 120
chrI 107079 107080 . 500
chrI 107222 107223 . 120
chrI 107225 107226 . 620
chrI 107291 107292 . 220
chrI 107442 107443 . 420
chrI 107687 107688 . 1460
chrI 107889 107890 . 220
chrI 107896 107897 . 480
chrI 108538 108539 . 480
chrI 108697 108698 . 300
chrI 108711 108712 . 480
chrI 108746 108747 . 420
chrI 108777 108778 . 4760
chrI 108821 108822 . 860
chrI 108833 108834 . 3780
chrI 108843 108844 . 120
chrI 108882 108883 . 380
chrI 108893 108894 . 360
chrI 109076 109077 . 320
chrI 109164 109165 . 2640
chrI 109169 109170 . 3680
chrI 109176 109177 . 1240
chrI 109196 109197 . 1300
chrI 109212 109213 . 360
chrI 109307 109308 . 120
chrI 109330 109331 . 380
chrI 109615 109616 . 980
chrI 109653 109654 . 1060
chrI 109675 109676 . 760
chrI 109834 109835 . 420
chrI 109959 109960 . 120
chrI 110141 110142 . 600
chrI 110160 110161 . 5920
chrI 110185 110186 . 1300
chrI 110302 110303 . 500
chrI 110317 110318 . 140
chrI 110337 110338 . 120
chrI 110351 110352 . 1260
chrI 110487 110488 . 280
chrI 110498 110499 . 1700
chrI 110507 110508 . 600
chrI 110515 110516 . 580
chrI 110528 110529 . 860
chrI 110555 110556 . 320
chrI 110567 110568 . 1700
chrI 110581 110582 . 140
chrI 110584 110585 . 740
chrI 110602 110603 . 200
chrI 110820 110821 . 140
chrI 111063 111064 . 140
chrI 112518 112519 . 120
chrI 112919 112920 . 1500
chrI 113110 113111 . 120
chrI 113116 113117 . 1440
chrI 113127 113128 . 800
chrI 113431 113432 . 140
chrI 113437 113438 . 440
chrI 113442 113443 . 320
chrI 113449 113450 . 960
chrI 113450 113451 . 700
chrI 113460 113461 . 420
chrI 113494 113495 . 900
chrI 113496 113497 . 280
chrI 113500 113501 . 2160
chrI 113502 113503 . 200
chrI 113505 113506 . 940
chrI 113512 113513 . 140
chrI 113525 113526 . 160
chrI 113525 113526 . 120
chrI 113535 113536 . 1660
chrI 113540 113541 . 920
chrI 113545 113546 . 680
chrI 113986 113987 . 120
chrI 113990 113991 . 120
chrI 113991 113992 . 540
chrI 113991 113992 . 1160
chrI 114019 114020 . 2900
chrI 114122 114123 . 1180
chrI 114177 114178 . 380
chrI 114323 114324 . 220
chrI 114673 114674 . 300
chrI 114678 114679 . 3100
chrI 114683 114684 . 800
chrI 114686 114687 . 120
chrI 114691 114692 . 880
chrI 114701 114702 . 3060
chrI 114706 114707 . 280
chrI 114710 114711 . 160
chrI 114742 114743 . 3600
chrI 114753 114754 . 320
chrI 114756 114757 . 520
chrI 114760 114761 . 120
chrI 114765 114766 . 120
chrI 114770 114771 . 160
chrI 114981 114982 . 760
chrI 115140 115141 . 400
chrI 115222 115223 . 1160
chrI 115411 115412 . 160
chrI 115549 115550 . 140
chrI 115746 115747 . 540
chrI 115911 115912 . 120
chrI 116054 116055 . 120
chrI 116218 116219 . 120
chrI 116221 116222 . 260
chrI 116607 116608 . 1000
chrI 117024 117025 . 300
chrI 118371 118372 . 1000
chrI 118419 118420 . 140
chrI 118514 118515 . 860
chrI 118604 118605 . 120
chrI 118635 118636 . 300
chrI 118955 118956 . 960
chrI 118979 118980 . 1300
chrI 119165 119166 . 140
chrI 119336 119337 . 120
chrI 119682 119683 . 120
chrI 119802 119803 . 120
chrI 119810 119811 . 4060
chrI 119818 119819 . 540
chrI 119837 119838 . 420
chrI 119842 119843 . 220
chrI 119853 119854 . 120
chrI 120014 120015 . 220
chrI 120337 120338 . 540
chrI 120496 120497 . 1400
chrI 120583 120584 . 320
chrI 120664 120665 . 900
chrI 120667 120668 . 120
chrI 121563 121564 . 1080
chrI 121697 121698 . 1960
chrI 121853 121854 . 3040
chrI 121996 121997 . 300
chrI 122841 122842 . 880
chrI 122976 122977 . 120
chrI 123095 123096 . 160
chrI 123134 123135 . 1360
chrI 123202 123203 . 420
chrI 123559 123560 . 800
chrI 123662 123663 . 2320
chrI 123902 123903 . 1820
chrI 124073 124074 . 120
chrI 124076 124077 . 140
chrI 124100 124101 . 480
chrI 124171 124172 . 1980
chrI 124172 124173 . 120
chrI 124173 124174 . 120
chrI 124173 124174 . 420
chrI 124251 124252 . 820
chrI 124263 124264 . 220
chrI 124430 124431 . 660
chrI 124462 124463 . 180
chrI 124464 124465 . 1040
chrI 124468 124469 . 220
chrI 124486 124487 . 660
chrI 124501 124502 . 280
chrI 124710 124711 . 800
chrI 124717 124718 . 120
chrI 124721 124722 . 1760
chrI 124737 124738 . 500
chrI 124742 124743 . 1380
chrI 124748 124749 . 1740
chrI 124755 124756 . 600
chrI 124762 124763 . 5000
chrI 124790 124791 . 1100
chrI 126832 126833 . 140
chrI 126896 126897 . 980
chrI 126949 126950 . 7760
chrI 127112 127113 . 120
chrI 127288 127289 . 1420
chrI 127357 127358 . 120
chrI 127405 127406 . 2020
chrI 127417 127418 . 300
chrI 127437 127438 . 820
chrI 127591 127592 . 1660
chrI 127611 127612 . 120
chrI 127632 127633 . 160
chrI 127744 127745 . 120
chrI 127749 127750 . 480
chrI 127761 127762 . 260
chrI 127825 127826 . 1440
chrI 127967 127968 . 1260
chrI 127970 127971 . 360
chrI 127972 127973 . 880
chrI 127972 127973 . 120
chrI 127974 127975 . 120
chrI 128131 128132 . 620
chrI 128135 128136 . 220
chrI 128178 128179 . 1080
chrI 128282 128283 . 220
chrI 128632 128633 . 380
chrI 128745 128746 . 1120
chrI 128747 128748 . 1040
chrI 128907 128908 . 460
chrI 128912 128913 . 920
chrI 128925 128926 . 1660
chrI 128933 128934 . 120
chrI 129092 129093 . 800
chrI 129104 129105 . 240
chrI 129119 129120 . 160
chrI 129127 129128 . 420
chrI 129140 129141 . 460
chrI 129141 129142 . 140
chrI 129141 129142 . 120
chrI 129165 129166 . 640
chrI 129179 129180 . 180
chrI 129186 129187 . 400
chrI 129197 129198 . 260
chrI 129205 129206 . 1680
chrI 129205 129206 . 1000
chrI 129206 129207 . 140
chrI 129213 129214 . 200
chrI 129219 129220 . 400
chrI 129225 129226 . 120
chrI 129346 129347 . 120
chrI 129496 129497 . 240
chrI 129697 129698 . 140
chrI 129711 129712 . 440
chrI 130213 130214 . 120
chrI 130232 130233 . 800
chrI 130258 130259 . 2420
chrI 130335 130336 . 180
chrI 130354 130355 . 540
chrI 130396 130397 . 300
chrI 130502 130503 . 120
chrI 130504 130505 . 400
chrI 130524 130525 . 600
chrI 130546 130547 . 120
chrI 130547 130548 . 580
chrI 130554 130555 . 460
chrI 130555 130556 . 160
chrI 130560 130561 . 160
chrI 130571 130572 . 140
chrI 130640 130641 . 900
chrI 130664 130665 . 240
chrI 130668 130669 . 1320
chrI 130675 130676 . 480
chrI 130684 130685 . 520
chrI 130687 130688 . 400
chrI 130706 130707 . 500
chrI 132045 132046 . 720
chrI 132064 132065 . 120
chrI 132068 132069 . 1380
chrI 132069 132070 . 120
chrI 132082 132083 . 180
chrI 132126 132127 . 580
chrI 132131 132132 . 160
chrI 132133 132134 . 1520
chrI 132134 132135 . 120
chrI 132179 132180 . 1800
chrI 132185 132186 . 300
chrI 132202 132203 . 120
chrI 132536 132537 . 360
chrI 133308 133309 . 480
chrI 133477 133478 . 120
chrI 133520 133521 . 140
chrI 133660 133661 . 180
chrI 134314 134315 . 200
chrI 134358 134359 . 220
chrI 134559 134560 . 120
chrI 135100 135101 . 380
chrI 135107 135108 . 120
chrI 135113 135114 . 280
chrI 135691 135692 . 560
chrI 135710 135711 . 1720
chrI 135716 135717 . 680
chrI 135723 135724 . 140
chrI 135734 135735 . 1080
chrI 135745 135746 . 1140
chrI 135754 135755 . 840
chrI 135763 135764 . 160
chrI 135778 135779 . 2880
chrI 135791 135792 . 1640
chrI 135815 135816 . 820
chrI 135818 135819 . 120
chrI 135995 135996 . 400
chrI 136258 136259 . 120
chrI 136419 136420 . 140
chrI 136607 136608 . 600
chrI 136703 136704 . 120
chrI 136749 136750 . 800
chrI 136812 136813 . 660
chrI 136849 136850 . 780
chrI 137003 137004 . 500
chrI 137180 137181 . 940
chrI 137222 137223 . 360
chrI 137337 137338 . 400
chrI 137529 137530 . 3740
chrI 137531 137532 . 420
chrI 137531 137532 . 120
chrI 137596 137597 . 340
chrI 137655 137656 . 840
chrI 137683 137684 . 1100
chrI 137728 137729 . 560
chrI 137779 137780 . 360
chrI 137787 137788 . 1100
chrI 137802 137803 . 220
chrI 137827 137828 . 160
chrI 137932 137933 . 120
chrI 137935 137936 . 8680
chrI 137985 137986 . 200
chrI 138290 138291 . 1960
chrI 138317 138318 . 220
chrI 138421 138422 . 160
chrI 138467 138468 . 1440
chrI 138479 138480 . 180
chrI 138482 138483 . 280
chrI 138484 138485 . 120
chrI 138490 138491 . 15160
chrI 138491 138492 . 160
chrI 138492 138493 . 200
chrI 138492 138493 . 2520
chrI 138495 138496 . 1600
chrI 138503 138504 . 5200
chrI 138521 138522 . 180
chrI 138525 138526 . 1380
chrI 138533 138534 . 3540
chrI 138539 138540 . 660
chrI 138545 138546 . 580
chrI 138551 138552 . 1440
chrI 138552 138553 . 120
chrI 138553 138554 . 660
chrI 138559 138560 . 240
chrI 138564 138565 . 1480
chrI 138566 138567 . 620
chrI 138596 138597 . 120
chrI 138603 138604 . 820
chrI 138620 138621 . 160
chrI 138694 138695 . 1740
chrI 138735 138736 . 740
chrI 138752 138753 . 500
chrI 138772 138773 . 140
chrI 138906 138907 . 620
chrI 138916 138917 . 3460
chrI 139033 139034 . 460
chrI 139041 139042 . 1600
chrI 139080 139081 . 7700
chrI 139090 139091 . 580
chrI 139144 139145 . 920
chrI 139170 139171 . 2720
chrI 139205 139206 . 800
chrI 139212 139213 . 3440
chrI 139279 139280 . 1620
chrI 139288 139289 . 1020
chrI 139291 139292 . 2440
chrI 139296 139297 . 740
chrI 139297 139298 . 880
chrI 139297 139298 . 140
chrI 139298 139299 . 1980
chrI 139299 139300 . 300
chrI 139300 139301 . 180
chrI 139300 139301 . 1400
chrI 139301 139302 . 120
chrI 139302 139303 . 140
chrI 139303 139304 . 120
chrI 139306 139307 . 160
chrI 139309 139310 . 5040
chrI 139317 139318 . 120
chrI 139324 139325 . 2720
chrI 139331 139332 . 740
chrI 139380 139381 . 520
chrI 139478 139479 . 120
chrI 139501 139502 . 4660
chrI 139515 139516 . 280
chrI 139543 139544 . 1020
chrI 139550 139551 . 120
chrI 139560 139561 . 3700
chrI 139577 139578 . 600
chrI 139582 139583 . 140
chrI 139590 139591 . 520
chrI 139603 139604 . 420
chrI 139654 139655 . 180
chrI 139660 139661 . 920
chrI 139672 139673 . 1120
chrI 139685 139686 . 120
chrI 139692 139693 . 300
chrI 139706 139707 . 900
chrI 139717 139718 . 540
chrI 139751 139752 . 180
chrI 139753 139754 . 160
chrI 139758 139759 . 120
chrI 140076 140077 . 220
chrI 140131 140132 . 140
chrI 140150 140151 . 140
chrI 140504 140505 . 2740
chrI 141314 141315 . 220
chrI 141436 141437 . 140
chrI 141443 141444 . 5320
chrI 141544 141545 . 1980
chrI 141546 141547 . 600
chrI 141549 141550 . 460
chrI 141557 141558 . 840
chrI 141571 141572 . 140
chrI 141581 141582 . 380
chrI 141598 141599 . 140
chrI 141608 141609 . 1260
chrI 141617 141618 . 1020
chrI 141637 141638 . 280
chrI 141640 141641 . 180
chrI 141652 141653 . 120
chrI 141667 141668 . 740
chrI 141676 141677 . 180
chrI 141684 141685 . 420
chrI 141692 141693 . 1120
chrI 141708 141709 . 320
chrI 141711 141712 . 760
chrI 141723 141724 . 140
chrI 141736 141737 . 320
chrI 141753 141754 . 120
chrI 141857 141858 . 120
chrI 141884 141885 . 220
chrI 141906 141907 . 320
chrI 141913 141914 . 3800
chrI 141938 141939 . 760
chrI 141944 141945 . 140
chrI 141947 141948 . 200
chrI 141968 141969 . 460
chrI 141975 141976 . 780
chrI 141984 141985 . 140
chrI 141993 141994 . 260
chrI 141999 142000 . 2260
chrI 142006 142007 . 160
chrI 142007 142008 . 2680
chrI 142058 142059 . 1000
chrI 142067 142068 . 360
chrI 142076 142077 . 120
chrI 142079 142080 . 120
chrI 142143 142144 . 580
chrI 143198 143199 . 180
chrI 143209 143210 . 220
chrI 143209 143210 . 220
chrI 143337 143338 . 180
chrI 143369 143370 . 180
chrI 143394 143395 . 140
chrI 143403 143404 . 360
chrI 143403 143404 . 180
chrI 143423 143424 . 520
chrI 143429 143430 . 940
chrI 143429 143430 . 160
chrI 143430 143431 . 2120
chrI 143432 143433 . 140
chrI 143443 143444 . 200
chrI 143456 143457 . 120
chrI 143467 143468 . 160
chrI 143478 143479 . 12260
chrI 143483 143484 . 140
chrI 143488 143489 . 120
chrI 143489 143490 . 240
chrI 143503 143504 . 360
chrI 143531 143532 . 760
chrI 143543 143544 . 2340
chrI 143551 143552 . 300
chrI 143551 143552 . 900
chrI 143553 143554 . 160
chrI 143561 143562 . 7240
chrI 143565 143566 . 260
chrI 143608 143609 . 140
chrI 143613 143614 . 120
chrI 143637 143638 . 160
chrI 143682 143683 . 180
chrI 143734 143735 . 180
chrI 143842 143843 . 180
chrI 143860 143861 . 140
chrI 143878 143879 . 480
chrI 143886 143887 . 380
chrI 143897 143898 . 580
chrI 143919 143920 . 120
chrI 143926 143927 . 360
chrI 143940 143941 . 460
chrI 143963 143964 . 460
chrI 144197 144198 . 600
chrI 144218 144219 . 2360
chrI 144360 144361 . 460
chrI 144378 144379 . 120
chrI 144379 144380 . 300
chrI 144379 144380 . 1200
chrI 144528 144529 . 1540
chrI 144655 144656 . 1760
chrI 144786 144787 . 600
chrI 145018 145019 . 1640
chrI 145137 145138 . 460
chrI 145148 145149 . 1140
chrI 145206 145207 . 200
chrI 145286 145287 . 160
chrI 145307 145308 . 280
chrI 145396 145397 . 420
chrI 145408 145409 . 120
chrI 145575 145576 . 120
chrI 145673 145674 . 120
chrI 145719 145720 . 1100
chrI 145998 145999 . 200
chrI 146112 146113 . 120
chrI 146515 146516 . 120
chrI 146535 146536 . 3020
chrI 146605 146606 . 720
chrI 146893 146894 . 1340
chrI 146993 146994 . 900
chrI 146995 146996 . 120
chrI 147118 147119 . 660
chrI 147262 147263 . 720
chrI 147270 147271 . 440
chrI 147272 147273 . 3760
chrI 147277 147278 . 180
chrI 147281 147282 . 860
chrI 147283 147284 . 920
chrI 147284 147285 . 920
chrI 147284 147285 . 520
chrI 147285 147286 . 120
chrI 147287 147288 . 1880
chrI 147288 147289 . 1180
chrI 147288 147289 . 120
chrI 147289 147290 . 120
chrI 147291 147292 . 640
chrI 147298 147299 . 620
chrI 147302 147303 . 140
chrI 147306 147307 . 120
chrI 147326 147327 . 960
chrI 147329 147330 . 800
chrI 147329 147330 . 480
chrI 147332 147333 . 1380
chrI 147344 147345 . 300
chrI 147345 147346 . 1240
chrI 147360 147361 . 1860
chrI 147366 147367 . 5080
chrI 147371 147372 . 2900
chrI 147377 147378 . 220
chrI 147390 147391 . 460
chrI 147417 147418 . 1840
chrI 147431 147432 . 120
chrI 147475 147476 . 860
chrI 147504 147505 . 400
chrI 147509 147510 . 780
chrI 147517 147518 . 120
chrI 147552 147553 . 120
chrI 147585 147586 . 820
chrI 147599 147600 . 380
chrI 147604 147605 . 1780
chrI 147613 147614 . 280
chrI 147617 147618 . 300
chrI 147636 147637 . 120
chrI 147937 147938 . 280
chrI 151221 151222 . 1480
chrI 151227 151228 . 120
chrI 151237 151238 . 1600
chrI 151238 151239 . 240
chrI 151238 151239 . 140
chrI 151241 151242 . 720
chrI 151246 151247 . 140
chrI 151246 151247 . 260
chrI 151258 151259 . 140
chrI 151264 151265 . 200
chrI 151272 151273 . 320
chrI 151277 151278 . 160
chrI 151284 151285 . 660
chrI 151288 151289 . 720
chrI 151289 151290 . 640
chrI 151313 151314 . 960
chrI 151325 151326 . 1440
chrI 151439 151440 . 7160
chrI 151440 151441 . 140
chrI 151682 151683 . 160
chrI 151685 151686 . 200
chrI 151903 151904 . 120
chrI 151947 151948 . 1020
chrI 152055 152056 . 1900
chrI 152068 152069 . 1380
chrI 152082 152083 . 2780
chrI 152140 152141 . 180
chrI 152146 152147 . 120
chrI 152148 152149 . 300
chrI 152150 152151 . 160
chrI 152151 152152 . 120
chrI 152152 152153 . 180
chrI 152158 152159 . 140
chrI 152162 152163 . 200
chrI 152164 152165 . 520
chrI 152164 152165 . 200
chrI 152165 152166 . 320
chrI 152166 152167 . 780
chrI 152174 152175 . 140
chrI 152175 152176 . 420
chrI 152175 152176 . 140
chrI 152176 152177 . 140
chrI 152176 152177 . 120
chrI 152179 152180 . 520
chrI 152180 152181 . 700
chrI 152180 152181 . 140
chrI 152181 152182 . 240
chrI 152183 152184 . 5780
chrI 152185 152186 . 600
chrI 152185 152186 . 500
chrI 152187 152188 . 120
chrI 152200 152201 . 200
chrI 152205 152206 . 920
chrI 152333 152334 . 2700
chrI 152500 152501 . 220
chrI 152501 152502 . 160
chrI 152513 152514 . 200
chrI 152523 152524 . 940
chrI 152535 152536 . 220
chrI 152573 152574 . 140
chrI 152679 152680 . 4980
chrI 152688 152689 . 140
chrI 152822 152823 . 200
chrI 152842 152843 . 1160
chrI 152851 152852 . 120
chrI 152860 152861 . 300
chrI 152879 152880 . 340
chrI 153042 153043 . 260
chrI 153152 153153 . 2600
chrI 153162 153163 . 260
chrI 153167 153168 . 780
chrI 153503 153504 . 200
chrI 153521 153522 . 180
chrI 153525 153526 . 120
chrI 153664 153665 . 120
chrI 153766 153767 . 320
chrI 153798 153799 . 120
chrI 153805 153806 . 300
chrI 153815 153816 . 160
chrI 153817 153818 . 2120
chrI 153844 153845 . 320
chrI 153899 153900 . 300
chrI 153913 153914 . 160
chrI 153918 153919 . 620
chrI 153938 153939 . 200
chrI 153959 153960 . 420
chrI 154035 154036 . 180
chrI 154099 154100 . 120
chrI 154124 154125 . 140
chrI 154193 154194 . 8260
chrI 154260 154261 . 120
chrI 154274 154275 . 660
chrI 154287 154288 . 540
chrI 154376 154377 . 140
chrI 154390 154391 . 500
chrI 154398 154399 . 7680
chrI 154416 154417 . 220
chrI 154435 154436 . 520
chrI 154440 154441 . 480
chrI 154455 154456 . 1900
chrI 154466 154467 . 360
chrI 154475 154476 . 140
chrI 154477 154478 . 1300
chrI 154586 154587 . 340
chrI 154586 154587 . 1960
chrI 154601 154602 . 640
chrI 154615 154616 . 240
chrI 154622 154623 . 940
chrI 154624 154625 . 300
chrI 154630 154631 . 1160
chrI 154635 154636 . 460
chrI 154639 154640 . 540
chrI 154779 154780 . 420
chrI 154800 154801 . 180
chrI 154807 154808 . 440
chrI 154814 154815 . 160
chrI 154825 154826 . 180
chrI 154830 154831 . 200
chrI 154840 154841 . 5100
chrI 154864 154865 . 160
chrI 154865 154866 . 320
chrI 154868 154869 . 1440
chrI 154871 154872 . 400
chrI 154871 154872 . 140
chrI 154875 154876 . 200
chrI 154894 154895 . 600
chrI 154896 154897 . 180
chrI 155027 155028 . 120
chrI 155032 155033 . 160
chrI 155063 155064 . 2620
chrI 155080 155081 . 500
chrI 155089 155090 . 1960
chrI 155095 155096 . 200
chrI 155232 155233 . 120
chrI 155247 155248 . 420
chrI 155400 155401 . 1720
chrI 155417 155418 . 260
chrI 155533 155534 . 940
chrI 155896 155897 . 320
chrI 155899 155900 . 120
chrI 156042 156043 . 140
chrI 156061 156062 . 760
chrI 156132 156133 . 140
chrI 156386 156387 . 1580
chrI 156458 156459 . 1540
chrI 156528 156529 . 120
chrI 156605 156606 . 480
chrI 156617 156618 . 700
chrI 156678 156679 . 500
chrI 156710 156711 . 260
chrI 156745 156746 . 1000
chrI 156771 156772 . 1340
chrI 158558 158559 . 220
chrI 158698 158699 . 920
chrI 158711 158712 . 420
chrI 158712 158713 . 1820
chrI 158718 158719 . 300
chrI 158723 158724 . 120
chrI 158734 158735 . 1140
chrI 158741 158742 . 120
chrI 158742 158743 . 220
chrI 158742 158743 . 1700
chrI 158745 158746 . 380
chrI 158747 158748 . 540
chrI 158760 158761 . 140
chrI 158771 158772 . 120
chrI 158773 158774 . 760
chrI 158799 158800 . 960
chrI 158803 158804 . 380
chrI 158805 158806 . 1060
chrI 158813 158814 . 280
chrI 158816 158817 . 1440
chrI 158822 158823 . 120
chrI 158827 158828 . 760
chrI 158834 158835 . 200
chrI 159783 159784 . 120
chrI 159908 159909 . 220
chrI 159929 159930 . 1660
chrI 159939 159940 . 200
chrI 159945 159946 . 360
chrI 160024 160025 . 180
chrI 160025 160026 . 340
chrI 160025 160026 . 120
chrI 160027 160028 . 120
chrI 160036 160037 . 180
chrI 160063 160064 . 280
chrI 160082 160083 . 180
chrI 160200 160201 . 660
chrI 160257 160258 . 120
chrI 160263 160264 . 380
chrI 160291 160292 . 260
chrI 161381 161382 . 3620
chrI 166097 166098 . 500
chrI 166129 166130 . 120
chrI 166192 166193 . 1600
chrI 166199 166200 . 120
chrI 166200 166201 . 5880
chrI 166200 166201 . 200
chrI 166201 166202 . 140
chrI 166210 166211 . 2020
chrI 166357 166358 . 740
chrI 166362 166363 . 1960
chrI 166365 166366 . 1320
chrI 166365 166366 . 1400
chrI 166366 166367 . 120
chrI 166366 166367 . 120
chrI 166371 166372 . 440
chrI 166372 166373 . 1040
chrI 166375 166376 . 780
chrI 166385 166386 . 920
chrI 166391 166392 . 1500
chrI 166403 166404 . 1820
chrI 166420 166421 . 120
chrI 166544 166545 . 240
chrI 166552 166553 . 460
chrI 166582 166583 . 260
chrI 166727 166728 . 2540
chrI 166738 166739 . 720
chrI 166751 166752 . 280
chrI 167011 167012 . 2860
chrI 167026 167027 . 140
chrI 167057 167058 . 200
chrI 167078 167079 . 1760
chrI 167091 167092 . 1980
chrI 167298 167299 . 980
chrI 167511 167512 . 220
chrI 168094 168095 . 660
chrI 168197 168198 . 180
chrI 168241 168242 . 1660
chrI 168368 168369 . 120
chrI 168583 168584 . 4480
chrI 168696 168697 . 180
chrI 168714 168715 . 120
chrI 168735 168736 . 600
chrI 168875 168876 . 1300
chrI 168881 168882 . 3280
chrI 168915 168916 . 300
chrI 169085 169086 . 2620
chrI 169117 169118 . 140
chrI 169151 169152 . 120
chrI 169160 169161 . 140
chrI 169187 169188 . 5720
chrI 169202 169203 . 580
chrI 169215 169216 . 620
chrI 169225 169226 . 140
chrI 169233 169234 . 120
chrI 169349 169350 . 1020
chrI 169365 169366 . 180
chrI 169378 169379 . 440
chrI 169410 169411 . 2460
chrI 169544 169545 . 1980
chrI 169758 169759 . 120
chrI 169852 169853 . 1000
chrI 169859 169860 . 3880
chrI 170504 170505 . 420
chrI 170601 170602 . 120
chrI 170819 170820 . 200
chrI 170848 170849 . 280
chrI 171041 171042 . 400
chrI 171071 171072 . 180
chrI 171098 171099 . 340
chrI 171200 171201 . 240
chrI 171228 171229 . 140
chrI 171242 171243 . 240
chrI 171411 171412 . 400
chrI 171483 171484 . 120
chrI 171639 171640 . 280
chrI 171783 171784 . 1240
chrI 171809 171810 . 1800
chrI 171841 171842 . 5940
chrI 171848 171849 . 1360
chrI 171849 171850 . 1440
chrI 171850 171851 . 120
chrI 171885 171886 . 240
chrI 171910 171911 . 120
chrI 171914 171915 . 3680
chrI 171946 171947 . 1200
chrI 172039 172040 . 180
chrI 172045 172046 . 840
chrI 172164 172165 . 120
chrI 172172 172173 . 240
chrI 172194 172195 . 460
chrI 172228 172229 . 140
chrI 175180 175181 . 460
chrI 175194 175195 . 1020
chrI 175198 175199 . 3120
chrI 175202 175203 . 5200
chrI 175207 175208 . 1840
chrI 175207 175208 . 120
chrI 175208 175209 . 120
chrI 175208 175209 . 120
chrI 175213 175214 . 400
chrI 175217 175218 . 120
chrI 175223 175224 . 7700
chrI 175243 175244 . 480
chrI 175270 175271 . 2440
chrI 175279 175280 . 1600
chrI 175401 175402 . 160
chrI 175442 175443 . 480
chrI 175452 175453 . 120
chrI 175453 175454 . 300
chrI 175453 175454 . 1760
chrI 175454 175455 . 220
chrI 175455 175456 . 180
chrI 175484 175485 . 640
chrI 175585 175586 . 160
chrI 175649 175650 . 120
chrI 176102 176103 . 260
chrI 176114 176115 . 1180
chrI 176215 176216 . 1480
chrI 176225 176226 . 620
chrI 176237 176238 . 140
chrI 176279 176280 . 360
chrI 176307 176308 . 720
chrI 176371 176372 . 240
chrI 176384 176385 . 220
chrI 176429 176430 . 760
chrI 176465 176466 . 200
chrI 176512 176513 . 140
chrI 176580 176581 . 400
chrI 176610 176611 . 640
chrI 176629 176630 . 2040
chrI 176651 176652 . 120
chrI 176688 176689 . 4320
chrI 176721 176722 . 500
chrI 176862 176863 . 1760
chrI 176877 176878 . 820
chrI 176968 176969 . 180
chrI 177097 177098 . 160
chrI 177138 177139 . 1260
chrI 177354 177355 . 120
chrI 177357 177358 . 160
chrI 177363 177364 . 880
chrI 177409 177410 . 220
chrI 177428 177429 . 200
chrI 177429 177430 . 140
chrI 177436 177437 . 860
chrI 177444 177445 . 1940
chrI 177456 177457 . 120
chrI 177458 177459 . 280
chrI 177470 177471 . 140
chrI 177516 177517 . 160
chrI 177523 177524 . 1040
chrI 177587 177588 . 120
chrI 177612 177613 . 1720
chrI 177704 177705 . 140
chrI 177743 177744 . 180
chrI 177819 177820 . 860
chrI 178038 178039 . 1020
chrI 178075 178076 . 160
chrI 178087 178088 . 460
chrI 178148 178149 . 5120
chrI 178155 178156 . 120
chrI 178204 178205 . 120
chrI 178228 178229 . 3920
chrI 178382 178383 . 2040
chrI 178655 178656 . 3780
chrI 178926 178927 . 1480
chrI 179538 179539 . 300
chrI 179659 179660 . 360
chrI 179766 179767 . 520
chrI 179934 179935 . 1480
chrI 179945 179946 . 3220
chrI 180108 180109 . 5500
chrI 180110 180111 . 1020
chrI 180110 180111 . 160
chrI 180112 180113 . 160
chrI 180114 180115 . 160
chrI 180131 180132 . 8100
chrI 180142 180143 . 1620
chrI 180149 180150 . 120
chrI 180154 180155 . 620
chrI 180162 180163 . 5500
chrI 180168 180169 . 2960
chrI 180171 180172 . 760
chrI 180176 180177 . 1840
chrI 180183 180184 . 5000
chrI 180196 180197 . 120
chrI 180199 180200 . 120
chrI 180378 180379 . 440
chrI 180502 180503 . 1580
chrI 180515 180516 . 400
chrI 180519 180520 . 1280
chrI 180675 180676 . 2480
chrI 180683 180684 . 120
chrI 180877 180878 . 200
chrI 180880 180881 . 560
chrI 181034 181035 . 500
chrI 181053 181054 . 1140
chrI 181070 181071 . 120
chrI 181161 181162 . 820
chrI 181191 181192 . 2740
chrI 181199 181200 . 200
chrI 181210 181211 . 440
chrI 181212 181213 . 120
chrI 181215 181216 . 360
chrI 181229 181230 . 920
chrI 181264 181265 . 120
chrI 181287 181288 . 560
chrI 181293 181294 . 240
chrI 181300 181301 . 1080
chrI 181329 181330 . 520
chrI 181335 181336 . 260
chrI 181384 181385 . 180
chrI 181386 181387 . 340
chrI 181386 181387 . 120
chrI 181407 181408 . 1760
chrI 181427 181428 . 280
chrI 181596 181597 . 140
chrI 181610 181611 . 2840
chrI 181618 181619 . 1760
chrI 181787 181788 . 320
chrI 181798 181799 . 260
chrI 181816 181817 . 900
chrI 181970 181971 . 1000
chrI 182042 182043 . 120
chrI 182128 182129 . 720
chrI 182132 182133 . 160
chrI 182139 182140 . 200
chrI 182296 182297 . 140
chrI 182303 182304 . 4840
chrI 182312 182313 . 120
chrI 182322 182323 . 500
chrI 182339 182340 . 240
chrI 182364 182365 . 120
chrI 182376 182377 . 800
chrI 182488 182489 . 120
chrI 182502 182503 . 1560
chrI 182545 182546 . 140
chrI 182558 182559 . 5560
chrI 182574 182575 . 4520
chrI 182582 182583 . 540
chrI 182598 182599 . 1500
chrI 182617 182618 . 2460
chrI 183220 183221 . 420
chrI 183522 183523 . 640
chrI 183528 183529 . 140
chrI 183554 183555 . 1080
chrI 183560 183561 . 760
chrI 183569 183570 . 140
chrI 183574 183575 . 180
chrI 183580 183581 . 1440
chrI 183585 183586 . 4140
chrI 183591 183592 . 440
chrI 183597 183598 . 260
chrI 183599 183600 . 320
chrI 183619 183620 . 240
chrI 183656 183657 . 220
chrI 183810 183811 . 900
chrI 183939 183940 . 360
chrI 184107 184108 . 400
chrI 184142 184143 . 620
chrI 184166 184167 . 2700
chrI 184199 184200 . 120
chrI 184323 184324 . 980
chrI 184403 184404 . 1600
chrI 184539 184540 . 160
chrI 184684 184685 . 380
chrI 184689 184690 . 3600
chrI 184692 184693 . 2780
chrI 184695 184696 . 120
chrI 184707 184708 . 520
chrI 184713 184714 . 240
chrI 184716 184717 . 940
chrI 184725 184726 . 120
chrI 184753 184754 . 2420
chrI 184758 184759 . 7540
chrI 184772 184773 . 180
chrI 184787 184788 . 240
chrI 184800 184801 . 120
chrI 184807 184808 . 1660
chrI 184932 184933 . 1620
chrI 184937 184938 . 2240
chrI 184960 184961 . 1240
chrI 185012 185013 . 4720
chrI 185122 185123 . 120
chrI 185322 185323 . 120
chrI 185328 185329 . 2120
chrI 185431 185432 . 1240
chrI 185765 185766 . 140
chrI 185781 185782 . 120
chrI 185794 185795 . 520
chrI 185804 185805 . 1020
chrI 185813 185814 . 660
chrI 185814 185815 . 200
chrI 185815 185816 . 120
chrI 185816 185817 . 120
chrI 185883 185884 . 340
chrI 185886 185887 . 760
chrI 185890 185891 . 320
chrI 185966 185967 . 1020
chrI 186014 186015 . 120
chrI 186019 186020 . 920
chrI 186033 186034 . 760
chrI 186197 186198 . 140
chrI 186231 186232 . 480
chrI 186923 186924 . 120
chrI 186927 186928 . 120
chrI 186994 186995 . 360
chrI 187298 187299 . 120
chrI 187456 187457 . 320
chrI 187789 187790 . 440
chrI 187899 187900 . 160
chrI 187903 187904 . 240
chrI 187919 187920 . 860
chrI 187930 187931 . 1020
chrI 187974 187975 . 280
chrI 187982 187983 . 120
chrI 187988 187989 . 1080
chrI 187998 187999 . 160
chrI 188002 188003 . 340
chrI 188008 188009 . 1240
chrI 188014 188015 . 400
chrI 188021 188022 . 120
chrI 188125 188126 . 3060
chrI 188196 188197 . 560
chrI 188733 188734 . 240
chrI 188745 188746 . 160
chrI 188760 188761 . 1360
chrI 188769 188770 . 680
chrI 188777 188778 . 440
chrI 188783 188784 . 120
chrI 188830 188831 . 2600
chrI 188835 188836 . 120
chrI 188897 188898 . 120
chrI 188927 188928 . 4940
chrI 188939 188940 . 140
chrI 188940 188941 . 1600
chrI 188959 188960 . 400
chrI 189008 189009 . 620
chrI 189012 189013 . 740
chrI 189081 189082 . 740
chrI 189100 189101 . 820
chrI 189108 189109 . 1880
chrI 189114 189115 . 200
chrI 189122 189123 . 3640
chrI 189195 189196 . 120
chrI 189488 189489 . 500
chrI 189507 189508 . 240
chrI 189549 189550 . 500
chrI 189580 189581 . 600
chrI 189631 189632 . 120
chrI 189747 189748 . 160
chrI 189755 189756 . 280
chrI 189780 189781 . 280
chrI 189787 189788 . 460
chrI 189800 189801 . 700
chrI 189811 189812 . 180
chrI 189862 189863 . 320
chrI 189865 189866 . 120
chrI 189891 189892 . 120
chrI 189938 189939 . 120
chrI 189942 189943 . 200
chrI 189957 189958 . 2100
chrI 189988 189989 . 200
chrI 189997 189998 . 1860
chrI 190003 190004 . 120
chrI 190013 190014 . 2200
chrI 190051 190052 . 440
chrI 190065 190066 . 120
chrI 190076 190077 . 120
chrI 190080 190081 . 140
chrI 190085 190086 . 120
chrI 190089 190090 . 140
chrI 190097 190098 . 860
chrI 190130 190131 . 160
chrI 190143 190144 . 180
chrI 190151 190152 . 360
chrI 190164 190165 . 700
chrI 190174 190175 . 360
chrI 190192 190193 . 140
chrI 190216 190217 . 160
chrI 190233 190234 . 180
chrI 190236 190237 . 140
chrI 190239 190240 . 360
chrI 190394 190395 . 140
chrI 190419 190420 . 280
chrI 190424 190425 . 180
chrI 190474 190475 . 120
chrI 190533 190534 . 180
chrI 190544 190545 . 540
chrI 190552 190553 . 140
chrI 190595 190596 . 140
chrI 190633 190634 . 460
chrI 190654 190655 . 140
chrI 190823 190824 . 520
chrI 190951 190952 . 120
chrI 191023 191024 . 180
chrI 191091 191092 . 2560
chrI 191236 191237 . 880
chrI 191264 191265 . 900
chrI 191313 191314 . 460
chrI 191342 191343 . 1300
chrI 191374 191375 . 540
chrI 191452 191453 . 620
chrI 191454 191455 . 220
chrI 191531 191532 . 620
chrI 191581 191582 . 440
chrI 191584 191585 . 180
chrI 191621 191622 . 240
chrI 191627 191628 . 120
chrI 191647 191648 . 300
chrI 191654 191655 . 260
chrI 191722 191723 . 880
chrI 191733 191734 . 6220
chrI 191736 191737 . 1520
chrI 191792 191793 . 140
chrI 191817 191818 . 340
chrI 191915 191916 . 340
chrI 191947 191948 . 120
chrI 191965 191966 . 1280
chrI 192015 192016 . 180
chrI 192032 192033 . 4500
chrI 192042 192043 . 440
chrI 192049 192050 . 140
chrI 192065 192066 . 1480
chrI 192073 192074 . 1520
chrI 192079 192080 . 680
chrI 192079 192080 . 200
chrI 192094 192095 . 300
chrI 192117 192118 . 1240
chrI 192170 192171 . 1220
chrI 192172 192173 . 840
chrI 192382 192383 . 520
chrI 192394 192395 . 1060
chrI 192413 192414 . 4440
chrI 192443 192444 . 200
chrI 192444 192445 . 140
chrI 192452 192453 . 1740
chrI 192460 192461 . 2980
chrI 192460 192461 . 360
chrI 192499 192500 . 440
chrI 192506 192507 . 340
chrI 192525 192526 . 120
chrI 192529 192530 . 160
chrI 192531 192532 . 580
chrI 192600 192601 . 120
chrI 192654 192655 . 120
chrI 192688 192689 . 1380
chrI 192700 192701 . 800
chrI 192709 192710 . 2540
chrI 193324 193325 . 300
chrI 193496 193497 . 4300
chrI 193508 193509 . 260
chrI 193664 193665 . 520
chrI 193978 193979 . 600
chrI 194785 194786 . 3000
chrI 194788 194789 . 120
chrI 195548 195549 . 4380
chrI 195623 195624 . 200
chrI 195903 195904 . 160
chrI 195905 195906 . 160
chrI 195906 195907 . 440
chrI 196247 196248 . 160
chrI 196407 196408 . 880
chrI 196447 196448 . 760
chrI 196595 196596 . 420
chrI 196625 196626 . 480
chrI 196658 196659 . 240
chrI 197017 197018 . 320
chrI 197294 197295 . 160
chrI 197325 197326 . 480
chrI 197362 197363 . 1320
chrI 197409 197410 . 120
chrI 197511 197512 . 3760
chrI 198134 198135 . 240
chrI 198134 198135 . 140
chrI 198187 198188 . 460
chrI 198355 198356 . 600
chrI 198523 198524 . 140
chrI 200500 200501 . 140
chrI 200539 200540 . 120
chrI 200568 200569 . 140
chrI 201044 201045 . 140
chrI 203071 203072 . 5400
chrI 203411 203412 . 120
chrI 203838 203839 . 920
chrI 203853 203854 . 520
chrI 206346 206347 . 780
chrI 206351 206352 . 2340
chrI 206409 206410 . 120
chrI 206413 206414 . 680
chrI 206453 206454 . 780
chrI 206482 206483 . 900
chrI 206487 206488 . 3380
chrI 206660 206661 . 560
chrI 207364 207365 . 140
chrI 208140 208141 . 120
chrI 208178 208179 . 120
chrI 208740 208741 . 260
chrI 219530 219531 . 120
chrI 220225 220226 . 140
chrI 220228 220229 . 380
chrI 220271 220272 . 400
chrI 220584 220585 . 900
chrI 220606 220607 . 500
chrI 220642 220643 . 380
chrI 221960 221961 . 180
chrI 222959 222960 . 300
chrI 223740 223741 . 120
chrI 224831 224832 . 1300
chrI 225073 225074 . 120
chrI 225109 225110 . 120
chrI 225157 225158 . 140
chrI 227339 227340 . 140
chrI 227350 227351 . 140
chrI 227379 227380 . 200
chrII 71 72 . 200
chrII 75 76 . 120
chrII 92 93 . 280
chrII 106 107 . 180
chrII 181 182 . 740
chrII 390 391 . 220
chrII 539 540 . 120
chrII 1111 1112 . 5200
chrII 1136 1137 . 340
chrII 1203 1204 . 120
chrII 1694 1695 . 120
chrII 5063 5064 . 180
chrII 5824 5825 . 160
chrII 5872 5873 . 380
chrII 5889 5890 . 1580
chrII 5961 5962 . 860
chrII 5966 5967 . 360
chrII 5968 5969 . 420
chrII 5974 5975 . 500
chrII 5976 5977 . 180
chrII 5990 5991 . 260
chrII 5995 5996 . 560
chrII 6241 6242 . 740
chrII 6250 6251 . 1580
chrII 6617 6618 . 300
chrII 6874 6875 . 1660
chrII 7062 7063 . 380
chrII 7234 7235 . 480
chrII 7252 7253 . 180
chrII 7254 7255 . 960
chrII 7364 7365 . 120
chrII 8277 8278 . 720
chrII 8295 8296 . 540
chrII 8303 8304 . 300
chrII 8306 8307 . 280
chrII 8311 8312 . 3140
chrII 8344 8345 . 240
chrII 8387 8388 . 1420
chrII 8388 8389 . 1920
chrII 8400 8401 . 1660
chrII 8412 8413 . 7100
chrII 8943 8944 . 220
chrII 9497 9498 . 180
chrII 9604 9605 . 160
chrII 9623 9624 . 260
chrII 9690 9691 . 1020
chrII 9692 9693 . 220
chrII 9811 9812 . 180
chrII 9884 9885 . 2240
chrII 9896 9897 . 620
chrII 9925 9926 . 200
chrII 10091 10092 . 1180
chrII 10423 10424 . 240
chrII 10434 10435 . 140
chrII 10592 10593 . 2060
chrII 10601 10602 . 660
chrII 10609 10610 . 180
chrII 10633 10634 . 560
chrII 10643 10644 . 200
chrII 10648 10649 . 1800
chrII 10661 10662 . 2220
chrII 10687 10688 . 400
chrII 10698 10699 . 900
chrII 10719 10720 . 180
chrII 10872 10873 . 2720
chrII 10986 10987 . 4280
chrII 11054 11055 . 120
chrII 11206 11207 . 460
chrII 11212 11213 . 120
chrII 11332 11333 . 160
chrII 11370 11371 . 1740
chrII 11375 11376 . 240
chrII 11437 11438 . 840
chrII 11571 11572 . 1680
chrII 12113 12114 . 1760
chrII 12571 12572 . 160
chrII 13036 13037 . 120
chrII 13262 13263 . 220
chrII 13505 13506 . 2940
chrII 13511 13512 . 1280
chrII 13526 13527 . 2320
chrII 13757 13758 . 1040
chrII 14017 14018 . 1360
chrII 14022 14023 . 120
chrII 14023 14024 . 1360
chrII 14036 14037 . 2100
chrII 14044 14045 . 140
chrII 14052 14053 . 1040
chrII 14089 14090 . 860
chrII 14167 14168 . 220
chrII 16648 16649 . 840
chrII 18080 18081 . 760
chrII 18142 18143 . 2020
chrII 18262 18263 . 120
chrII 18402 18403 . 700
chrII 18576 18577 . 200
chrII 18673 18674 . 2200
chrII 18842 18843 . 140
chrII 19380 19381 . 120
chrII 19428 19429 . 160
chrII 19548 19549 . 1060
chrII 21179 21180 . 460
chrII 21366 21367 . 560
chrII 21369 21370 . 1360
chrII 21369 21370 . 140
chrII 21372 21373 . 200
chrII 21409 21410 . 160
chrII 21415 21416 . 160
chrII 21473 21474 . 5740
chrII 21591 21592 . 260
chrII 21596 21597 . 120
chrII 22112 22113 . 1460
chrII 22852 22853 . 120
chrII 23326 23327 . 120
chrII 23485 23486 . 140
chrII 23810 23811 . 120
chrII 23816 23817 . 1540
chrII 23836 23837 . 360
chrII 23868 23869 . 620
chrII 23873 23874 . 14940
chrII 23886 23887 . 140
chrII 23916 23917 . 140
chrII 23921 23922 . 160
chrII 23927 23928 . 140
chrII 23947 23948 . 480
chrII 23969 23970 . 520
chrII 24014 24015 . 140
chrII 24313 24314 . 420
chrII 24740 24741 . 2700
chrII 24967 24968 . 160
chrII 25005 25006 . 520
chrII 25115 25116 . 460
chrII 25294 25295 . 2140
chrII 25382 25383 . 520
chrII 25682 25683 . 480
chrII 25701 25702 . 120
chrII 25745 25746 . 260
chrII 25909 25910 . 140
chrII 25980 25981 . 1340
chrII 26006 26007 . 140
chrII 26052 26053 . 160
chrII 26497 26498 . 120
chrII 26545 26546 . 160
chrII 26723 26724 . 400
chrII 26841 26842 . 140
chrII 26849 26850 . 160
chrII 26937 26938 . 460
chrII 27358 27359 . 140
chrII 27454 27455 . 180
chrII 27592 27593 . 140
chrII 27950 27951 . 380
chrII 27986 27987 . 120
chrII 28062 28063 . 560
chrII 28109 28110 . 480
chrII 28299 28300 . 840
chrII 28363 28364 . 2020
chrII 28369 28370 . 500
chrII 28410 28411 . 440
chrII 28427 28428 . 400
chrII 28470 28471 . 1260
chrII 28524 28525 . 460
chrII 28554 28555 . 320
chrII 28585 28586 . 1120
chrII 28659 28660 . 300
chrII 28737 28738 . 240
chrII 28748 28749 . 880
chrII 28754 28755 . 120
chrII 28759 28760 . 220
chrII 28768 28769 . 120
chrII 28811 28812 . 220
chrII 28834 28835 . 2980
chrII 28855 28856 . 120
chrII 28861 28862 . 1920
chrII 28885 28886 . 1960
chrII 28933 28934 . 340
chrII 28965 28966 . 1000
chrII 28990 28991 . 2360
chrII 28995 28996 . 3300
chrII 29021 29022 . 2340
chrII 29111 29112 . 180
chrII 29257 29258 . 160
chrII 29311 29312 . 500
chrII 29341 29342 . 2160
chrII 29365 29366 . 920
chrII 29384 29385 . 140
chrII 29394 29395 . 1980
chrII 29505 29506 . 120
chrII 29513 29514 . 140
chrII 29541 29542 . 2780
chrII 29999 30000 . 120
chrII 30439 30440 . 1500
chrII 30510 30511 . 120
chrII 30535 30536 . 180
chrII 33250 33251 . 140
chrII 33944 33945 . 340
chrII 34273 34274 . 140
chrII 34483 34484 . 120
chrII 34607 34608 . 120
chrII 35579 35580 . 120
chrII 35630 35631 . 380
chrII 36291 36292 . 1460
chrII 36300 36301 . 880
chrII 36324 36325 . 160
chrII 36451 36452 . 460
chrII 36552 36553 . 900
chrII 36573 36574 . 900
chrII 36617 36618 . 2920
chrII 36619 36620 . 120
chrII 36626 36627 . 160
chrII 36636 36637 . 120
chrII 36657 36658 . 120
chrII 36663 36664 . 140
chrII 36687 36688 . 880
chrII 36868 36869 . 140
chrII 38951 38952 . 480
chrII 38986 38987 . 360
chrII 39053 39054 . 260
chrII 39955 39956 . 120
chrII 39967 39968 . 860
chrII 40433 40434 . 880
chrII 40602 40603 . 120
chrII 40675 40676 . 1960
chrII 40678 40679 . 180
chrII 40705 40706 . 320
chrII 40715 40716 . 1780
chrII 40930 40931 . 120
chrII 43157 43158 . 120
chrII 43176 43177 . 660
chrII 43180 43181 . 160
chrII 43183 43184 . 120
chrII 43189 43190 . 1820
chrII 43230 43231 . 680
chrII 43549 43550 . 2700
chrII 43594 43595 . 140
chrII 44040 44041 . 1740
chrII 44174 44175 . 980
chrII 45052 45053 . 460
chrII 45094 45095 . 120
chrII 45096 45097 . 1420
chrII 45111 45112 . 260
chrII 46505 46506 . 1760
chrII 46662 46663 . 120
chrII 46690 46691 . 1700
chrII 46745 46746 . 580
chrII 47066 47067 . 360
chrII 47203 47204 . 460
chrII 47206 47207 . 120
chrII 47223 47224 . 340
chrII 47239 47240 . 1200
chrII 47253 47254 . 140
chrII 47290 47291 . 1780
chrII 47308 47309 . 180
chrII 47312 47313 . 240
chrII 47327 47328 . 380
chrII 47686 47687 . 1600
chrII 48173 48174 . 120
chrII 48528 48529 . 120
chrII 48698 48699 . 700
chrII 48710 48711 . 300
chrII 48762 48763 . 200
chrII 48772 48773 . 160
chrII 49098 49099 . 320
chrII 49101 49102 . 140
chrII 49104 49105 . 3120
chrII 49195 49196 . 140
chrII 49324 49325 . 320
chrII 49461 49462 . 260
chrII 49481 49482 . 420
chrII 49487 49488 . 800
chrII 49490 49491 . 520
chrII 49538 49539 . 3280
chrII 49682 49683 . 120
chrII 50546 50547 . 780
chrII 50701 50702 . 300
chrII 50784 50785 . 180
chrII 50836 50837 . 180
chrII 50936 50937 . 3360
chrII 50943 50944 . 340
chrII 51066 51067 . 120
chrII 51295 51296 . 2440
chrII 51392 51393 . 1800
chrII 51599 51600 . 2060
chrII 51615 51616 . 640
chrII 51624 51625 . 140
chrII 52018 52019 . 480
chrII 52117 52118 . 120
chrII 52357 52358 . 1060
chrII 52654 52655 . 260
chrII 52692 52693 . 120
chrII 52750 52751 . 120
chrII 52774 52775 . 360
chrII 53027 53028 . 460
chrII 53560 53561 . 420
chrII 54279 54280 . 7840
chrII 55348 55349 . 560
chrII 57169 57170 . 280
chrII 58186 58187 . 240
chrII 59116 59117 . 260
chrII 59458 59459 . 820
chrII 59613 59614 . 820
chrII 59647 59648 . 120
chrII 59658 59659 . 180
chrII 59694 59695 . 3640
chrII 59858 59859 . 120
chrII 60063 60064 . 500
chrII 60158 60159 . 120
chrII 60338 60339 . 420
chrII 60653 60654 . 1280
chrII 60705 60706 . 220
chrII 60786 60787 . 300
chrII 60887 60888 . 200
chrII 60947 60948 . 120
chrII 60970 60971 . 1240
chrII 61125 61126 . 4140
chrII 61163 61164 . 2020
chrII 61323 61324 . 380
chrII 61490 61491 . 520
chrII 62732 62733 . 320
chrII 62741 62742 . 160
chrII 62743 62744 . 1140
chrII 63136 63137 . 140
chrII 63360 63361 . 2640
chrII 63551 63552 . 1300
chrII 63566 63567 . 1600
chrII 63584 63585 . 2360
chrII 63596 63597 . 780
chrII 63622 63623 . 140
chrII 63625 63626 . 640
chrII 63634 63635 . 140
chrII 63661 63662 . 120
chrII 63835 63836 . 140
chrII 64335 64336 . 540
chrII 65712 65713 . 180
chrII 66175 66176 . 120
chrII 66251 66252 . 120
chrII 66261 66262 . 520
chrII 66384 66385 . 140
chrII 66431 66432 . 240
chrII 66487 66488 . 160
chrII 66692 66693 . 120
chrII 66818 66819 . 120
chrII 66946 66947 . 120
chrII 67002 67003 . 260
chrII 67066 67067 . 560
chrII 67068 67069 . 120
chrII 67247 67248 . 220
chrII 69575 69576 . 760
chrII 69602 69603 . 1480
chrII 69687 69688 . 220
chrII 69692 69693 . 140
chrII 69695 69696 . 580
chrII 70533 70534 . 340
chrII 70733 70734 . 560
chrII 70873 70874 . 160
chrII 71162 71163 . 260
chrII 71185 71186 . 4520
chrII 71200 71201 . 3740
chrII 71436 71437 . 480
chrII 71497 71498 . 140
chrII 71701 71702 . 380
chrII 71702 71703 . 160
chrII 71715 71716 . 240
chrII 73221 73222 . 520
chrII 73887 73888 . 580
chrII 74076 74077 . 1580
chrII 74116 74117 . 320
chrII 74127 74128 . 120
chrII 74613 74614 . 140
chrII 74630 74631 . 260
chrII 74642 74643 . 120
chrII 74791 74792 . 780
chrII 74803 74804 . 620
chrII 75027 75028 . 1140
chrII 75047 75048 . 3440
chrII 75049 75050 . 120
chrII 75053 75054 . 1920
chrII 75061 75062 . 1480
chrII 75131 75132 . 9940
chrII 75132 75133 . 120
chrII 75133 75134 . 280
chrII 75134 75135 . 540
chrII 75143 75144 . 1080
chrII 75156 75157 . 120
chrII 75157 75158 . 120
chrII 75161 75162 . 440
chrII 75488 75489 . 1040
chrII 75493 75494 . 540
chrII 75510 75511 . 120
chrII 75611 75612 . 120
chrII 78036 78037 . 180
chrII 78163 78164 . 140
chrII 79390 79391 . 2420
chrII 79675 79676 . 480
chrII 79747 79748 . 340
chrII 79751 79752 . 820
chrII 79759 79760 . 5060
chrII 79772 79773 . 1300
chrII 79794 79795 . 960
chrII 79795 79796 . 140
chrII 79831 79832 . 700
chrII 79845 79846 . 120
chrII 80163 80164 . 460
chrII 80514 80515 . 320
chrII 80814 80815 . 320
chrII 80818 80819 . 140
chrII 80832 80833 . 500
chrII 80917 80918 . 3500
chrII 80924 80925 . 120
chrII 80926 80927 . 360
chrII 80938 80939 . 980
chrII 80973 80974 . 300
chrII 80980 80981 . 140
chrII 81008 81009 . 200
chrII 84313 84314 . 280
chrII 84321 84322 . 260
chrII 84346 84347 . 140
chrII 84363 84364 . 980
chrII 84373 84374 . 4540
chrII 84395 84396 . 4460
chrII 84497 84498 . 220
chrII 84529 84530 . 1500
chrII 84651 84652 . 160
chrII 84709 84710 . 200
chrII 84863 84864 . 320
chrII 85212 85213 . 3360
chrII 85914 85915 . 600
chrII 86262 86263 . 820
chrII 86343 86344 . 120
chrII 86877 86878 . 200
chrII 87862 87863 . 780
chrII 87866 87867 . 120
chrII 87870 87871 . 480
chrII 87871 87872 . 380
chrII 87916 87917 . 140
chrII 87975 87976 . 360
chrII 87982 87983 . 6840
chrII 88003 88004 . 720
chrII 88024 88025 . 880
chrII 88094 88095 . 120
chrII 88100 88101 . 1620
chrII 88144 88145 . 260
chrII 88345 88346 . 820
chrII 88390 88391 . 320
chrII 88393 88394 . 140
chrII 88399 88400 . 620
chrII 88455 88456 . 1480
chrII 89507 89508 . 120
chrII 89644 89645 . 120
chrII 89852 89853 . 420
chrII 89864 89865 . 500
chrII 89872 89873 . 200
chrII 89876 89877 . 500
chrII 89882 89883 . 120
chrII 89888 89889 . 2880
chrII 89901 89902 . 1880
chrII 90530 90531 . 240
chrII 90538 90539 . 3240
chrII 90827 90828 . 260
chrII 90919 90920 . 160
chrII 90968 90969 . 120
chrII 91108 91109 . 980
chrII 91125 91126 . 560
chrII 91505 91506 . 1860
chrII 91714 91715 . 700
chrII 91945 91946 . 1460
chrII 92226 92227 . 120
chrII 92290 92291 . 1120
chrII 92293 92294 . 120
chrII 92301 92302 . 120
chrII 92320 92321 . 380
chrII 92326 92327 . 3260
chrII 92368 92369 . 960
chrII 92545 92546 . 1200
chrII 92887 92888 . 860
chrII 92931 92932 . 1100
chrII 93294 93295 . 280
chrII 93543 93544 . 1300
chrII 93614 93615 . 240
chrII 93683 93684 . 1260
chrII 93713 93714 . 260
chrII 94309 94310 . 520
chrII 94600 94601 . 220
chrII 95518 95519 . 280
chrII 95520 95521 . 240
chrII 96001 96002 . 1100
chrII 96014 96015 . 120
chrII 96177 96178 . 6720
chrII 96209 96210 . 1540
chrII 96221 96222 . 220
chrII 96234 96235 . 280
chrII 96260 96261 . 280
chrII 96261 96262 . 140
chrII 96268 96269 . 1280
chrII 96273 96274 . 1700
chrII 96281 96282 . 300
chrII 96310 96311 . 220
chrII 96487 96488 . 180
chrII 96722 96723 . 220
chrII 96823 96824 . 1960
chrII 97102 97103 . 740
chrII 97258 97259 . 700
chrII 97325 97326 . 400
chrII 97546 97547 . 500
chrII 98308 98309 . 160
chrII 98636 98637 . 400
chrII 98774 98775 . 180
chrII 98990 98991 . 2100
chrII 99258 99259 . 740
chrII 99575 99576 . 540
chrII 100025 100026 . 220
chrII 100059 100060 . 320
chrII 100151 100152 . 360
chrII 100326 100327 . 220
chrII 100339 100340 . 360
chrII 100522 100523 . 120
chrII 100814 100815 . 280
chrII 100883 100884 . 1700
chrII 101001 101002 . 1000
chrII 101222 101223 . 360
chrII 101226 101227 . 300
chrII 101281 101282 . 120
chrII 101425 101426 . 240
chrII 101448 101449 . 320
chrII 101457 101458 . 120
chrII 101605 101606 . 120
chrII 101755 101756 . 240
chrII 101763 101764 . 140
chrII 101765 101766 . 660
chrII 101783 101784 . 280
chrII 101785 101786 . 120
chrII 101786 101787 . 1040
chrII 101833 101834 . 1880
chrII 101908 101909 . 160
chrII 102000 102001 . 1040
chrII 102015 102016 . 120
chrII 102020 102021 . 1180
chrII 102693 102694 . 3920
chrII 103176 103177 . 120
chrII 103484 103485 . 300
chrII 104096 104097 . 180
chrII 104106 104107 . 760
chrII 104122 104123 . 140
chrII 104298 104299 . 2380
chrII 105287 105288 . 120
chrII 105538 105539 . 500
chrII 105716 105717 . 180
chrII 105763 105764 . 2840
chrII 106237 106238 . 220
chrII 107379 107380 . 220
chrII 107536 107537 . 520
chrII 107540 107541 . 3700
chrII 107551 107552 . 660
chrII 107565 107566 . 1560
chrII 107588 107589 . 1760
chrII 107612 107613 . 540
chrII 107679 107680 . 1580
chrII 107831 107832 . 1620
chrII 108032 108033 . 260
chrII 108058 108059 . 2780
chrII 108151 108152 . 120
chrII 108157 108158 . 260
chrII 108372 108373 . 1000
chrII 108624 108625 . 2520
chrII 108697 108698 . 720
chrII 108880 108881 . 760
chrII 109809 109810 . 120
chrII 110585 110586 . 220
chrII 110669 110670 . 280
chrII 110853 110854 . 140
chrII 111061 111062 . 880
chrII 111129 111130 . 3720
chrII 111237 111238 . 200
chrII 111250 111251 . 140
chrII 111274 111275 . 380
chrII 111281 111282 . 680
chrII 111331 111332 . 2840
chrII 111355 111356 . 620
chrII 111358 111359 . 580
chrII 111370 111371 . 400
chrII 111392 111393 . 200
chrII 111639 111640 . 120
chrII 111695 111696 . 380
chrII 112426 112427 . 160
chrII 112788 112789 . 320
chrII 113301 113302 . 1560
chrII 113324 113325 . 220
chrII 113341 113342 . 760
chrII 113354 113355 . 1580
chrII 113508 113509 . 4020
chrII 113521 113522 . 1660
chrII 113598 113599 . 440
chrII 113607 113608 . 260
chrII 113615 113616 . 3300
chrII 113621 113622 . 1480
chrII 114141 114142 . 1040
chrII 114413 114414 . 120
chrII 114776 114777 . 1240
chrII 114880 114881 . 120
chrII 114883 114884 . 300
chrII 115004 115005 . 740
chrII 115408 115409 . 120
chrII 115436 115437 . 560
chrII 115631 115632 . 140
chrII 115805 115806 . 420
chrII 115811 115812 . 1880
chrII 115930 115931 . 120
chrII 115940 115941 . 4580
chrII 116582 116583 . 1920
chrII 116904 116905 . 860
chrII 116906 116907 . 160
chrII 116912 116913 . 380
chrII 116918 116919 . 420
chrII 116926 116927 . 120
chrII 116956 116957 . 480
chrII 116957 116958 . 140
chrII 116964 116965 . 960
chrII 116999 117000 . 120
chrII 117070 117071 . 380
chrII 117088 117089 . 240
chrII 117224 117225 . 540
chrII 117243 117244 . 300
chrII 117321 117322 . 380
chrII 117346 117347 . 3380
chrII 117350 117351 . 520
chrII 117357 117358 . 140
chrII 117362 117363 . 220
chrII 117370 117371 . 280
chrII 117503 117504 . 140
chrII 118039 118040 . 680
chrII 118229 118230 . 6780
chrII 118693 118694 . 5160
chrII 118749 118750 . 140
chrII 119264 119265 . 1260
chrII 119415 119416 . 720
chrII 119699 119700 . 240
chrII 120024 120025 . 200
chrII 120430 120431 . 120
chrII 121231 121232 . 120
chrII 121290 121291 . 1340
chrII 121645 121646 . 480
chrII 121692 121693 . 2220
chrII 121700 121701 . 320
chrII 121875 121876 . 220
chrII 122193 122194 . 120
chrII 122204 122205 . 120
chrII 122205 122206 . 320
chrII 122255 122256 . 1280
chrII 122274 122275 . 240
chrII 122279 122280 . 440
chrII 122468 122469 . 460
chrII 122619 122620 . 120
chrII 122695 122696 . 820
chrII 122985 122986 . 220
chrII 122993 122994 . 380
chrII 123161 123162 . 560
chrII 123188 123189 . 260
chrII 123254 123255 . 3460
chrII 123339 123340 . 120
chrII 123857 123858 . 1900
chrII 124066 124067 . 580
chrII 124546 124547 . 3160
chrII 124688 124689 . 120
chrII 124701 124702 . 280
chrII 124860 124861 . 400
chrII 124874 124875 . 140
chrII 124874 124875 . 140
chrII 124887 124888 . 120
chrII 124892 124893 . 220
chrII 124977 124978 . 580
chrII 124981 124982 . 160
chrII 124989 124990 . 200
chrII 125004 125005 . 320
chrII 126183 126184 . 580
chrII 126225 126226 . 700
chrII 126247 126248 . 120
chrII 126357 126358 . 480
chrII 126392 126393 . 600
chrII 126484 126485 . 200
chrII 126494 126495 . 120
chrII 126504 126505 . 140
chrII 126526 126527 . 500
chrII 126588 126589 . 780
chrII 126593 126594 . 160
chrII 126618 126619 . 1120
chrII 127606 127607 . 200
chrII 127666 127667 . 560
chrII 127705 127706 . 180
chrII 128180 128181 . 680
chrII 128233 128234 . 4380
chrII 128271 128272 . 180
chrII 128418 128419 . 220
chrII 128925 128926 . 760
chrII 129327 129328 . 440
chrII 130197 130198 . 1560
chrII 130355 130356 . 1080
chrII 130606 130607 . 260
chrII 130961 130962 . 1100
chrII 131028 131029 . 120
chrII 131253 131254 . 1520
chrII 131709 131710 . 3660
chrII 131898 131899 . 2120
chrII 132209 132210 . 4980
chrII 132225 132226 . 140
chrII 132256 132257 . 500
chrII 132277 132278 . 120
chrII 132303 132304 . 580
chrII 132344 132345 . 140
chrII 132347 132348 . 160
chrII 132358 132359 . 380
chrII 132367 132368 . 140
chrII 132369 132370 . 240
chrII 132553 132554 . 800
chrII 133405 133406 . 1460
chrII 133648 133649 . 680
chrII 133884 133885 . 180
chrII 133987 133988 . 2800
chrII 134083 134084 . 200
chrII 134120 134121 . 420
chrII 134140 134141 . 1480
chrII 135146 135147 . 700
chrII 135367 135368 . 120
chrII 135374 135375 . 120
chrII 135680 135681 . 140
chrII 135705 135706 . 120
chrII 135721 135722 . 2240
chrII 135731 135732 . 120
chrII 135740 135741 . 1240
chrII 135753 135754 . 120
chrII 135758 135759 . 180
chrII 135762 135763 . 1760
chrII 135797 135798 . 120
chrII 135799 135800 . 140
chrII 135810 135811 . 180
chrII 135840 135841 . 220
chrII 135851 135852 . 180
chrII 135868 135869 . 3120
chrII 135946 135947 . 360
chrII 136025 136026 . 120
chrII 136037 136038 . 3060
chrII 136050 136051 . 400
chrII 136053 136054 . 2640
chrII 136058 136059 . 1600
chrII 136063 136064 . 160
chrII 136072 136073 . 1400
chrII 136086 136087 . 140
chrII 136105 136106 . 440
chrII 136106 136107 . 120
chrII 136107 136108 . 140
chrII 136136 136137 . 320
chrII 136190 136191 . 640
chrII 136214 136215 . 120
chrII 136274 136275 . 220
chrII 136286 136287 . 160
chrII 136307 136308 . 1280
chrII 136329 136330 . 2120
chrII 136363 136364 . 200
chrII 136372 136373 . 120
chrII 136377 136378 . 940
chrII 136422 136423 . 160
chrII 136444 136445 . 120
chrII 136469 136470 . 1220
chrII 136473 136474 . 660
chrII 136490 136491 . 120
chrII 136766 136767 . 4640
chrII 137168 137169 . 1440
chrII 137246 137247 . 120
chrII 137693 137694 . 120
chrII 137703 137704 . 1600
chrII 137794 137795 . 260
chrII 137797 137798 . 120
chrII 137843 137844 . 340
chrII 138002 138003 . 2180
chrII 138068 138069 . 3560
chrII 138078 138079 . 6920
chrII 138086 138087 . 780
chrII 138089 138090 . 360
chrII 138089 138090 . 180
chrII 138095 138096 . 700
chrII 138109 138110 . 140
chrII 138712 138713 . 1720
chrII 139064 139065 . 360
chrII 139075 139076 . 600
chrII 139141 139142 . 420
chrII 139329 139330 . 740
chrII 139344 139345 . 1340
chrII 139385 139386 . 780
chrII 139403 139404 . 2120
chrII 139662 139663 . 400
chrII 139665 139666 . 200
chrII 139907 139908 . 120
chrII 139935 139936 . 520
chrII 140015 140016 . 4500
chrII 140345 140346 . 620
chrII 140389 140390 . 1640
chrII 140460 140461 . 200
chrII 140576 140577 . 1660
chrII 140584 140585 . 120
chrII 140586 140587 . 3080
chrII 140815 140816 . 420
chrII 140815 140816 . 160
chrII 140873 140874 . 1600
chrII 140880 140881 . 160
chrII 140899 140900 . 120
chrII 140910 140911 . 120
chrII 140973 140974 . 1340
chrII 140976 140977 . 120
chrII 141072 141073 . 700
chrII 141090 141091 . 1180
chrII 141164 141165 . 280
chrII 142127 142128 . 560
chrII 142137 142138 . 200
chrII 142932 142933 . 1640
chrII 142971 142972 . 4640
chrII 142976 142977 . 680
chrII 142991 142992 . 260
chrII 142999 143000 . 1600
chrII 143031 143032 . 120
chrII 143072 143073 . 140
chrII 143151 143152 . 1400
chrII 143161 143162 . 660
chrII 143188 143189 . 860
chrII 143241 143242 . 300
chrII 143383 143384 . 1980
chrII 143412 143413 . 840
chrII 143482 143483 . 240
chrII 143547 143548 . 1720
chrII 143576 143577 . 1460
chrII 143632 143633 . 280
chrII 143695 143696 . 380
chrII 143698 143699 . 180
chrII 143804 143805 . 140
chrII 143838 143839 . 820
chrII 144380 144381 . 120
chrII 144482 144483 . 360
chrII 144755 144756 . 120
chrII 145315 145316 . 820
chrII 145495 145496 . 120
chrII 145538 145539 . 200
chrII 145539 145540 . 1060
chrII 145836 145837 . 220
chrII 145863 145864 . 120
chrII 146004 146005 . 360
chrII 146034 146035 . 1980
chrII 146046 146047 . 120
chrII 146052 146053 . 1400
chrII 146061 146062 . 140
chrII 146427 146428 . 740
chrII 146449 146450 . 380
chrII 146583 146584 . 440
chrII 146595 146596 . 880
chrII 146609 146610 . 600
chrII 146670 146671 . 220
chrII 146822 146823 . 2900
chrII 146940 146941 . 120
chrII 146959 146960 . 3120
chrII 146985 146986 . 15600
chrII 146998 146999 . 120
chrII 147001 147002 . 660
chrII 147025 147026 . 600
chrII 147032 147033 . 1660
chrII 147044 147045 . 660
chrII 147046 147047 . 120
chrII 147070 147071 . 220
chrII 147078 147079 . 420
chrII 147252 147253 . 1320
chrII 147258 147259 . 1420
chrII 147259 147260 . 160
chrII 147266 147267 . 10960
chrII 147593 147594 . 120
chrII 147719 147720 . 120
chrII 148384 148385 . 620
chrII 148808 148809 . 300
chrII 149520 149521 . 1360
chrII 150084 150085 . 840
chrII 150237 150238 . 480
chrII 150246 150247 . 360
chrII 150329 150330 . 200
chrII 150475 150476 . 860
chrII 150597 150598 . 1080
chrII 150913 150914 . 1480
chrII 150948 150949 . 8380
chrII 151259 151260 . 2280
chrII 151269 151270 . 3740
chrII 151291 151292 . 800
chrII 151301 151302 . 1600
chrII 151302 151303 . 120
chrII 151309 151310 . 140
chrII 151374 151375 . 1560
chrII 151415 151416 . 120
chrII 151426 151427 . 2360
chrII 153293 153294 . 180
chrII 153440 153441 . 560
chrII 153737 153738 . 320
chrII 153745 153746 . 900
chrII 153757 153758 . 760
chrII 153760 153761 . 1820
chrII 153779 153780 . 800
chrII 153799 153800 . 120
chrII 153830 153831 . 2800
chrII 153847 153848 . 160
chrII 154084 154085 . 1440
chrII 154212 154213 . 300
chrII 154223 154224 . 160
chrII 154820 154821 . 120
chrII 157818 157819 . 320
chrII 158157 158158 . 160
chrII 158293 158294 . 120
chrII 158312 158313 . 160
chrII 158336 158337 . 120
chrII 158487 158488 . 120
chrII 158493 158494 . 200
chrII 158541 158542 . 520
chrII 158547 158548 . 260
chrII 158554 158555 . 380
chrII 158559 158560 . 120
chrII 158613 158614 . 220
chrII 158751 158752 . 380
chrII 159756 159757 . 180
chrII 159776 159777 . 420
chrII 159783 159784 . 180
chrII 159786 159787 . 200
chrII 159793 159794 . 200
chrII 159793 159794 . 120
chrII 159797 159798 . 340
chrII 159803 159804 . 260
chrII 159805 159806 . 120
chrII 159807 159808 . 800
chrII 159812 159813 . 520
chrII 159821 159822 . 160
chrII 159825 159826 . 1040
chrII 159829 159830 . 180
chrII 159833 159834 . 120
chrII 160003 160004 . 120
chrII 160009 160010 . 360
chrII 160017 160018 . 160
chrII 160039 160040 . 2340
chrII 160270 160271 . 260
chrII 160556 160557 . 1100
chrII 160568 160569 . 1620
chrII 161355 161356 . 620
chrII 161358 161359 . 160
chrII 161508 161509 . 160
chrII 161538 161539 . 2460
chrII 161570 161571 . 420
chrII 161581 161582 . 8260
chrII 161590 161591 . 6200
chrII 161593 161594 . 860
chrII 161606 161607 . 200
chrII 161612 161613 . 3220
chrII 161643 161644 . 120
chrII 161766 161767 . 740
chrII 161953 161954 . 180
chrII 161996 161997 . 160
chrII 162174 162175 . 780
chrII 162365 162366 . 140
chrII 162484 162485 . 120
chrII 162528 162529 . 1020
chrII 162561 162562 . 340
chrII 162728 162729 . 280
chrII 162763 162764 . 120
chrII 162821 162822 . 120
chrII 162928 162929 . 260
chrII 164139 164140 . 840
chrII 164202 164203 . 120
chrII 164233 164234 . 120
chrII 164257 164258 . 1300
chrII 164262 164263 . 200
chrII 164266 164267 . 580
chrII 164271 164272 . 240
chrII 164385 164386 . 700
chrII 164390 164391 . 120
chrII 164396 164397 . 640
chrII 164406 164407 . 8840
chrII 164425 164426 . 240
chrII 164536 164537 . 760
chrII 164877 164878 . 280
chrII 164891 164892 . 240
chrII 164903 164904 . 600
chrII 164935 164936 . 980
chrII 164973 164974 . 2180
chrII 164978 164979 . 120
chrII 165060 165061 . 680
chrII 165068 165069 . 280
chrII 165074 165075 . 540
chrII 165082 165083 . 180
chrII 165101 165102 . 1540
chrII 165123 165124 . 220
chrII 165287 165288 . 360
chrII 165390 165391 . 180
chrII 165411 165412 . 11480
chrII 165436 165437 . 2440
chrII 165459 165460 . 240
chrII 165526 165527 . 280
chrII 165531 165532 . 140
chrII 165540 165541 . 640
chrII 165691 165692 . 1380
chrII 165717 165718 . 300
chrII 165730 165731 . 380
chrII 165764 165765 . 140
chrII 165822 165823 . 320
chrII 165833 165834 . 120
chrII 165889 165890 . 140
chrII 166117 166118 . 180
chrII 166146 166147 . 160
chrII 166156 166157 . 360
chrII 166236 166237 . 120
chrII 166660 166661 . 320
chrII 166677 166678 . 540
chrII 166779 166780 . 1360
chrII 166846 166847 . 2100
chrII 166885 166886 . 520
chrII 166982 166983 . 320
chrII 166987 166988 . 620
chrII 167001 167002 . 360
chrII 167027 167028 . 2200
chrII 167029 167030 . 420
chrII 167029 167030 . 140
chrII 167031 167032 . 140
chrII 167064 167065 . 1800
chrII 167079 167080 . 1000
chrII 167107 167108 . 3860
chrII 167111 167112 . 640
chrII 167144 167145 . 220
chrII 167387 167388 . 380
chrII 167563 167564 . 820
chrII 167572 167573 . 4280
chrII 167727 167728 . 3400
chrII 167738 167739 . 200
chrII 167739 167740 . 140
chrII 167764 167765 . 240
chrII 167884 167885 . 160
chrII 167888 167889 . 280
chrII 167895 167896 . 200
chrII 167911 167912 . 360
chrII 167916 167917 . 120
chrII 167925 167926 . 160
chrII 167946 167947 . 120
chrII 167955 167956 . 3920
chrII 167965 167966 . 1660
chrII 167972 167973 . 300
chrII 168003 168004 . 740
chrII 168018 168019 . 340
chrII 168105 168106 . 240
chrII 168110 168111 . 460
chrII 168273 168274 . 240
chrII 168339 168340 . 160
chrII 169179 169180 . 180
chrII 169506 169507 . 440
chrII 169627 169628 . 240
chrII 169950 169951 . 3160
chrII 169988 169989 . 140
chrII 170036 170037 . 600
chrII 170093 170094 . 120
chrII 170106 170107 . 180
chrII 170160 170161 . 280
chrII 170168 170169 . 360
chrII 170172 170173 . 340
chrII 170174 170175 . 200
chrII 170175 170176 . 220
chrII 170182 170183 . 160
chrII 170207 170208 . 500
chrII 170374 170375 . 140
chrII 170447 170448 . 520
chrII 170450 170451 . 200
chrII 170457 170458 . 180
chrII 170461 170462 . 140
chrII 170477 170478 . 1220
chrII 170519 170520 . 4460
chrII 170530 170531 . 240
chrII 170544 170545 . 380
chrII 170573 170574 . 420
chrII 170590 170591 . 220
chrII 171289 171290 . 6260
chrII 171297 171298 . 980
chrII 171306 171307 . 260
chrII 171311 171312 . 1480
chrII 171331 171332 . 11060
chrII 171354 171355 . 220
chrII 171399 171400 . 140
chrII 172332 172333 . 200
chrII 172429 172430 . 180
chrII 172433 172434 . 300
chrII 172458 172459 . 340
chrII 173108 173109 . 1680
chrII 174475 174476 . 320
chrII 174484 174485 . 120
chrII 174767 174768 . 920
chrII 174891 174892 . 560
chrII 174910 174911 . 440
chrII 174930 174931 . 300
chrII 174934 174935 . 3520
chrII 177604 177605 . 160
chrII 177615 177616 . 120
chrII 177649 177650 . 160
chrII 177692 177693 . 140
chrII 177719 177720 . 120
chrII 177732 177733 . 560
chrII 177751 177752 . 320
chrII 177756 177757 . 180
chrII 177759 177760 . 120
chrII 177764 177765 . 400
chrII 177764 177765 . 200
chrII 178119 178120 . 1640
chrII 178160 178161 . 280
chrII 178212 178213 . 240
chrII 178461 178462 . 120
chrII 178479 178480 . 180
chrII 178484 178485 . 660
chrII 178494 178495 . 840
chrII 178642 178643 . 320
chrII 178646 178647 . 720
chrII 178664 178665 . 680
chrII 178740 178741 . 200
chrII 178777 178778 . 3220
chrII 179473 179474 . 1920
chrII 180192 180193 . 180
chrII 180377 180378 . 380
chrII 181073 181074 . 1200
chrII 181422 181423 . 940
chrII 181468 181469 . 260
chrII 181472 181473 . 680
chrII 181479 181480 . 120
chrII 181486 181487 . 2900
chrII 181528 181529 . 580
chrII 181967 181968 . 240
chrII 181973 181974 . 1720
chrII 182113 182114 . 160
chrII 182125 182126 . 120
chrII 182133 182134 . 320
chrII 182170 182171 . 3100
chrII 182181 182182 . 300
chrII 182184 182185 . 1300
chrII 182195 182196 . 2080
chrII 182203 182204 . 120
chrII 182222 182223 . 160
chrII 182226 182227 . 360
chrII 182238 182239 . 140
chrII 182248 182249 . 240
chrII 182260 182261 . 2000
chrII 182265 182266 . 120
chrII 182280 182281 . 1220
chrII 184125 184126 . 1000
chrII 184161 184162 . 340
chrII 184251 184252 . 160
chrII 184296 184297 . 3720
chrII 184344 184345 . 220
chrII 184451 184452 . 1880
chrII 185041 185042 . 260
chrII 185483 185484 . 160
chrII 185707 185708 . 120
chrII 186004 186005 . 480
chrII 186529 186530 . 140
chrII 186556 186557 . 380
chrII 186562 186563 . 140
chrII 186623 186624 . 460
chrII 186649 186650 . 9460
chrII 186653 186654 . 180
chrII 186654 186655 . 2320
chrII 186654 186655 . 5680
chrII 186655 186656 . 120
chrII 186658 186659 . 480
chrII 186660 186661 . 8500
chrII 186671 186672 . 480
chrII 186779 186780 . 3060
chrII 186847 186848 . 5340
chrII 187011 187012 . 160
chrII 187136 187137 . 120
chrII 187182 187183 . 180
chrII 187188 187189 . 580
chrII 187595 187596 . 880
chrII 187636 187637 . 180
chrII 187675 187676 . 780
chrII 187789 187790 . 120
chrII 187798 187799 . 340
chrII 187873 187874 . 140
chrII 187915 187916 . 500
chrII 187978 187979 . 180
chrII 188603 188604 . 180
chrII 188680 188681 . 860
chrII 188784 188785 . 400
chrII 189013 189014 . 300
chrII 189186 189187 . 3880
chrII 189192 189193 . 120
chrII 189565 189566 . 3780
chrII 189637 189638 . 1160
chrII 190384 190385 . 200
chrII 191792 191793 . 1680
chrII 191799 191800 . 900
chrII 191802 191803 . 1100
chrII 191819 191820 . 660
chrII 191825 191826 . 340
chrII 191838 191839 . 220
chrII 191853 191854 . 180
chrII 191854 191855 . 980
chrII 191854 191855 . 5420
chrII 191855 191856 . 120
chrII 191858 191859 . 620
chrII 191877 191878 . 140
chrII 191899 191900 . 2460
chrII 191920 191921 . 540
chrII 191946 191947 . 520
chrII 192013 192014 . 240
chrII 192037 192038 . 1500
chrII 192046 192047 . 1500
chrII 192055 192056 . 680
chrII 192143 192144 . 1500
chrII 192162 192163 . 240
chrII 192187 192188 . 300
chrII 192264 192265 . 180
chrII 192265 192266 . 180
chrII 192266 192267 . 340
chrII 192291 192292 . 920
chrII 192299 192300 . 420
chrII 192317 192318 . 200
chrII 192318 192319 . 260
chrII 192325 192326 . 420
chrII 192504 192505 . 360
chrII 192518 192519 . 180
chrII 192660 192661 . 660
chrII 192812 192813 . 580
chrII 192966 192967 . 440
chrII 193112 193113 . 400
chrII 193141 193142 . 140
chrII 193145 193146 . 120
chrII 193208 193209 . 900
chrII 193225 193226 . 1360
chrII 193231 193232 . 500
chrII 193283 193284 . 1120
chrII 193391 193392 . 900
chrII 193419 193420 . 320
chrII 193445 193446 . 200
chrII 193451 193452 . 220
chrII 193583 193584 . 180
chrII 193604 193605 . 280
chrII 193661 193662 . 140
chrII 193670 193671 . 480
chrII 193704 193705 . 240
chrII 193742 193743 . 2440
chrII 193747 193748 . 180
chrII 193766 193767 . 280
chrII 193768 193769 . 220
chrII 193770 193771 . 840
chrII 193773 193774 . 160
chrII 193777 193778 . 240
chrII 193787 193788 . 340
chrII 193824 193825 . 320
chrII 193831 193832 . 140
chrII 193835 193836 . 120
chrII 193841 193842 . 340
chrII 193850 193851 . 320
chrII 193865 193866 . 700
chrII 193868 193869 . 200
chrII 193874 193875 . 280
chrII 193877 193878 . 140
chrII 193894 193895 . 400
chrII 193902 193903 . 320
chrII 193920 193921 . 200
chrII 194010 194011 . 240
chrII 194013 194014 . 520
chrII 194035 194036 . 460
chrII 194062 194063 . 240
chrII 194072 194073 . 820
chrII 194110 194111 . 600
chrII 194266 194267 . 200
chrII 194369 194370 . 400
chrII 194389 194390 . 600
chrII 194458 194459 . 160
chrII 195030 195031 . 2500
chrII 195175 195176 . 160
chrII 195676 195677 . 1120
chrII 195780 195781 . 660
chrII 195809 195810 . 1740
chrII 195827 195828 . 180
chrII 195973 195974 . 2240
chrII 196006 196007 . 860
chrII 196177 196178 . 500
chrII 196184 196185 . 200
chrII 196185 196186 . 1260
chrII 196194 196195 . 1740
chrII 196195 196196 . 280
chrII 196197 196198 . 2380
chrII 196205 196206 . 1560
chrII 196213 196214 . 1600
chrII 196226 196227 . 720
chrII 196242 196243 . 1380
chrII 196272 196273 . 6320
chrII 196291 196292 . 260
chrII 196423 196424 . 140
chrII 196636 196637 . 260
chrII 196693 196694 . 120
chrII 196847 196848 . 2260
chrII 196994 196995 . 120
chrII 197082 197083 . 4920
chrII 197121 197122 . 180
chrII 197283 197284 . 760
chrII 197394 197395 . 220
chrII 197423 197424 . 400
chrII 197428 197429 . 1320
chrII 197596 197597 . 140
chrII 197600 197601 . 200
chrII 197611 197612 . 160
chrII 197676 197677 . 480
chrII 197787 197788 . 120
chrII 198092 198093 . 900
chrII 198303 198304 . 200
chrII 198426 198427 . 3160
chrII 198440 198441 . 280
chrII 198445 198446 . 120
chrII 198452 198453 . 160
chrII 198470 198471 . 2320
chrII 198486 198487 . 160
chrII 198610 198611 . 120
chrII 198796 198797 . 1460
chrII 198797 198798 . 880
chrII 198797 198798 . 120
chrII 198799 198800 . 120
chrII 198801 198802 . 180
chrII 198818 198819 . 1960
chrII 198831 198832 . 600
chrII 198831 198832 . 120
chrII 198832 198833 . 120
chrII 198837 198838 . 1160
chrII 198852 198853 . 1740
chrII 198871 198872 . 880
chrII 198875 198876 . 3020
chrII 198882 198883 . 740
chrII 199050 199051 . 380
chrII 199074 199075 . 180
chrII 201807 201808 . 860
chrII 201826 201827 . 240
chrII 201833 201834 . 14480
chrII 201889 201890 . 120
chrII 201901 201902 . 200
chrII 201904 201905 . 420
chrII 201905 201906 . 340
chrII 201912 201913 . 400
chrII 201924 201925 . 520
chrII 201930 201931 . 2200
chrII 201931 201932 . 120
chrII 201932 201933 . 120
chrII 201932 201933 . 640
chrII 201935 201936 . 2060
chrII 201935 201936 . 120
chrII 201936 201937 . 220
chrII 201939 201940 . 2060
chrII 201945 201946 . 160
chrII 201948 201949 . 4960
chrII 201954 201955 . 120
chrII 201965 201966 . 960
chrII 202024 202025 . 160
chrII 202036 202037 . 360
chrII 202044 202045 . 140
chrII 202084 202085 . 120
chrII 202101 202102 . 300
chrII 202124 202125 . 860
chrII 202139 202140 . 180
chrII 202144 202145 . 880
chrII 202236 202237 . 2040
chrII 202282 202283 . 8460
chrII 202302 202303 . 140
chrII 202311 202312 . 640
chrII 202312 202313 . 320
chrII 202313 202314 . 120
chrII 202342 202343 . 1680
chrII 202357 202358 . 2060
chrII 202373 202374 . 280
chrII 202382 202383 . 500
chrII 202396 202397 . 6420
chrII 202402 202403 . 140
chrII 202404 202405 . 1740
chrII 202405 202406 . 580
chrII 202406 202407 . 160
chrII 202416 202417 . 240
chrII 202423 202424 . 1240
chrII 202425 202426 . 720
chrII 202465 202466 . 940
chrII 202500 202501 . 1240
chrII 202503 202504 . 120
chrII 202514 202515 . 140
chrII 202521 202522 . 620
chrII 202525 202526 . 2520
chrII 202529 202530 . 5460
chrII 202545 202546 . 4460
chrII 202551 202552 . 1680
chrII 202552 202553 . 3060
chrII 202565 202566 . 160
chrII 202688 202689 . 120
chrII 202713 202714 . 160
chrII 202842 202843 . 280
chrII 202861 202862 . 600
chrII 202892 202893 . 140
chrII 202900 202901 . 580
chrII 202910 202911 . 220
chrII 202918 202919 . 120
chrII 202926 202927 . 200
chrII 202974 202975 . 120
chrII 202974 202975 . 160
chrII 202985 202986 . 420
chrII 203001 203002 . 200
chrII 203131 203132 . 2600
chrII 203131 203132 . 120
chrII 203142 203143 . 160
chrII 203147 203148 . 460
chrII 203152 203153 . 520
chrII 203153 203154 . 4560
chrII 203154 203155 . 6900
chrII 203154 203155 . 140
chrII 203155 203156 . 140
chrII 203155 203156 . 2440
chrII 203156 203157 . 120
chrII 203156 203157 . 120
chrII 203159 203160 . 680
chrII 203160 203161 . 120
chrII 203162 203163 . 460
chrII 203183 203184 . 980
chrII 203202 203203 . 580
chrII 203207 203208 . 220
chrII 203224 203225 . 1260
chrII 203239 203240 . 460
chrII 203240 203241 . 120
chrII 203247 203248 . 600
chrII 203284 203285 . 940
chrII 203292 203293 . 120
chrII 203298 203299 . 1820
chrII 203300 203301 . 160
chrII 203300 203301 . 120
chrII 203302 203303 . 120
chrII 203308 203309 . 140
chrII 203311 203312 . 4980
chrII 203319 203320 . 180
chrII 203322 203323 . 120
chrII 203323 203324 . 200
chrII 203323 203324 . 2720
chrII 203324 203325 . 120
chrII 203325 203326 . 2500
chrII 203328 203329 . 1200
chrII 203332 203333 . 260
chrII 203334 203335 . 120
chrII 203334 203335 . 1480
chrII 203335 203336 . 240
chrII 203335 203336 . 120
chrII 203337 203338 . 540
chrII 203343 203344 . 1700
chrII 203348 203349 . 120
chrII 203349 203350 . 280
chrII 203349 203350 . 840
chrII 203357 203358 . 440
chrII 203362 203363 . 840
chrII 203367 203368 . 1040
chrII 203387 203388 . 760
chrII 203395 203396 . 320
chrII 203401 203402 . 340
chrII 203411 203412 . 480
chrII 203412 203413 . 540
chrII 203416 203417 . 260
chrII 203417 203418 . 1500
chrII 203554 203555 . 160
chrII 203752 203753 . 140
chrII 203754 203755 . 940
chrII 204233 204234 . 1740
chrII 204267 204268 . 400
chrII 205148 205149 . 120
chrII 205154 205155 . 1700
chrII 205636 205637 . 280
chrII 205651 205652 . 120
chrII 205698 205699 . 120
chrII 205704 205705 . 200
chrII 205735 205736 . 160
chrII 205906 205907 . 180
chrII 206113 206114 . 680
chrII 206230 206231 . 680
chrII 206382 206383 . 5260
chrII 206447 206448 . 5940
chrII 206459 206460 . 1380
chrII 206485 206486 . 620
chrII 206493 206494 . 700
chrII 206500 206501 . 320
chrII 206514 206515 . 540
chrII 206641 206642 . 120
chrII 206991 206992 . 260
chrII 206999 207000 . 240
chrII 207000 207001 . 180
chrII 207009 207010 . 220
chrII 207023 207024 . 620
chrII 207038 207039 . 340
chrII 207046 207047 . 320
chrII 207053 207054 . 1580
chrII 207064 207065 . 120
chrII 207069 207070 . 220
chrII 207076 207077 . 420
chrII 207078 207079 . 360
chrII 207109 207110 . 1140
chrII 207121 207122 . 140
chrII 207253 207254 . 360
chrII 207283 207284 . 180
chrII 207601 207602 . 120
chrII 207609 207610 . 400
chrII 207800 207801 . 1700
chrII 207817 207818 . 2940
chrII 208305 208306 . 140
chrII 208333 208334 . 140
chrII 208684 208685 . 160
chrII 208874 208875 . 160
chrII 209034 209035 . 900
chrII 209042 209043 . 200
chrII 209102 209103 . 820
chrII 209110 209111 . 560
chrII 209118 209119 . 2560
chrII 209275 209276 . 6740
chrII 209314 209315 . 240
chrII 209325 209326 . 120
chrII 209484 209485 . 120
chrII 209496 209497 . 160
chrII 209512 209513 . 1440
chrII 209548 209549 . 1280
chrII 209676 209677 . 260
chrII 209841 209842 . 120
chrII 210045 210046 . 300
chrII 210592 210593 . 500
chrII 210977 210978 . 140
chrII 211650 211651 . 240
chrII 211768 211769 . 240
chrII 211779 211780 . 120
chrII 212098 212099 . 3940
chrII 212163 212164 . 120
chrII 212272 212273 . 200
chrII 212276 212277 . 2660
chrII 212357 212358 . 700
chrII 212456 212457 . 260
chrII 212464 212465 . 120
chrII 212558 212559 . 180
chrII 212653 212654 . 320
chrII 212742 212743 . 880
chrII 212841 212842 . 1700
chrII 213013 213014 . 1560
chrII 213053 213054 . 400
chrII 213120 213121 . 200
chrII 213126 213127 . 1180
chrII 213212 213213 . 1320
chrII 213395 213396 . 160
chrII 213438 213439 . 1320
chrII 214198 214199 . 480
chrII 214767 214768 . 460
chrII 215478 215479 . 300
chrII 215506 215507 . 120
chrII 215649 215650 . 220
chrII 215679 215680 . 260
chrII 215955 215956 . 320
chrII 216109 216110 . 120
chrII 216141 216142 . 160
chrII 216186 216187 . 120
chrII 216301 216302 . 380
chrII 216440 216441 . 120
chrII 216471 216472 . 260
chrII 216485 216486 . 2660
chrII 216489 216490 . 3300
chrII 216495 216496 . 220
chrII 216502 216503 . 1600
chrII 216511 216512 . 5760
chrII 216525 216526 . 1460
chrII 216698 216699 . 180
chrII 216704 216705 . 240
chrII 216711 216712 . 120
chrII 216738 216739 . 700
chrII 216742 216743 . 260
chrII 216751 216752 . 120
chrII 216772 216773 . 460
chrII 216790 216791 . 140
chrII 216895 216896 . 1700
chrII 216917 216918 . 1140
chrII 216934 216935 . 180
chrII 216951 216952 . 2300
chrII 216977 216978 . 660
chrII 216991 216992 . 140
chrII 217161 217162 . 380
chrII 217164 217165 . 120
chrII 217171 217172 . 440
chrII 217177 217178 . 400
chrII 217180 217181 . 3000
chrII 217183 217184 . 120
chrII 217191 217192 . 1760
chrII 217196 217197 . 200
chrII 217197 217198 . 260
chrII 217205 217206 . 3360
chrII 217229 217230 . 4180
chrII 217233 217234 . 420
chrII 217261 217262 . 1360
chrII 217267 217268 . 120
chrII 217293 217294 . 1780
chrII 217307 217308 . 1920
chrII 217320 217321 . 1140
chrII 217329 217330 . 1600
chrII 217332 217333 . 980
chrII 217405 217406 . 960
chrII 217410 217411 . 160
chrII 217550 217551 . 940
chrII 217613 217614 . 380
chrII 218290 218291 . 200
chrII 218403 218404 . 120
chrII 218454 218455 . 720
chrII 218544 218545 . 120
chrII 219015 219016 . 1640
chrII 219103 219104 . 5680
chrII 219751 219752 . 300
chrII 219924 219925 . 120
chrII 220294 220295 . 420
chrII 220438 220439 . 560
chrII 220510 220511 . 1240
chrII 220585 220586 . 120
chrII 220634 220635 . 140
chrII 220801 220802 . 140
chrII 220821 220822 . 120
chrII 220859 220860 . 140
chrII 220863 220864 . 120
chrII 220880 220881 . 160
chrII 220888 220889 . 280
chrII 220894 220895 . 800
chrII 221350 221351 . 160
chrII 221478 221479 . 860
chrII 221497 221498 . 1000
chrII 221517 221518 . 840
chrII 221524 221525 . 920
chrII 221566 221567 . 180
chrII 225374 225375 . 140
chrII 225385 225386 . 2160
chrII 226294 226295 . 140
chrII 226318 226319 . 4440
chrII 226339 226340 . 3600
chrII 226961 226962 . 200
chrII 227008 227009 . 720
chrII 227086 227087 . 1020
chrII 227106 227107 . 2480
chrII 227110 227111 . 140
chrII 227116 227117 . 2000
chrII 227137 227138 . 400
chrII 227141 227142 . 480
chrII 227165 227166 . 200
chrII 227171 227172 . 140
chrII 227176 227177 . 380
chrII 227181 227182 . 920
chrII 227205 227206 . 6320
chrII 227291 227292 . 420
chrII 227294 227295 . 940
chrII 227318 227319 . 140
chrII 227321 227322 . 240
chrII 227324 227325 . 300
chrII 227328 227329 . 140
chrII 227334 227335 . 380
chrII 227341 227342 . 140
chrII 227344 227345 . 540
chrII 227346 227347 . 180
chrII 227354 227355 . 840
chrII 227369 227370 . 420
chrII 227375 227376 . 240
chrII 227376 227377 . 620
chrII 227380 227381 . 140
chrII 227388 227389 . 120
chrII 227388 227389 . 140
chrII 227396 227397 . 500
chrII 227399 227400 . 260
chrII 227435 227436 . 1360
chrII 227445 227446 . 160
chrII 227461 227462 . 2040
chrII 227463 227464 . 120
chrII 227472 227473 . 2300
chrII 227472 227473 . 200
chrII 227475 227476 . 1300
chrII 227476 227477 . 260
chrII 227478 227479 . 140
chrII 227482 227483 . 560
chrII 227482 227483 . 140
chrII 227483 227484 . 120
chrII 227490 227491 . 160
chrII 227496 227497 . 220
chrII 227504 227505 . 200
chrII 227508 227509 . 460
chrII 227521 227522 . 280
chrII 227535 227536 . 200
chrII 234558 234559 . 120
chrII 235111 235112 . 180
chrII 235125 235126 . 1280
chrII 235175 235176 . 120
chrII 235261 235262 . 280
chrII 235308 235309 . 200
chrII 235419 235420 . 200
chrII 235466 235467 . 740
chrII 235472 235473 . 800
chrII 235498 235499 . 600
chrII 235592 235593 . 120
chrII 235621 235622 . 1280
chrII 235636 235637 . 2560
chrII 235639 235640 . 200
chrII 235643 235644 . 4060
chrII 235653 235654 . 440
chrII 235667 235668 . 640
chrII 235778 235779 . 1140
chrII 235783 235784 . 180
chrII 235810 235811 . 2180
chrII 235821 235822 . 1500
chrII 235822 235823 . 380
chrII 235829 235830 . 320
chrII 235832 235833 . 2600
chrII 235834 235835 . 420
chrII 235837 235838 . 300
chrII 235837 235838 . 420
chrII 235852 235853 . 200
chrII 235869 235870 . 180
chrII 235930 235931 . 2760
chrII 235964 235965 . 420
chrII 235973 235974 . 13820
chrII 235976 235977 . 480
chrII 235982 235983 . 700
chrII 235986 235987 . 120
chrII 235994 235995 . 3460
chrII 236006 236007 . 1180
chrII 236012 236013 . 120
chrII 236015 236016 . 200
chrII 236026 236027 . 600
chrII 236030 236031 . 520
chrII 236037 236038 . 280
chrII 236038 236039 . 300
chrII 236040 236041 . 820
chrII 236048 236049 . 2100
chrII 236059 236060 . 520
chrII 236060 236061 . 2780
chrII 236062 236063 . 820
chrII 236062 236063 . 260
chrII 236063 236064 . 120
chrII 236065 236066 . 7120
chrII 236071 236072 . 380
chrII 236072 236073 . 140
chrII 236076 236077 . 200
chrII 236077 236078 . 3500
chrII 236087 236088 . 120
chrII 236095 236096 . 320
chrII 236108 236109 . 120
chrII 236121 236122 . 620
chrII 236165 236166 . 120
chrII 236175 236176 . 1020
chrII 236188 236189 . 220
chrII 236196 236197 . 120
chrII 236197 236198 . 2000
chrII 236198 236199 . 140
chrII 236199 236200 . 120
chrII 236199 236200 . 3400
chrII 236205 236206 . 120
chrII 236207 236208 . 2280
chrII 236214 236215 . 420
chrII 236227 236228 . 2960
chrII 236231 236232 . 200
chrII 236233 236234 . 220
chrII 236239 236240 . 400
chrII 236242 236243 . 640
chrII 236245 236246 . 280
chrII 236253 236254 . 600
chrII 236262 236263 . 1040
chrII 236265 236266 . 120
chrII 236268 236269 . 520
chrII 236270 236271 . 1660
chrII 236273 236274 . 1020
chrII 236273 236274 . 180
chrII 236274 236275 . 120
chrII 236281 236282 . 160
chrII 236283 236284 . 700
chrII 236287 236288 . 140
chrII 236293 236294 . 740
chrII 236330 236331 . 460
chrII 236456 236457 . 1180
chrII 236464 236465 . 2120
chrII 236470 236471 . 120
chrII 236471 236472 . 1280
chrII 236471 236472 . 620
chrII 236473 236474 . 140
chrII 236478 236479 . 360
chrII 236484 236485 . 760
chrII 236486 236487 . 1100
chrII 236529 236530 . 500
chrII 236638 236639 . 140
chrII 236644 236645 . 320
chrII 236649 236650 . 1860
chrII 236657 236658 . 300
chrII 236794 236795 . 180
chrII 236798 236799 . 420
chrII 236832 236833 . 220
chrII 236837 236838 . 1580
chrII 236870 236871 . 520
chrII 236876 236877 . 120
chrII 236892 236893 . 380
chrII 236915 236916 . 120
chrII 236952 236953 . 280
chrII 236974 236975 . 660
chrII 236983 236984 . 200
chrII 237021 237022 . 420
chrII 237026 237027 . 160
chrII 237043 237044 . 1860
chrII 237070 237071 . 740
chrII 237152 237153 . 340
chrII 237207 237208 . 660
chrII 237212 237213 . 340
chrII 237233 237234 . 180
chrII 237244 237245 . 140
chrII 237317 237318 . 200
chrII 237325 237326 . 200
chrII 237336 237337 . 300
chrII 237339 237340 . 740
chrII 237340 237341 . 120
chrII 237344 237345 . 660
chrII 237351 237352 . 5140
chrII 237414 237415 . 180
chrII 237432 237433 . 120
chrII 237436 237437 . 1100
chrII 237438 237439 . 1760
chrII 237476 237477 . 320
chrII 237490 237491 . 960
chrII 237510 237511 . 240
chrII 237514 237515 . 300
chrII 237522 237523 . 200
chrII 237546 237547 . 140
chrII 237554 237555 . 120
chrII 237558 237559 . 200
chrII 237562 237563 . 1020
chrII 237564 237565 . 480
chrII 237564 237565 . 4300
chrII 237569 237570 . 4200
chrII 237573 237574 . 7060
chrII 237583 237584 . 620
chrII 237586 237587 . 3980
chrII 237597 237598 . 220
chrII 237603 237604 . 140
chrII 237606 237607 . 1660
chrII 237615 237616 . 300
chrII 237619 237620 . 120
chrII 237632 237633 . 1500
chrII 237638 237639 . 880
chrII 237638 237639 . 120
chrII 237639 237640 . 120
chrII 237644 237645 . 10620
chrII 237647 237648 . 260
chrII 237647 237648 . 2940
chrII 237649 237650 . 420
chrII 237655 237656 . 840
chrII 237661 237662 . 120
chrII 237666 237667 . 180
chrII 237681 237682 . 140
chrII 237696 237697 . 1020
chrII 237702 237703 . 220
chrII 237722 237723 . 140
chrII 237732 237733 . 160
chrII 237793 237794 . 240
chrII 237819 237820 . 400
chrII 237824 237825 . 260
chrII 237826 237827 . 940
chrII 237831 237832 . 340
chrII 237881 237882 . 140
chrII 237908 237909 . 120
chrII 238006 238007 . 3380
chrII 238017 238018 . 300
chrII 238038 238039 . 160
chrII 238042 238043 . 1120
chrII 238043 238044 . 160
chrII 238058 238059 . 140
chrII 238084 238085 . 3840
chrII 238149 238150 . 1660
chrII 238164 238165 . 820
chrII 238175 238176 . 160
chrII 238188 238189 . 740
chrII 238198 238199 . 780
chrII 238358 238359 . 4180
chrII 238372 238373 . 1620
chrII 238378 238379 . 120
chrII 238389 238390 . 3360
chrII 238393 238394 . 400
chrII 238397 238398 . 200
chrII 238400 238401 . 900
chrII 238400 238401 . 120
chrII 238402 238403 . 140
chrII 238404 238405 . 120
chrII 238419 238420 . 120
chrII 238439 238440 . 320
chrII 238452 238453 . 2420
chrII 238462 238463 . 740
chrII 238480 238481 . 1940
chrII 238605 238606 . 1100
chrII 238638 238639 . 740
chrII 238737 238738 . 300
chrII 238742 238743 . 820
chrII 238751 238752 . 500
chrII 238759 238760 . 1120
chrII 238848 238849 . 1200
chrII 238949 238950 . 160
chrII 239094 239095 . 700
chrII 239133 239134 . 160
chrII 239143 239144 . 140
chrII 239158 239159 . 6760
chrII 239158 239159 . 120
chrII 239160 239161 . 160
chrII 239169 239170 . 300
chrII 239178 239179 . 240
chrII 239193 239194 . 1120
chrII 239193 239194 . 700
chrII 239194 239195 . 120
chrII 239212 239213 . 200
chrII 239259 239260 . 1760
chrII 239276 239277 . 1820
chrII 239304 239305 . 120
chrII 239324 239325 . 620
chrII 239338 239339 . 720
chrII 239358 239359 . 9880
chrII 239490 239491 . 120
chrII 239605 239606 . 740
chrII 239622 239623 . 1020
chrII 239628 239629 . 1620
chrII 239631 239632 . 220
chrII 239719 239720 . 300
chrII 239723 239724 . 600
chrII 239819 239820 . 140
chrII 239860 239861 . 440
chrII 239871 239872 . 760
chrII 239966 239967 . 1860
chrII 239977 239978 . 120
chrII 240158 240159 . 780
chrII 240181 240182 . 220
chrII 240301 240302 . 180
chrII 240335 240336 . 700
chrII 240474 240475 . 320
chrII 240478 240479 . 260
chrII 240498 240499 . 540
chrII 240515 240516 . 120
chrII 240540 240541 . 280
chrII 240551 240552 . 340
chrII 240554 240555 . 560
chrII 240616 240617 . 380
chrII 240625 240626 . 280
chrII 240666 240667 . 1040
chrII 240744 240745 . 220
chrII 240751 240752 . 540
chrII 240758 240759 . 580
chrII 240823 240824 . 680
chrII 240947 240948 . 360
chrII 240971 240972 . 520
chrII 241163 241164 . 3180
chrII 241298 241299 . 2300
chrII 241316 241317 . 1640
chrII 241443 241444 . 220
chrII 241454 241455 . 140
chrII 241457 241458 . 140
chrII 241467 241468 . 120
chrII 241472 241473 . 220
chrII 241475 241476 . 1160
chrII 241480 241481 . 140
chrII 241481 241482 . 580
chrII 241492 241493 . 260
chrII 241502 241503 . 780
chrII 241510 241511 . 120
chrII 241515 241516 . 440
chrII 241519 241520 . 140
chrII 241520 241521 . 140
chrII 241523 241524 . 680
chrII 241523 241524 . 120
chrII 241527 241528 . 200
chrII 241531 241532 . 520
chrII 241551 241552 . 1200
chrII 241567 241568 . 600
chrII 241575 241576 . 420
chrII 241580 241581 . 300
chrII 241580 241581 . 140
chrII 241582 241583 . 840
chrII 241592 241593 . 180
chrII 241596 241597 . 2580
chrII 241597 241598 . 160
chrII 241598 241599 . 120
chrII 241613 241614 . 240
chrII 241624 241625 . 380
chrII 241729 241730 . 3160
chrII 241740 241741 . 120
chrII 241747 241748 . 1220
chrII 241756 241757 . 2200
chrII 241767 241768 . 2560
chrII 241802 241803 . 2000
chrII 241898 241899 . 120
chrII 242624 242625 . 260
chrII 242632 242633 . 5420
chrII 242662 242663 . 3600
chrII 242668 242669 . 360
chrII 242672 242673 . 1420
chrII 242695 242696 . 580
chrII 242705 242706 . 120
chrII 242715 242716 . 360
chrII 242715 242716 . 280
chrII 242716 242717 . 140
chrII 242717 242718 . 280
chrII 242723 242724 . 1460
chrII 242729 242730 . 400
chrII 242731 242732 . 1020
chrII 242735 242736 . 340
chrII 242736 242737 . 160
chrII 242766 242767 . 800
chrII 242788 242789 . 160
chrII 242883 242884 . 160
chrII 242907 242908 . 260
chrII 242922 242923 . 120
chrII 242943 242944 . 220
chrII 243101 243102 . 120
chrII 243216 243217 . 460
chrII 243220 243221 . 120
chrII 243453 243454 . 240
chrII 243626 243627 . 120
chrII 243684 243685 . 140
chrII 243685 243686 . 120
chrII 243685 243686 . 1620
chrII 243716 243717 . 2420
chrII 243752 243753 . 280
chrII 243832 243833 . 240
chrII 243837 243838 . 360
chrII 243943 243944 . 780
chrII 243952 243953 . 700
chrII 244018 244019 . 240
chrII 244022 244023 . 380
chrII 244085 244086 . 120
chrII 244196 244197 . 920
chrII 244239 244240 . 120
chrII 244240 244241 . 240
chrII 244240 244241 . 920
chrII 244253 244254 . 180
chrII 244258 244259 . 300
chrII 244303 244304 . 160
chrII 244310 244311 . 720
chrII 245491 245492 . 120
chrII 245684 245685 . 120
chrII 245704 245705 . 280
chrII 245717 245718 . 260
chrII 245724 245725 . 140
chrII 245738 245739 . 380
chrII 245786 245787 . 120
chrII 245791 245792 . 180
chrII 245795 245796 . 280
chrII 245804 245805 . 180
chrII 245818 245819 . 1040
chrII 245900 245901 . 140
chrII 245956 245957 . 180
chrII 245994 245995 . 660
chrII 246110 246111 . 1960
chrII 246125 246126 . 160
chrII 246139 246140 . 1040
chrII 246172 246173 . 280
chrII 246177 246178 . 460
chrII 246285 246286 . 320
chrII 246290 246291 . 200
chrII 246306 246307 . 980
chrII 246440 246441 . 280
chrII 246446 246447 . 440
chrII 246457 246458 . 960
chrII 246460 246461 . 420
chrII 246499 246500 . 140
chrII 246513 246514 . 7420
chrII 246525 246526 . 1540
chrII 246543 246544 . 1220
chrII 246569 246570 . 120
chrII 246677 246678 . 120
chrII 246703 246704 . 220
chrII 246712 246713 . 620
chrII 246724 246725 . 560
chrII 246733 246734 . 240
chrII 246745 246746 . 1000
chrII 246747 246748 . 660
chrII 246751 246752 . 1160
chrII 246759 246760 . 120
chrII 246765 246766 . 2200
chrII 246775 246776 . 500
chrII 246787 246788 . 220
chrII 246797 246798 . 140
chrII 246809 246810 . 120
chrII 246819 246820 . 140
chrII 246824 246825 . 840
chrII 246825 246826 . 1600
chrII 246829 246830 . 360
chrII 246833 246834 . 180
chrII 246837 246838 . 160
chrII 246840 246841 . 260
chrII 246851 246852 . 860
chrII 246871 246872 . 160
chrII 246889 246890 . 180
chrII 247027 247028 . 120
chrII 247038 247039 . 140
chrII 247043 247044 . 1940
chrII 247117 247118 . 5400
chrII 247147 247148 . 1520
chrII 247159 247160 . 3100
chrII 247163 247164 . 1600
chrII 247167 247168 . 140
chrII 247339 247340 . 2060
chrII 247417 247418 . 2280
chrII 247451 247452 . 140
chrII 247468 247469 . 360
chrII 247468 247469 . 1140
chrII 247469 247470 . 2660
chrII 247475 247476 . 660
chrII 247486 247487 . 1400
chrII 247489 247490 . 140
chrII 247520 247521 . 480
chrII 247543 247544 . 4240
chrII 247556 247557 . 280
chrII 247556 247557 . 200
chrII 247561 247562 . 180
chrII 247562 247563 . 900
chrII 247563 247564 . 2860
chrII 247576 247577 . 280
chrII 248083 248084 . 800
chrII 248085 248086 . 880
chrII 248085 248086 . 120
chrII 248086 248087 . 140
chrII 248108 248109 . 320
chrII 248166 248167 . 5440
chrII 248261 248262 . 540
chrII 248471 248472 . 180
chrII 248595 248596 . 120
chrII 248597 248598 . 120
chrII 248607 248608 . 2020
chrII 248665 248666 . 260
chrII 248727 248728 . 2160
chrII 248739 248740 . 1300
chrII 248856 248857 . 340
chrII 249062 249063 . 120
chrII 249070 249071 . 140
chrII 249080 249081 . 2600
chrII 249089 249090 . 460
chrII 249242 249243 . 860
chrII 249266 249267 . 140
chrII 249267 249268 . 560
chrII 249287 249288 . 920
chrII 249296 249297 . 240
chrII 249753 249754 . 140
chrII 249861 249862 . 120
chrII 250498 250499 . 140
chrII 250524 250525 . 3480
chrII 250643 250644 . 120
chrII 250677 250678 . 380
chrII 250706 250707 . 480
chrII 250719 250720 . 380
chrII 250842 250843 . 840
chrII 250857 250858 . 680
chrII 251006 251007 . 280
chrII 251031 251032 . 260
chrII 251043 251044 . 420
chrII 251077 251078 . 420
chrII 251085 251086 . 120
chrII 251091 251092 . 260
chrII 251103 251104 . 220
chrII 251219 251220 . 1420
chrII 251261 251262 . 260
chrII 251276 251277 . 160
chrII 251336 251337 . 1580
chrII 251358 251359 . 120
chrII 251362 251363 . 160
chrII 251373 251374 . 180
chrII 251410 251411 . 620
chrII 251424 251425 . 340
chrII 251424 251425 . 420
chrII 251431 251432 . 280
chrII 251432 251433 . 3200
chrII 251436 251437 . 1240
chrII 251461 251462 . 1960
chrII 251467 251468 . 120
chrII 251469 251470 . 2300
chrII 251473 251474 . 5340
chrII 251476 251477 . 740
chrII 251479 251480 . 400
chrII 251485 251486 . 560
chrII 251491 251492 . 3980
chrII 251494 251495 . 5480
chrII 251494 251495 . 160
chrII 251495 251496 . 320
chrII 251495 251496 . 980
chrII 251503 251504 . 340
chrII 251503 251504 . 760
chrII 251507 251508 . 580
chrII 251511 251512 . 420
chrII 251513 251514 . 400
chrII 251519 251520 . 360
chrII 251537 251538 . 1100
chrII 251544 251545 . 4000
chrII 251549 251550 . 860
chrII 251551 251552 . 1300
chrII 251561 251562 . 660
chrII 251568 251569 . 160
chrII 251575 251576 . 380
chrII 251587 251588 . 1140
chrII 251621 251622 . 660
chrII 251643 251644 . 280
chrII 251661 251662 . 280
chrII 251676 251677 . 180
chrII 251680 251681 . 240
chrII 251688 251689 . 140
chrII 251700 251701 . 120
chrII 251731 251732 . 120
chrII 251741 251742 . 2120
chrII 251789 251790 . 460
chrII 251791 251792 . 1300
chrII 251839 251840 . 540
chrII 251913 251914 . 300
chrII 251923 251924 . 540
chrII 252005 252006 . 140
chrII 252217 252218 . 300
chrII 252224 252225 . 320
chrII 252258 252259 . 1020
chrII 252272 252273 . 240
chrII 252314 252315 . 800
chrII 252341 252342 . 280
chrII 252510 252511 . 9400
chrII 252511 252512 . 1940
chrII 252511 252512 . 140
chrII 252512 252513 . 120
chrII 252512 252513 . 160
chrII 252517 252518 . 440
chrII 252590 252591 . 860
chrII 252628 252629 . 580
chrII 252641 252642 . 380
chrII 252690 252691 . 120
chrII 252697 252698 . 2460
chrII 252718 252719 . 180
chrII 252721 252722 . 120
chrII 252722 252723 . 2140
chrII 252728 252729 . 340
chrII 252754 252755 . 760
chrII 252780 252781 . 140
chrII 252798 252799 . 420
chrII 252932 252933 . 140
chrII 253096 253097 . 500
chrII 253136 253137 . 1380
chrII 253169 253170 . 120
chrII 253321 253322 . 600
chrII 253357 253358 . 1080
chrII 253377 253378 . 120
chrII 253502 253503 . 1100
chrII 253562 253563 . 180
chrII 253565 253566 . 120
chrII 253643 253644 . 6220
chrII 253661 253662 . 120
chrII 253688 253689 . 660
chrII 253693 253694 . 560
chrII 253731 253732 . 180
chrII 253745 253746 . 320
chrII 253808 253809 . 120
chrII 254130 254131 . 880
chrII 254136 254137 . 120
chrII 254249 254250 . 340
chrII 254250 254251 . 1140
chrII 254271 254272 . 300
chrII 254337 254338 . 500
chrII 254434 254435 . 300
chrII 254437 254438 . 120
chrII 254459 254460 . 160
chrII 254490 254491 . 1180
chrII 254530 254531 . 1780
chrII 254568 254569 . 440
chrII 254574 254575 . 260
chrII 254659 254660 . 200
chrII 254738 254739 . 140
chrII 254750 254751 . 280
chrII 254755 254756 . 180
chrII 254764 254765 . 1260
chrII 254770 254771 . 120
chrII 254788 254789 . 120
chrII 254790 254791 . 560
chrII 254791 254792 . 320
chrII 254794 254795 . 160
chrII 254801 254802 . 260
chrII 254806 254807 . 160
chrII 254808 254809 . 260
chrII 254811 254812 . 480
chrII 254814 254815 . 720
chrII 254816 254817 . 260
chrII 254816 254817 . 120
chrII 254818 254819 . 480
chrII 254819 254820 . 700
chrII 254820 254821 . 540
chrII 254820 254821 . 1020
chrII 254821 254822 . 440
chrII 254821 254822 . 160
chrII 254822 254823 . 120
chrII 254822 254823 . 180
chrII 254824 254825 . 360
chrII 254825 254826 . 780
chrII 254826 254827 . 140
chrII 254826 254827 . 200
chrII 254827 254828 . 160
chrII 254828 254829 . 1700
chrII 254829 254830 . 200
chrII 254829 254830 . 920
chrII 254831 254832 . 300
chrII 254832 254833 . 2400
chrII 254835 254836 . 520
chrII 254835 254836 . 460
chrII 254837 254838 . 360
chrII 254840 254841 . 1680
chrII 254842 254843 . 160
chrII 254842 254843 . 1500
chrII 254843 254844 . 140
chrII 254845 254846 . 620
chrII 254849 254850 . 280
chrII 254852 254853 . 160
chrII 254856 254857 . 440
chrII 254858 254859 . 640
chrII 254862 254863 . 360
chrII 254865 254866 . 1220
chrII 254866 254867 . 140
chrII 254866 254867 . 980
chrII 254872 254873 . 580
chrII 254873 254874 . 160
chrII 254874 254875 . 1200
chrII 254879 254880 . 260
chrII 254880 254881 . 400
chrII 254881 254882 . 120
chrII 254885 254886 . 160
chrII 254887 254888 . 840
chrII 254888 254889 . 140
chrII 254900 254901 . 120
chrII 254901 254902 . 140
chrII 254911 254912 . 120
chrII 254913 254914 . 200
chrII 254914 254915 . 160
chrII 254915 254916 . 240
chrII 254917 254918 . 420
chrII 254918 254919 . 620
chrII 254921 254922 . 220
chrII 254921 254922 . 640
chrII 254924 254925 . 220
chrII 254925 254926 . 1280
chrII 254927 254928 . 160
chrII 254930 254931 . 760
chrII 254935 254936 . 360
chrII 254936 254937 . 180
chrII 254938 254939 . 380
chrII 254941 254942 . 440
chrII 254944 254945 . 120
chrII 254946 254947 . 180
chrII 254949 254950 . 220
chrII 254952 254953 . 220
chrII 254952 254953 . 280
chrII 254953 254954 . 120
chrII 254953 254954 . 160
chrII 254954 254955 . 520
chrII 254954 254955 . 120
chrII 254955 254956 . 300
chrII 254955 254956 . 640
chrII 254959 254960 . 900
chrII 254960 254961 . 520
chrII 254961 254962 . 580
chrII 254962 254963 . 600
chrII 254964 254965 . 120
chrII 254964 254965 . 720
chrII 254965 254966 . 2740
chrII 254966 254967 . 120
chrII 254967 254968 . 2460
chrII 254968 254969 . 200
chrII 254969 254970 . 1040
chrII 254970 254971 . 340
chrII 254971 254972 . 1120
chrII 254973 254974 . 120
chrII 254975 254976 . 1920
chrII 254976 254977 . 240
chrII 254977 254978 . 680
chrII 254977 254978 . 380
chrII 254979 254980 . 120
chrII 254979 254980 . 440
chrII 254983 254984 . 1540
chrII 254984 254985 . 280
chrII 254989 254990 . 1300
chrII 254991 254992 . 120
chrII 254993 254994 . 200
chrII 254999 255000 . 140
chrII 255001 255002 . 180
chrII 255004 255005 . 160
chrII 255006 255007 . 320
chrII 255008 255009 . 520
chrII 255027 255028 . 13980
chrII 255033 255034 . 120
chrII 255036 255037 . 780
chrII 255037 255038 . 120
chrII 255038 255039 . 440
chrII 255038 255039 . 140
chrII 255039 255040 . 440
chrII 255039 255040 . 140
chrII 255040 255041 . 560
chrII 255040 255041 . 160
chrII 255041 255042 . 180
chrII 255043 255044 . 320
chrII 255045 255046 . 360
chrII 255045 255046 . 140
chrII 255046 255047 . 120
chrII 255046 255047 . 120
chrII 255050 255051 . 900
chrII 255052 255053 . 120
chrII 255055 255056 . 160
chrII 255056 255057 . 120
chrII 255056 255057 . 240
chrII 255060 255061 . 300
chrII 255068 255069 . 120
chrII 255076 255077 . 560
chrII 255079 255080 . 2060
chrII 255084 255085 . 860
chrII 255085 255086 . 120
chrII 255086 255087 . 700
chrII 255091 255092 . 3360
chrII 255094 255095 . 120
chrII 255095 255096 . 11620
chrII 255095 255096 . 220
chrII 255097 255098 . 11940
chrII 255098 255099 . 140
chrII 255099 255100 . 120
chrII 255099 255100 . 380
chrII 255100 255101 . 7040
chrII 255100 255101 . 140
chrII 255102 255103 . 2080
chrII 255102 255103 . 760
chrII 255104 255105 . 4020
chrII 255105 255106 . 360
chrII 255106 255107 . 760
chrII 255107 255108 . 360
chrII 255108 255109 . 2580
chrII 255109 255110 . 120
chrII 255110 255111 . 2540
chrII 255110 255111 . 200
chrII 255111 255112 . 5480
chrII 255112 255113 . 300
chrII 255113 255114 . 400
chrII 255113 255114 . 440
chrII 255114 255115 . 340
chrII 255114 255115 . 300
chrII 255115 255116 . 1740
chrII 255115 255116 . 160
chrII 255116 255117 . 800
chrII 255117 255118 . 620
chrII 255120 255121 . 180
chrII 255120 255121 . 180
chrII 255121 255122 . 120
chrII 255122 255123 . 340
chrII 255127 255128 . 140
chrII 255127 255128 . 140
chrII 255128 255129 . 420
chrII 255128 255129 . 380
chrII 255129 255130 . 6660
chrII 255129 255130 . 260
chrII 255131 255132 . 11820
chrII 255131 255132 . 140
chrII 255132 255133 . 6980
chrII 255132 255133 . 120
chrII 255133 255134 . 480
chrII 255133 255134 . 140
chrII 255134 255135 . 7220
chrII 255136 255137 . 680
chrII 255139 255140 . 120
chrII 255141 255142 . 860
chrII 255146 255147 . 340
chrII 255153 255154 . 520
chrII 255159 255160 . 540
chrII 255174 255175 . 160
chrII 255189 255190 . 1040
chrII 255199 255200 . 1240
chrII 255205 255206 . 260
chrII 255210 255211 . 140
chrII 255307 255308 . 200
chrII 255748 255749 . 140
chrII 255856 255857 . 120
chrII 255859 255860 . 440
chrII 255860 255861 . 300
chrII 255867 255868 . 120
chrII 255869 255870 . 200
chrII 255876 255877 . 120
chrII 255882 255883 . 140
chrII 255885 255886 . 120
chrII 255901 255902 . 300
chrII 255920 255921 . 200
chrII 256015 256016 . 300
chrII 256023 256024 . 1400
chrII 256137 256138 . 120
chrII 256141 256142 . 780
chrII 256152 256153 . 120
chrII 256202 256203 . 160
chrII 256205 256206 . 400
chrII 256207 256208 . 140
chrII 256208 256209 . 140
chrII 256213 256214 . 120
chrII 256247 256248 . 120
chrII 256248 256249 . 980
chrII 256257 256258 . 280
chrII 256417 256418 . 1020
chrII 256432 256433 . 120
chrII 256468 256469 . 180
chrII 256517 256518 . 120
chrII 256525 256526 . 240
chrII 256717 256718 . 120
chrII 256760 256761 . 160
chrII 256813 256814 . 440
chrII 256823 256824 . 120
chrII 256829 256830 . 220
chrII 256843 256844 . 160
chrII 256868 256869 . 140
chrII 256904 256905 . 2160
chrII 256907 256908 . 280
chrII 256911 256912 . 120
chrII 256916 256917 . 120
chrII 256917 256918 . 780
chrII 256917 256918 . 120
chrII 257000 257001 . 260
chrII 257003 257004 . 900
chrII 258044 258045 . 1800
chrII 258070 258071 . 800
chrII 258072 258073 . 660
chrII 258073 258074 . 120
chrII 258081 258082 . 140
chrII 258085 258086 . 1760
chrII 258088 258089 . 740
chrII 258096 258097 . 120
chrII 258171 258172 . 3020
chrII 258178 258179 . 1640
chrII 258187 258188 . 620
chrII 258192 258193 . 1100
chrII 258196 258197 . 9800
chrII 258221 258222 . 120
chrII 258378 258379 . 160
chrII 258558 258559 . 300
chrII 258708 258709 . 1000
chrII 259748 259749 . 120
chrII 260509 260510 . 120
chrII 260525 260526 . 120
chrII 260566 260567 . 120
chrII 260570 260571 . 140
chrII 260578 260579 . 120
chrII 261471 261472 . 120
chrII 266414 266415 . 140
chrII 266420 266421 . 120
chrII 266474 266475 . 1860
chrII 266481 266482 . 140
chrII 266490 266491 . 160
chrII 266493 266494 . 400
chrII 266498 266499 . 660
chrII 266511 266512 . 720
chrII 266515 266516 . 1100
chrII 266650 266651 . 1160
chrII 266658 266659 . 560
chrII 266846 266847 . 380
chrII 266925 266926 . 1640
chrII 267102 267103 . 600
chrII 267262 267263 . 120
chrII 267277 267278 . 300
chrII 267392 267393 . 160
chrII 267396 267397 . 1120
chrII 267415 267416 . 120
chrII 267431 267432 . 420
chrII 267433 267434 . 240
chrII 267439 267440 . 120
chrII 267440 267441 . 480
chrII 267445 267446 . 2160
chrII 267448 267449 . 140
chrII 267450 267451 . 1740
chrII 267459 267460 . 220
chrII 267462 267463 . 1340
chrII 267471 267472 . 340
chrII 267477 267478 . 220
chrII 267500 267501 . 1020
chrII 267513 267514 . 420
chrII 267518 267519 . 340
chrII 267535 267536 . 120
chrII 267540 267541 . 140
chrII 267541 267542 . 460
chrII 267549 267550 . 180
chrII 267555 267556 . 240
chrII 267571 267572 . 140
chrII 267682 267683 . 120
chrII 267702 267703 . 120
chrII 267922 267923 . 1240
chrII 268423 268424 . 1440
chrII 268504 268505 . 880
chrII 268685 268686 . 420
chrII 268714 268715 . 120
chrII 268824 268825 . 360
chrII 268846 268847 . 860
chrII 268863 268864 . 1000
chrII 269276 269277 . 3560
chrII 269285 269286 . 2100
chrII 269309 269310 . 14800
chrII 269615 269616 . 440
chrII 269689 269690 . 600
chrII 269696 269697 . 380
chrII 269704 269705 . 600
chrII 269713 269714 . 160
chrII 269717 269718 . 160
chrII 269725 269726 . 2100
chrII 269753 269754 . 1240
chrII 269757 269758 . 120
chrII 269763 269764 . 360
chrII 269763 269764 . 2360
chrII 269780 269781 . 280
chrII 269919 269920 . 160
chrII 269930 269931 . 2660
chrII 269975 269976 . 540
chrII 269997 269998 . 140
chrII 270015 270016 . 1100
chrII 270020 270021 . 160
chrII 270036 270037 . 120
chrII 270078 270079 . 600
chrII 270096 270097 . 1660
chrII 270099 270100 . 560
chrII 270104 270105 . 1000
chrII 270111 270112 . 420
chrII 270121 270122 . 1060
chrII 270130 270131 . 500
chrII 270139 270140 . 120
chrII 270142 270143 . 2520
chrII 270181 270182 . 1760
chrII 270205 270206 . 120
chrII 270208 270209 . 360
chrII 270302 270303 . 140
chrII 270321 270322 . 760
chrII 270345 270346 . 1120
chrII 270466 270467 . 120
chrII 270477 270478 . 160
chrII 270583 270584 . 480
chrII 270640 270641 . 2760
chrII 270647 270648 . 1840
chrII 270682 270683 . 180
chrII 270698 270699 . 580
chrII 270701 270702 . 140
chrII 270714 270715 . 660
chrII 270802 270803 . 2140
chrII 270846 270847 . 560
chrII 270876 270877 . 520
chrII 270892 270893 . 700
chrII 270900 270901 . 500
chrII 270907 270908 . 220
chrII 270908 270909 . 2140
chrII 270908 270909 . 120
chrII 270909 270910 . 140
chrII 270914 270915 . 2300
chrII 270921 270922 . 1980
chrII 270924 270925 . 2600
chrII 270924 270925 . 260
chrII 270926 270927 . 120
chrII 271078 271079 . 120
chrII 273608 273609 . 140
chrII 273779 273780 . 200
chrII 273783 273784 . 480
chrII 273797 273798 . 560
chrII 273800 273801 . 180
chrII 273815 273816 . 240
chrII 273826 273827 . 240
chrII 273827 273828 . 240
chrII 273830 273831 . 360
chrII 273914 273915 . 1680
chrII 273920 273921 . 720
chrII 273926 273927 . 200
chrII 273936 273937 . 2600
chrII 273944 273945 . 900
chrII 273956 273957 . 220
chrII 273992 273993 . 700
chrII 274086 274087 . 820
chrII 274125 274126 . 140
chrII 274166 274167 . 140
chrII 274178 274179 . 140
chrII 274189 274190 . 280
chrII 274206 274207 . 200
chrII 274247 274248 . 120
chrII 274253 274254 . 120
chrII 274619 274620 . 140
chrII 274624 274625 . 1800
chrII 274635 274636 . 160
chrII 274670 274671 . 260
chrII 274673 274674 . 160
chrII 274696 274697 . 340
chrII 274799 274800 . 580
chrII 274811 274812 . 320
chrII 274830 274831 . 820
chrII 274842 274843 . 240
chrII 275131 275132 . 1320
chrII 275488 275489 . 2000
chrII 275626 275627 . 120
chrII 275653 275654 . 300
chrII 275672 275673 . 140
chrII 275701 275702 . 240
chrII 275814 275815 . 740
chrII 275826 275827 . 160
chrII 275840 275841 . 780
chrII 275878 275879 . 820
chrII 275895 275896 . 1600
chrII 275903 275904 . 3140
chrII 275933 275934 . 160
chrII 275973 275974 . 120
chrII 275975 275976 . 440
chrII 275984 275985 . 280
chrII 276002 276003 . 300
chrII 276005 276006 . 300
chrII 276006 276007 . 240
chrII 276011 276012 . 380
chrII 276017 276018 . 420
chrII 276022 276023 . 640
chrII 276024 276025 . 300
chrII 276030 276031 . 980
chrII 276039 276040 . 140
chrII 276069 276070 . 2220
chrII 276075 276076 . 120
chrII 276097 276098 . 120
chrII 276104 276105 . 520
chrII 276108 276109 . 240
chrII 276118 276119 . 220
chrII 276129 276130 . 660
chrII 276141 276142 . 540
chrII 276148 276149 . 3060
chrII 276180 276181 . 2020
chrII 276189 276190 . 420
chrII 276197 276198 . 240
chrII 276255 276256 . 780
chrII 276280 276281 . 1400
chrII 276287 276288 . 120
chrII 276326 276327 . 1200
chrII 276341 276342 . 720
chrII 276351 276352 . 140
chrII 276382 276383 . 440
chrII 276425 276426 . 420
chrII 276445 276446 . 340
chrII 276475 276476 . 1480
chrII 276508 276509 . 3580
chrII 276524 276525 . 1800
chrII 276530 276531 . 240
chrII 276533 276534 . 120
chrII 276608 276609 . 420
chrII 276648 276649 . 840
chrII 276680 276681 . 120
chrII 276708 276709 . 3300
chrII 276719 276720 . 200
chrII 276721 276722 . 4260
chrII 276730 276731 . 520
chrII 276733 276734 . 360
chrII 276737 276738 . 860
chrII 276746 276747 . 720
chrII 276775 276776 . 3180
chrII 276781 276782 . 540
chrII 276793 276794 . 2000
chrII 276796 276797 . 3700
chrII 276798 276799 . 580
chrII 276934 276935 . 120
chrII 276940 276941 . 3760
chrII 277011 277012 . 260
chrII 277026 277027 . 140
chrII 277052 277053 . 760
chrII 277092 277093 . 360
chrII 277120 277121 . 300
chrII 277154 277155 . 140
chrII 277166 277167 . 820
chrII 277172 277173 . 220
chrII 277198 277199 . 320
chrII 277207 277208 . 120
chrII 277208 277209 . 180
chrII 277300 277301 . 580
chrII 277355 277356 . 1160
chrII 277370 277371 . 420
chrII 277391 277392 . 220
chrII 277412 277413 . 2040
chrII 277448 277449 . 1140
chrII 277520 277521 . 220
chrII 277570 277571 . 240
chrII 277581 277582 . 1160
chrII 277698 277699 . 680
chrII 277715 277716 . 180
chrII 278337 278338 . 1920
chrII 278592 278593 . 1000
chrII 278595 278596 . 260
chrII 278600 278601 . 320
chrII 278607 278608 . 480
chrII 278620 278621 . 8900
chrII 278638 278639 . 180
chrII 278642 278643 . 400
chrII 278646 278647 . 1380
chrII 278646 278647 . 120
chrII 278649 278650 . 620
chrII 278656 278657 . 600
chrII 278660 278661 . 1040
chrII 278664 278665 . 140
chrII 278667 278668 . 1840
chrII 278668 278669 . 620
chrII 278671 278672 . 980
chrII 278674 278675 . 6720
chrII 278676 278677 . 260
chrII 278677 278678 . 120
chrII 278678 278679 . 880
chrII 278679 278680 . 1740
chrII 278681 278682 . 260
chrII 278682 278683 . 160
chrII 278684 278685 . 500
chrII 278685 278686 . 2120
chrII 278689 278690 . 920
chrII 278690 278691 . 180
chrII 278694 278695 . 3980
chrII 278695 278696 . 120
chrII 278697 278698 . 780
chrII 278697 278698 . 200
chrII 278699 278700 . 5240
chrII 278700 278701 . 1280
chrII 278701 278702 . 1340
chrII 278702 278703 . 260
chrII 278704 278705 . 220
chrII 278706 278707 . 1180
chrII 278707 278708 . 1520
chrII 278707 278708 . 220
chrII 278708 278709 . 120
chrII 278708 278709 . 2840
chrII 278709 278710 . 140
chrII 278709 278710 . 2640
chrII 278710 278711 . 140
chrII 278710 278711 . 340
chrII 278711 278712 . 1320
chrII 278711 278712 . 120
chrII 278712 278713 . 140
chrII 278712 278713 . 1440
chrII 278713 278714 . 1240
chrII 278713 278714 . 120
chrII 278714 278715 . 120
chrII 278714 278715 . 3360
chrII 278715 278716 . 800
chrII 278715 278716 . 820
chrII 278716 278717 . 1020
chrII 278716 278717 . 120
chrII 278717 278718 . 280
chrII 278718 278719 . 420
chrII 278719 278720 . 5080
chrII 278719 278720 . 3420
chrII 278721 278722 . 140
chrII 278721 278722 . 460
chrII 278722 278723 . 2080
chrII 278722 278723 . 120
chrII 278723 278724 . 640
chrII 278724 278725 . 3300
chrII 278725 278726 . 120
chrII 278727 278728 . 6200
chrII 278729 278730 . 260
chrII 278730 278731 . 4280
chrII 278731 278732 . 480
chrII 278731 278732 . 340
chrII 278732 278733 . 440
chrII 278732 278733 . 140
chrII 278735 278736 . 1380
chrII 278737 278738 . 2980
chrII 278740 278741 . 8160
chrII 278743 278744 . 1100
chrII 278744 278745 . 2860
chrII 278745 278746 . 140
chrII 278746 278747 . 1620
chrII 278746 278747 . 720
chrII 278747 278748 . 920
chrII 278747 278748 . 3140
chrII 278749 278750 . 760
chrII 278749 278750 . 920
chrII 278750 278751 . 1840
chrII 278750 278751 . 7880
chrII 278753 278754 . 13740
chrII 278753 278754 . 2280
chrII 278754 278755 . 3200
chrII 278754 278755 . 680
chrII 278755 278756 . 200
chrII 278758 278759 . 5520
chrII 278759 278760 . 120
chrII 278759 278760 . 220
chrII 278760 278761 . 1040
chrII 278760 278761 . 1000
chrII 278761 278762 . 660
chrII 278761 278762 . 8480
chrII 278765 278766 . 2000
chrII 278768 278769 . 2560
chrII 278770 278771 . 1500
chrII 278772 278773 . 1080
chrII 278774 278775 . 120
chrII 278774 278775 . 1860
chrII 278775 278776 . 160
chrII 278776 278777 . 2180
chrII 278778 278779 . 2520
chrII 278778 278779 . 300
chrII 278781 278782 . 1260
chrII 278781 278782 . 480
chrII 278784 278785 . 4920
chrII 278785 278786 . 140
chrII 278786 278787 . 700
chrII 278786 278787 . 3680
chrII 278787 278788 . 5380
chrII 278788 278789 . 160
chrII 278789 278790 . 2300
chrII 278789 278790 . 2200
chrII 278790 278791 . 140
chrII 278790 278791 . 220
chrII 278791 278792 . 140
chrII 278791 278792 . 200
chrII 278792 278793 . 1320
chrII 278792 278793 . 160
chrII 278794 278795 . 280
chrII 278794 278795 . 120
chrII 278795 278796 . 440
chrII 278795 278796 . 540
chrII 278796 278797 . 720
chrII 278796 278797 . 120
chrII 278797 278798 . 620
chrII 278797 278798 . 1780
chrII 278798 278799 . 340
chrII 278799 278800 . 360
chrII 278804 278805 . 1420
chrII 278809 278810 . 1560
chrII 278815 278816 . 500
chrII 278818 278819 . 2580
chrII 278820 278821 . 1640
chrII 278820 278821 . 360
chrII 278824 278825 . 1340
chrII 278828 278829 . 2220
chrII 278830 278831 . 780
chrII 278831 278832 . 200
chrII 278832 278833 . 600
chrII 278832 278833 . 140
chrII 278834 278835 . 380
chrII 278835 278836 . 580
chrII 278836 278837 . 280
chrII 278838 278839 . 1120
chrII 278842 278843 . 1960
chrII 278842 278843 . 240
chrII 278845 278846 . 520
chrII 278847 278848 . 1660
chrII 278853 278854 . 380
chrII 278861 278862 . 1860
chrII 278874 278875 . 600
chrII 278885 278886 . 220
chrII 278891 278892 . 1620
chrII 278895 278896 . 3300
chrII 278900 278901 . 2120
chrII 278906 278907 . 620
chrII 278915 278916 . 520
chrII 278921 278922 . 360
chrII 278925 278926 . 160
chrII 278928 278929 . 800
chrII 278931 278932 . 1100
chrII 278947 278948 . 120
chrII 278953 278954 . 220
chrII 278957 278958 . 120
chrII 278961 278962 . 200
chrII 278969 278970 . 520
chrII 278976 278977 . 300
chrII 278988 278989 . 1080
chrII 278995 278996 . 860
chrII 279004 279005 . 160
chrII 279009 279010 . 640
chrII 279257 279258 . 220
chrII 279479 279480 . 580
chrII 279771 279772 . 680
chrII 279804 279805 . 220
chrII 279812 279813 . 940
chrII 279996 279997 . 180
chrII 279997 279998 . 300
chrII 280025 280026 . 140
chrII 280055 280056 . 140
chrII 280095 280096 . 460
chrII 280183 280184 . 1760
chrII 280438 280439 . 1780
chrII 280444 280445 . 120
chrII 280463 280464 . 240
chrII 280476 280477 . 120
chrII 280505 280506 . 780
chrII 280574 280575 . 1000
chrII 280632 280633 . 820
chrII 280689 280690 . 120
chrII 280695 280696 . 720
chrII 280705 280706 . 400
chrII 280812 280813 . 1120
chrII 280821 280822 . 5220
chrII 280844 280845 . 140
chrII 280862 280863 . 140
chrII 280870 280871 . 120
chrII 280874 280875 . 180
chrII 280909 280910 . 120
chrII 280922 280923 . 360
chrII 280932 280933 . 200
chrII 280949 280950 . 640
chrII 280962 280963 . 720
chrII 280967 280968 . 120
chrII 280970 280971 . 320
chrII 280975 280976 . 220
chrII 280986 280987 . 700
chrII 281034 281035 . 120
chrII 281042 281043 . 1560
chrII 281129 281130 . 200
chrII 281136 281137 . 600
chrII 281142 281143 . 780
chrII 281163 281164 . 360
chrII 281246 281247 . 720
chrII 281254 281255 . 120
chrII 281260 281261 . 140
chrII 281270 281271 . 680
chrII 281282 281283 . 1440
chrII 281288 281289 . 120
chrII 281412 281413 . 220
chrII 281455 281456 . 600
chrII 282055 282056 . 600
chrII 282220 282221 . 4640
chrII 282309 282310 . 7140
chrII 282392 282393 . 5680
chrII 282518 282519 . 120
chrII 282623 282624 . 200
chrII 282676 282677 . 2560
chrII 282733 282734 . 120
chrII 282851 282852 . 160
chrII 282901 282902 . 500
chrII 282907 282908 . 140
chrII 282928 282929 . 680
chrII 282989 282990 . 1300
chrII 283034 283035 . 720
chrII 283209 283210 . 520
chrII 283564 283565 . 140
chrII 283572 283573 . 880
chrII 283574 283575 . 400
chrII 283616 283617 . 660
chrII 283637 283638 . 640
chrII 283788 283789 . 160
chrII 283800 283801 . 840
chrII 283804 283805 . 280
chrII 283832 283833 . 440
chrII 283906 283907 . 180
chrII 284011 284012 . 1240
chrII 284023 284024 . 160
chrII 284201 284202 . 120
chrII 284245 284246 . 220
chrII 284248 284249 . 160
chrII 284382 284383 . 160
chrII 284386 284387 . 220
chrII 284536 284537 . 640
chrII 284538 284539 . 1560
chrII 284554 284555 . 2460
chrII 284561 284562 . 120
chrII 284569 284570 . 120
chrII 285027 285028 . 1100
chrII 286286 286287 . 220
chrII 287204 287205 . 960
chrII 287300 287301 . 160
chrII 287488 287489 . 240
chrII 287958 287959 . 160
chrII 288169 288170 . 180
chrII 288178 288179 . 300
chrII 288184 288185 . 420
chrII 288190 288191 . 540
chrII 288233 288234 . 120
chrII 288235 288236 . 120
chrII 288240 288241 . 160
chrII 288242 288243 . 180
chrII 288250 288251 . 580
chrII 288254 288255 . 400
chrII 288382 288383 . 120
chrII 288463 288464 . 2720
chrII 288468 288469 . 300
chrII 288553 288554 . 820
chrII 288558 288559 . 160
chrII 288561 288562 . 940
chrII 288575 288576 . 880
chrII 289072 289073 . 1500
chrII 289210 289211 . 160
chrII 289219 289220 . 540
chrII 289221 289222 . 120
chrII 289224 289225 . 160
chrII 289224 289225 . 620
chrII 289237 289238 . 240
chrII 289255 289256 . 120
chrII 289306 289307 . 120
chrII 289490 289491 . 600
chrII 289491 289492 . 1680
chrII 289504 289505 . 340
chrII 289600 289601 . 260
chrII 289785 289786 . 4760
chrII 289966 289967 . 1560
chrII 290040 290041 . 120
chrII 290099 290100 . 200
chrII 290468 290469 . 1280
chrII 290490 290491 . 120
chrII 290524 290525 . 300
chrII 290561 290562 . 1260
chrII 290571 290572 . 1960
chrII 290591 290592 . 140
chrII 290664 290665 . 180
chrII 290682 290683 . 240
chrII 290684 290685 . 400
chrII 290705 290706 . 180
chrII 290994 290995 . 300
chrII 291348 291349 . 280
chrII 291832 291833 . 180
chrII 291976 291977 . 200
chrII 292065 292066 . 200
chrII 292073 292074 . 280
chrII 292189 292190 . 700
chrII 292350 292351 . 220
chrII 292433 292434 . 140
chrII 292591 292592 . 180
chrII 292597 292598 . 3660
chrII 292773 292774 . 120
chrII 293086 293087 . 160
chrII 293652 293653 . 140
chrII 293765 293766 . 360
chrII 294104 294105 . 180
chrII 294121 294122 . 3540
chrII 294123 294124 . 400
chrII 294126 294127 . 120
chrII 294143 294144 . 180
chrII 294160 294161 . 1240
chrII 294185 294186 . 2440
chrII 294198 294199 . 120
chrII 294390 294391 . 2680
chrII 294508 294509 . 320
chrII 294521 294522 . 600
chrII 294594 294595 . 200
chrII 294772 294773 . 240
chrII 295312 295313 . 360
chrII 295420 295421 . 380
chrII 295766 295767 . 120
chrII 295925 295926 . 260
chrII 296103 296104 . 780
chrII 296197 296198 . 160
chrII 297826 297827 . 440
chrII 297867 297868 . 140
chrII 297869 297870 . 120
chrII 297900 297901 . 160
chrII 297902 297903 . 1780
chrII 297975 297976 . 420
chrII 297977 297978 . 8860
chrII 297988 297989 . 600
chrII 298140 298141 . 340
chrII 298218 298219 . 500
chrII 298364 298365 . 260
chrII 298498 298499 . 180
chrII 298943 298944 . 2400
chrII 299323 299324 . 120
chrII 299644 299645 . 220
chrII 299786 299787 . 1260
chrII 301258 301259 . 120
chrII 301387 301388 . 3660
chrII 301393 301394 . 480
chrII 301496 301497 . 120
chrII 301510 301511 . 220
chrII 301546 301547 . 1120
chrII 301557 301558 . 2860
chrII 301597 301598 . 340
chrII 301600 301601 . 2020
chrII 301609 301610 . 2760
chrII 301634 301635 . 120
chrII 301642 301643 . 960
chrII 301645 301646 . 1100
chrII 301649 301650 . 160
chrII 301694 301695 . 180
chrII 301711 301712 . 460
chrII 301754 301755 . 380
chrII 301760 301761 . 920
chrII 301805 301806 . 200
chrII 301959 301960 . 120
chrII 301960 301961 . 440
chrII 302111 302112 . 500
chrII 302118 302119 . 240
chrII 302185 302186 . 200
chrII 302446 302447 . 780
chrII 302452 302453 . 120
chrII 302562 302563 . 220
chrII 302585 302586 . 160
chrII 302664 302665 . 340
chrII 303324 303325 . 400
chrII 303717 303718 . 3540
chrII 303836 303837 . 120
chrII 303975 303976 . 840
chrII 304146 304147 . 2100
chrII 304165 304166 . 9720
chrII 304308 304309 . 3020
chrII 304319 304320 . 240
chrII 304377 304378 . 1900
chrII 304385 304386 . 140
chrII 304596 304597 . 1300
chrII 304981 304982 . 780
chrII 305258 305259 . 120
chrII 305342 305343 . 220
chrII 305969 305970 . 120
chrII 306031 306032 . 120
chrII 306032 306033 . 220
chrII 306040 306041 . 280
chrII 306109 306110 . 940
chrII 306140 306141 . 160
chrII 306148 306149 . 1280
chrII 306157 306158 . 120
chrII 306165 306166 . 360
chrII 306190 306191 . 160
chrII 306229 306230 . 180
chrII 306232 306233 . 280
chrII 306854 306855 . 360
chrII 306995 306996 . 1000
chrII 307040 307041 . 2120
chrII 307054 307055 . 5400
chrII 307057 307058 . 1320
chrII 307064 307065 . 160
chrII 307068 307069 . 120
chrII 307102 307103 . 2260
chrII 307103 307104 . 820
chrII 307109 307110 . 1360
chrII 307126 307127 . 700
chrII 307357 307358 . 2040
chrII 307396 307397 . 240
chrII 307413 307414 . 260
chrII 307424 307425 . 340
chrII 307500 307501 . 2080
chrII 307521 307522 . 120
chrII 307674 307675 . 1340
chrII 307714 307715 . 140
chrII 307841 307842 . 420
chrII 307849 307850 . 1420
chrII 308088 308089 . 700
chrII 308103 308104 . 140
chrII 308130 308131 . 160
chrII 308137 308138 . 3520
chrII 308177 308178 . 800
chrII 308202 308203 . 2320
chrII 308351 308352 . 580
chrII 308411 308412 . 120
chrII 308485 308486 . 1380
chrII 308694 308695 . 500
chrII 308803 308804 . 160
chrII 308809 308810 . 2880
chrII 308813 308814 . 1800
chrII 308854 308855 . 260
chrII 308861 308862 . 140
chrII 308931 308932 . 600
chrII 309037 309038 . 180
chrII 309269 309270 . 200
chrII 309598 309599 . 220
chrII 309766 309767 . 1880
chrII 310060 310061 . 580
chrII 310083 310084 . 300
chrII 310206 310207 . 140
chrII 310408 310409 . 320
chrII 310421 310422 . 960
chrII 310429 310430 . 220
chrII 310429 310430 . 160
chrII 310432 310433 . 120
chrII 310438 310439 . 4220
chrII 310446 310447 . 1680
chrII 310459 310460 . 580
chrII 310517 310518 . 640
chrII 310519 310520 . 1100
chrII 310521 310522 . 560
chrII 310521 310522 . 120
chrII 310522 310523 . 120
chrII 310527 310528 . 180
chrII 310531 310532 . 220
chrII 310558 310559 . 160
chrII 310712 310713 . 460
chrII 310987 310988 . 180
chrII 311003 311004 . 160
chrII 311018 311019 . 1260
chrII 311319 311320 . 240
chrII 311368 311369 . 200
chrII 311528 311529 . 500
chrII 311532 311533 . 140
chrII 311544 311545 . 440
chrII 311549 311550 . 940
chrII 311589 311590 . 300
chrII 311731 311732 . 140
chrII 311891 311892 . 120
chrII 315175 315176 . 240
chrII 315195 315196 . 220
chrII 315403 315404 . 500
chrII 315433 315434 . 120
chrII 315449 315450 . 680
chrII 315474 315475 . 140
chrII 315483 315484 . 120
chrII 316648 316649 . 700
chrII 316661 316662 . 160
chrII 316712 316713 . 1740
chrII 316757 316758 . 1020
chrII 317226 317227 . 360
chrII 318098 318099 . 120
chrII 318140 318141 . 240
chrII 318191 318192 . 280
chrII 318370 318371 . 240
chrII 318697 318698 . 540
chrII 318803 318804 . 120
chrII 319233 319234 . 700
chrII 319783 319784 . 240
chrII 320715 320716 . 300
chrII 320923 320924 . 1780
chrII 321152 321153 . 800
chrII 321388 321389 . 280
chrII 321539 321540 . 920
chrII 321724 321725 . 1220
chrII 321734 321735 . 120
chrII 321753 321754 . 520
chrII 321759 321760 . 660
chrII 321763 321764 . 680
chrII 321763 321764 . 1320
chrII 321764 321765 . 120
chrII 321764 321765 . 180
chrII 322269 322270 . 700
chrII 322515 322516 . 320
chrII 322839 322840 . 120
chrII 322874 322875 . 360
chrII 323022 323023 . 140
chrII 323335 323336 . 180
chrII 323634 323635 . 320
chrII 323793 323794 . 2940
chrII 323832 323833 . 920
chrII 324148 324149 . 140
chrII 324156 324157 . 980
chrII 324166 324167 . 680
chrII 324172 324173 . 500
chrII 324174 324175 . 160
chrII 324180 324181 . 800
chrII 324184 324185 . 160
chrII 324200 324201 . 120
chrII 324246 324247 . 140
chrII 324269 324270 . 920
chrII 324284 324285 . 900
chrII 324287 324288 . 120
chrII 324410 324411 . 140
chrII 324433 324434 . 120
chrII 324439 324440 . 1200
chrII 324797 324798 . 5900
chrII 324858 324859 . 160
chrII 325762 325763 . 2220
chrII 325855 325856 . 160
chrII 326178 326179 . 780
chrII 326201 326202 . 460
chrII 326204 326205 . 120
chrII 326237 326238 . 1040
chrII 326254 326255 . 400
chrII 326259 326260 . 3240
chrII 326567 326568 . 280
chrII 326578 326579 . 1400
chrII 326657 326658 . 1180
chrII 326760 326761 . 560
chrII 326762 326763 . 4580
chrII 326771 326772 . 320
chrII 326781 326782 . 5800
chrII 327121 327122 . 520
chrII 327298 327299 . 520
chrII 327422 327423 . 120
chrII 327474 327475 . 120
chrII 327868 327869 . 120
chrII 328048 328049 . 120
chrII 328199 328200 . 160
chrII 328728 328729 . 1760
chrII 328877 328878 . 160
chrII 329166 329167 . 140
chrII 329588 329589 . 160
chrII 329722 329723 . 480
chrII 330324 330325 . 120
chrII 330346 330347 . 120
chrII 330366 330367 . 580
chrII 330374 330375 . 240
chrII 330377 330378 . 520
chrII 330389 330390 . 300
chrII 330408 330409 . 180
chrII 330568 330569 . 1800
chrII 330756 330757 . 140
chrII 331064 331065 . 2880
chrII 331245 331246 . 600
chrII 331460 331461 . 1180
chrII 331628 331629 . 180
chrII 331639 331640 . 140
chrII 331672 331673 . 240
chrII 331677 331678 . 280
chrII 331703 331704 . 660
chrII 331708 331709 . 760
chrII 331712 331713 . 4900
chrII 331720 331721 . 2600
chrII 331906 331907 . 760
chrII 332271 332272 . 420
chrII 332297 332298 . 580
chrII 332385 332386 . 140
chrII 332464 332465 . 700
chrII 332466 332467 . 2400
chrII 332466 332467 . 120
chrII 332482 332483 . 160
chrII 332486 332487 . 1400
chrII 332490 332491 . 120
chrII 332492 332493 . 760
chrII 332754 332755 . 120
chrII 333229 333230 . 160
chrII 333552 333553 . 120
chrII 334055 334056 . 120
chrII 334075 334076 . 120
chrII 334102 334103 . 180
chrII 334119 334120 . 200
chrII 334158 334159 . 120
chrII 334162 334163 . 300
chrII 336863 336864 . 260
chrII 336906 336907 . 500
chrII 336929 336930 . 440
chrII 336984 336985 . 400
chrII 336992 336993 . 1480
chrII 337003 337004 . 1080
chrII 337010 337011 . 520
chrII 337019 337020 . 520
chrII 337023 337024 . 2660
chrII 337030 337031 . 280
chrII 337033 337034 . 1580
chrII 337042 337043 . 120
chrII 337058 337059 . 120
chrII 337163 337164 . 320
chrII 337188 337189 . 1060
chrII 337311 337312 . 2660
chrII 337361 337362 . 120
chrII 337375 337376 . 340
chrII 337432 337433 . 1100
chrII 337533 337534 . 780
chrII 337558 337559 . 340
chrII 337585 337586 . 180
chrII 337709 337710 . 700
chrII 337715 337716 . 800
chrII 338033 338034 . 6220
chrII 338264 338265 . 140
chrII 338275 338276 . 180
chrII 338282 338283 . 300
chrII 338332 338333 . 260
chrII 338357 338358 . 380
chrII 338410 338411 . 340
chrII 338455 338456 . 620
chrII 338475 338476 . 580
chrII 338481 338482 . 520
chrII 338490 338491 . 4940
chrII 338542 338543 . 360
chrII 338552 338553 . 840
chrII 338568 338569 . 260
chrII 338612 338613 . 280
chrII 338637 338638 . 140
chrII 338644 338645 . 120
chrII 338672 338673 . 2400
chrII 338710 338711 . 240
chrII 338725 338726 . 540
chrII 338740 338741 . 400
chrII 338754 338755 . 560
chrII 338795 338796 . 160
chrII 338820 338821 . 4280
chrII 338867 338868 . 400
chrII 339036 339037 . 120
chrII 339076 339077 . 1360
chrII 339107 339108 . 120
chrII 339255 339256 . 320
chrII 339294 339295 . 760
chrII 339358 339359 . 800
chrII 339365 339366 . 340
chrII 339424 339425 . 900
chrII 339434 339435 . 140
chrII 339450 339451 . 120
chrII 339484 339485 . 500
chrII 339499 339500 . 300
chrII 339504 339505 . 2840
chrII 339507 339508 . 240
chrII 339519 339520 . 760
chrII 339538 339539 . 140
chrII 339545 339546 . 600
chrII 339565 339566 . 120
chrII 339590 339591 . 320
chrII 339608 339609 . 140
chrII 339639 339640 . 160
chrII 340522 340523 . 640
chrII 340628 340629 . 420
chrII 340829 340830 . 1800
chrII 340835 340836 . 320
chrII 340853 340854 . 4460
chrII 340860 340861 . 1820
chrII 340895 340896 . 1420
chrII 340919 340920 . 1220
chrII 340956 340957 . 620
chrII 340962 340963 . 1220
chrII 341119 341120 . 140
chrII 341129 341130 . 500
chrII 341271 341272 . 120
chrII 341289 341290 . 280
chrII 341290 341291 . 220
chrII 341294 341295 . 680
chrII 341305 341306 . 560
chrII 341332 341333 . 160
chrII 341357 341358 . 140
chrII 341382 341383 . 140
chrII 341431 341432 . 1540
chrII 341497 341498 . 120
chrII 341582 341583 . 5540
chrII 341616 341617 . 120
chrII 341635 341636 . 680
chrII 341651 341652 . 260
chrII 341652 341653 . 3220
chrII 341663 341664 . 140
chrII 341670 341671 . 1920
chrII 341673 341674 . 200
chrII 341702 341703 . 1280
chrII 341703 341704 . 520
chrII 341704 341705 . 120
chrII 341704 341705 . 120
chrII 341736 341737 . 380
chrII 341746 341747 . 1320
chrII 341760 341761 . 3880
chrII 341770 341771 . 1820
chrII 341796 341797 . 220
chrII 341808 341809 . 140
chrII 341842 341843 . 160
chrII 341861 341862 . 1580
chrII 341892 341893 . 1320
chrII 341956 341957 . 220
chrII 341958 341959 . 2960
chrII 341959 341960 . 160
chrII 341959 341960 . 240
chrII 342173 342174 . 860
chrII 342179 342180 . 120
chrII 342192 342193 . 120
chrII 342195 342196 . 280
chrII 342226 342227 . 320
chrII 342229 342230 . 520
chrII 342230 342231 . 120
chrII 342231 342232 . 140
chrII 342237 342238 . 560
chrII 342239 342240 . 120
chrII 342240 342241 . 580
chrII 342267 342268 . 120
chrII 342275 342276 . 1380
chrII 342299 342300 . 7560
chrII 342319 342320 . 1180
chrII 342331 342332 . 3100
chrII 342337 342338 . 360
chrII 342339 342340 . 260
chrII 342353 342354 . 4500
chrII 342362 342363 . 160
chrII 342469 342470 . 940
chrII 342494 342495 . 120
chrII 342499 342500 . 5700
chrII 342501 342502 . 120
chrII 342501 342502 . 200
chrII 342511 342512 . 2540
chrII 342515 342516 . 140
chrII 342567 342568 . 380
chrII 342597 342598 . 400
chrII 342646 342647 . 120
chrII 343161 343162 . 160
chrII 343179 343180 . 720
chrII 343297 343298 . 960
chrII 343881 343882 . 120
chrII 344016 344017 . 2520
chrII 344189 344190 . 5680
chrII 344520 344521 . 600
chrII 344536 344537 . 160
chrII 344569 344570 . 460
chrII 344635 344636 . 240
chrII 344706 344707 . 140
chrII 344888 344889 . 120
chrII 344893 344894 . 120
chrII 347304 347305 . 140
chrII 347308 347309 . 120
chrII 347348 347349 . 120
chrII 347386 347387 . 120
chrII 347395 347396 . 200
chrII 347429 347430 . 260
chrII 347499 347500 . 360
chrII 347611 347612 . 300
chrII 347642 347643 . 640
chrII 347698 347699 . 2040
chrII 347706 347707 . 440
chrII 347759 347760 . 600
chrII 348447 348448 . 1420
chrII 348628 348629 . 220
chrII 349211 349212 . 680
chrII 349233 349234 . 180
chrII 349361 349362 . 440
chrII 349364 349365 . 1800
chrII 349499 349500 . 240
chrII 349513 349514 . 120
chrII 349580 349581 . 2420
chrII 349586 349587 . 120
chrII 349586 349587 . 360
chrII 349761 349762 . 280
chrII 349888 349889 . 900
chrII 349917 349918 . 660
chrII 350064 350065 . 220
chrII 350118 350119 . 960
chrII 350125 350126 . 4180
chrII 350211 350212 . 180
chrII 350248 350249 . 120
chrII 350253 350254 . 140
chrII 350426 350427 . 140
chrII 350637 350638 . 160
chrII 350924 350925 . 180
chrII 350943 350944 . 580
chrII 350947 350948 . 200
chrII 350957 350958 . 300
chrII 350964 350965 . 660
chrII 350971 350972 . 1500
chrII 350976 350977 . 4160
chrII 350992 350993 . 580
chrII 350995 350996 . 140
chrII 351006 351007 . 4100
chrII 351014 351015 . 900
chrII 351189 351190 . 820
chrII 351310 351311 . 120
chrII 351539 351540 . 740
chrII 351589 351590 . 260
chrII 351623 351624 . 1280
chrII 352051 352052 . 3480
chrII 352121 352122 . 180
chrII 352122 352123 . 900
chrII 352978 352979 . 140
chrII 353432 353433 . 520
chrII 353446 353447 . 320
chrII 353456 353457 . 2980
chrII 353511 353512 . 1020
chrII 354980 354981 . 280
chrII 355127 355128 . 700
chrII 355408 355409 . 380
chrII 356066 356067 . 300
chrII 356070 356071 . 400
chrII 356078 356079 . 2240
chrII 356201 356202 . 460
chrII 356688 356689 . 380
chrII 356756 356757 . 260
chrII 356784 356785 . 160
chrII 356797 356798 . 1140
chrII 356827 356828 . 440
chrII 356931 356932 . 120
chrII 357135 357136 . 1340
chrII 357174 357175 . 1640
chrII 357226 357227 . 560
chrII 357302 357303 . 120
chrII 358791 358792 . 120
chrII 359138 359139 . 2620
chrII 359690 359691 . 120
chrII 360008 360009 . 140
chrII 360051 360052 . 140
chrII 360164 360165 . 900
chrII 360232 360233 . 2260
chrII 360376 360377 . 120
chrII 360382 360383 . 1140
chrII 360388 360389 . 2840
chrII 360415 360416 . 320
chrII 360419 360420 . 160
chrII 360515 360516 . 2460
chrII 360521 360522 . 520
chrII 360592 360593 . 1040
chrII 360598 360599 . 180
chrII 362292 362293 . 240
chrII 362623 362624 . 3720
chrII 362752 362753 . 860
chrII 362766 362767 . 940
chrII 362772 362773 . 120
chrII 362786 362787 . 160
chrII 362795 362796 . 740
chrII 362899 362900 . 840
chrII 362950 362951 . 620
chrII 362965 362966 . 120
chrII 363001 363002 . 120
chrII 363822 363823 . 260
chrII 363992 363993 . 140
chrII 364045 364046 . 1460
chrII 364231 364232 . 840
chrII 364289 364290 . 580
chrII 364321 364322 . 120
chrII 364676 364677 . 160
chrII 364911 364912 . 600
chrII 364944 364945 . 200
chrII 365066 365067 . 820
chrII 365090 365091 . 1260
chrII 365321 365322 . 120
chrII 365826 365827 . 1020
chrII 365841 365842 . 1720
chrII 365849 365850 . 2060
chrII 365900 365901 . 160
chrII 366128 366129 . 140
chrII 366189 366190 . 600
chrII 366346 366347 . 120
chrII 366677 366678 . 2960
chrII 366706 366707 . 340
chrII 366709 366710 . 440
chrII 366735 366736 . 980
chrII 367068 367069 . 380
chrII 367405 367406 . 2180
chrII 367547 367548 . 160
chrII 368141 368142 . 180
chrII 368295 368296 . 3040
chrII 368301 368302 . 280
chrII 368340 368341 . 280
chrII 368353 368354 . 200
chrII 368368 368369 . 840
chrII 368380 368381 . 520
chrII 368385 368386 . 460
chrII 369757 369758 . 780
chrII 369758 369759 . 460
chrII 369759 369760 . 120
chrII 369781 369782 . 160
chrII 369857 369858 . 120
chrII 369861 369862 . 240
chrII 369920 369921 . 520
chrII 369961 369962 . 120
chrII 370097 370098 . 340
chrII 370259 370260 . 420
chrII 370436 370437 . 160
chrII 370454 370455 . 900
chrII 370498 370499 . 900
chrII 370501 370502 . 200
chrII 370519 370520 . 740
chrII 370697 370698 . 120
chrII 370850 370851 . 120
chrII 371016 371017 . 120
chrII 371067 371068 . 1080
chrII 371075 371076 . 440
chrII 371078 371079 . 1340
chrII 371136 371137 . 560
chrII 371143 371144 . 1000
chrII 371154 371155 . 1340
chrII 371167 371168 . 140
chrII 371216 371217 . 2220
chrII 371222 371223 . 360
chrII 371229 371230 . 3060
chrII 371244 371245 . 120
chrII 371247 371248 . 120
chrII 371255 371256 . 420
chrII 371272 371273 . 640
chrII 371339 371340 . 120
chrII 371345 371346 . 740
chrII 371350 371351 . 160
chrII 371371 371372 . 740
chrII 371379 371380 . 160
chrII 371400 371401 . 320
chrII 371404 371405 . 1080
chrII 371445 371446 . 120
chrII 371460 371461 . 1080
chrII 371479 371480 . 420
chrII 371514 371515 . 780
chrII 371608 371609 . 1940
chrII 371633 371634 . 400
chrII 371653 371654 . 1520
chrII 371701 371702 . 740
chrII 371709 371710 . 120
chrII 371999 372000 . 140
chrII 372204 372205 . 140
chrII 372356 372357 . 120
chrII 372509 372510 . 120
chrII 372531 372532 . 1920
chrII 372857 372858 . 300
chrII 372882 372883 . 460
chrII 372896 372897 . 240
chrII 372930 372931 . 500
chrII 372960 372961 . 420
chrII 372970 372971 . 140
chrII 372977 372978 . 120
chrII 373012 373013 . 180
chrII 373038 373039 . 1020
chrII 373072 373073 . 380
chrII 373076 373077 . 180
chrII 373095 373096 . 160
chrII 373114 373115 . 3520
chrII 373151 373152 . 1520
chrII 373333 373334 . 120
chrII 373365 373366 . 120
chrII 373371 373372 . 200
chrII 373396 373397 . 560
chrII 373440 373441 . 2520
chrII 373484 373485 . 280
chrII 373502 373503 . 520
chrII 373519 373520 . 3280
chrII 373540 373541 . 340
chrII 373562 373563 . 520
chrII 373578 373579 . 160
chrII 373724 373725 . 260
chrII 373797 373798 . 140
chrII 373832 373833 . 300
chrII 373935 373936 . 3920
chrII 374040 374041 . 920
chrII 374115 374116 . 380
chrII 374208 374209 . 140
chrII 374468 374469 . 1040
chrII 374728 374729 . 360
chrII 374860 374861 . 1220
chrII 374865 374866 . 380
chrII 375386 375387 . 180
chrII 375462 375463 . 760
chrII 375544 375545 . 1980
chrII 375807 375808 . 160
chrII 375808 375809 . 440
chrII 375829 375830 . 180
chrII 375899 375900 . 1100
chrII 375907 375908 . 120
chrII 375910 375911 . 180
chrII 375962 375963 . 3020
chrII 376004 376005 . 140
chrII 376029 376030 . 700
chrII 376035 376036 . 960
chrII 376040 376041 . 280
chrII 376048 376049 . 2540
chrII 376066 376067 . 1200
chrII 376114 376115 . 180
chrII 376137 376138 . 1320
chrII 376250 376251 . 120
chrII 376310 376311 . 3480
chrII 376354 376355 . 240
chrII 376532 376533 . 2200
chrII 377164 377165 . 740
chrII 377182 377183 . 120
chrII 377297 377298 . 1020
chrII 377671 377672 . 560
chrII 377715 377716 . 300
chrII 377801 377802 . 440
chrII 377993 377994 . 200
chrII 378096 378097 . 700
chrII 378524 378525 . 4640
chrII 378567 378568 . 160
chrII 378652 378653 . 300
chrII 378773 378774 . 540
chrII 378797 378798 . 460
chrII 378800 378801 . 340
chrII 378821 378822 . 240
chrII 378826 378827 . 680
chrII 378832 378833 . 120
chrII 378933 378934 . 280
chrII 378938 378939 . 960
chrII 378980 378981 . 700
chrII 378994 378995 . 240
chrII 379039 379040 . 1160
chrII 379046 379047 . 220
chrII 379081 379082 . 400
chrII 379161 379162 . 200
chrII 379168 379169 . 240
chrII 379201 379202 . 1440
chrII 379209 379210 . 660
chrII 380077 380078 . 220
chrII 380358 380359 . 140
chrII 380378 380379 . 180
chrII 380440 380441 . 340
chrII 380609 380610 . 120
chrII 380641 380642 . 1340
chrII 380791 380792 . 280
chrII 381106 381107 . 160
chrII 381118 381119 . 600
chrII 381187 381188 . 1540
chrII 381348 381349 . 260
chrII 381362 381363 . 2160
chrII 381501 381502 . 340
chrII 381510 381511 . 120
chrII 381521 381522 . 2440
chrII 381543 381544 . 4180
chrII 381547 381548 . 1240
chrII 381624 381625 . 160
chrII 381632 381633 . 120
chrII 381665 381666 . 120
chrII 381728 381729 . 1200
chrII 381825 381826 . 260
chrII 381835 381836 . 840
chrII 381858 381859 . 1580
chrII 381996 381997 . 3300
chrII 382266 382267 . 1200
chrII 382760 382761 . 120
chrII 382838 382839 . 1060
chrII 382900 382901 . 1020
chrII 382931 382932 . 160
chrII 382933 382934 . 320
chrII 382955 382956 . 120
chrII 382972 382973 . 460
chrII 383015 383016 . 780
chrII 383027 383028 . 640
chrII 383073 383074 . 180
chrII 383098 383099 . 2800
chrII 383253 383254 . 120
chrII 383755 383756 . 160
chrII 384036 384037 . 400
chrII 384471 384472 . 160
chrII 385464 385465 . 240
chrII 385928 385929 . 220
chrII 385976 385977 . 280
chrII 386111 386112 . 120
chrII 386128 386129 . 1560
chrII 386142 386143 . 2000
chrII 386148 386149 . 420
chrII 386161 386162 . 460
chrII 386166 386167 . 140
chrII 386173 386174 . 220
chrII 386186 386187 . 240
chrII 386190 386191 . 400
chrII 386192 386193 . 180
chrII 386431 386432 . 140
chrII 386470 386471 . 120
chrII 386818 386819 . 540
chrII 387923 387924 . 120
chrII 387979 387980 . 3040
chrII 388581 388582 . 2920
chrII 388751 388752 . 880
chrII 388818 388819 . 4140
chrII 389391 389392 . 220
chrII 389957 389958 . 1280
chrII 390024 390025 . 1580
chrII 390029 390030 . 120
chrII 390037 390038 . 1220
chrII 390063 390064 . 640
chrII 390065 390066 . 400
chrII 390077 390078 . 300
chrII 390569 390570 . 140
chrII 390584 390585 . 300
chrII 391470 391471 . 1240
chrII 391650 391651 . 1820
chrII 391715 391716 . 1720
chrII 391722 391723 . 420
chrII 391758 391759 . 720
chrII 391807 391808 . 2800
chrII 392350 392351 . 120
chrII 392363 392364 . 120
chrII 392389 392390 . 120
chrII 392431 392432 . 340
chrII 392561 392562 . 660
chrII 392596 392597 . 300
chrII 392640 392641 . 480
chrII 392706 392707 . 640
chrII 392813 392814 . 120
chrII 392846 392847 . 300
chrII 393251 393252 . 460
chrII 393328 393329 . 120
chrII 393439 393440 . 300
chrII 393505 393506 . 160
chrII 394205 394206 . 140
chrII 394361 394362 . 140
chrII 395109 395110 . 2400
chrII 395199 395200 . 1060
chrII 395243 395244 . 1360
chrII 395294 395295 . 700
chrII 395440 395441 . 260
chrII 395751 395752 . 240
chrII 398389 398390 . 320
chrII 398405 398406 . 480
chrII 398425 398426 . 140
chrII 398449 398450 . 120
chrII 398452 398453 . 240
chrII 398460 398461 . 500
chrII 398472 398473 . 600
chrII 398481 398482 . 380
chrII 400906 400907 . 140
chrII 400943 400944 . 120
chrII 400962 400963 . 1740
chrII 401013 401014 . 220
chrII 401048 401049 . 160
chrII 401063 401064 . 260
chrII 401092 401093 . 200
chrII 401100 401101 . 120
chrII 401111 401112 . 320
chrII 401465 401466 . 600
chrII 401623 401624 . 180
chrII 403413 403414 . 280
chrII 405433 405434 . 1400
chrII 405440 405441 . 300
chrII 405443 405444 . 180
chrII 405447 405448 . 580
chrII 405468 405469 . 120
chrII 405511 405512 . 240
chrII 405514 405515 . 680
chrII 405526 405527 . 120
chrII 405810 405811 . 140
chrII 406045 406046 . 380
chrII 406065 406066 . 120
chrII 406069 406070 . 1100
chrII 406117 406118 . 1560
chrII 406175 406176 . 1020
chrII 406204 406205 . 2060
chrII 406252 406253 . 400
chrII 406280 406281 . 180
chrII 406377 406378 . 9140
chrII 406470 406471 . 120
chrII 406517 406518 . 240
chrII 406798 406799 . 140
chrII 407101 407102 . 120
chrII 407361 407362 . 680
chrII 407368 407369 . 220
chrII 407375 407376 . 520
chrII 407384 407385 . 1240
chrII 407396 407397 . 120
chrII 407399 407400 . 300
chrII 407410 407411 . 760
chrII 407501 407502 . 700
chrII 407511 407512 . 160
chrII 407532 407533 . 140
chrII 407973 407974 . 120
chrII 408025 408026 . 880
chrII 408074 408075 . 1120
chrII 408204 408205 . 900
chrII 408226 408227 . 600
chrII 408324 408325 . 2060
chrII 408347 408348 . 700
chrII 408407 408408 . 1000
chrII 408582 408583 . 300
chrII 408661 408662 . 580
chrII 408669 408670 . 120
chrII 408715 408716 . 1060
chrII 408838 408839 . 120
chrII 408862 408863 . 540
chrII 408902 408903 . 480
chrII 408931 408932 . 160
chrII 408979 408980 . 280
chrII 409108 409109 . 300
chrII 409291 409292 . 120
chrII 409293 409294 . 260
chrII 409315 409316 . 440
chrII 409338 409339 . 220
chrII 409360 409361 . 580
chrII 409486 409487 . 160
chrII 409675 409676 . 240
chrII 409679 409680 . 120
chrII 410662 410663 . 2780
chrII 410791 410792 . 1100
chrII 410836 410837 . 120
chrII 410843 410844 . 200
chrII 410847 410848 . 620
chrII 410863 410864 . 380
chrII 410885 410886 . 1540
chrII 410897 410898 . 3280
chrII 410916 410917 . 2800
chrII 410919 410920 . 120
chrII 410969 410970 . 4040
chrII 412087 412088 . 420
chrII 413416 413417 . 680
chrII 413643 413644 . 380
chrII 413672 413673 . 1120
chrII 413702 413703 . 120
chrII 413705 413706 . 3560
chrII 413854 413855 . 520
chrII 414101 414102 . 3420
chrII 414964 414965 . 120
chrII 415372 415373 . 160
chrII 415375 415376 . 400
chrII 415399 415400 . 440
chrII 415436 415437 . 120
chrII 415467 415468 . 140
chrII 415472 415473 . 120
chrII 415484 415485 . 340
chrII 415568 415569 . 120
chrII 415628 415629 . 180
chrII 415719 415720 . 220
chrII 415731 415732 . 120
chrII 415734 415735 . 980
chrII 415805 415806 . 180
chrII 416351 416352 . 760
chrII 416611 416612 . 2100
chrII 416658 416659 . 340
chrII 417174 417175 . 200
chrII 417428 417429 . 1680
chrII 417602 417603 . 180
chrII 417663 417664 . 800
chrII 418153 418154 . 400
chrII 418157 418158 . 120
chrII 418214 418215 . 1160
chrII 418255 418256 . 420
chrII 418277 418278 . 220
chrII 418353 418354 . 200
chrII 418539 418540 . 280
chrII 418750 418751 . 720
chrII 419077 419078 . 120
chrII 419096 419097 . 2340
chrII 419251 419252 . 700
chrII 419303 419304 . 2000
chrII 419342 419343 . 4420
chrII 419350 419351 . 320
chrII 419405 419406 . 120
chrII 419414 419415 . 460
chrII 419421 419422 . 1880
chrII 419444 419445 . 2140
chrII 419456 419457 . 320
chrII 419549 419550 . 120
chrII 419551 419552 . 140
chrII 419609 419610 . 580
chrII 419622 419623 . 900
chrII 419648 419649 . 260
chrII 419661 419662 . 280
chrII 419675 419676 . 840
chrII 419679 419680 . 1200
chrII 419757 419758 . 120
chrII 419820 419821 . 420
chrII 419822 419823 . 3520
chrII 419827 419828 . 380
chrII 419848 419849 . 1980
chrII 419883 419884 . 760
chrII 419902 419903 . 240
chrII 419938 419939 . 4820
chrII 419942 419943 . 1140
chrII 419950 419951 . 1340
chrII 419985 419986 . 3680
chrII 420042 420043 . 260
chrII 420068 420069 . 320
chrII 420232 420233 . 180
chrII 420853 420854 . 440
chrII 421467 421468 . 380
chrII 421801 421802 . 380
chrII 422590 422591 . 540
chrII 422683 422684 . 220
chrII 423218 423219 . 520
chrII 423378 423379 . 680
chrII 423612 423613 . 380
chrII 423672 423673 . 720
chrII 423716 423717 . 1640
chrII 425984 425985 . 140
chrII 425988 425989 . 120
chrII 426052 426053 . 140
chrII 426168 426169 . 120
chrII 426586 426587 . 4120
chrII 426587 426588 . 300
chrII 426588 426589 . 120
chrII 426855 426856 . 1760
chrII 426862 426863 . 560
chrII 426918 426919 . 140
chrII 426919 426920 . 160
chrII 426924 426925 . 220
chrII 426929 426930 . 160
chrII 426933 426934 . 460
chrII 426936 426937 . 260
chrII 426941 426942 . 480
chrII 426972 426973 . 220
chrII 427057 427058 . 180
chrII 427070 427071 . 180
chrII 427091 427092 . 420
chrII 427094 427095 . 140
chrII 427106 427107 . 140
chrII 427536 427537 . 160
chrII 427610 427611 . 120
chrII 427782 427783 . 1740
chrII 428343 428344 . 2980
chrII 428388 428389 . 420
chrII 428704 428705 . 2060
chrII 429282 429283 . 120
chrII 429339 429340 . 180
chrII 429346 429347 . 380
chrII 429362 429363 . 260
chrII 429389 429390 . 120
chrII 429425 429426 . 180
chrII 430014 430015 . 500
chrII 430704 430705 . 1600
chrII 431027 431028 . 3560
chrII 431088 431089 . 860
chrII 431125 431126 . 620
chrII 431141 431142 . 1260
chrII 431201 431202 . 220
chrII 431262 431263 . 700
chrII 431313 431314 . 120
chrII 431354 431355 . 520
chrII 431406 431407 . 260
chrII 431552 431553 . 440
chrII 431556 431557 . 180
chrII 431841 431842 . 760
chrII 431845 431846 . 4080
chrII 431847 431848 . 340
chrII 431890 431891 . 780
chrII 431896 431897 . 1060
chrII 431934 431935 . 520
chrII 431946 431947 . 180
chrII 431953 431954 . 120
chrII 434178 434179 . 1300
chrII 434238 434239 . 140
chrII 434249 434250 . 340
chrII 434573 434574 . 220
chrII 434817 434818 . 1660
chrII 434938 434939 . 200
chrII 435299 435300 . 340
chrII 435399 435400 . 520
chrII 435764 435765 . 480
chrII 435776 435777 . 7160
chrII 435797 435798 . 700
chrII 436060 436061 . 160
chrII 436809 436810 . 1740
chrII 436818 436819 . 960
chrII 436844 436845 . 120
chrII 439681 439682 . 200
chrII 440093 440094 . 1160
chrII 440133 440134 . 520
chrII 440582 440583 . 660
chrII 440663 440664 . 520
chrII 440783 440784 . 680
chrII 440835 440836 . 480
chrII 440838 440839 . 240
chrII 441168 441169 . 600
chrII 441189 441190 . 280
chrII 441398 441399 . 540
chrII 441401 441402 . 1180
chrII 441412 441413 . 4920
chrII 441428 441429 . 860
chrII 441466 441467 . 640
chrII 441962 441963 . 840
chrII 442637 442638 . 280
chrII 442688 442689 . 220
chrII 443356 443357 . 200
chrII 443369 443370 . 880
chrII 443951 443952 . 120
chrII 444785 444786 . 160
chrII 444818 444819 . 140
chrII 444821 444822 . 480
chrII 444841 444842 . 540
chrII 444863 444864 . 260
chrII 444916 444917 . 1820
chrII 447220 447221 . 400
chrII 447448 447449 . 1160
chrII 447488 447489 . 140
chrII 447495 447496 . 220
chrII 447708 447709 . 280
chrII 447852 447853 . 360
chrII 448289 448290 . 120
chrII 449193 449194 . 440
chrII 449353 449354 . 260
chrII 449462 449463 . 1600
chrII 449483 449484 . 1100
chrII 449493 449494 . 3800
chrII 449511 449512 . 260
chrII 450550 450551 . 140
chrII 450597 450598 . 220
chrII 450611 450612 . 940
chrII 450611 450612 . 920
chrII 450741 450742 . 5740
chrII 450875 450876 . 560
chrII 451107 451108 . 3040
chrII 452115 452116 . 1500
chrII 452463 452464 . 580
chrII 452501 452502 . 1760
chrII 452513 452514 . 1720
chrII 452519 452520 . 1000
chrII 452526 452527 . 1380
chrII 452542 452543 . 3100
chrII 452548 452549 . 180
chrII 452554 452555 . 3160
chrII 452564 452565 . 120
chrII 452574 452575 . 320
chrII 453498 453499 . 2660
chrII 453529 453530 . 800
chrII 453542 453543 . 120
chrII 453756 453757 . 200
chrII 454409 454410 . 120
chrII 454603 454604 . 280
chrII 454611 454612 . 160
chrII 454673 454674 . 120
chrII 454688 454689 . 120
chrII 454699 454700 . 880
chrII 454713 454714 . 1780
chrII 454726 454727 . 500
chrII 454740 454741 . 260
chrII 454909 454910 . 320
chrII 455345 455346 . 720
chrII 455542 455543 . 160
chrII 456600 456601 . 340
chrII 456862 456863 . 220
chrII 456974 456975 . 1480
chrII 457573 457574 . 1380
chrII 457762 457763 . 220
chrII 458460 458461 . 160
chrII 458475 458476 . 420
chrII 458486 458487 . 5340
chrII 458712 458713 . 960
chrII 458727 458728 . 140
chrII 458771 458772 . 620
chrII 458801 458802 . 120
chrII 460316 460317 . 120
chrII 460746 460747 . 300
chrII 460934 460935 . 5300
chrII 461157 461158 . 4340
chrII 461493 461494 . 220
chrII 461826 461827 . 420
chrII 461977 461978 . 140
chrII 461989 461990 . 1820
chrII 461998 461999 . 560
chrII 462006 462007 . 580
chrII 462037 462038 . 440
chrII 462672 462673 . 140
chrII 462686 462687 . 180
chrII 462690 462691 . 240
chrII 462792 462793 . 560
chrII 463810 463811 . 600
chrII 464853 464854 . 120
chrII 465973 465974 . 180
chrII 466006 466007 . 180
chrII 466058 466059 . 260
chrII 466070 466071 . 120
chrII 466105 466106 . 1240
chrII 466230 466231 . 420
chrII 466275 466276 . 140
chrII 466278 466279 . 180
chrII 466301 466302 . 340
chrII 466313 466314 . 120
chrII 466322 466323 . 540
chrII 466387 466388 . 320
chrII 466474 466475 . 420
chrII 466624 466625 . 880
chrII 466820 466821 . 3700
chrII 466992 466993 . 240
chrII 466996 466997 . 160
chrII 467002 467003 . 140
chrII 467009 467010 . 500
chrII 467111 467112 . 140
chrII 467115 467116 . 740
chrII 467134 467135 . 240
chrII 469247 469248 . 400
chrII 469261 469262 . 400
chrII 469460 469461 . 8480
chrII 470993 470994 . 200
chrII 471423 471424 . 140
chrII 471849 471850 . 120
chrII 471855 471856 . 240
chrII 473255 473256 . 120
chrII 473281 473282 . 120
chrII 473903 473904 . 120
chrII 473922 473923 . 520
chrII 474042 474043 . 300
chrII 474083 474084 . 440
chrII 474090 474091 . 180
chrII 474109 474110 . 3880
chrII 474115 474116 . 440
chrII 474221 474222 . 340
chrII 474224 474225 . 660
chrII 474227 474228 . 200
chrII 474568 474569 . 120
chrII 474944 474945 . 220
chrII 475414 475415 . 120
chrII 475580 475581 . 600
chrII 475880 475881 . 380
chrII 476186 476187 . 800
chrII 476196 476197 . 120
chrII 476351 476352 . 19560
chrII 476481 476482 . 1880
chrII 476551 476552 . 3140
chrII 476707 476708 . 1440
chrII 476710 476711 . 580
chrII 476711 476712 . 2600
chrII 476711 476712 . 140
chrII 476712 476713 . 160
chrII 476717 476718 . 120
chrII 476722 476723 . 1920
chrII 476742 476743 . 3340
chrII 476796 476797 . 940
chrII 476818 476819 . 1320
chrII 477103 477104 . 140
chrII 477130 477131 . 120
chrII 477172 477173 . 200
chrII 477175 477176 . 1460
chrII 477186 477187 . 3260
chrII 477357 477358 . 880
chrII 477414 477415 . 220
chrII 477430 477431 . 320
chrII 477488 477489 . 520
chrII 479150 479151 . 140
chrII 479151 479152 . 120
chrII 479157 479158 . 160
chrII 479191 479192 . 120
chrII 479204 479205 . 120
chrII 479219 479220 . 400
chrII 479237 479238 . 640
chrII 479260 479261 . 220
chrII 479363 479364 . 600
chrII 479418 479419 . 720
chrII 479737 479738 . 620
chrII 480195 480196 . 840
chrII 480334 480335 . 120
chrII 480347 480348 . 2660
chrII 480490 480491 . 140
chrII 480711 480712 . 220
chrII 480964 480965 . 1080
chrII 481043 481044 . 2220
chrII 481056 481057 . 2200
chrII 481063 481064 . 220
chrII 481118 481119 . 2800
chrII 481124 481125 . 120
chrII 481132 481133 . 720
chrII 481135 481136 . 1940
chrII 481139 481140 . 640
chrII 481165 481166 . 1180
chrII 481336 481337 . 120
chrII 483538 483539 . 2800
chrII 483542 483543 . 3740
chrII 483577 483578 . 260
chrII 483667 483668 . 340
chrII 483669 483670 . 3400
chrII 483843 483844 . 360
chrII 483854 483855 . 360
chrII 483873 483874 . 220
chrII 484029 484030 . 240
chrII 484041 484042 . 240
chrII 484285 484286 . 200
chrII 484567 484568 . 660
chrII 484602 484603 . 300
chrII 484671 484672 . 400
chrII 484689 484690 . 960
chrII 485027 485028 . 380
chrII 485278 485279 . 140
chrII 486783 486784 . 420
chrII 486790 486791 . 820
chrII 486841 486842 . 2240
chrII 486848 486849 . 480
chrII 486849 486850 . 660
chrII 486864 486865 . 600
chrII 486902 486903 . 140
chrII 487117 487118 . 120
chrII 487273 487274 . 160
chrII 487606 487607 . 140
chrII 487777 487778 . 5280
chrII 488087 488088 . 1660
chrII 488090 488091 . 120
chrII 488648 488649 . 180
chrII 488667 488668 . 120
chrII 488673 488674 . 240
chrII 488686 488687 . 140
chrII 488693 488694 . 4620
chrII 488707 488708 . 140
chrII 489204 489205 . 640
chrII 489452 489453 . 460
chrII 489725 489726 . 320
chrII 490199 490200 . 260
chrII 490398 490399 . 1000
chrII 490545 490546 . 800
chrII 490547 490548 . 220
chrII 490589 490590 . 140
chrII 490632 490633 . 140
chrII 490636 490637 . 340
chrII 490646 490647 . 1560
chrII 490650 490651 . 220
chrII 490683 490684 . 2320
chrII 490692 490693 . 2340
chrII 490697 490698 . 1580
chrII 490700 490701 . 120
chrII 490738 490739 . 120
chrII 490747 490748 . 540
chrII 491028 491029 . 1360
chrII 491120 491121 . 480
chrII 491130 491131 . 1220
chrII 491131 491132 . 180
chrII 491180 491181 . 2960
chrII 492895 492896 . 420
chrII 492900 492901 . 380
chrII 492910 492911 . 220
chrII 493019 493020 . 120
chrII 493047 493048 . 160
chrII 493089 493090 . 140
chrII 493298 493299 . 660
chrII 493877 493878 . 140
chrII 493947 493948 . 2820
chrII 494047 494048 . 200
chrII 494187 494188 . 140
chrII 494189 494190 . 1660
chrII 494219 494220 . 120
chrII 494268 494269 . 180
chrII 494745 494746 . 1300
chrII 495231 495232 . 320
chrII 495394 495395 . 140
chrII 495509 495510 . 740
chrII 496818 496819 . 320
chrII 496981 496982 . 2180
chrII 496982 496983 . 320
chrII 496989 496990 . 740
chrII 496995 496996 . 880
chrII 496995 496996 . 120
chrII 496996 496997 . 140
chrII 496996 496997 . 980
chrII 497014 497015 . 840
chrII 497060 497061 . 760
chrII 497095 497096 . 360
chrII 497245 497246 . 140
chrII 498218 498219 . 120
chrII 498355 498356 . 220
chrII 498368 498369 . 120
chrII 500940 500941 . 520
chrII 500946 500947 . 1320
chrII 501117 501118 . 1740
chrII 501178 501179 . 4160
chrII 501459 501460 . 120
chrII 501465 501466 . 3180
chrII 501481 501482 . 380
chrII 501637 501638 . 200
chrII 501703 501704 . 120
chrII 501720 501721 . 640
chrII 501726 501727 . 160
chrII 501745 501746 . 1180
chrII 501748 501749 . 1180
chrII 501754 501755 . 240
chrII 501762 501763 . 120
chrII 502134 502135 . 1660
chrII 502314 502315 . 120
chrII 502329 502330 . 320
chrII 502860 502861 . 1300
chrII 504149 504150 . 160
chrII 504522 504523 . 140
chrII 504525 504526 . 580
chrII 504532 504533 . 560
chrII 504535 504536 . 2320
chrII 504544 504545 . 540
chrII 504693 504694 . 340
chrII 504733 504734 . 840
chrII 504736 504737 . 1400
chrII 505382 505383 . 780
chrII 505537 505538 . 1060
chrII 505554 505555 . 120
chrII 505560 505561 . 540
chrII 505591 505592 . 8140
chrII 505929 505930 . 840
chrII 512818 512819 . 140
chrII 512827 512828 . 1280
chrII 512830 512831 . 160
chrII 512890 512891 . 140
chrII 512905 512906 . 140
chrII 512913 512914 . 120
chrII 513076 513077 . 160
chrII 513089 513090 . 940
chrII 513285 513286 . 120
chrII 513434 513435 . 200
chrII 515294 515295 . 160
chrII 515467 515468 . 740
chrII 515474 515475 . 380
chrII 515486 515487 . 4340
chrII 515560 515561 . 380
chrII 515593 515594 . 120
chrII 515759 515760 . 180
chrII 516011 516012 . 120
chrII 516714 516715 . 3160
chrII 516969 516970 . 160
chrII 517036 517037 . 460
chrII 517093 517094 . 140
chrII 517315 517316 . 120
chrII 517360 517361 . 680
chrII 517372 517373 . 120
chrII 517727 517728 . 2220
chrII 518324 518325 . 640
chrII 518494 518495 . 260
chrII 518970 518971 . 3260
chrII 518976 518977 . 120
chrII 519016 519017 . 180
chrII 519867 519868 . 140
chrII 520250 520251 . 3200
chrII 522340 522341 . 160
chrII 524461 524462 . 3020
chrII 526478 526479 . 300
chrII 526617 526618 . 6600
chrII 526980 526981 . 160
chrII 527002 527003 . 1260
chrII 527004 527005 . 140
chrII 527012 527013 . 200
chrII 527019 527020 . 120
chrII 527054 527055 . 560
chrII 527058 527059 . 540
chrII 527095 527096 . 600
chrII 527198 527199 . 460
chrII 527807 527808 . 440
chrII 528090 528091 . 300
chrII 528145 528146 . 420
chrII 528212 528213 . 240
chrII 530705 530706 . 340
chrII 532281 532282 . 400
chrII 532438 532439 . 2280
chrII 533130 533131 . 1220
chrII 533416 533417 . 2420
chrII 533449 533450 . 1040
chrII 533488 533489 . 2240
chrII 533508 533509 . 5360
chrII 533514 533515 . 120
chrII 533527 533528 . 120
chrII 533566 533567 . 140
chrII 533580 533581 . 320
chrII 533589 533590 . 980
chrII 533599 533600 . 440
chrII 533617 533618 . 400
chrII 533743 533744 . 840
chrII 534372 534373 . 340
chrII 534872 534873 . 120
chrII 535033 535034 . 180
chrII 535051 535052 . 120
chrII 535054 535055 . 220
chrII 535062 535063 . 160
chrII 535072 535073 . 180
chrII 535110 535111 . 1320
chrII 535116 535117 . 120
chrII 535120 535121 . 1680
chrII 535133 535134 . 1740
chrII 535180 535181 . 140
chrII 535307 535308 . 280
chrII 535308 535309 . 600
chrII 535308 535309 . 120
chrII 535791 535792 . 1400
chrII 536085 536086 . 200
chrII 536259 536260 . 880
chrII 536290 536291 . 2060
chrII 536336 536337 . 1000
chrII 536343 536344 . 560
chrII 536364 536365 . 600
chrII 536587 536588 . 120
chrII 537597 537598 . 220
chrII 537648 537649 . 220
chrII 537663 537664 . 620
chrII 538014 538015 . 1640
chrII 538440 538441 . 4300
chrII 538636 538637 . 120
chrII 539804 539805 . 460
chrII 539828 539829 . 520
chrII 539891 539892 . 120
chrII 539910 539911 . 280
chrII 539925 539926 . 420
chrII 540577 540578 . 800
chrII 540622 540623 . 420
chrII 541084 541085 . 360
chrII 541149 541150 . 460
chrII 541194 541195 . 240
chrII 541228 541229 . 460
chrII 541710 541711 . 180
chrII 542691 542692 . 380
chrII 542703 542704 . 120
chrII 543926 543927 . 360
chrII 544550 544551 . 140
chrII 544564 544565 . 4100
chrII 544580 544581 . 160
chrII 544592 544593 . 400
chrII 544598 544599 . 620
chrII 544605 544606 . 200
chrII 544640 544641 . 720
chrII 544753 544754 . 360
chrII 544789 544790 . 360
chrII 544792 544793 . 180
chrII 544797 544798 . 1320
chrII 544799 544800 . 120
chrII 544805 544806 . 1220
chrII 544808 544809 . 1180
chrII 544821 544822 . 320
chrII 544832 544833 . 360
chrII 544836 544837 . 120
chrII 545161 545162 . 580
chrII 545219 545220 . 140
chrII 546253 546254 . 120
chrII 546274 546275 . 140
chrII 546728 546729 . 580
chrII 547069 547070 . 620
chrII 547255 547256 . 160
chrII 547266 547267 . 800
chrII 547269 547270 . 620
chrII 547274 547275 . 360
chrII 547297 547298 . 900
chrII 547374 547375 . 4260
chrII 549566 549567 . 280
chrII 549581 549582 . 1200
chrII 549589 549590 . 240
chrII 549659 549660 . 180
chrII 549694 549695 . 240
chrII 553317 553318 . 4300
chrII 553356 553357 . 140
chrII 553371 553372 . 800
chrII 553421 553422 . 4100
chrII 553557 553558 . 260
chrII 553842 553843 . 2240
chrII 554112 554113 . 240
chrII 554355 554356 . 260
chrII 554515 554516 . 140
chrII 554595 554596 . 1740
chrII 554776 554777 . 280
chrII 554963 554964 . 560
chrII 554975 554976 . 160
chrII 554995 554996 . 3120
chrII 555001 555002 . 120
chrII 555014 555015 . 120
chrII 555035 555036 . 1680
chrII 555143 555144 . 800
chrII 555146 555147 . 680
chrII 555240 555241 . 760
chrII 555263 555264 . 460
chrII 555452 555453 . 3040
chrII 555761 555762 . 680
chrII 556300 556301 . 120
chrII 557185 557186 . 160
chrII 557222 557223 . 320
chrII 557793 557794 . 4560
chrII 558045 558046 . 520
chrII 558225 558226 . 120
chrII 558313 558314 . 300
chrII 558351 558352 . 140
chrII 558379 558380 . 220
chrII 558494 558495 . 120
chrII 558522 558523 . 120
chrII 558593 558594 . 140
chrII 558600 558601 . 1720
chrII 558612 558613 . 220
chrII 559815 559816 . 660
chrII 559831 559832 . 180
chrII 561550 561551 . 120
chrII 561734 561735 . 300
chrII 562361 562362 . 2160
chrII 562772 562773 . 140
chrII 562987 562988 . 140
chrII 563092 563093 . 200
chrII 563136 563137 . 120
chrII 563275 563276 . 500
chrII 563566 563567 . 1320
chrII 564236 564237 . 300
chrII 564459 564460 . 180
chrII 564511 564512 . 160
chrII 564594 564595 . 160
chrII 564876 564877 . 2320
chrII 564927 564928 . 200
chrII 564975 564976 . 280
chrII 565138 565139 . 780
chrII 565148 565149 . 1160
chrII 565150 565151 . 500
chrII 565193 565194 . 300
chrII 565205 565206 . 160
chrII 565455 565456 . 320
chrII 565467 565468 . 360
chrII 565477 565478 . 1320
chrII 565510 565511 . 520
chrII 565566 565567 . 4300
chrII 565630 565631 . 320
chrII 565742 565743 . 340
chrII 565902 565903 . 400
chrII 565922 565923 . 400
chrII 565974 565975 . 160
chrII 566313 566314 . 260
chrII 566583 566584 . 1180
chrII 567231 567232 . 1740
chrII 567539 567540 . 460
chrII 567910 567911 . 840
chrII 568579 568580 . 160
chrII 568671 568672 . 640
chrII 568679 568680 . 380
chrII 568688 568689 . 1460
chrII 569787 569788 . 140
chrII 570083 570084 . 120
chrII 571296 571297 . 500
chrII 571367 571368 . 140
chrII 571960 571961 . 2260
chrII 571990 571991 . 1240
chrII 572004 572005 . 460
chrII 572146 572147 . 180
chrII 572163 572164 . 120
chrII 572172 572173 . 1240
chrII 573326 573327 . 300
chrII 573518 573519 . 120
chrII 573972 573973 . 780
chrII 574149 574150 . 2020
chrII 574226 574227 . 440
chrII 575043 575044 . 260
chrII 575328 575329 . 2320
chrII 575638 575639 . 160
chrII 576079 576080 . 120
chrII 576216 576217 . 220
chrII 576231 576232 . 120
chrII 576241 576242 . 1080
chrII 576280 576281 . 4480
chrII 576286 576287 . 120
chrII 576303 576304 . 120
chrII 576339 576340 . 240
chrII 576529 576530 . 120
chrII 578141 578142 . 920
chrII 578184 578185 . 720
chrII 578198 578199 . 140
chrII 578198 578199 . 120
chrII 578199 578200 . 120
chrII 578200 578201 . 1500
chrII 578238 578239 . 540
chrII 578252 578253 . 420
chrII 578307 578308 . 2680
chrII 578430 578431 . 260
chrII 578459 578460 . 140
chrII 578469 578470 . 120
chrII 578483 578484 . 340
chrII 579857 579858 . 120
chrII 580212 580213 . 660
chrII 580690 580691 . 400
chrII 581147 581148 . 440
chrII 581525 581526 . 540
chrII 581538 581539 . 340
chrII 581546 581547 . 660
chrII 581609 581610 . 240
chrII 581626 581627 . 380
chrII 581636 581637 . 480
chrII 581866 581867 . 300
chrII 582252 582253 . 500
chrII 582254 582255 . 3240
chrII 582254 582255 . 120
chrII 582255 582256 . 140
chrII 582262 582263 . 820
chrII 582268 582269 . 180
chrII 582315 582316 . 1040
chrII 582328 582329 . 240
chrII 582329 582330 . 180
chrII 582334 582335 . 520
chrII 582341 582342 . 280
chrII 582348 582349 . 1440
chrII 582350 582351 . 580
chrII 582354 582355 . 2040
chrII 582513 582514 . 200
chrII 583315 583316 . 140
chrII 583524 583525 . 320
chrII 583538 583539 . 180
chrII 583553 583554 . 380
chrII 583564 583565 . 200
chrII 583742 583743 . 120
chrII 584244 584245 . 740
chrII 584310 584311 . 400
chrII 584434 584435 . 340
chrII 586244 586245 . 200
chrII 586266 586267 . 120
chrII 586283 586284 . 300
chrII 586286 586287 . 760
chrII 586295 586296 . 1480
chrII 586412 586413 . 200
chrII 586429 586430 . 280
chrII 586973 586974 . 160
chrII 588602 588603 . 340
chrII 589200 589201 . 140
chrII 589223 589224 . 400
chrII 589261 589262 . 140
chrII 589268 589269 . 2900
chrII 589314 589315 . 380
chrII 589322 589323 . 220
chrII 589322 589323 . 420
chrII 589330 589331 . 660
chrII 589361 589362 . 220
chrII 589362 589363 . 680
chrII 589372 589373 . 440
chrII 589388 589389 . 2080
chrII 589432 589433 . 380
chrII 589542 589543 . 400
chrII 589612 589613 . 1080
chrII 590901 590902 . 4160
chrII 591509 591510 . 120
chrII 591544 591545 . 120
chrII 591549 591550 . 120
chrII 591559 591560 . 140
chrII 592894 592895 . 340
chrII 592906 592907 . 340
chrII 593030 593031 . 120
chrII 593036 593037 . 220
chrII 593161 593162 . 4400
chrII 593211 593212 . 120
chrII 594410 594411 . 4000
chrII 594450 594451 . 200
chrII 594582 594583 . 1240
chrII 594607 594608 . 1000
chrII 594901 594902 . 400
chrII 594903 594904 . 500
chrII 595011 595012 . 340
chrII 595079 595080 . 680
chrII 595099 595100 . 120
chrII 595245 595246 . 640
chrII 595285 595286 . 600
chrII 595370 595371 . 1640
chrII 595590 595591 . 480
chrII 595782 595783 . 360
chrII 595790 595791 . 540
chrII 595828 595829 . 120
chrII 595887 595888 . 1360
chrII 595907 595908 . 120
chrII 596059 596060 . 200
chrII 596140 596141 . 300
chrII 597122 597123 . 120
chrII 597213 597214 . 3540
chrII 597247 597248 . 800
chrII 597253 597254 . 2500
chrII 597267 597268 . 640
chrII 597976 597977 . 140
chrII 598311 598312 . 200
chrII 598529 598530 . 180
chrII 599672 599673 . 140
chrII 600067 600068 . 420
chrII 600072 600073 . 260
chrII 600075 600076 . 1400
chrII 600099 600100 . 1220
chrII 600287 600288 . 120
chrII 600305 600306 . 520
chrII 601012 601013 . 120
chrII 601199 601200 . 660
chrII 601520 601521 . 120
chrII 601610 601611 . 1340
chrII 601808 601809 . 2000
chrII 602290 602291 . 120
chrII 602327 602328 . 1260
chrII 602333 602334 . 1140
chrII 602338 602339 . 1280
chrII 602348 602349 . 220
chrII 602356 602357 . 140
chrII 602359 602360 . 340
chrII 602361 602362 . 540
chrII 602362 602363 . 260
chrII 602364 602365 . 6140
chrII 602370 602371 . 120
chrII 602424 602425 . 720
chrII 602427 602428 . 2160
chrII 602434 602435 . 1380
chrII 602441 602442 . 120
chrII 602870 602871 . 180
chrII 603191 603192 . 420
chrII 603632 603633 . 220
chrII 603691 603692 . 180
chrII 603774 603775 . 260
chrII 604051 604052 . 1400
chrII 604193 604194 . 140
chrII 604210 604211 . 980
chrII 604213 604214 . 120
chrII 604219 604220 . 140
chrII 604220 604221 . 680
chrII 604238 604239 . 120
chrII 604241 604242 . 180
chrII 604255 604256 . 740
chrII 604265 604266 . 160
chrII 605568 605569 . 480
chrII 605888 605889 . 1120
chrII 605893 605894 . 1900
chrII 606230 606231 . 440
chrII 606463 606464 . 120
chrII 607335 607336 . 220
chrII 607349 607350 . 2300
chrII 607362 607363 . 3000
chrII 607367 607368 . 220
chrII 607448 607449 . 240
chrII 607576 607577 . 880
chrII 607596 607597 . 3620
chrII 608819 608820 . 320
chrII 609061 609062 . 540
chrII 609811 609812 . 280
chrII 609857 609858 . 220
chrII 610042 610043 . 240
chrII 610195 610196 . 120
chrII 610276 610277 . 1120
chrII 610857 610858 . 200
chrII 611283 611284 . 420
chrII 611639 611640 . 480
chrII 611983 611984 . 220
chrII 612032 612033 . 600
chrII 614110 614111 . 160
chrII 614175 614176 . 260
chrII 614193 614194 . 160
chrII 614200 614201 . 3320
chrII 614291 614292 . 560
chrII 614360 614361 . 120
chrII 614361 614362 . 2080
chrII 614361 614362 . 480
chrII 614362 614363 . 140
chrII 614380 614381 . 140
chrII 614391 614392 . 140
chrII 614414 614415 . 2740
chrII 614580 614581 . 2160
chrII 614632 614633 . 740
chrII 614648 614649 . 140
chrII 614742 614743 . 120
chrII 614799 614800 . 1820
chrII 614804 614805 . 420
chrII 614874 614875 . 260
chrII 614898 614899 . 1680
chrII 615084 615085 . 3800
chrII 615117 615118 . 300
chrII 615238 615239 . 1460
chrII 615312 615313 . 2280
chrII 615500 615501 . 6900
chrII 615501 615502 . 320
chrII 615502 615503 . 120
chrII 615956 615957 . 1000
chrII 615957 615958 . 480
chrII 616006 616007 . 1020
chrII 616038 616039 . 480
chrII 618621 618622 . 140
chrII 618727 618728 . 1660
chrII 618734 618735 . 240
chrII 618750 618751 . 360
chrII 618764 618765 . 140
chrII 618770 618771 . 140
chrII 618791 618792 . 380
chrII 619609 619610 . 1040
chrII 620110 620111 . 380
chrII 620487 620488 . 120
chrII 620660 620661 . 120
chrII 620666 620667 . 220
chrII 620703 620704 . 3900
chrII 620714 620715 . 1720
chrII 620721 620722 . 700
chrII 620728 620729 . 220
chrII 620766 620767 . 1320
chrII 621097 621098 . 5880
chrII 622581 622582 . 280
chrII 623285 623286 . 300
chrII 623288 623289 . 460
chrII 623299 623300 . 200
chrII 623307 623308 . 120
chrII 623336 623337 . 120
chrII 623348 623349 . 560
chrII 623376 623377 . 120
chrII 623379 623380 . 180
chrII 623402 623403 . 200
chrII 623415 623416 . 180
chrII 623727 623728 . 160
chrII 624546 624547 . 440
chrII 625134 625135 . 200
chrII 625180 625181 . 140
chrII 625263 625264 . 180
chrII 625432 625433 . 140
chrII 625457 625458 . 120
chrII 625618 625619 . 240
chrII 625653 625654 . 240
chrII 628497 628498 . 240
chrII 628657 628658 . 2200
chrII 628822 628823 . 2540
chrII 628849 628850 . 160
chrII 629110 629111 . 640
chrII 629121 629122 . 120
chrII 629177 629178 . 3340
chrII 629901 629902 . 1100
chrII 630948 630949 . 280
chrII 631754 631755 . 200
chrII 631993 631994 . 580
chrII 632101 632102 . 500
chrII 632109 632110 . 280
chrII 632214 632215 . 120
chrII 632309 632310 . 1360
chrII 632419 632420 . 120
chrII 632793 632794 . 1020
chrII 633459 633460 . 460
chrII 633489 633490 . 1240
chrII 633559 633560 . 740
chrII 633771 633772 . 1440
chrII 634042 634043 . 1280
chrII 634749 634750 . 1700
chrII 634965 634966 . 460
chrII 634981 634982 . 2040
chrII 635038 635039 . 720
chrII 635347 635348 . 360
chrII 635356 635357 . 1720
chrII 635543 635544 . 120
chrII 636487 636488 . 140
chrII 636538 636539 . 1220
chrII 636761 636762 . 1180
chrII 636833 636834 . 620
chrII 637271 637272 . 280
chrII 637495 637496 . 300
chrII 637687 637688 . 220
chrII 637888 637889 . 860
chrII 638572 638573 . 300
chrII 639216 639217 . 640
chrII 639508 639509 . 340
chrII 639620 639621 . 440
chrII 640769 640770 . 160
chrII 642513 642514 . 260
chrII 642602 642603 . 1560
chrII 642726 642727 . 1560
chrII 642787 642788 . 4720
chrII 642860 642861 . 5640
chrII 642902 642903 . 340
chrII 642960 642961 . 460
chrII 643141 643142 . 120
chrII 643148 643149 . 1820
chrII 643159 643160 . 160
chrII 643306 643307 . 360
chrII 644681 644682 . 240
chrII 644873 644874 . 540
chrII 645091 645092 . 520
chrII 645104 645105 . 260
chrII 645251 645252 . 140
chrII 645302 645303 . 420
chrII 645436 645437 . 240
chrII 645443 645444 . 380
chrII 645455 645456 . 240
chrII 645469 645470 . 560
chrII 645479 645480 . 280
chrII 645521 645522 . 120
chrII 645618 645619 . 260
chrII 645759 645760 . 1540
chrII 645786 645787 . 280
chrII 647287 647288 . 120
chrII 647372 647373 . 640
chrII 647389 647390 . 120
chrII 647439 647440 . 120
chrII 647445 647446 . 660
chrII 648324 648325 . 180
chrII 648982 648983 . 320
chrII 649038 649039 . 3080
chrII 649964 649965 . 120
chrII 650106 650107 . 440
chrII 650114 650115 . 660
chrII 650172 650173 . 780
chrII 650602 650603 . 140
chrII 650706 650707 . 740
chrII 650716 650717 . 560
chrII 650761 650762 . 320
chrII 650829 650830 . 440
chrII 651212 651213 . 120
chrII 651242 651243 . 5700
chrII 651588 651589 . 120
chrII 651594 651595 . 1400
chrII 651967 651968 . 160
chrII 651999 652000 . 2560
chrII 652252 652253 . 240
chrII 652824 652825 . 120
chrII 652840 652841 . 3360
chrII 653164 653165 . 260
chrII 653199 653200 . 800
chrII 653255 653256 . 140
chrII 653264 653265 . 440
chrII 653271 653272 . 660
chrII 653273 653274 . 180
chrII 654465 654466 . 200
chrII 654685 654686 . 160
chrII 654723 654724 . 220
chrII 654889 654890 . 140
chrII 654915 654916 . 140
chrII 655261 655262 . 140
chrII 655463 655464 . 120
chrII 655866 655867 . 820
chrII 657184 657185 . 240
chrII 657344 657345 . 700
chrII 657474 657475 . 1400
chrII 657479 657480 . 540
chrII 657683 657684 . 420
chrII 657716 657717 . 180
chrII 657731 657732 . 220
chrII 658578 658579 . 180
chrII 658634 658635 . 140
chrII 658637 658638 . 520
chrII 658674 658675 . 120
chrII 660223 660224 . 420
chrII 660366 660367 . 160
chrII 660919 660920 . 180
chrII 661175 661176 . 120
chrII 661213 661214 . 280
chrII 661273 661274 . 440
chrII 662313 662314 . 160
chrII 662338 662339 . 120
chrII 662344 662345 . 920
chrII 662542 662543 . 140
chrII 662611 662612 . 260
chrII 662794 662795 . 1300
chrII 662830 662831 . 700
chrII 663194 663195 . 140
chrII 663197 663198 . 140
chrII 663793 663794 . 920
chrII 664008 664009 . 320
chrII 664308 664309 . 400
chrII 664313 664314 . 2520
chrII 664443 664444 . 140
chrII 664760 664761 . 820
chrII 664833 664834 . 1040
chrII 664838 664839 . 500
chrII 664838 664839 . 1560
chrII 664840 664841 . 120
chrII 664844 664845 . 1020
chrII 664852 664853 . 160
chrII 665063 665064 . 280
chrII 665091 665092 . 120
chrII 665167 665168 . 240
chrII 666507 666508 . 400
chrII 666549 666550 . 120
chrII 666555 666556 . 1220
chrII 666564 666565 . 1460
chrII 666829 666830 . 480
chrII 666996 666997 . 360
chrII 667083 667084 . 260
chrII 667139 667140 . 1100
chrII 667170 667171 . 240
chrII 667263 667264 . 560
chrII 667907 667908 . 500
chrII 667971 667972 . 180
chrII 668103 668104 . 120
chrII 668129 668130 . 680
chrII 668301 668302 . 280
chrII 668449 668450 . 240
chrII 668585 668586 . 180
chrII 668686 668687 . 140
chrII 668749 668750 . 740
chrII 668831 668832 . 120
chrII 668875 668876 . 700
chrII 669158 669159 . 360
chrII 669554 669555 . 1040
chrII 669661 669662 . 560
chrII 670016 670017 . 300
chrII 670383 670384 . 120
chrII 670388 670389 . 120
chrII 670402 670403 . 760
chrII 670457 670458 . 500
chrII 670623 670624 . 4160
chrII 671099 671100 . 180
chrII 671728 671729 . 360
chrII 672199 672200 . 240
chrII 672517 672518 . 3940
chrII 672861 672862 . 180
chrII 673313 673314 . 1080
chrII 673495 673496 . 140
chrII 673800 673801 . 120
chrII 674781 674782 . 160
chrII 675070 675071 . 560
chrII 675248 675249 . 2280
chrII 675517 675518 . 160
chrII 675821 675822 . 140
chrII 675958 675959 . 120
chrII 676402 676403 . 140
chrII 676509 676510 . 120
chrII 677467 677468 . 1200
chrII 677765 677766 . 3620
chrII 677797 677798 . 1320
chrII 678194 678195 . 5140
chrII 678200 678201 . 120
chrII 679155 679156 . 700
chrII 679268 679269 . 180
chrII 679307 679308 . 260
chrII 679318 679319 . 180
chrII 679343 679344 . 140
chrII 679933 679934 . 180
chrII 679953 679954 . 120
chrII 679961 679962 . 180
chrII 680158 680159 . 320
chrII 680181 680182 . 2400
chrII 680185 680186 . 220
chrII 680216 680217 . 160
chrII 680220 680221 . 740
chrII 680225 680226 . 1740
chrII 680228 680229 . 260
chrII 680246 680247 . 1000
chrII 680252 680253 . 1140
chrII 680260 680261 . 760
chrII 680271 680272 . 440
chrII 680276 680277 . 4700
chrII 680282 680283 . 120
chrII 680598 680599 . 480
chrII 680612 680613 . 620
chrII 681963 681964 . 580
chrII 681967 681968 . 2120
chrII 681978 681979 . 1460
chrII 682026 682027 . 900
chrII 682031 682032 . 120
chrII 682115 682116 . 120
chrII 682517 682518 . 540
chrII 682979 682980 . 280
chrII 683013 683014 . 140
chrII 683151 683152 . 400
chrII 683175 683176 . 1300
chrII 683214 683215 . 120
chrII 683219 683220 . 1140
chrII 683224 683225 . 4200
chrII 683232 683233 . 5700
chrII 683257 683258 . 180
chrII 683637 683638 . 220
chrII 684151 684152 . 160
chrII 684657 684658 . 1360
chrII 684857 684858 . 700
chrII 685256 685257 . 120
chrII 686682 686683 . 220
chrII 686685 686686 . 760
chrII 686695 686696 . 520
chrII 686712 686713 . 120
chrII 686750 686751 . 260
chrII 686756 686757 . 560
chrII 686765 686766 . 180
chrII 686771 686772 . 220
chrII 686920 686921 . 1420
chrII 688067 688068 . 280
chrII 688237 688238 . 140
chrII 689749 689750 . 640
chrII 690014 690015 . 1180
chrII 690088 690089 . 3320
chrII 691856 691857 . 120
chrII 691870 691871 . 140
chrII 691904 691905 . 280
chrII 694760 694761 . 1420
chrII 696644 696645 . 180
chrII 696952 696953 . 140
chrII 697217 697218 . 140
chrII 697762 697763 . 420
chrII 697771 697772 . 940
chrII 697873 697874 . 120
chrII 697974 697975 . 1300
chrII 698024 698025 . 760
chrII 698025 698026 . 160
chrII 698299 698300 . 220
chrII 698418 698419 . 3320
chrII 698476 698477 . 1360
chrII 698607 698608 . 2000
chrII 699565 699566 . 1300
chrII 700138 700139 . 120
chrII 700141 700142 . 540
chrII 700201 700202 . 140
chrII 700231 700232 . 160
chrII 700569 700570 . 1440
chrII 700969 700970 . 960
chrII 701163 701164 . 1360
chrII 701164 701165 . 3120
chrII 701237 701238 . 1300
chrII 701444 701445 . 160
chrII 702225 702226 . 860
chrII 702258 702259 . 1440
chrII 702276 702277 . 420
chrII 702318 702319 . 120
chrII 702324 702325 . 2280
chrII 702351 702352 . 3040
chrII 702366 702367 . 6240
chrII 702368 702369 . 240
chrII 702427 702428 . 3300
chrII 702433 702434 . 120
chrII 702781 702782 . 560
chrII 702843 702844 . 180
chrII 703004 703005 . 120
chrII 703237 703238 . 10680
chrII 703409 703410 . 540
chrII 703610 703611 . 200
chrII 703969 703970 . 980
chrII 704011 704012 . 980
chrII 704015 704016 . 320
chrII 704142 704143 . 140
chrII 704169 704170 . 140
chrII 704218 704219 . 180
chrII 704305 704306 . 920
chrII 704604 704605 . 220
chrII 704766 704767 . 120
chrII 705030 705031 . 840
chrII 705125 705126 . 120
chrII 705326 705327 . 160
chrII 706834 706835 . 140
chrII 706907 706908 . 120
chrII 706912 706913 . 1420
chrII 706957 706958 . 1680
chrII 706969 706970 . 340
chrII 707256 707257 . 1140
chrII 707282 707283 . 720
chrII 707647 707648 . 500
chrII 707835 707836 . 160
chrII 708049 708050 . 340
chrII 708197 708198 . 540
chrII 708906 708907 . 1480
chrII 709373 709374 . 1040
chrII 709464 709465 . 120
chrII 709465 709466 . 120
chrII 710160 710161 . 840
chrII 710753 710754 . 400
chrII 711447 711448 . 5160
chrII 711456 711457 . 260
chrII 711470 711471 . 360
chrII 711493 711494 . 1680
chrII 711531 711532 . 260
chrII 711545 711546 . 1140
chrII 711885 711886 . 140
chrII 712152 712153 . 120
chrII 712166 712167 . 120
chrII 712389 712390 . 120
chrII 712792 712793 . 160
chrII 712947 712948 . 260
chrII 714563 714564 . 180
chrII 714604 714605 . 180
chrII 714633 714634 . 520
chrII 714646 714647 . 220
chrII 714654 714655 . 780
chrII 714656 714657 . 960
chrII 714656 714657 . 160
chrII 714658 714659 . 1620
chrII 714661 714662 . 280
chrII 714686 714687 . 380
chrII 714848 714849 . 120
chrII 716615 716616 . 120
chrII 716686 716687 . 220
chrII 716722 716723 . 220
chrII 716860 716861 . 260
chrII 717411 717412 . 1000
chrII 717433 717434 . 360
chrII 717526 717527 . 240
chrII 717901 717902 . 1160
chrII 717904 717905 . 140
chrII 717916 717917 . 2120
chrII 718053 718054 . 300
chrII 718118 718119 . 220
chrII 718121 718122 . 160
chrII 718217 718218 . 1720
chrII 718242 718243 . 2880
chrII 718255 718256 . 180
chrII 718305 718306 . 1360
chrII 718351 718352 . 520
chrII 718353 718354 . 1300
chrII 718372 718373 . 120
chrII 718514 718515 . 680
chrII 718622 718623 . 2060
chrII 719273 719274 . 280
chrII 719285 719286 . 360
chrII 720307 720308 . 200
chrII 720335 720336 . 540
chrII 720442 720443 . 340
chrII 720495 720496 . 480
chrII 720516 720517 . 280
chrII 720700 720701 . 320
chrII 720704 720705 . 620
chrII 720828 720829 . 180
chrII 720937 720938 . 320
chrII 721043 721044 . 700
chrII 721182 721183 . 500
chrII 721187 721188 . 480
chrII 721190 721191 . 440
chrII 721192 721193 . 3440
chrII 721199 721200 . 1380
chrII 721234 721235 . 120
chrII 721242 721243 . 140
chrII 721254 721255 . 3240
chrII 721290 721291 . 320
chrII 721293 721294 . 760
chrII 721297 721298 . 900
chrII 721298 721299 . 920
chrII 721298 721299 . 1500
chrII 721299 721300 . 120
chrII 721299 721300 . 560
chrII 721970 721971 . 2600
chrII 722492 722493 . 200
chrII 723058 723059 . 240
chrII 723075 723076 . 1700
chrII 723095 723096 . 1140
chrII 723173 723174 . 460
chrII 723329 723330 . 2360
chrII 724331 724332 . 400
chrII 724343 724344 . 180
chrII 724374 724375 . 520
chrII 726286 726287 . 160
chrII 726404 726405 . 200
chrII 726963 726964 . 1680
chrII 726971 726972 . 220
chrII 727156 727157 . 640
chrII 727197 727198 . 480
chrII 727230 727231 . 2880
chrII 728189 728190 . 3620
chrII 728201 728202 . 220
chrII 728262 728263 . 1280
chrII 728720 728721 . 120
chrII 728726 728727 . 1360
chrII 728728 728729 . 440
chrII 728789 728790 . 1540
chrII 729842 729843 . 300
chrII 729877 729878 . 460
chrII 730013 730014 . 120
chrII 730040 730041 . 1320
chrII 730257 730258 . 320
chrII 730329 730330 . 280
chrII 730416 730417 . 120
chrII 730494 730495 . 120
chrII 730646 730647 . 900
chrII 731712 731713 . 440
chrII 732056 732057 . 3520
chrII 732326 732327 . 600
chrII 732715 732716 . 440
chrII 732872 732873 . 340
chrII 732931 732932 . 140
chrII 733062 733063 . 140
chrII 733135 733136 . 120
chrII 733273 733274 . 980
chrII 734155 734156 . 120
chrII 734761 734762 . 160
chrII 734770 734771 . 580
chrII 734790 734791 . 540
chrII 735265 735266 . 1140
chrII 735432 735433 . 740
chrII 735636 735637 . 660
chrII 735813 735814 . 120
chrII 735964 735965 . 900
chrII 736104 736105 . 180
chrII 736114 736115 . 780
chrII 736136 736137 . 240
chrII 736150 736151 . 2300
chrII 736151 736152 . 5660
chrII 736151 736152 . 200
chrII 736152 736153 . 280
chrII 736152 736153 . 120
chrII 736153 736154 . 140
chrII 736159 736160 . 280
chrII 736194 736195 . 1640
chrII 737362 737363 . 120
chrII 737705 737706 . 240
chrII 737767 737768 . 220
chrII 738348 738349 . 540
chrII 738384 738385 . 260
chrII 738425 738426 . 120
chrII 738449 738450 . 180
chrII 739544 739545 . 2320
chrII 739920 739921 . 440
chrII 741138 741139 . 120
chrII 741164 741165 . 480
chrII 741192 741193 . 820
chrII 741194 741195 . 280
chrII 741245 741246 . 920
chrII 741736 741737 . 2540
chrII 741749 741750 . 6260
chrII 741818 741819 . 1140
chrII 741977 741978 . 320
chrII 742469 742470 . 120
chrII 742479 742480 . 820
chrII 742496 742497 . 560
chrII 742610 742611 . 600
chrII 742657 742658 . 1500
chrII 742675 742676 . 140
chrII 742691 742692 . 180
chrII 742732 742733 . 360
chrII 742881 742882 . 180
chrII 743092 743093 . 880
chrII 743410 743411 . 240
chrII 743996 743997 . 1300
chrII 744005 744006 . 120
chrII 744286 744287 . 160
chrII 744704 744705 . 1520
chrII 744772 744773 . 900
chrII 744777 744778 . 1700
chrII 744783 744784 . 300
chrII 744816 744817 . 140
chrII 745769 745770 . 900
chrII 745945 745946 . 220
chrII 745953 745954 . 960
chrII 746090 746091 . 280
chrII 746127 746128 . 520
chrII 746343 746344 . 960
chrII 746748 746749 . 400
chrII 747348 747349 . 320
chrII 747846 747847 . 620
chrII 747885 747886 . 2020
chrII 747913 747914 . 1960
chrII 748215 748216 . 860
chrII 748438 748439 . 180
chrII 749064 749065 . 620
chrII 749232 749233 . 640
chrII 749391 749392 . 280
chrII 749402 749403 . 140
chrII 749431 749432 . 320
chrII 749464 749465 . 120
chrII 749469 749470 . 1500
chrII 749489 749490 . 120
chrII 749494 749495 . 120
chrII 749500 749501 . 860
chrII 751165 751166 . 180
chrII 751548 751549 . 2240
chrII 751677 751678 . 820
chrII 751738 751739 . 1340
chrII 752261 752262 . 140
chrII 752714 752715 . 1740
chrII 752874 752875 . 120
chrII 753233 753234 . 120
chrII 753684 753685 . 1320
chrII 754632 754633 . 540
chrII 756899 756900 . 300
chrII 757058 757059 . 1720
chrII 757279 757280 . 520
chrII 757301 757302 . 120
chrII 757311 757312 . 220
chrII 757316 757317 . 180
chrII 757328 757329 . 1480
chrII 757508 757509 . 1600
chrII 757538 757539 . 220
chrII 758432 758433 . 1260
chrII 758712 758713 . 2480
chrII 759013 759014 . 180
chrII 759067 759068 . 440
chrII 760025 760026 . 760
chrII 760175 760176 . 340
chrII 760238 760239 . 660
chrII 760786 760787 . 1380
chrII 760808 760809 . 120
chrII 760933 760934 . 140
chrII 762556 762557 . 120
chrII 762743 762744 . 120
chrII 763807 763808 . 2580
chrII 764619 764620 . 720
chrII 764770 764771 . 120
chrII 764779 764780 . 3660
chrII 764809 764810 . 820
chrII 764815 764816 . 1280
chrII 764826 764827 . 180
chrII 764826 764827 . 120
chrII 764827 764828 . 140
chrII 764827 764828 . 260
chrII 765072 765073 . 160
chrII 765662 765663 . 1480
chrII 766511 766512 . 160
chrII 766740 766741 . 720
chrII 767263 767264 . 1320
chrII 767681 767682 . 140
chrII 767693 767694 . 1140
chrII 767718 767719 . 140
chrII 767720 767721 . 800
chrII 767726 767727 . 3280
chrII 767730 767731 . 380
chrII 767757 767758 . 120
chrII 767767 767768 . 160
chrII 768150 768151 . 200
chrII 768157 768158 . 340
chrII 768158 768159 . 820
chrII 768163 768164 . 260
chrII 768678 768679 . 180
chrII 768932 768933 . 1140
chrII 769020 769021 . 560
chrII 769239 769240 . 280
chrII 769832 769833 . 580
chrII 770648 770649 . 160
chrII 770672 770673 . 1160
chrII 770679 770680 . 1960
chrII 770790 770791 . 540
chrII 770812 770813 . 3580
chrII 771038 771039 . 120
chrII 771084 771085 . 660
chrII 771145 771146 . 1600
chrII 771293 771294 . 120
chrII 771487 771488 . 180
chrII 771905 771906 . 260
chrII 772072 772073 . 3240
chrII 772356 772357 . 840
chrII 772790 772791 . 1380
chrII 772980 772981 . 140
chrII 773153 773154 . 160
chrII 773604 773605 . 140
chrII 773618 773619 . 1380
chrII 773677 773678 . 120
chrII 773688 773689 . 3720
chrII 773694 773695 . 120
chrII 773726 773727 . 140
chrII 773735 773736 . 120
chrII 774049 774050 . 260
chrII 774564 774565 . 700
chrII 774617 774618 . 1840
chrII 774669 774670 . 600
chrII 774802 774803 . 160
chrII 775040 775041 . 380
chrII 776129 776130 . 180
chrII 776191 776192 . 440
chrII 776331 776332 . 120
chrII 776389 776390 . 120
chrII 776401 776402 . 240
chrII 776472 776473 . 960
chrII 776500 776501 . 180
chrII 776653 776654 . 1420
chrII 776678 776679 . 120
chrII 776831 776832 . 600
chrII 778038 778039 . 360
chrII 778070 778071 . 300
chrII 778529 778530 . 920
chrII 779054 779055 . 400
chrII 779558 779559 . 300
chrII 779635 779636 . 1900
chrII 781704 781705 . 140
chrII 782100 782101 . 1460
chrII 782475 782476 . 1040
chrII 782482 782483 . 180
chrII 783697 783698 . 3080
chrII 783877 783878 . 3180
chrII 783895 783896 . 140
chrII 783895 783896 . 140
chrII 783927 783928 . 2160
chrII 784348 784349 . 120
chrII 784373 784374 . 1560
chrII 784381 784382 . 200
chrII 784543 784544 . 240
chrII 784673 784674 . 120
chrII 784690 784691 . 1780
chrII 784764 784765 . 140
chrII 784774 784775 . 940
chrII 784825 784826 . 480
chrII 785027 785028 . 140
chrII 785278 785279 . 120
chrII 785380 785381 . 1920
chrII 785579 785580 . 120
chrII 785830 785831 . 180
chrII 785836 785837 . 140
chrII 786302 786303 . 800
chrII 786401 786402 . 220
chrII 786411 786412 . 320
chrII 786441 786442 . 200
chrII 786455 786456 . 1420
chrII 786472 786473 . 260
chrII 786529 786530 . 140
chrII 786531 786532 . 700
chrII 786552 786553 . 160
chrII 786891 786892 . 120
chrII 786919 786920 . 120
chrII 787067 787068 . 1160
chrII 787361 787362 . 2660
chrII 787401 787402 . 620
chrII 787633 787634 . 140
chrII 787853 787854 . 1440
chrII 788209 788210 . 1220
chrII 788421 788422 . 780
chrII 788579 788580 . 1200
chrII 788697 788698 . 260
chrII 788754 788755 . 120
chrII 788806 788807 . 400
chrII 788818 788819 . 840
chrII 788866 788867 . 120
chrII 789055 789056 . 1920
chrII 789241 789242 . 1160
chrII 789271 789272 . 4360
chrII 790131 790132 . 120
chrII 790149 790150 . 480
chrII 790710 790711 . 320
chrII 791135 791136 . 320
chrII 791162 791163 . 3800
chrII 791562 791563 . 1460
chrII 791838 791839 . 160
chrII 792048 792049 . 540
chrII 792210 792211 . 2860
chrII 792211 792212 . 4260
chrII 792212 792213 . 120
chrII 792212 792213 . 120
chrII 792260 792261 . 780
chrII 792375 792376 . 720
chrII 793591 793592 . 860
chrII 793820 793821 . 320
chrII 794627 794628 . 180
chrII 794759 794760 . 3260
chrII 795423 795424 . 600
chrII 795465 795466 . 220
chrII 795550 795551 . 1560
chrII 795615 795616 . 120
chrII 795711 795712 . 860
chrII 795785 795786 . 120
chrII 795796 795797 . 12720
chrII 795931 795932 . 140
chrII 796011 796012 . 140
chrII 796421 796422 . 4440
chrII 796448 796449 . 1220
chrII 796952 796953 . 1800
chrII 797133 797134 . 260
chrII 797254 797255 . 380
chrII 797408 797409 . 1820
chrII 797656 797657 . 1780
chrII 798100 798101 . 2520
chrII 798145 798146 . 1600
chrII 798363 798364 . 540
chrII 798595 798596 . 2440
chrII 798789 798790 . 640
chrII 798845 798846 . 280
chrII 798987 798988 . 1020
chrII 799065 799066 . 580
chrII 799144 799145 . 1960
chrII 799152 799153 . 600
chrII 799190 799191 . 1820
chrII 799527 799528 . 5600
chrII 799533 799534 . 120
chrII 799707 799708 . 120
chrII 799717 799718 . 200
chrII 799726 799727 . 660
chrII 799743 799744 . 2080
chrII 799780 799781 . 180
chrII 800001 800002 . 260
chrII 800143 800144 . 2060
chrII 800151 800152 . 720
chrII 800163 800164 . 480
chrII 800307 800308 . 480
chrII 800314 800315 . 120
chrII 800320 800321 . 2500
chrII 800331 800332 . 4260
chrII 800333 800334 . 380
chrII 800346 800347 . 240
chrII 800464 800465 . 1560
chrII 800491 800492 . 760
chrII 800499 800500 . 2980
chrII 800566 800567 . 1000
chrII 800624 800625 . 220
chrII 801356 801357 . 1780
chrII 801366 801367 . 1040
chrII 801663 801664 . 640
chrII 801988 801989 . 120
chrII 801994 801995 . 1040
chrII 802211 802212 . 660
chrII 802213 802214 . 140
chrII 802228 802229 . 380
chrII 802428 802429 . 120
chrII 803638 803639 . 120
chrII 804005 804006 . 320
chrII 804422 804423 . 220
chrII 804615 804616 . 360
chrII 804644 804645 . 600
chrII 804785 804786 . 180
chrII 804962 804963 . 1120
chrII 804973 804974 . 1440
chrII 804988 804989 . 1320
chrII 805011 805012 . 5980
chrII 805056 805057 . 780
chrII 805086 805087 . 240
chrII 805638 805639 . 1380
chrII 807292 807293 . 200
chrII 807514 807515 . 160
chrII 807727 807728 . 140
chrII 808147 808148 . 280
chrII 808503 808504 . 120
chrII 809394 809395 . 120
chrII 809756 809757 . 420
chrII 809778 809779 . 140
chrII 811534 811535 . 120
chrII 812990 812991 . 120
chrIII 389 390 . 120
chrIII 395 396 . 1040
chrIII 410 411 . 1840
chrIII 469 470 . 300
chrIII 474 475 . 1260
chrIII 484 485 . 120
chrIII 496 497 . 1740
chrIII 499 500 . 2080
chrIII 503 504 . 5720
chrIII 796 797 . 1540
chrIII 854 855 . 760
chrIII 862 863 . 120
chrIII 1257 1258 . 400
chrIII 1392 1393 . 1360
chrIII 2637 2638 . 120
chrIII 3369 3370 . 160
chrIII 6268 6269 . 120
chrIII 6285 6286 . 2720
chrIII 6479 6480 . 120
chrIII 7642 7643 . 940
chrIII 9057 9058 . 120
chrIII 9070 9071 . 2440
chrIII 9079 9080 . 120
chrIII 9121 9122 . 1520
chrIII 11074 11075 . 120
chrIII 11129 11130 . 140
chrIII 13959 13960 . 420
chrIII 14389 14390 . 700
chrIII 14734 14735 . 400
chrIII 14738 14739 . 140
chrIII 14761 14762 . 260
chrIII 14767 14768 . 700
chrIII 14946 14947 . 1380
chrIII 15317 15318 . 220
chrIII 16266 16267 . 120
chrIII 16272 16273 . 3620
chrIII 17017 17018 . 600
chrIII 17034 17035 . 1880
chrIII 17037 17038 . 120
chrIII 17087 17088 . 120
chrIII 17095 17096 . 1440
chrIII 17159 17160 . 760
chrIII 17180 17181 . 380
chrIII 17189 17190 . 360
chrIII 17218 17219 . 160
chrIII 17559 17560 . 780
chrIII 18510 18511 . 180
chrIII 18636 18637 . 260
chrIII 18769 18770 . 620
chrIII 18999 19000 . 1980
chrIII 19750 19751 . 120
chrIII 22187 22188 . 1440
chrIII 22194 22195 . 480
chrIII 22214 22215 . 180
chrIII 22218 22219 . 1160
chrIII 22221 22222 . 1480
chrIII 22242 22243 . 3200
chrIII 22277 22278 . 180
chrIII 22289 22290 . 2500
chrIII 22295 22296 . 1660
chrIII 22300 22301 . 740
chrIII 22305 22306 . 7140
chrIII 22318 22319 . 120
chrIII 22413 22414 . 300
chrIII 23444 23445 . 1180
chrIII 23489 23490 . 180
chrIII 23506 23507 . 580
chrIII 23536 23537 . 220
chrIII 23677 23678 . 220
chrIII 24021 24022 . 240
chrIII 24065 24066 . 320
chrIII 24086 24087 . 400
chrIII 24102 24103 . 3440
chrIII 24263 24264 . 760
chrIII 24367 24368 . 4720
chrIII 24395 24396 . 120
chrIII 24396 24397 . 140
chrIII 24396 24397 . 800
chrIII 24406 24407 . 400
chrIII 24414 24415 . 1280
chrIII 24415 24416 . 120
chrIII 24423 24424 . 380
chrIII 24625 24626 . 760
chrIII 24672 24673 . 1420
chrIII 24702 24703 . 960
chrIII 24713 24714 . 1400
chrIII 24716 24717 . 2920
chrIII 24724 24725 . 300
chrIII 24728 24729 . 700
chrIII 24812 24813 . 980
chrIII 24889 24890 . 180
chrIII 25034 25035 . 2240
chrIII 25046 25047 . 140
chrIII 25478 25479 . 120
chrIII 25650 25651 . 200
chrIII 25761 25762 . 240
chrIII 26011 26012 . 140
chrIII 26328 26329 . 180
chrIII 26622 26623 . 1500
chrIII 26896 26897 . 600
chrIII 26980 26981 . 1180
chrIII 27039 27040 . 940
chrIII 27088 27089 . 1040
chrIII 27238 27239 . 120
chrIII 27246 27247 . 240
chrIII 27410 27411 . 400
chrIII 27411 27412 . 420
chrIII 27415 27416 . 200
chrIII 27424 27425 . 1260
chrIII 27458 27459 . 1460
chrIII 27473 27474 . 140
chrIII 27487 27488 . 300
chrIII 27496 27497 . 120
chrIII 27625 27626 . 1180
chrIII 27641 27642 . 120
chrIII 27729 27730 . 860
chrIII 27769 27770 . 560
chrIII 27859 27860 . 460
chrIII 27861 27862 . 2100
chrIII 27869 27870 . 120
chrIII 28091 28092 . 1820
chrIII 28241 28242 . 2680
chrIII 28794 28795 . 3140
chrIII 28965 28966 . 160
chrIII 29166 29167 . 960
chrIII 29186 29187 . 260
chrIII 29232 29233 . 240
chrIII 29240 29241 . 260
chrIII 29244 29245 . 640
chrIII 29249 29250 . 1160
chrIII 29262 29263 . 160
chrIII 29265 29266 . 1920
chrIII 29270 29271 . 2980
chrIII 29276 29277 . 1240
chrIII 29351 29352 . 200
chrIII 29451 29452 . 700
chrIII 29636 29637 . 320
chrIII 29793 29794 . 240
chrIII 29963 29964 . 160
chrIII 30020 30021 . 2340
chrIII 30052 30053 . 140
chrIII 30468 30469 . 1420
chrIII 30474 30475 . 380
chrIII 30487 30488 . 140
chrIII 30515 30516 . 180
chrIII 30522 30523 . 500
chrIII 30526 30527 . 340
chrIII 30540 30541 . 260
chrIII 30542 30543 . 960
chrIII 30587 30588 . 160
chrIII 30619 30620 . 260
chrIII 30626 30627 . 440
chrIII 30639 30640 . 220
chrIII 30642 30643 . 120
chrIII 30649 30650 . 1340
chrIII 30663 30664 . 440
chrIII 30695 30696 . 380
chrIII 30700 30701 . 260
chrIII 30716 30717 . 360
chrIII 30724 30725 . 160
chrIII 30754 30755 . 720
chrIII 30794 30795 . 580
chrIII 30853 30854 . 420
chrIII 30896 30897 . 580
chrIII 31051 31052 . 120
chrIII 31072 31073 . 280
chrIII 31244 31245 . 1580
chrIII 31257 31258 . 660
chrIII 31263 31264 . 500
chrIII 31269 31270 . 180
chrIII 31278 31279 . 140
chrIII 31332 31333 . 460
chrIII 31360 31361 . 120
chrIII 31372 31373 . 240
chrIII 31377 31378 . 180
chrIII 33871 33872 . 140
chrIII 33880 33881 . 220
chrIII 33933 33934 . 120
chrIII 34122 34123 . 320
chrIII 35481 35482 . 160
chrIII 35489 35490 . 420
chrIII 35660 35661 . 180
chrIII 36305 36306 . 400
chrIII 36476 36477 . 1080
chrIII 36538 36539 . 120
chrIII 36657 36658 . 920
chrIII 37516 37517 . 180
chrIII 38576 38577 . 800
chrIII 38718 38719 . 280
chrIII 38911 38912 . 500
chrIII 38917 38918 . 1180
chrIII 38923 38924 . 920
chrIII 38929 38930 . 420
chrIII 38936 38937 . 180
chrIII 38936 38937 . 740
chrIII 38942 38943 . 2620
chrIII 38945 38946 . 640
chrIII 38954 38955 . 120
chrIII 39003 39004 . 320
chrIII 39018 39019 . 160
chrIII 39020 39021 . 360
chrIII 39034 39035 . 360
chrIII 39134 39135 . 360
chrIII 39208 39209 . 300
chrIII 39311 39312 . 120
chrIII 39451 39452 . 140
chrIII 39459 39460 . 1600
chrIII 39502 39503 . 160
chrIII 39532 39533 . 440
chrIII 39587 39588 . 1320
chrIII 39634 39635 . 400
chrIII 39772 39773 . 440
chrIII 39796 39797 . 280
chrIII 39905 39906 . 320
chrIII 39987 39988 . 340
chrIII 40147 40148 . 160
chrIII 40478 40479 . 140
chrIII 40479 40480 . 120
chrIII 40611 40612 . 180
chrIII 40671 40672 . 800
chrIII 40675 40676 . 440
chrIII 40800 40801 . 460
chrIII 40822 40823 . 120
chrIII 40824 40825 . 280
chrIII 40824 40825 . 260
chrIII 40828 40829 . 720
chrIII 40854 40855 . 1240
chrIII 40865 40866 . 240
chrIII 40911 40912 . 880
chrIII 40918 40919 . 360
chrIII 40925 40926 . 2440
chrIII 41116 41117 . 140
chrIII 41128 41129 . 360
chrIII 41133 41134 . 120
chrIII 41174 41175 . 140
chrIII 41182 41183 . 340
chrIII 41190 41191 . 180
chrIII 41211 41212 . 200
chrIII 41216 41217 . 200
chrIII 41224 41225 . 680
chrIII 41274 41275 . 260
chrIII 41459 41460 . 680
chrIII 41595 41596 . 800
chrIII 41805 41806 . 520
chrIII 41934 41935 . 120
chrIII 41937 41938 . 480
chrIII 41955 41956 . 680
chrIII 41973 41974 . 220
chrIII 41981 41982 . 280
chrIII 42212 42213 . 200
chrIII 42245 42246 . 140
chrIII 42255 42256 . 200
chrIII 42262 42263 . 120
chrIII 42267 42268 . 4520
chrIII 42288 42289 . 320
chrIII 42528 42529 . 460
chrIII 42579 42580 . 380
chrIII 42602 42603 . 2280
chrIII 42947 42948 . 600
chrIII 43163 43164 . 1560
chrIII 44121 44122 . 2100
chrIII 44237 44238 . 1580
chrIII 44534 44535 . 460
chrIII 44572 44573 . 280
chrIII 44941 44942 . 280
chrIII 45056 45057 . 1420
chrIII 45160 45161 . 120
chrIII 45215 45216 . 120
chrIII 45365 45366 . 180
chrIII 45600 45601 . 140
chrIII 45987 45988 . 320
chrIII 46144 46145 . 1700
chrIII 46510 46511 . 140
chrIII 46557 46558 . 300
chrIII 46848 46849 . 140
chrIII 46957 46958 . 180
chrIII 46979 46980 . 160
chrIII 47009 47010 . 980
chrIII 47021 47022 . 140
chrIII 47032 47033 . 120
chrIII 47073 47074 . 4020
chrIII 47077 47078 . 1380
chrIII 47085 47086 . 280
chrIII 47274 47275 . 120
chrIII 47664 47665 . 1020
chrIII 47750 47751 . 1840
chrIII 47819 47820 . 260
chrIII 48050 48051 . 580
chrIII 48108 48109 . 1140
chrIII 48135 48136 . 180
chrIII 48299 48300 . 120
chrIII 48471 48472 . 340
chrIII 48480 48481 . 1220
chrIII 48491 48492 . 300
chrIII 48504 48505 . 400
chrIII 48518 48519 . 340
chrIII 48554 48555 . 1460
chrIII 48576 48577 . 140
chrIII 48704 48705 . 500
chrIII 48737 48738 . 280
chrIII 48749 48750 . 280
chrIII 50259 50260 . 2180
chrIII 50340 50341 . 140
chrIII 50348 50349 . 200
chrIII 50416 50417 . 120
chrIII 50419 50420 . 120
chrIII 50429 50430 . 120
chrIII 50513 50514 . 140
chrIII 50566 50567 . 120
chrIII 50611 50612 . 580
chrIII 50670 50671 . 120
chrIII 50691 50692 . 160
chrIII 50718 50719 . 120
chrIII 50724 50725 . 260
chrIII 50758 50759 . 260
chrIII 50773 50774 . 300
chrIII 50826 50827 . 180
chrIII 50930 50931 . 140
chrIII 50984 50985 . 1240
chrIII 51174 51175 . 120
chrIII 51196 51197 . 140
chrIII 51385 51386 . 2780
chrIII 51388 51389 . 120
chrIII 51434 51435 . 2880
chrIII 51504 51505 . 580
chrIII 51577 51578 . 1000
chrIII 51617 51618 . 580
chrIII 51624 51625 . 120
chrIII 51892 51893 . 380
chrIII 51903 51904 . 620
chrIII 51906 51907 . 120
chrIII 51915 51916 . 360
chrIII 51938 51939 . 420
chrIII 51972 51973 . 680
chrIII 51980 51981 . 1720
chrIII 52043 52044 . 160
chrIII 52248 52249 . 1360
chrIII 52254 52255 . 2140
chrIII 52265 52266 . 1180
chrIII 52307 52308 . 120
chrIII 52417 52418 . 120
chrIII 52424 52425 . 240
chrIII 52433 52434 . 120
chrIII 52456 52457 . 500
chrIII 52464 52465 . 1220
chrIII 52475 52476 . 160
chrIII 52478 52479 . 120
chrIII 52486 52487 . 120
chrIII 52488 52489 . 300
chrIII 52550 52551 . 380
chrIII 52555 52556 . 120
chrIII 52585 52586 . 120
chrIII 52593 52594 . 160
chrIII 52971 52972 . 120
chrIII 53071 53072 . 1260
chrIII 53079 53080 . 1080
chrIII 53660 53661 . 660
chrIII 53708 53709 . 120
chrIII 53852 53853 . 3980
chrIII 53886 53887 . 140
chrIII 54073 54074 . 120
chrIII 54313 54314 . 1480
chrIII 54347 54348 . 980
chrIII 54499 54500 . 5260
chrIII 55003 55004 . 680
chrIII 55053 55054 . 340
chrIII 55102 55103 . 740
chrIII 55235 55236 . 300
chrIII 55250 55251 . 300
chrIII 55425 55426 . 140
chrIII 55736 55737 . 600
chrIII 55755 55756 . 140
chrIII 55955 55956 . 440
chrIII 56297 56298 . 480
chrIII 56529 56530 . 560
chrIII 56636 56637 . 840
chrIII 56637 56638 . 600
chrIII 56638 56639 . 120
chrIII 56641 56642 . 240
chrIII 56649 56650 . 140
chrIII 56655 56656 . 2660
chrIII 56655 56656 . 220
chrIII 56656 56657 . 120
chrIII 56689 56690 . 260
chrIII 56692 56693 . 140
chrIII 56749 56750 . 2560
chrIII 57035 57036 . 120
chrIII 57977 57978 . 120
chrIII 58405 58406 . 1100
chrIII 58473 58474 . 140
chrIII 58601 58602 . 120
chrIII 58626 58627 . 920
chrIII 58649 58650 . 200
chrIII 58751 58752 . 880
chrIII 58788 58789 . 240
chrIII 58806 58807 . 1420
chrIII 58823 58824 . 600
chrIII 58827 58828 . 1880
chrIII 58834 58835 . 160
chrIII 58835 58836 . 1340
chrIII 58843 58844 . 860
chrIII 58847 58848 . 1400
chrIII 58907 58908 . 760
chrIII 58912 58913 . 160
chrIII 58915 58916 . 140
chrIII 58937 58938 . 700
chrIII 58950 58951 . 3800
chrIII 59065 59066 . 880
chrIII 59097 59098 . 1800
chrIII 59264 59265 . 720
chrIII 59308 59309 . 400
chrIII 59421 59422 . 600
chrIII 59431 59432 . 120
chrIII 59445 59446 . 240
chrIII 59901 59902 . 520
chrIII 60452 60453 . 140
chrIII 60510 60511 . 160
chrIII 60603 60604 . 140
chrIII 60629 60630 . 120
chrIII 60731 60732 . 420
chrIII 60935 60936 . 2400
chrIII 60953 60954 . 3080
chrIII 61149 61150 . 780
chrIII 61273 61274 . 480
chrIII 61288 61289 . 520
chrIII 61297 61298 . 1260
chrIII 61300 61301 . 1080
chrIII 61306 61307 . 120
chrIII 61307 61308 . 140
chrIII 61328 61329 . 120
chrIII 61344 61345 . 1040
chrIII 61355 61356 . 220
chrIII 61359 61360 . 1000
chrIII 61366 61367 . 3240
chrIII 61501 61502 . 120
chrIII 61564 61565 . 1300
chrIII 61586 61587 . 1560
chrIII 61599 61600 . 120
chrIII 61972 61973 . 140
chrIII 62100 62101 . 840
chrIII 62112 62113 . 200
chrIII 62346 62347 . 160
chrIII 62407 62408 . 120
chrIII 62473 62474 . 340
chrIII 62510 62511 . 1460
chrIII 62543 62544 . 420
chrIII 62557 62558 . 160
chrIII 62606 62607 . 5020
chrIII 62758 62759 . 420
chrIII 62963 62964 . 240
chrIII 63089 63090 . 1240
chrIII 63114 63115 . 160
chrIII 63258 63259 . 120
chrIII 63261 63262 . 1600
chrIII 63294 63295 . 160
chrIII 63303 63304 . 140
chrIII 63307 63308 . 140
chrIII 63314 63315 . 140
chrIII 63323 63324 . 740
chrIII 63330 63331 . 280
chrIII 63335 63336 . 180
chrIII 63354 63355 . 180
chrIII 63363 63364 . 340
chrIII 63393 63394 . 180
chrIII 63682 63683 . 160
chrIII 63905 63906 . 160
chrIII 64019 64020 . 1040
chrIII 64075 64076 . 160
chrIII 64223 64224 . 700
chrIII 64238 64239 . 300
chrIII 64411 64412 . 1060
chrIII 64478 64479 . 1000
chrIII 64508 64509 . 2140
chrIII 64519 64520 . 260
chrIII 64545 64546 . 140
chrIII 64578 64579 . 120
chrIII 65637 65638 . 140
chrIII 65650 65651 . 140
chrIII 65658 65659 . 120
chrIII 65745 65746 . 160
chrIII 65764 65765 . 880
chrIII 65915 65916 . 3040
chrIII 65932 65933 . 2280
chrIII 68165 68166 . 120
chrIII 68469 68470 . 320
chrIII 68478 68479 . 3340
chrIII 68482 68483 . 1720
chrIII 68503 68504 . 1000
chrIII 68505 68506 . 500
chrIII 68505 68506 . 120
chrIII 68506 68507 . 4040
chrIII 68513 68514 . 340
chrIII 68518 68519 . 120
chrIII 68550 68551 . 180
chrIII 68593 68594 . 1060
chrIII 68598 68599 . 260
chrIII 68609 68610 . 820
chrIII 68617 68618 . 1900
chrIII 68622 68623 . 520
chrIII 68625 68626 . 120
chrIII 68626 68627 . 220
chrIII 68627 68628 . 5460
chrIII 68628 68629 . 140
chrIII 68628 68629 . 160
chrIII 68634 68635 . 3500
chrIII 68644 68645 . 120
chrIII 68673 68674 . 140
chrIII 68675 68676 . 180
chrIII 68678 68679 . 120
chrIII 68711 68712 . 220
chrIII 68722 68723 . 120
chrIII 68726 68727 . 160
chrIII 68736 68737 . 160
chrIII 68747 68748 . 120
chrIII 68752 68753 . 140
chrIII 68752 68753 . 120
chrIII 68759 68760 . 160
chrIII 68825 68826 . 180
chrIII 68881 68882 . 140
chrIII 69136 69137 . 160
chrIII 69153 69154 . 240
chrIII 69198 69199 . 160
chrIII 69346 69347 . 220
chrIII 69495 69496 . 500
chrIII 69646 69647 . 120
chrIII 69800 69801 . 120
chrIII 69834 69835 . 1260
chrIII 69916 69917 . 120
chrIII 69982 69983 . 380
chrIII 69998 69999 . 1520
chrIII 70007 70008 . 5680
chrIII 70009 70010 . 120
chrIII 70009 70010 . 160
chrIII 70014 70015 . 2280
chrIII 70029 70030 . 2820
chrIII 70039 70040 . 1260
chrIII 70050 70051 . 1640
chrIII 70070 70071 . 140
chrIII 70104 70105 . 300
chrIII 70237 70238 . 540
chrIII 70239 70240 . 4660
chrIII 70543 70544 . 3140
chrIII 70545 70546 . 140
chrIII 70888 70889 . 740
chrIII 70937 70938 . 240
chrIII 71212 71213 . 660
chrIII 71368 71369 . 320
chrIII 71513 71514 . 120
chrIII 71538 71539 . 1160
chrIII 71541 71542 . 2060
chrIII 71543 71544 . 860
chrIII 71552 71553 . 2460
chrIII 71561 71562 . 1740
chrIII 71569 71570 . 1440
chrIII 71578 71579 . 1400
chrIII 71585 71586 . 1260
chrIII 71593 71594 . 220
chrIII 71608 71609 . 500
chrIII 71637 71638 . 160
chrIII 71680 71681 . 120
chrIII 71994 71995 . 400
chrIII 72158 72159 . 6280
chrIII 72312 72313 . 880
chrIII 72350 72351 . 4420
chrIII 72360 72361 . 2180
chrIII 72712 72713 . 320
chrIII 72718 72719 . 360
chrIII 72853 72854 . 4980
chrIII 72854 72855 . 120
chrIII 72855 72856 . 120
chrIII 72894 72895 . 260
chrIII 73055 73056 . 4420
chrIII 73065 73066 . 4680
chrIII 73099 73100 . 860
chrIII 73494 73495 . 120
chrIII 73620 73621 . 140
chrIII 73731 73732 . 240
chrIII 73745 73746 . 160
chrIII 73783 73784 . 600
chrIII 73979 73980 . 140
chrIII 74082 74083 . 120
chrIII 74116 74117 . 160
chrIII 74128 74129 . 760
chrIII 74150 74151 . 1120
chrIII 74155 74156 . 300
chrIII 74177 74178 . 120
chrIII 74208 74209 . 120
chrIII 74222 74223 . 160
chrIII 74225 74226 . 140
chrIII 74237 74238 . 240
chrIII 74242 74243 . 1160
chrIII 74487 74488 . 1240
chrIII 74532 74533 . 380
chrIII 74612 74613 . 140
chrIII 74617 74618 . 6620
chrIII 74619 74620 . 200
chrIII 74750 74751 . 200
chrIII 74786 74787 . 320
chrIII 74789 74790 . 580
chrIII 74818 74819 . 3580
chrIII 74928 74929 . 160
chrIII 74982 74983 . 500
chrIII 75097 75098 . 300
chrIII 75114 75115 . 620
chrIII 75301 75302 . 1280
chrIII 75309 75310 . 160
chrIII 75315 75316 . 500
chrIII 75436 75437 . 460
chrIII 75484 75485 . 240
chrIII 75490 75491 . 1100
chrIII 75492 75493 . 2040
chrIII 75493 75494 . 380
chrIII 75493 75494 . 280
chrIII 75507 75508 . 260
chrIII 75520 75521 . 160
chrIII 75532 75533 . 700
chrIII 75544 75545 . 1480
chrIII 75551 75552 . 800
chrIII 75748 75749 . 140
chrIII 75863 75864 . 360
chrIII 75868 75869 . 160
chrIII 75876 75877 . 160
chrIII 75879 75880 . 1060
chrIII 75920 75921 . 180
chrIII 75944 75945 . 120
chrIII 75947 75948 . 500
chrIII 75952 75953 . 440
chrIII 75962 75963 . 820
chrIII 75966 75967 . 700
chrIII 76142 76143 . 700
chrIII 76265 76266 . 440
chrIII 76551 76552 . 120
chrIII 76767 76768 . 260
chrIII 76807 76808 . 1400
chrIII 77017 77018 . 160
chrIII 77055 77056 . 2600
chrIII 77075 77076 . 460
chrIII 77359 77360 . 1080
chrIII 77367 77368 . 1760
chrIII 77371 77372 . 280
chrIII 77604 77605 . 620
chrIII 77702 77703 . 260
chrIII 77738 77739 . 1340
chrIII 77750 77751 . 2600
chrIII 77758 77759 . 1880
chrIII 77790 77791 . 580
chrIII 77907 77908 . 120
chrIII 77915 77916 . 140
chrIII 78010 78011 . 120
chrIII 78111 78112 . 300
chrIII 78117 78118 . 260
chrIII 78117 78118 . 520
chrIII 78130 78131 . 320
chrIII 78134 78135 . 1760
chrIII 78141 78142 . 280
chrIII 78146 78147 . 360
chrIII 78147 78148 . 200
chrIII 78148 78149 . 120
chrIII 78152 78153 . 1040
chrIII 78157 78158 . 360
chrIII 78165 78166 . 180
chrIII 78186 78187 . 1680
chrIII 78197 78198 . 120
chrIII 78206 78207 . 140
chrIII 78213 78214 . 820
chrIII 78236 78237 . 180
chrIII 78253 78254 . 120
chrIII 78270 78271 . 140
chrIII 78280 78281 . 140
chrIII 78297 78298 . 120
chrIII 78298 78299 . 3520
chrIII 78310 78311 . 340
chrIII 78313 78314 . 120
chrIII 78322 78323 . 340
chrIII 78333 78334 . 180
chrIII 78341 78342 . 120
chrIII 78352 78353 . 200
chrIII 78366 78367 . 380
chrIII 78378 78379 . 120
chrIII 78382 78383 . 880
chrIII 78395 78396 . 160
chrIII 78505 78506 . 520
chrIII 78889 78890 . 280
chrIII 78891 78892 . 660
chrIII 78921 78922 . 4280
chrIII 78927 78928 . 120
chrIII 78937 78938 . 820
chrIII 79007 79008 . 280
chrIII 79022 79023 . 2020
chrIII 79028 79029 . 2680
chrIII 79118 79119 . 1580
chrIII 79204 79205 . 420
chrIII 79211 79212 . 120
chrIII 79214 79215 . 3320
chrIII 79216 79217 . 120
chrIII 79247 79248 . 360
chrIII 79523 79524 . 780
chrIII 79540 79541 . 200
chrIII 79725 79726 . 1120
chrIII 79815 79816 . 1280
chrIII 79836 79837 . 600
chrIII 79901 79902 . 700
chrIII 80420 80421 . 1040
chrIII 80553 80554 . 740
chrIII 80963 80964 . 740
chrIII 81033 81034 . 400
chrIII 81065 81066 . 180
chrIII 81172 81173 . 500
chrIII 81362 81363 . 220
chrIII 81487 81488 . 160
chrIII 81574 81575 . 180
chrIII 81638 81639 . 540
chrIII 81710 81711 . 740
chrIII 81736 81737 . 220
chrIII 81766 81767 . 280
chrIII 81811 81812 . 2760
chrIII 81816 81817 . 120
chrIII 81831 81832 . 120
chrIII 81837 81838 . 1280
chrIII 81901 81902 . 11620
chrIII 82011 82012 . 320
chrIII 82159 82160 . 260
chrIII 82202 82203 . 220
chrIII 82204 82205 . 1340
chrIII 82210 82211 . 120
chrIII 82402 82403 . 120
chrIII 82412 82413 . 120
chrIII 82413 82414 . 120
chrIII 82421 82422 . 140
chrIII 82423 82424 . 140
chrIII 82439 82440 . 120
chrIII 82442 82443 . 220
chrIII 82447 82448 . 140
chrIII 82493 82494 . 140
chrIII 82598 82599 . 120
chrIII 82599 82600 . 160
chrIII 82610 82611 . 140
chrIII 82760 82761 . 120
chrIII 82768 82769 . 120
chrIII 83015 83016 . 120
chrIII 83476 83477 . 120
chrIII 83490 83491 . 160
chrIII 84158 84159 . 120
chrIII 85113 85114 . 120
chrIII 88067 88068 . 120
chrIII 90695 90696 . 340
chrIII 90701 90702 . 260
chrIII 90706 90707 . 520
chrIII 90737 90738 . 460
chrIII 90743 90744 . 120
chrIII 90747 90748 . 220
chrIII 90761 90762 . 920
chrIII 90769 90770 . 380
chrIII 90781 90782 . 380
chrIII 90795 90796 . 120
chrIII 90841 90842 . 860
chrIII 90850 90851 . 340
chrIII 90854 90855 . 320
chrIII 90875 90876 . 160
chrIII 90879 90880 . 600
chrIII 90901 90902 . 480
chrIII 90904 90905 . 200
chrIII 90909 90910 . 980
chrIII 90913 90914 . 820
chrIII 90919 90920 . 120
chrIII 90921 90922 . 320
chrIII 90923 90924 . 1160
chrIII 90928 90929 . 120
chrIII 90929 90930 . 2060
chrIII 90930 90931 . 980
chrIII 90931 90932 . 120
chrIII 90932 90933 . 1540
chrIII 90935 90936 . 120
chrIII 90946 90947 . 740
chrIII 90949 90950 . 620
chrIII 90984 90985 . 400
chrIII 90989 90990 . 3500
chrIII 90995 90996 . 1720
chrIII 90995 90996 . 120
chrIII 90997 90998 . 380
chrIII 90997 90998 . 120
chrIII 90998 90999 . 1140
chrIII 90998 90999 . 540
chrIII 91001 91002 . 2100
chrIII 91001 91002 . 180
chrIII 91003 91004 . 5000
chrIII 91003 91004 . 500
chrIII 91005 91006 . 740
chrIII 91007 91008 . 120
chrIII 91008 91009 . 1200
chrIII 91008 91009 . 760
chrIII 91011 91012 . 3320
chrIII 91012 91013 . 220
chrIII 91013 91014 . 120
chrIII 91013 91014 . 200
chrIII 91014 91015 . 2600
chrIII 91014 91015 . 160
chrIII 91015 91016 . 200
chrIII 91016 91017 . 440
chrIII 91019 91020 . 200
chrIII 91020 91021 . 840
chrIII 91022 91023 . 740
chrIII 91024 91025 . 4740
chrIII 91026 91027 . 120
chrIII 91029 91030 . 2120
chrIII 91032 91033 . 120
chrIII 91033 91034 . 120
chrIII 91034 91035 . 500
chrIII 91055 91056 . 2480
chrIII 91062 91063 . 900
chrIII 91063 91064 . 300
chrIII 91068 91069 . 8420
chrIII 91069 91070 . 240
chrIII 91071 91072 . 3880
chrIII 91071 91072 . 120
chrIII 91073 91074 . 320
chrIII 91074 91075 . 560
chrIII 91077 91078 . 120
chrIII 91078 91079 . 580
chrIII 91082 91083 . 720
chrIII 91089 91090 . 220
chrIII 91092 91093 . 280
chrIII 91093 91094 . 180
chrIII 91097 91098 . 140
chrIII 91100 91101 . 140
chrIII 91104 91105 . 780
chrIII 91113 91114 . 440
chrIII 91117 91118 . 220
chrIII 91132 91133 . 320
chrIII 91143 91144 . 400
chrIII 91146 91147 . 700
chrIII 91153 91154 . 200
chrIII 91164 91165 . 160
chrIII 91164 91165 . 120
chrIII 91166 91167 . 120
chrIII 91177 91178 . 260
chrIII 91182 91183 . 460
chrIII 91183 91184 . 120
chrIII 91184 91185 . 120
chrIII 91188 91189 . 120
chrIII 91196 91197 . 1620
chrIII 91206 91207 . 160
chrIII 91299 91300 . 120
chrIII 91315 91316 . 460
chrIII 91318 91319 . 180
chrIII 91324 91325 . 200
chrIII 91326 91327 . 260
chrIII 91326 91327 . 180
chrIII 91340 91341 . 140
chrIII 91344 91345 . 160
chrIII 91355 91356 . 500
chrIII 91366 91367 . 360
chrIII 91482 91483 . 780
chrIII 91491 91492 . 3800
chrIII 91495 91496 . 800
chrIII 91507 91508 . 280
chrIII 91514 91515 . 200
chrIII 91524 91525 . 980
chrIII 91543 91544 . 160
chrIII 91560 91561 . 120
chrIII 91679 91680 . 160
chrIII 91708 91709 . 1200
chrIII 91712 91713 . 800
chrIII 91718 91719 . 120
chrIII 91760 91761 . 140
chrIII 91819 91820 . 180
chrIII 91950 91951 . 120
chrIII 92036 92037 . 440
chrIII 92062 92063 . 2740
chrIII 92068 92069 . 120
chrIII 92078 92079 . 400
chrIII 92145 92146 . 1600
chrIII 92224 92225 . 1320
chrIII 92230 92231 . 220
chrIII 92253 92254 . 200
chrIII 92347 92348 . 300
chrIII 92356 92357 . 120
chrIII 92358 92359 . 2440
chrIII 92371 92372 . 160
chrIII 92389 92390 . 120
chrIII 92438 92439 . 480
chrIII 92441 92442 . 640
chrIII 92446 92447 . 260
chrIII 92466 92467 . 260
chrIII 92484 92485 . 440
chrIII 92488 92489 . 500
chrIII 92508 92509 . 180
chrIII 92512 92513 . 520
chrIII 92513 92514 . 280
chrIII 92516 92517 . 720
chrIII 92521 92522 . 380
chrIII 92522 92523 . 560
chrIII 92534 92535 . 120
chrIII 92538 92539 . 680
chrIII 92619 92620 . 160
chrIII 92639 92640 . 360
chrIII 92653 92654 . 1900
chrIII 92662 92663 . 1000
chrIII 92665 92666 . 260
chrIII 92670 92671 . 140
chrIII 92671 92672 . 1800
chrIII 92672 92673 . 120
chrIII 92675 92676 . 160
chrIII 92681 92682 . 120
chrIII 92684 92685 . 140
chrIII 92728 92729 . 220
chrIII 92733 92734 . 140
chrIII 92784 92785 . 280
chrIII 92789 92790 . 2500
chrIII 92800 92801 . 180
chrIII 92802 92803 . 200
chrIII 92804 92805 . 200
chrIII 92816 92817 . 520
chrIII 92823 92824 . 360
chrIII 92825 92826 . 320
chrIII 92829 92830 . 120
chrIII 92830 92831 . 1540
chrIII 92838 92839 . 1120
chrIII 92846 92847 . 1320
chrIII 92857 92858 . 1920
chrIII 92877 92878 . 880
chrIII 92893 92894 . 2580
chrIII 94402 94403 . 140
chrIII 94416 94417 . 2100
chrIII 94420 94421 . 400
chrIII 94424 94425 . 120
chrIII 94428 94429 . 120
chrIII 94431 94432 . 1300
chrIII 94434 94435 . 260
chrIII 94434 94435 . 120
chrIII 94435 94436 . 160
chrIII 94452 94453 . 120
chrIII 94455 94456 . 320
chrIII 94523 94524 . 640
chrIII 94531 94532 . 140
chrIII 94805 94806 . 1800
chrIII 95806 95807 . 800
chrIII 95818 95819 . 120
chrIII 95819 95820 . 480
chrIII 95819 95820 . 240
chrIII 95821 95822 . 120
chrIII 95859 95860 . 860
chrIII 95861 95862 . 4460
chrIII 95866 95867 . 6700
chrIII 95874 95875 . 2220
chrIII 95883 95884 . 1060
chrIII 95982 95983 . 120
chrIII 95995 95996 . 120
chrIII 96052 96053 . 9520
chrIII 96056 96057 . 680
chrIII 96063 96064 . 160
chrIII 96073 96074 . 460
chrIII 96095 96096 . 300
chrIII 96106 96107 . 760
chrIII 96115 96116 . 420
chrIII 96136 96137 . 900
chrIII 96339 96340 . 1100
chrIII 96471 96472 . 1540
chrIII 96473 96474 . 160
chrIII 96484 96485 . 140
chrIII 96490 96491 . 120
chrIII 96609 96610 . 120
chrIII 96762 96763 . 780
chrIII 96942 96943 . 320
chrIII 96943 96944 . 220
chrIII 96985 96986 . 260
chrIII 97031 97032 . 220
chrIII 97095 97096 . 140
chrIII 97739 97740 . 260
chrIII 98228 98229 . 120
chrIII 98267 98268 . 700
chrIII 98417 98418 . 220
chrIII 98597 98598 . 140
chrIII 98714 98715 . 800
chrIII 98944 98945 . 140
chrIII 98967 98968 . 280
chrIII 98980 98981 . 160
chrIII 99052 99053 . 220
chrIII 99281 99282 . 1060
chrIII 99291 99292 . 120
chrIII 100085 100086 . 140
chrIII 100188 100189 . 140
chrIII 100198 100199 . 220
chrIII 100230 100231 . 120
chrIII 100401 100402 . 1300
chrIII 100407 100408 . 120
chrIII 100674 100675 . 140
chrIII 100806 100807 . 120
chrIII 100884 100885 . 120
chrIII 100954 100955 . 120
chrIII 100970 100971 . 460
chrIII 100983 100984 . 240
chrIII 100991 100992 . 2200
chrIII 101012 101013 . 520
chrIII 101022 101023 . 760
chrIII 101156 101157 . 520
chrIII 101162 101163 . 200
chrIII 101191 101192 . 140
chrIII 101194 101195 . 120
chrIII 101200 101201 . 240
chrIII 101229 101230 . 140
chrIII 101269 101270 . 560
chrIII 101273 101274 . 160
chrIII 101282 101283 . 120
chrIII 101470 101471 . 260
chrIII 101487 101488 . 380
chrIII 101497 101498 . 840
chrIII 101500 101501 . 120
chrIII 101501 101502 . 120
chrIII 101664 101665 . 360
chrIII 101668 101669 . 380
chrIII 101697 101698 . 180
chrIII 101698 101699 . 160
chrIII 101729 101730 . 160
chrIII 101846 101847 . 240
chrIII 101870 101871 . 120
chrIII 101912 101913 . 320
chrIII 101917 101918 . 180
chrIII 101924 101925 . 340
chrIII 101942 101943 . 1240
chrIII 101966 101967 . 960
chrIII 102001 102002 . 260
chrIII 102134 102135 . 160
chrIII 102150 102151 . 200
chrIII 102181 102182 . 1220
chrIII 102187 102188 . 540
chrIII 102326 102327 . 140
chrIII 102332 102333 . 120
chrIII 102339 102340 . 120
chrIII 102373 102374 . 120
chrIII 102695 102696 . 8740
chrIII 102702 102703 . 160
chrIII 102796 102797 . 1140
chrIII 102893 102894 . 140
chrIII 102932 102933 . 320
chrIII 103121 103122 . 140
chrIII 103230 103231 . 900
chrIII 103266 103267 . 1800
chrIII 103398 103399 . 260
chrIII 103427 103428 . 220
chrIII 103428 103429 . 860
chrIII 103439 103440 . 280
chrIII 103443 103444 . 1320
chrIII 103446 103447 . 620
chrIII 103450 103451 . 800
chrIII 103474 103475 . 300
chrIII 103476 103477 . 920
chrIII 103484 103485 . 1100
chrIII 103541 103542 . 280
chrIII 103555 103556 . 1260
chrIII 103558 103559 . 1140
chrIII 103561 103562 . 420
chrIII 103563 103564 . 1100
chrIII 103693 103694 . 300
chrIII 103694 103695 . 400
chrIII 103704 103705 . 280
chrIII 103721 103722 . 2300
chrIII 103725 103726 . 260
chrIII 103728 103729 . 600
chrIII 103738 103739 . 560
chrIII 103746 103747 . 380
chrIII 103887 103888 . 400
chrIII 103968 103969 . 520
chrIII 104061 104062 . 2060
chrIII 104082 104083 . 280
chrIII 104095 104096 . 120
chrIII 104207 104208 . 200
chrIII 104327 104328 . 1080
chrIII 104346 104347 . 140
chrIII 104355 104356 . 340
chrIII 104371 104372 . 520
chrIII 104372 104373 . 380
chrIII 104389 104390 . 200
chrIII 104396 104397 . 1540
chrIII 104398 104399 . 1500
chrIII 104399 104400 . 120
chrIII 104407 104408 . 4040
chrIII 104416 104417 . 1300
chrIII 104416 104417 . 120
chrIII 104417 104418 . 160
chrIII 104417 104418 . 560
chrIII 104418 104419 . 680
chrIII 104427 104428 . 400
chrIII 104430 104431 . 1120
chrIII 104431 104432 . 460
chrIII 104438 104439 . 280
chrIII 104439 104440 . 1480
chrIII 104439 104440 . 140
chrIII 104441 104442 . 220
chrIII 104451 104452 . 1800
chrIII 104457 104458 . 1980
chrIII 104462 104463 . 10260
chrIII 104477 104478 . 340
chrIII 104497 104498 . 180
chrIII 104532 104533 . 120
chrIII 104544 104545 . 2060
chrIII 104566 104567 . 1080
chrIII 104573 104574 . 2200
chrIII 104682 104683 . 300
chrIII 104686 104687 . 160
chrIII 104822 104823 . 1840
chrIII 105009 105010 . 180
chrIII 105122 105123 . 140
chrIII 105170 105171 . 1100
chrIII 105214 105215 . 120
chrIII 105221 105222 . 1860
chrIII 105269 105270 . 1020
chrIII 105277 105278 . 260
chrIII 105432 105433 . 120
chrIII 105442 105443 . 840
chrIII 105451 105452 . 220
chrIII 105463 105464 . 140
chrIII 105476 105477 . 340
chrIII 105482 105483 . 120
chrIII 105614 105615 . 2800
chrIII 105619 105620 . 640
chrIII 105627 105628 . 360
chrIII 105634 105635 . 320
chrIII 105639 105640 . 140
chrIII 105640 105641 . 1260
chrIII 105641 105642 . 280
chrIII 105642 105643 . 120
chrIII 105644 105645 . 10360
chrIII 105669 105670 . 120
chrIII 105670 105671 . 1240
chrIII 105670 105671 . 820
chrIII 105671 105672 . 220
chrIII 105676 105677 . 4020
chrIII 105695 105696 . 820
chrIII 105700 105701 . 540
chrIII 105701 105702 . 160
chrIII 105708 105709 . 640
chrIII 105714 105715 . 480
chrIII 105726 105727 . 220
chrIII 105730 105731 . 140
chrIII 105730 105731 . 120
chrIII 105731 105732 . 160
chrIII 105731 105732 . 220
chrIII 105732 105733 . 120
chrIII 105736 105737 . 440
chrIII 105760 105761 . 300
chrIII 106206 106207 . 120
chrIII 106270 106271 . 120
chrIII 106516 106517 . 720
chrIII 106582 106583 . 1240
chrIII 106677 106678 . 140
chrIII 106731 106732 . 400
chrIII 106880 106881 . 600
chrIII 106895 106896 . 260
chrIII 106899 106900 . 7180
chrIII 106906 106907 . 480
chrIII 106918 106919 . 200
chrIII 106922 106923 . 240
chrIII 106923 106924 . 360
chrIII 106926 106927 . 700
chrIII 106941 106942 . 2540
chrIII 106955 106956 . 2500
chrIII 106964 106965 . 260
chrIII 106967 106968 . 3940
chrIII 106973 106974 . 120
chrIII 106974 106975 . 800
chrIII 106980 106981 . 180
chrIII 107391 107392 . 140
chrIII 107400 107401 . 300
chrIII 107413 107414 . 3640
chrIII 107422 107423 . 240
chrIII 107430 107431 . 380
chrIII 107444 107445 . 120
chrIII 107445 107446 . 500
chrIII 107445 107446 . 640
chrIII 107453 107454 . 220
chrIII 107471 107472 . 420
chrIII 107480 107481 . 480
chrIII 107513 107514 . 520
chrIII 107669 107670 . 260
chrIII 107672 107673 . 120
chrIII 107698 107699 . 200
chrIII 107827 107828 . 200
chrIII 107829 107830 . 140
chrIII 107830 107831 . 160
chrIII 107838 107839 . 260
chrIII 107838 107839 . 120
chrIII 107842 107843 . 720
chrIII 107845 107846 . 620
chrIII 107850 107851 . 5960
chrIII 107853 107854 . 120
chrIII 107854 107855 . 220
chrIII 107859 107860 . 1900
chrIII 107862 107863 . 500
chrIII 107863 107864 . 120
chrIII 107865 107866 . 200
chrIII 107870 107871 . 320
chrIII 107885 107886 . 1460
chrIII 107888 107889 . 160
chrIII 107916 107917 . 2240
chrIII 107941 107942 . 220
chrIII 107949 107950 . 440
chrIII 107960 107961 . 140
chrIII 107961 107962 . 160
chrIII 107962 107963 . 160
chrIII 107963 107964 . 280
chrIII 107964 107965 . 220
chrIII 107970 107971 . 2160
chrIII 107981 107982 . 520
chrIII 107989 107990 . 480
chrIII 108003 108004 . 520
chrIII 108017 108018 . 440
chrIII 108111 108112 . 180
chrIII 108149 108150 . 380
chrIII 108152 108153 . 120
chrIII 108172 108173 . 1020
chrIII 108273 108274 . 280
chrIII 108288 108289 . 560
chrIII 108335 108336 . 400
chrIII 108427 108428 . 120
chrIII 108548 108549 . 140
chrIII 108554 108555 . 400
chrIII 108722 108723 . 320
chrIII 108749 108750 . 2480
chrIII 108882 108883 . 220
chrIII 108887 108888 . 400
chrIII 108920 108921 . 180
chrIII 108938 108939 . 120
chrIII 108945 108946 . 2160
chrIII 108951 108952 . 140
chrIII 108956 108957 . 1500
chrIII 108968 108969 . 120
chrIII 108984 108985 . 6080
chrIII 108987 108988 . 360
chrIII 108987 108988 . 5080
chrIII 108992 108993 . 160
chrIII 108999 109000 . 520
chrIII 109002 109003 . 120
chrIII 109010 109011 . 3480
chrIII 109020 109021 . 1340
chrIII 109034 109035 . 180
chrIII 109038 109039 . 880
chrIII 109044 109045 . 120
chrIII 109052 109053 . 1300
chrIII 109064 109065 . 3160
chrIII 109072 109073 . 4660
chrIII 109078 109079 . 760
chrIII 109104 109105 . 200
chrIII 109138 109139 . 300
chrIII 109155 109156 . 1260
chrIII 109155 109156 . 200
chrIII 109156 109157 . 120
chrIII 109169 109170 . 180
chrIII 109200 109201 . 600
chrIII 109236 109237 . 120
chrIII 109856 109857 . 120
chrIII 110923 110924 . 140
chrIII 111066 111067 . 120
chrIII 111174 111175 . 500
chrIII 111189 111190 . 1700
chrIII 111229 111230 . 460
chrIII 111352 111353 . 760
chrIII 111362 111363 . 120
chrIII 111363 111364 . 260
chrIII 111403 111404 . 340
chrIII 111416 111417 . 1200
chrIII 111426 111427 . 1100
chrIII 111555 111556 . 860
chrIII 111565 111566 . 120
chrIII 111577 111578 . 160
chrIII 111596 111597 . 120
chrIII 111727 111728 . 4540
chrIII 111744 111745 . 4180
chrIII 111755 111756 . 1820
chrIII 111768 111769 . 1600
chrIII 111777 111778 . 3500
chrIII 111799 111800 . 6380
chrIII 111810 111811 . 1160
chrIII 111816 111817 . 4000
chrIII 111832 111833 . 4120
chrIII 111854 111855 . 3280
chrIII 111871 111872 . 120
chrIII 111877 111878 . 6680
chrIII 111942 111943 . 120
chrIII 111987 111988 . 1520
chrIII 112011 112012 . 340
chrIII 112018 112019 . 160
chrIII 112030 112031 . 900
chrIII 112041 112042 . 340
chrIII 112044 112045 . 280
chrIII 112052 112053 . 400
chrIII 112059 112060 . 200
chrIII 112188 112189 . 120
chrIII 112190 112191 . 120
chrIII 112240 112241 . 120
chrIII 112344 112345 . 140
chrIII 112352 112353 . 120
chrIII 112358 112359 . 140
chrIII 112367 112368 . 140
chrIII 112396 112397 . 500
chrIII 112406 112407 . 880
chrIII 112414 112415 . 140
chrIII 112421 112422 . 120
chrIII 112440 112441 . 160
chrIII 112493 112494 . 200
chrIII 112525 112526 . 360
chrIII 112624 112625 . 440
chrIII 112635 112636 . 220
chrIII 112757 112758 . 8180
chrIII 112770 112771 . 1580
chrIII 112871 112872 . 1300
chrIII 112954 112955 . 120
chrIII 113140 113141 . 660
chrIII 113182 113183 . 180
chrIII 113298 113299 . 160
chrIII 113303 113304 . 180
chrIII 113511 113512 . 200
chrIII 113652 113653 . 880
chrIII 113864 113865 . 680
chrIII 113870 113871 . 1160
chrIII 113927 113928 . 140
chrIII 114003 114004 . 680
chrIII 114091 114092 . 300
chrIII 114127 114128 . 1200
chrIII 114130 114131 . 260
chrIII 114138 114139 . 460
chrIII 114179 114180 . 120
chrIII 114216 114217 . 120
chrIII 114254 114255 . 1540
chrIII 114259 114260 . 2160
chrIII 114267 114268 . 1480
chrIII 114271 114272 . 700
chrIII 114273 114274 . 200
chrIII 114276 114277 . 160
chrIII 114278 114279 . 200
chrIII 114286 114287 . 120
chrIII 114288 114289 . 1320
chrIII 114289 114290 . 280
chrIII 114293 114294 . 2100
chrIII 114301 114302 . 120
chrIII 114304 114305 . 300
chrIII 114321 114322 . 160
chrIII 114326 114327 . 260
chrIII 114331 114332 . 340
chrIII 114339 114340 . 180
chrIII 114341 114342 . 720
chrIII 114344 114345 . 600
chrIII 114347 114348 . 720
chrIII 114350 114351 . 7540
chrIII 114351 114352 . 1640
chrIII 114355 114356 . 3060
chrIII 114365 114366 . 120
chrIII 114366 114367 . 2960
chrIII 114374 114375 . 4920
chrIII 114536 114537 . 160
chrIII 114536 114537 . 120
chrIII 114537 114538 . 1380
chrIII 114552 114553 . 380
chrIII 114554 114555 . 120
chrIII 114561 114562 . 120
chrIII 114566 114567 . 160
chrIII 114572 114573 . 160
chrIII 114578 114579 . 120
chrIII 114588 114589 . 4180
chrIII 114677 114678 . 140
chrIII 114695 114696 . 120
chrIII 114702 114703 . 140
chrIII 114706 114707 . 120
chrIII 114712 114713 . 520
chrIII 114736 114737 . 9480
chrIII 114748 114749 . 760
chrIII 114749 114750 . 440
chrIII 114757 114758 . 1020
chrIII 114763 114764 . 2840
chrIII 114769 114770 . 600
chrIII 114775 114776 . 660
chrIII 114779 114780 . 140
chrIII 114787 114788 . 1300
chrIII 114795 114796 . 320
chrIII 114825 114826 . 5240
chrIII 114871 114872 . 280
chrIII 114898 114899 . 3220
chrIII 114941 114942 . 620
chrIII 114954 114955 . 120
chrIII 114971 114972 . 280
chrIII 114976 114977 . 700
chrIII 114999 115000 . 120
chrIII 115025 115026 . 1420
chrIII 115127 115128 . 420
chrIII 115189 115190 . 120
chrIII 115352 115353 . 1620
chrIII 115366 115367 . 200
chrIII 115373 115374 . 120
chrIII 115433 115434 . 580
chrIII 115447 115448 . 500
chrIII 115514 115515 . 4360
chrIII 115575 115576 . 160
chrIII 115609 115610 . 300
chrIII 115685 115686 . 2440
chrIII 115722 115723 . 220
chrIII 115754 115755 . 120
chrIII 115760 115761 . 1660
chrIII 115865 115866 . 120
chrIII 115930 115931 . 420
chrIII 116073 116074 . 140
chrIII 116143 116144 . 120
chrIII 116192 116193 . 920
chrIII 116195 116196 . 120
chrIII 116231 116232 . 160
chrIII 116233 116234 . 4860
chrIII 116240 116241 . 400
chrIII 116248 116249 . 280
chrIII 116280 116281 . 3420
chrIII 116288 116289 . 400
chrIII 116298 116299 . 640
chrIII 116300 116301 . 280
chrIII 116304 116305 . 3620
chrIII 116309 116310 . 340
chrIII 116341 116342 . 240
chrIII 116345 116346 . 120
chrIII 116349 116350 . 1300
chrIII 116353 116354 . 760
chrIII 116361 116362 . 1380
chrIII 116364 116365 . 7120
chrIII 116430 116431 . 520
chrIII 116514 116515 . 120
chrIII 116548 116549 . 620
chrIII 116600 116601 . 240
chrIII 116619 116620 . 180
chrIII 116635 116636 . 880
chrIII 116650 116651 . 380
chrIII 116689 116690 . 1140
chrIII 116693 116694 . 820
chrIII 116698 116699 . 240
chrIII 116741 116742 . 640
chrIII 116745 116746 . 300
chrIII 116748 116749 . 1160
chrIII 116797 116798 . 220
chrIII 116810 116811 . 220
chrIII 116976 116977 . 360
chrIII 116991 116992 . 120
chrIII 116999 117000 . 480
chrIII 117005 117006 . 1040
chrIII 117028 117029 . 320
chrIII 117036 117037 . 280
chrIII 117121 117122 . 300
chrIII 117151 117152 . 160
chrIII 117156 117157 . 760
chrIII 117184 117185 . 180
chrIII 117267 117268 . 240
chrIII 117309 117310 . 180
chrIII 117352 117353 . 140
chrIII 117475 117476 . 140
chrIII 118436 118437 . 800
chrIII 118440 118441 . 520
chrIII 118449 118450 . 1200
chrIII 118457 118458 . 620
chrIII 118460 118461 . 640
chrIII 118469 118470 . 860
chrIII 118474 118475 . 520
chrIII 118478 118479 . 420
chrIII 118481 118482 . 1580
chrIII 118483 118484 . 180
chrIII 118484 118485 . 560
chrIII 118491 118492 . 3040
chrIII 118525 118526 . 1060
chrIII 118533 118534 . 760
chrIII 118536 118537 . 340
chrIII 118545 118546 . 2080
chrIII 118549 118550 . 340
chrIII 118554 118555 . 3520
chrIII 118557 118558 . 200
chrIII 118557 118558 . 120
chrIII 118561 118562 . 340
chrIII 118564 118565 . 1320
chrIII 118568 118569 . 160
chrIII 118573 118574 . 140
chrIII 118584 118585 . 580
chrIII 118670 118671 . 1240
chrIII 118696 118697 . 1200
chrIII 118712 118713 . 2760
chrIII 118725 118726 . 1040
chrIII 118749 118750 . 1520
chrIII 118777 118778 . 660
chrIII 118827 118828 . 360
chrIII 118888 118889 . 1500
chrIII 118898 118899 . 1560
chrIII 119039 119040 . 540
chrIII 119044 119045 . 120
chrIII 119068 119069 . 3800
chrIII 119074 119075 . 340
chrIII 119085 119086 . 2080
chrIII 119215 119216 . 120
chrIII 119219 119220 . 120
chrIII 119249 119250 . 620
chrIII 119259 119260 . 140
chrIII 119266 119267 . 140
chrIII 119285 119286 . 140
chrIII 119361 119362 . 120
chrIII 119380 119381 . 120
chrIII 119474 119475 . 240
chrIII 119592 119593 . 440
chrIII 119786 119787 . 1060
chrIII 119889 119890 . 200
chrIII 119896 119897 . 3740
chrIII 119970 119971 . 1840
chrIII 119998 119999 . 240
chrIII 120190 120191 . 220
chrIII 120203 120204 . 120
chrIII 120231 120232 . 120
chrIII 120251 120252 . 120
chrIII 120409 120410 . 120
chrIII 120538 120539 . 220
chrIII 120552 120553 . 360
chrIII 120561 120562 . 140
chrIII 120584 120585 . 200
chrIII 120597 120598 . 220
chrIII 120601 120602 . 140
chrIII 120602 120603 . 120
chrIII 120605 120606 . 200
chrIII 120622 120623 . 140
chrIII 120651 120652 . 180
chrIII 120667 120668 . 120
chrIII 120679 120680 . 120
chrIII 120683 120684 . 140
chrIII 120717 120718 . 700
chrIII 120721 120722 . 340
chrIII 120724 120725 . 140
chrIII 120731 120732 . 160
chrIII 120735 120736 . 180
chrIII 120778 120779 . 160
chrIII 120793 120794 . 340
chrIII 120815 120816 . 160
chrIII 120842 120843 . 120
chrIII 120848 120849 . 180
chrIII 120862 120863 . 120
chrIII 120876 120877 . 580
chrIII 120893 120894 . 120
chrIII 120900 120901 . 2160
chrIII 120921 120922 . 140
chrIII 121019 121020 . 220
chrIII 121025 121026 . 1220
chrIII 121045 121046 . 1020
chrIII 121060 121061 . 300
chrIII 121060 121061 . 140
chrIII 121062 121063 . 320
chrIII 121138 121139 . 700
chrIII 121193 121194 . 1680
chrIII 121199 121200 . 2940
chrIII 121203 121204 . 740
chrIII 121206 121207 . 820
chrIII 121260 121261 . 120
chrIII 121274 121275 . 140
chrIII 121275 121276 . 920
chrIII 121470 121471 . 160
chrIII 121480 121481 . 800
chrIII 121488 121489 . 760
chrIII 121505 121506 . 180
chrIII 121555 121556 . 320
chrIII 121607 121608 . 280
chrIII 121638 121639 . 5980
chrIII 121674 121675 . 120
chrIII 121760 121761 . 980
chrIII 121798 121799 . 2440
chrIII 122004 122005 . 280
chrIII 122027 122028 . 2760
chrIII 122148 122149 . 920
chrIII 122151 122152 . 120
chrIII 122342 122343 . 1420
chrIII 122361 122362 . 260
chrIII 122371 122372 . 580
chrIII 122389 122390 . 280
chrIII 122390 122391 . 220
chrIII 122397 122398 . 1540
chrIII 122427 122428 . 320
chrIII 122497 122498 . 640
chrIII 122509 122510 . 240
chrIII 122554 122555 . 140
chrIII 122562 122563 . 680
chrIII 122565 122566 . 640
chrIII 122574 122575 . 1440
chrIII 122586 122587 . 2480
chrIII 122611 122612 . 120
chrIII 122612 122613 . 240
chrIII 122617 122618 . 9660
chrIII 122626 122627 . 4340
chrIII 122632 122633 . 180
chrIII 122637 122638 . 900
chrIII 122666 122667 . 180
chrIII 122672 122673 . 840
chrIII 122674 122675 . 980
chrIII 122677 122678 . 140
chrIII 122677 122678 . 680
chrIII 122685 122686 . 560
chrIII 122688 122689 . 720
chrIII 122688 122689 . 160
chrIII 122689 122690 . 120
chrIII 122690 122691 . 4880
chrIII 122692 122693 . 660
chrIII 122692 122693 . 120
chrIII 122695 122696 . 280
chrIII 122711 122712 . 2180
chrIII 122722 122723 . 240
chrIII 122725 122726 . 1080
chrIII 122737 122738 . 160
chrIII 122741 122742 . 220
chrIII 122744 122745 . 180
chrIII 122745 122746 . 1660
chrIII 122752 122753 . 140
chrIII 122755 122756 . 160
chrIII 122757 122758 . 1180
chrIII 122763 122764 . 740
chrIII 122767 122768 . 360
chrIII 122771 122772 . 240
chrIII 122774 122775 . 120
chrIII 122792 122793 . 160
chrIII 122795 122796 . 800
chrIII 122796 122797 . 140
chrIII 122797 122798 . 120
chrIII 122803 122804 . 580
chrIII 122806 122807 . 140
chrIII 122823 122824 . 600
chrIII 122830 122831 . 3060
chrIII 122836 122837 . 420
chrIII 122842 122843 . 1300
chrIII 122842 122843 . 120
chrIII 122845 122846 . 2560
chrIII 122865 122866 . 580
chrIII 122872 122873 . 220
chrIII 122886 122887 . 1100
chrIII 122891 122892 . 120
chrIII 122899 122900 . 120
chrIII 122900 122901 . 340
chrIII 122900 122901 . 120
chrIII 122915 122916 . 120
chrIII 122915 122916 . 220
chrIII 122918 122919 . 380
chrIII 122924 122925 . 780
chrIII 122949 122950 . 120
chrIII 122952 122953 . 120
chrIII 122964 122965 . 2080
chrIII 122969 122970 . 160
chrIII 122970 122971 . 460
chrIII 122971 122972 . 120
chrIII 122974 122975 . 300
chrIII 122976 122977 . 140
chrIII 122983 122984 . 1480
chrIII 123007 123008 . 3120
chrIII 123037 123038 . 3020
chrIII 123055 123056 . 4000
chrIII 123069 123070 . 1860
chrIII 123072 123073 . 1000
chrIII 123077 123078 . 220
chrIII 123090 123091 . 880
chrIII 123099 123100 . 1240
chrIII 123105 123106 . 540
chrIII 123109 123110 . 1960
chrIII 123109 123110 . 120
chrIII 123110 123111 . 120
chrIII 123110 123111 . 760
chrIII 123117 123118 . 120
chrIII 123124 123125 . 240
chrIII 123129 123130 . 2060
chrIII 123136 123137 . 160
chrIII 123154 123155 . 320
chrIII 123171 123172 . 120
chrIII 123174 123175 . 1680
chrIII 123184 123185 . 3400
chrIII 123191 123192 . 140
chrIII 123199 123200 . 860
chrIII 123209 123210 . 7260
chrIII 123230 123231 . 1040
chrIII 123238 123239 . 1540
chrIII 123238 123239 . 140
chrIII 123246 123247 . 200
chrIII 123270 123271 . 1040
chrIII 123328 123329 . 120
chrIII 123385 123386 . 4280
chrIII 123400 123401 . 120
chrIII 123405 123406 . 1040
chrIII 123415 123416 . 160
chrIII 123445 123446 . 280
chrIII 123451 123452 . 260
chrIII 123466 123467 . 140
chrIII 123479 123480 . 120
chrIII 123493 123494 . 420
chrIII 123499 123500 . 420
chrIII 123502 123503 . 480
chrIII 123502 123503 . 200
chrIII 123503 123504 . 140
chrIII 123510 123511 . 360
chrIII 123511 123512 . 200
chrIII 123512 123513 . 120
chrIII 123534 123535 . 180
chrIII 123540 123541 . 640
chrIII 123541 123542 . 800
chrIII 123546 123547 . 200
chrIII 123546 123547 . 140
chrIII 123549 123550 . 360
chrIII 123556 123557 . 1040
chrIII 123558 123559 . 1580
chrIII 123558 123559 . 120
chrIII 123563 123564 . 320
chrIII 123603 123604 . 140
chrIII 123623 123624 . 520
chrIII 123633 123634 . 1460
chrIII 123636 123637 . 560
chrIII 123640 123641 . 820
chrIII 123676 123677 . 620
chrIII 123686 123687 . 720
chrIII 123700 123701 . 2460
chrIII 123703 123704 . 160
chrIII 123706 123707 . 140
chrIII 123707 123708 . 200
chrIII 123711 123712 . 120
chrIII 123717 123718 . 1980
chrIII 123717 123718 . 280
chrIII 123718 123719 . 120
chrIII 123720 123721 . 300
chrIII 123723 123724 . 5220
chrIII 123726 123727 . 440
chrIII 123728 123729 . 2020
chrIII 123733 123734 . 200
chrIII 123734 123735 . 280
chrIII 123736 123737 . 540
chrIII 123737 123738 . 2920
chrIII 123739 123740 . 240
chrIII 123740 123741 . 3260
chrIII 123740 123741 . 140
chrIII 123741 123742 . 120
chrIII 123742 123743 . 220
chrIII 123743 123744 . 3380
chrIII 123748 123749 . 180
chrIII 123751 123752 . 160
chrIII 123753 123754 . 140
chrIII 123754 123755 . 240
chrIII 123756 123757 . 3760
chrIII 123762 123763 . 160
chrIII 123767 123768 . 160
chrIII 123771 123772 . 620
chrIII 123774 123775 . 420
chrIII 123780 123781 . 660
chrIII 123785 123786 . 140
chrIII 123786 123787 . 140
chrIII 123788 123789 . 140
chrIII 123794 123795 . 460
chrIII 123804 123805 . 200
chrIII 123808 123809 . 120
chrIII 123817 123818 . 280
chrIII 123826 123827 . 340
chrIII 123829 123830 . 320
chrIII 123830 123831 . 480
chrIII 123843 123844 . 3360
chrIII 123847 123848 . 640
chrIII 123859 123860 . 1680
chrIII 123860 123861 . 220
chrIII 123862 123863 . 3020
chrIII 123874 123875 . 140
chrIII 123905 123906 . 2500
chrIII 123939 123940 . 420
chrIII 123942 123943 . 320
chrIII 123947 123948 . 7020
chrIII 123951 123952 . 380
chrIII 123951 123952 . 380
chrIII 123952 123953 . 2400
chrIII 123960 123961 . 1020
chrIII 123991 123992 . 920
chrIII 123995 123996 . 120
chrIII 123999 124000 . 4240
chrIII 124001 124002 . 920
chrIII 124001 124002 . 180
chrIII 124002 124003 . 120
chrIII 124002 124003 . 540
chrIII 124012 124013 . 1360
chrIII 124016 124017 . 420
chrIII 124138 124139 . 140
chrIII 124353 124354 . 640
chrIII 124356 124357 . 140
chrIII 124364 124365 . 420
chrIII 124397 124398 . 120
chrIII 124503 124504 . 140
chrIII 124538 124539 . 160
chrIII 124543 124544 . 3000
chrIII 124596 124597 . 4900
chrIII 124679 124680 . 560
chrIII 124683 124684 . 120
chrIII 124694 124695 . 320
chrIII 124702 124703 . 560
chrIII 124734 124735 . 140
chrIII 124740 124741 . 140
chrIII 124740 124741 . 740
chrIII 124754 124755 . 600
chrIII 124783 124784 . 1720
chrIII 124866 124867 . 120
chrIII 124874 124875 . 720
chrIII 124912 124913 . 720
chrIII 125024 125025 . 120
chrIII 125044 125045 . 980
chrIII 125080 125081 . 2600
chrIII 125093 125094 . 1640
chrIII 125093 125094 . 300
chrIII 125102 125103 . 380
chrIII 125103 125104 . 200
chrIII 125104 125105 . 320
chrIII 125104 125105 . 5060
chrIII 125106 125107 . 120
chrIII 125106 125107 . 160
chrIII 125111 125112 . 2740
chrIII 125136 125137 . 320
chrIII 125151 125152 . 6100
chrIII 125153 125154 . 780
chrIII 125155 125156 . 2060
chrIII 125155 125156 . 740
chrIII 125157 125158 . 160
chrIII 125161 125162 . 140
chrIII 125165 125166 . 520
chrIII 125166 125167 . 1740
chrIII 125170 125171 . 3160
chrIII 125174 125175 . 260
chrIII 125177 125178 . 140
chrIII 125182 125183 . 120
chrIII 125187 125188 . 180
chrIII 125188 125189 . 740
chrIII 125192 125193 . 180
chrIII 125193 125194 . 180
chrIII 125196 125197 . 120
chrIII 125198 125199 . 8780
chrIII 125208 125209 . 960
chrIII 125213 125214 . 460
chrIII 125216 125217 . 140
chrIII 125225 125226 . 2560
chrIII 125280 125281 . 140
chrIII 125290 125291 . 460
chrIII 125294 125295 . 800
chrIII 125303 125304 . 4160
chrIII 125310 125311 . 120
chrIII 125318 125319 . 140
chrIII 125323 125324 . 1740
chrIII 125326 125327 . 140
chrIII 125332 125333 . 260
chrIII 125333 125334 . 120
chrIII 125354 125355 . 220
chrIII 125358 125359 . 440
chrIII 125371 125372 . 4660
chrIII 125397 125398 . 2140
chrIII 125473 125474 . 9520
chrIII 125481 125482 . 2980
chrIII 125497 125498 . 1520
chrIII 125497 125498 . 620
chrIII 125500 125501 . 1560
chrIII 125522 125523 . 300
chrIII 125539 125540 . 1420
chrIII 125553 125554 . 1660
chrIII 125562 125563 . 120
chrIII 125577 125578 . 120
chrIII 125581 125582 . 260
chrIII 125698 125699 . 580
chrIII 125731 125732 . 1680
chrIII 125847 125848 . 180
chrIII 125861 125862 . 300
chrIII 125899 125900 . 480
chrIII 126038 126039 . 240
chrIII 126217 126218 . 280
chrIII 126372 126373 . 200
chrIII 126375 126376 . 3400
chrIII 126407 126408 . 120
chrIII 126413 126414 . 1660
chrIII 126420 126421 . 380
chrIII 126436 126437 . 220
chrIII 126497 126498 . 680
chrIII 126525 126526 . 780
chrIII 126595 126596 . 980
chrIII 126641 126642 . 360
chrIII 126698 126699 . 360
chrIII 126713 126714 . 880
chrIII 126772 126773 . 260
chrIII 126899 126900 . 400
chrIII 126908 126909 . 220
chrIII 127025 127026 . 880
chrIII 127027 127028 . 180
chrIII 127037 127038 . 120
chrIII 127066 127067 . 300
chrIII 127079 127080 . 1660
chrIII 127126 127127 . 140
chrIII 127374 127375 . 220
chrIII 127385 127386 . 500
chrIII 127415 127416 . 440
chrIII 127425 127426 . 2900
chrIII 127436 127437 . 6880
chrIII 127440 127441 . 3340
chrIII 127461 127462 . 3520
chrIII 127464 127465 . 560
chrIII 127470 127471 . 5780
chrIII 127485 127486 . 300
chrIII 127487 127488 . 1840
chrIII 127490 127491 . 2680
chrIII 127504 127505 . 4020
chrIII 127509 127510 . 820
chrIII 127612 127613 . 640
chrIII 127615 127616 . 360
chrIII 127618 127619 . 960
chrIII 127632 127633 . 1260
chrIII 127637 127638 . 3320
chrIII 127646 127647 . 500
chrIII 127650 127651 . 3700
chrIII 127650 127651 . 140
chrIII 127651 127652 . 2040
chrIII 127651 127652 . 1080
chrIII 127652 127653 . 160
chrIII 127656 127657 . 4680
chrIII 127775 127776 . 180
chrIII 127850 127851 . 1620
chrIII 127857 127858 . 120
chrIII 127888 127889 . 120
chrIII 127903 127904 . 8140
chrIII 127913 127914 . 120
chrIII 127913 127914 . 1800
chrIII 127920 127921 . 140
chrIII 127931 127932 . 4240
chrIII 127937 127938 . 120
chrIII 127941 127942 . 120
chrIII 127946 127947 . 2420
chrIII 127956 127957 . 140
chrIII 127975 127976 . 2200
chrIII 127980 127981 . 180
chrIII 127982 127983 . 1620
chrIII 128172 128173 . 200
chrIII 128179 128180 . 280
chrIII 128315 128316 . 160
chrIII 128453 128454 . 3840
chrIII 128617 128618 . 3140
chrIII 128691 128692 . 300
chrIII 128791 128792 . 1440
chrIII 128826 128827 . 120
chrIII 128827 128828 . 140
chrIII 128827 128828 . 1260
chrIII 128933 128934 . 820
chrIII 129261 129262 . 120
chrIII 129373 129374 . 480
chrIII 129412 129413 . 120
chrIII 129418 129419 . 1240
chrIII 129494 129495 . 1440
chrIII 129589 129590 . 300
chrIII 130041 130042 . 560
chrIII 130111 130112 . 200
chrIII 130210 130211 . 560
chrIII 130228 130229 . 560
chrIII 130243 130244 . 520
chrIII 130261 130262 . 760
chrIII 130326 130327 . 260
chrIII 130407 130408 . 1460
chrIII 130413 130414 . 120
chrIII 130419 130420 . 900
chrIII 130423 130424 . 340
chrIII 130433 130434 . 180
chrIII 130459 130460 . 120
chrIII 130462 130463 . 400
chrIII 130612 130613 . 180
chrIII 130643 130644 . 120
chrIII 130831 130832 . 140
chrIII 131254 131255 . 240
chrIII 131447 131448 . 160
chrIII 131582 131583 . 180
chrIII 131595 131596 . 960
chrIII 131648 131649 . 260
chrIII 131655 131656 . 1660
chrIII 131669 131670 . 820
chrIII 131670 131671 . 1680
chrIII 131670 131671 . 120
chrIII 131679 131680 . 320
chrIII 131682 131683 . 300
chrIII 131687 131688 . 240
chrIII 131692 131693 . 2680
chrIII 131695 131696 . 220
chrIII 131699 131700 . 120
chrIII 131703 131704 . 1360
chrIII 131708 131709 . 2800
chrIII 131711 131712 . 140
chrIII 131717 131718 . 860
chrIII 131718 131719 . 120
chrIII 131722 131723 . 820
chrIII 131723 131724 . 560
chrIII 131725 131726 . 1440
chrIII 131731 131732 . 720
chrIII 131748 131749 . 1080
chrIII 131757 131758 . 120
chrIII 131758 131759 . 600
chrIII 131765 131766 . 120
chrIII 131770 131771 . 1260
chrIII 131778 131779 . 140
chrIII 131802 131803 . 120
chrIII 132012 132013 . 120
chrIII 132042 132043 . 320
chrIII 132168 132169 . 120
chrIII 132185 132186 . 340
chrIII 132192 132193 . 120
chrIII 132302 132303 . 740
chrIII 132317 132318 . 160
chrIII 132334 132335 . 140
chrIII 132340 132341 . 1180
chrIII 132348 132349 . 140
chrIII 132349 132350 . 2240
chrIII 132359 132360 . 140
chrIII 132360 132361 . 3100
chrIII 132676 132677 . 260
chrIII 132731 132732 . 3520
chrIII 132929 132930 . 2760
chrIII 133116 133117 . 380
chrIII 133157 133158 . 180
chrIII 133180 133181 . 2080
chrIII 133231 133232 . 160
chrIII 133299 133300 . 1900
chrIII 133342 133343 . 800
chrIII 133349 133350 . 380
chrIII 133440 133441 . 240
chrIII 133450 133451 . 5120
chrIII 133491 133492 . 800
chrIII 133537 133538 . 1800
chrIII 133549 133550 . 160
chrIII 133623 133624 . 220
chrIII 133638 133639 . 540
chrIII 133664 133665 . 620
chrIII 133673 133674 . 400
chrIII 133697 133698 . 560
chrIII 133701 133702 . 780
chrIII 133704 133705 . 120
chrIII 133707 133708 . 2360
chrIII 133725 133726 . 800
chrIII 133759 133760 . 240
chrIII 134020 134021 . 260
chrIII 134049 134050 . 560
chrIII 134055 134056 . 1860
chrIII 134231 134232 . 1360
chrIII 134237 134238 . 1420
chrIII 134290 134291 . 120
chrIII 134587 134588 . 140
chrIII 134924 134925 . 260
chrIII 135153 135154 . 220
chrIII 135155 135156 . 260
chrIII 135652 135653 . 960
chrIII 135807 135808 . 3320
chrIII 136000 136001 . 380
chrIII 136001 136002 . 2760
chrIII 136127 136128 . 1000
chrIII 136409 136410 . 280
chrIII 136421 136422 . 140
chrIII 136504 136505 . 400
chrIII 136778 136779 . 120
chrIII 136973 136974 . 420
chrIII 137065 137066 . 120
chrIII 137068 137069 . 1040
chrIII 137074 137075 . 120
chrIII 137091 137092 . 400
chrIII 137141 137142 . 160
chrIII 137145 137146 . 140
chrIII 137179 137180 . 140
chrIII 137259 137260 . 140
chrIII 137330 137331 . 5540
chrIII 137339 137340 . 200
chrIII 137364 137365 . 440
chrIII 137382 137383 . 4300
chrIII 137415 137416 . 600
chrIII 137437 137438 . 360
chrIII 137439 137440 . 140
chrIII 137465 137466 . 120
chrIII 137466 137467 . 440
chrIII 137471 137472 . 200
chrIII 137500 137501 . 260
chrIII 137503 137504 . 140
chrIII 137518 137519 . 1400
chrIII 137522 137523 . 1760
chrIII 137525 137526 . 4340
chrIII 137530 137531 . 120
chrIII 137537 137538 . 300
chrIII 137553 137554 . 8700
chrIII 137555 137556 . 1260
chrIII 137555 137556 . 200
chrIII 137560 137561 . 140
chrIII 137560 137561 . 140
chrIII 137572 137573 . 1080
chrIII 137575 137576 . 280
chrIII 137591 137592 . 320
chrIII 137666 137667 . 400
chrIII 137999 138000 . 140
chrIII 138829 138830 . 240
chrIII 138981 138982 . 1280
chrIII 139113 139114 . 220
chrIII 139115 139116 . 340
chrIII 139118 139119 . 160
chrIII 139185 139186 . 2900
chrIII 139193 139194 . 180
chrIII 139220 139221 . 400
chrIII 139231 139232 . 560
chrIII 139232 139233 . 120
chrIII 139235 139236 . 560
chrIII 139241 139242 . 120
chrIII 139246 139247 . 260
chrIII 139453 139454 . 460
chrIII 139468 139469 . 240
chrIII 139792 139793 . 220
chrIII 139873 139874 . 3000
chrIII 139954 139955 . 1520
chrIII 139979 139980 . 960
chrIII 140327 140328 . 220
chrIII 140381 140382 . 380
chrIII 140833 140834 . 120
chrIII 140886 140887 . 120
chrIII 140936 140937 . 120
chrIII 140998 140999 . 120
chrIII 141062 141063 . 120
chrIII 141088 141089 . 320
chrIII 141110 141111 . 220
chrIII 141175 141176 . 340
chrIII 141556 141557 . 480
chrIII 141566 141567 . 180
chrIII 141647 141648 . 120
chrIII 141710 141711 . 260
chrIII 142076 142077 . 440
chrIII 142191 142192 . 220
chrIII 142200 142201 . 540
chrIII 142202 142203 . 120
chrIII 142218 142219 . 120
chrIII 142224 142225 . 540
chrIII 142232 142233 . 120
chrIII 142249 142250 . 300
chrIII 142281 142282 . 120
chrIII 142285 142286 . 120
chrIII 142612 142613 . 1460
chrIII 142666 142667 . 120
chrIII 142684 142685 . 140
chrIII 142684 142685 . 120
chrIII 142691 142692 . 260
chrIII 142984 142985 . 780
chrIII 143001 143002 . 120
chrIII 143441 143442 . 1000
chrIII 143460 143461 . 620
chrIII 143463 143464 . 140
chrIII 143473 143474 . 520
chrIII 143481 143482 . 240
chrIII 143499 143500 . 2400
chrIII 143501 143502 . 1980
chrIII 143501 143502 . 120
chrIII 143503 143504 . 140
chrIII 143523 143524 . 360
chrIII 143544 143545 . 420
chrIII 143556 143557 . 120
chrIII 143557 143558 . 1760
chrIII 143557 143558 . 1260
chrIII 143558 143559 . 120
chrIII 143558 143559 . 140
chrIII 143559 143560 . 120
chrIII 143561 143562 . 620
chrIII 143573 143574 . 520
chrIII 143581 143582 . 320
chrIII 143703 143704 . 120
chrIII 143719 143720 . 680
chrIII 144255 144256 . 260
chrIII 144403 144404 . 380
chrIII 144438 144439 . 260
chrIII 144726 144727 . 260
chrIII 144766 144767 . 140
chrIII 145010 145011 . 120
chrIII 145124 145125 . 660
chrIII 145158 145159 . 180
chrIII 145576 145577 . 800
chrIII 145655 145656 . 740
chrIII 145862 145863 . 120
chrIII 146945 146946 . 660
chrIII 147367 147368 . 260
chrIII 147371 147372 . 2300
chrIII 147394 147395 . 120
chrIII 147719 147720 . 380
chrIII 147721 147722 . 640
chrIII 147731 147732 . 480
chrIII 147737 147738 . 680
chrIII 147742 147743 . 300
chrIII 147746 147747 . 800
chrIII 147755 147756 . 660
chrIII 147756 147757 . 180
chrIII 147756 147757 . 120
chrIII 147761 147762 . 840
chrIII 147799 147800 . 1140
chrIII 147829 147830 . 120
chrIII 147835 147836 . 820
chrIII 147838 147839 . 120
chrIII 147860 147861 . 120
chrIII 147864 147865 . 1260
chrIII 147867 147868 . 140
chrIII 147878 147879 . 940
chrIII 148041 148042 . 1080
chrIII 148052 148053 . 520
chrIII 148056 148057 . 200
chrIII 148062 148063 . 160
chrIII 148616 148617 . 520
chrIII 151605 151606 . 120
chrIII 151718 151719 . 120
chrIII 151744 151745 . 380
chrIII 151763 151764 . 560
chrIII 151776 151777 . 380
chrIII 151805 151806 . 120
chrIII 151810 151811 . 120
chrIII 151816 151817 . 1500
chrIII 151822 151823 . 120
chrIII 151824 151825 . 220
chrIII 151874 151875 . 1440
chrIII 151896 151897 . 140
chrIII 152076 152077 . 1040
chrIII 152111 152112 . 200
chrIII 152134 152135 . 2780
chrIII 152135 152136 . 460
chrIII 152135 152136 . 260
chrIII 152136 152137 . 140
chrIII 152400 152401 . 120
chrIII 152429 152430 . 1540
chrIII 152443 152444 . 380
chrIII 152577 152578 . 480
chrIII 152615 152616 . 360
chrIII 152625 152626 . 900
chrIII 152653 152654 . 2500
chrIII 152684 152685 . 1820
chrIII 152927 152928 . 260
chrIII 153078 153079 . 300
chrIII 153082 153083 . 120
chrIII 153130 153131 . 2520
chrIII 153295 153296 . 540
chrIII 153473 153474 . 1140
chrIII 154066 154067 . 2000
chrIII 154209 154210 . 1540
chrIII 154375 154376 . 1560
chrIII 154457 154458 . 980
chrIII 154482 154483 . 2360
chrIII 154554 154555 . 320
chrIII 154569 154570 . 120
chrIII 154629 154630 . 140
chrIII 154640 154641 . 2920
chrIII 154647 154648 . 1740
chrIII 154743 154744 . 260
chrIII 155113 155114 . 2560
chrIII 155145 155146 . 1580
chrIII 155154 155155 . 2520
chrIII 155162 155163 . 4420
chrIII 155186 155187 . 160
chrIII 155231 155232 . 160
chrIII 155239 155240 . 260
chrIII 155240 155241 . 160
chrIII 155241 155242 . 5200
chrIII 155251 155252 . 120
chrIII 155279 155280 . 3480
chrIII 155752 155753 . 360
chrIII 156082 156083 . 1040
chrIII 156180 156181 . 240
chrIII 156188 156189 . 720
chrIII 156409 156410 . 120
chrIII 156444 156445 . 160
chrIII 156588 156589 . 1400
chrIII 156652 156653 . 120
chrIII 156655 156656 . 120
chrIII 156737 156738 . 3640
chrIII 157210 157211 . 140
chrIII 157221 157222 . 200
chrIII 157400 157401 . 120
chrIII 157412 157413 . 4140
chrIII 157584 157585 . 4040
chrIII 157597 157598 . 260
chrIII 157603 157604 . 200
chrIII 157610 157611 . 520
chrIII 157648 157649 . 2720
chrIII 157725 157726 . 140
chrIII 157798 157799 . 320
chrIII 157846 157847 . 220
chrIII 157851 157852 . 140
chrIII 157903 157904 . 500
chrIII 157913 157914 . 3360
chrIII 157928 157929 . 560
chrIII 157972 157973 . 460
chrIII 157989 157990 . 300
chrIII 158004 158005 . 980
chrIII 158018 158019 . 220
chrIII 158077 158078 . 120
chrIII 158151 158152 . 120
chrIII 158229 158230 . 120
chrIII 158274 158275 . 860
chrIII 158295 158296 . 420
chrIII 158301 158302 . 2640
chrIII 158514 158515 . 180
chrIII 158553 158554 . 360
chrIII 158682 158683 . 200
chrIII 158823 158824 . 460
chrIII 158841 158842 . 120
chrIII 158934 158935 . 340
chrIII 159022 159023 . 400
chrIII 159223 159224 . 120
chrIII 159270 159271 . 680
chrIII 159301 159302 . 200
chrIII 159564 159565 . 2760
chrIII 159638 159639 . 120
chrIII 159648 159649 . 660
chrIII 159852 159853 . 4120
chrIII 159874 159875 . 1020
chrIII 160131 160132 . 1100
chrIII 160140 160141 . 160
chrIII 160147 160148 . 140
chrIII 160290 160291 . 120
chrIII 160290 160291 . 120
chrIII 160298 160299 . 1040
chrIII 160314 160315 . 140
chrIII 160334 160335 . 860
chrIII 160453 160454 . 140
chrIII 160466 160467 . 160
chrIII 160523 160524 . 320
chrIII 160531 160532 . 580
chrIII 160541 160542 . 540
chrIII 160548 160549 . 180
chrIII 160558 160559 . 280
chrIII 160582 160583 . 120
chrIII 160599 160600 . 480
chrIII 160614 160615 . 160
chrIII 160771 160772 . 160
chrIII 160807 160808 . 880
chrIII 160934 160935 . 8700
chrIII 161638 161639 . 200
chrIII 161643 161644 . 10580
chrIII 161941 161942 . 940
chrIII 161948 161949 . 2040
chrIII 161960 161961 . 1860
chrIII 162077 162078 . 3240
chrIII 162273 162274 . 140
chrIII 162285 162286 . 200
chrIII 162289 162290 . 440
chrIII 162300 162301 . 1640
chrIII 162362 162363 . 160
chrIII 162403 162404 . 120
chrIII 162668 162669 . 1280
chrIII 162681 162682 . 140
chrIII 163227 163228 . 260
chrIII 163245 163246 . 180
chrIII 163309 163310 . 260
chrIII 163320 163321 . 300
chrIII 163334 163335 . 120
chrIII 163356 163357 . 180
chrIII 163438 163439 . 260
chrIII 163464 163465 . 960
chrIII 163468 163469 . 160
chrIII 163474 163475 . 180
chrIII 163475 163476 . 780
chrIII 163495 163496 . 200
chrIII 163553 163554 . 120
chrIII 163569 163570 . 240
chrIII 163577 163578 . 320
chrIII 163584 163585 . 120
chrIII 163616 163617 . 1880
chrIII 163698 163699 . 200
chrIII 163720 163721 . 180
chrIII 163769 163770 . 540
chrIII 163778 163779 . 300
chrIII 163795 163796 . 120
chrIII 163803 163804 . 620
chrIII 163812 163813 . 420
chrIII 163819 163820 . 980
chrIII 163820 163821 . 980
chrIII 163830 163831 . 260
chrIII 163841 163842 . 240
chrIII 163841 163842 . 140
chrIII 163844 163845 . 240
chrIII 163849 163850 . 160
chrIII 163891 163892 . 320
chrIII 163898 163899 . 1120
chrIII 163906 163907 . 120
chrIII 163931 163932 . 200
chrIII 163934 163935 . 160
chrIII 163941 163942 . 320
chrIII 163961 163962 . 260
chrIII 163975 163976 . 300
chrIII 163980 163981 . 180
chrIII 164072 164073 . 160
chrIII 164105 164106 . 200
chrIII 164143 164144 . 120
chrIII 164246 164247 . 180
chrIII 164272 164273 . 180
chrIII 164278 164279 . 120
chrIII 164281 164282 . 1080
chrIII 164287 164288 . 240
chrIII 164288 164289 . 180
chrIII 164289 164290 . 500
chrIII 164298 164299 . 560
chrIII 164299 164300 . 300
chrIII 164300 164301 . 140
chrIII 164301 164302 . 120
chrIII 164304 164305 . 720
chrIII 164340 164341 . 240
chrIII 164349 164350 . 380
chrIII 164363 164364 . 120
chrIII 164364 164365 . 160
chrIII 164367 164368 . 160
chrIII 164371 164372 . 200
chrIII 164386 164387 . 640
chrIII 164391 164392 . 920
chrIII 164393 164394 . 260
chrIII 164540 164541 . 340
chrIII 164583 164584 . 180
chrIII 164956 164957 . 1400
chrIII 164990 164991 . 1160
chrIII 165489 165490 . 1980
chrIII 165496 165497 . 340
chrIII 166378 166379 . 600
chrIII 166424 166425 . 200
chrIII 166426 166427 . 180
chrIII 166426 166427 . 120
chrIII 166439 166440 . 640
chrIII 166493 166494 . 280
chrIII 166496 166497 . 380
chrIII 166510 166511 . 180
chrIII 166519 166520 . 440
chrIII 166546 166547 . 4980
chrIII 166671 166672 . 640
chrIII 166783 166784 . 320
chrIII 166784 166785 . 600
chrIII 166920 166921 . 1240
chrIII 167098 167099 . 160
chrIII 167105 167106 . 2260
chrIII 167395 167396 . 540
chrIII 168163 168164 . 1260
chrIII 168198 168199 . 1120
chrIII 168231 168232 . 3100
chrIII 168241 168242 . 1200
chrIII 168241 168242 . 180
chrIII 168242 168243 . 140
chrIII 168253 168254 . 3400
chrIII 168257 168258 . 260
chrIII 168258 168259 . 1140
chrIII 168262 168263 . 200
chrIII 168265 168266 . 660
chrIII 168273 168274 . 620
chrIII 168351 168352 . 180
chrIII 168462 168463 . 620
chrIII 168484 168485 . 2440
chrIII 168952 168953 . 300
chrIII 169085 169086 . 120
chrIII 169498 169499 . 220
chrIII 169509 169510 . 3400
chrIII 169557 169558 . 760
chrIII 169582 169583 . 400
chrIII 169805 169806 . 2240
chrIII 169924 169925 . 140
chrIII 169947 169948 . 2720
chrIII 169948 169949 . 1000
chrIII 169948 169949 . 120
chrIII 169956 169957 . 1280
chrIII 169969 169970 . 660
chrIII 169981 169982 . 160
chrIII 169985 169986 . 4280
chrIII 170006 170007 . 1100
chrIII 170011 170012 . 720
chrIII 170035 170036 . 120
chrIII 170048 170049 . 120
chrIII 170176 170177 . 180
chrIII 170450 170451 . 5000
chrIII 170794 170795 . 500
chrIII 172526 172527 . 720
chrIII 172549 172550 . 120
chrIII 172569 172570 . 120
chrIII 172578 172579 . 640
chrIII 172582 172583 . 4920
chrIII 172595 172596 . 120
chrIII 172629 172630 . 180
chrIII 172630 172631 . 160
chrIII 172638 172639 . 160
chrIII 172651 172652 . 5140
chrIII 172668 172669 . 180
chrIII 172724 172725 . 1080
chrIII 173037 173038 . 180
chrIII 173179 173180 . 520
chrIII 173527 173528 . 860
chrIII 173528 173529 . 380
chrIII 173528 173529 . 120
chrIII 173532 173533 . 160
chrIII 173537 173538 . 920
chrIII 173539 173540 . 120
chrIII 173586 173587 . 240
chrIII 173594 173595 . 160
chrIII 173606 173607 . 1500
chrIII 173614 173615 . 340
chrIII 173622 173623 . 180
chrIII 173696 173697 . 160
chrIII 173720 173721 . 240
chrIII 173814 173815 . 1680
chrIII 173970 173971 . 2480
chrIII 174026 174027 . 320
chrIII 174175 174176 . 740
chrIII 174180 174181 . 2460
chrIII 174196 174197 . 120
chrIII 174244 174245 . 1000
chrIII 174823 174824 . 180
chrIII 175280 175281 . 1300
chrIII 175456 175457 . 140
chrIII 175609 175610 . 160
chrIII 176085 176086 . 1380
chrIII 176236 176237 . 720
chrIII 176380 176381 . 1480
chrIII 176390 176391 . 700
chrIII 176409 176410 . 2200
chrIII 176459 176460 . 380
chrIII 176566 176567 . 120
chrIII 176578 176579 . 700
chrIII 176588 176589 . 1000
chrIII 176596 176597 . 2000
chrIII 176603 176604 . 280
chrIII 176607 176608 . 1960
chrIII 176609 176610 . 1480
chrIII 176609 176610 . 120
chrIII 176610 176611 . 120
chrIII 176615 176616 . 220
chrIII 176622 176623 . 1860
chrIII 176651 176652 . 440
chrIII 176665 176666 . 320
chrIII 176955 176956 . 1940
chrIII 176969 176970 . 540
chrIII 176970 176971 . 140
chrIII 176981 176982 . 660
chrIII 177008 177009 . 240
chrIII 177015 177016 . 900
chrIII 177022 177023 . 120
chrIII 177027 177028 . 1340
chrIII 177040 177041 . 140
chrIII 177047 177048 . 360
chrIII 177082 177083 . 220
chrIII 177227 177228 . 580
chrIII 177369 177370 . 320
chrIII 177372 177373 . 1080
chrIII 177438 177439 . 220
chrIII 177471 177472 . 140
chrIII 178340 178341 . 200
chrIII 178349 178350 . 120
chrIII 178366 178367 . 140
chrIII 178375 178376 . 380
chrIII 178532 178533 . 560
chrIII 178554 178555 . 180
chrIII 178682 178683 . 280
chrIII 178834 178835 . 2940
chrIII 178846 178847 . 120
chrIII 178875 178876 . 820
chrIII 178877 178878 . 260
chrIII 178882 178883 . 160
chrIII 178897 178898 . 160
chrIII 178941 178942 . 1480
chrIII 178946 178947 . 180
chrIII 178971 178972 . 120
chrIII 178999 179000 . 620
chrIII 179337 179338 . 380
chrIII 179355 179356 . 420
chrIII 179356 179357 . 160
chrIII 179358 179359 . 120
chrIII 179391 179392 . 360
chrIII 179519 179520 . 640
chrIII 179535 179536 . 140
chrIII 181627 181628 . 120
chrIII 182253 182254 . 820
chrIII 182403 182404 . 520
chrIII 182744 182745 . 4020
chrIII 184040 184041 . 580
chrIII 184076 184077 . 280
chrIII 184478 184479 . 1820
chrIII 184699 184700 . 540
chrIII 184737 184738 . 4000
chrIII 184749 184750 . 120
chrIII 184913 184914 . 160
chrIII 185300 185301 . 380
chrIII 185485 185486 . 1660
chrIII 185850 185851 . 1220
chrIII 186094 186095 . 560
chrIII 186099 186100 . 160
chrIII 186100 186101 . 180
chrIII 186100 186101 . 3720
chrIII 186101 186102 . 160
chrIII 186102 186103 . 140
chrIII 186147 186148 . 300
chrIII 186177 186178 . 220
chrIII 186186 186187 . 120
chrIII 186187 186188 . 460
chrIII 186192 186193 . 220
chrIII 186193 186194 . 840
chrIII 186198 186199 . 800
chrIII 186208 186209 . 120
chrIII 186213 186214 . 1140
chrIII 186238 186239 . 220
chrIII 186454 186455 . 280
chrIII 188443 188444 . 680
chrIII 189352 189353 . 340
chrIII 189409 189410 . 180
chrIII 189956 189957 . 160
chrIII 190024 190025 . 1340
chrIII 190090 190091 . 120
chrIII 190392 190393 . 1020
chrIII 190400 190401 . 320
chrIII 190431 190432 . 2660
chrIII 190449 190450 . 820
chrIII 190452 190453 . 1300
chrIII 190477 190478 . 4760
chrIII 190557 190558 . 2600
chrIII 190674 190675 . 120
chrIII 190701 190702 . 140
chrIII 191169 191170 . 120
chrIII 191195 191196 . 120
chrIII 191197 191198 . 160
chrIII 191209 191210 . 680
chrIII 191224 191225 . 120
chrIII 191252 191253 . 780
chrIII 191333 191334 . 400
chrIII 191396 191397 . 400
chrIII 191513 191514 . 460
chrIII 193047 193048 . 340
chrIII 193080 193081 . 360
chrIII 193105 193106 . 1040
chrIII 193215 193216 . 4660
chrIII 193223 193224 . 400
chrIII 193237 193238 . 3320
chrIII 193402 193403 . 460
chrIII 193434 193435 . 140
chrIII 193434 193435 . 180
chrIII 193754 193755 . 240
chrIII 193863 193864 . 660
chrIII 193915 193916 . 240
chrIII 194298 194299 . 840
chrIII 194359 194360 . 160
chrIII 194400 194401 . 480
chrIII 194487 194488 . 420
chrIII 194578 194579 . 160
chrIII 194949 194950 . 1660
chrIII 195136 195137 . 1520
chrIII 195167 195168 . 1060
chrIII 195278 195279 . 320
chrIII 195318 195319 . 260
chrIII 195328 195329 . 3000
chrIII 195467 195468 . 2020
chrIII 195914 195915 . 120
chrIII 197168 197169 . 240
chrIII 197223 197224 . 360
chrIII 197229 197230 . 320
chrIII 197238 197239 . 580
chrIII 197248 197249 . 160
chrIII 197249 197250 . 1060
chrIII 197275 197276 . 140
chrIII 197281 197282 . 440
chrIII 197300 197301 . 120
chrIII 197373 197374 . 600
chrIII 197390 197391 . 1320
chrIII 197393 197394 . 120
chrIII 197449 197450 . 160
chrIII 197524 197525 . 1200
chrIII 197656 197657 . 1120
chrIII 198395 198396 . 4720
chrIII 199555 199556 . 140
chrIII 201264 201265 . 200
chrIII 201414 201415 . 4180
chrIII 205362 205363 . 1260
chrIII 205464 205465 . 120
chrIII 205473 205474 . 620
chrIII 205477 205478 . 120
chrIII 205487 205488 . 120
chrIII 205502 205503 . 1740
chrIII 205594 205595 . 260
chrIII 205761 205762 . 380
chrIII 205769 205770 . 140
chrIII 205783 205784 . 180
chrIII 205944 205945 . 1720
chrIII 206531 206532 . 560
chrIII 206718 206719 . 960
chrIII 206721 206722 . 180
chrIII 206723 206724 . 2260
chrIII 206737 206738 . 440
chrIII 206742 206743 . 140
chrIII 206750 206751 . 1680
chrIII 206751 206752 . 180
chrIII 206752 206753 . 140
chrIII 206782 206783 . 200
chrIII 206833 206834 . 180
chrIII 207307 207308 . 560
chrIII 207812 207813 . 560
chrIII 207989 207990 . 740
chrIII 207993 207994 . 920
chrIII 207997 207998 . 4840
chrIII 208002 208003 . 3740
chrIII 208011 208012 . 4660
chrIII 208019 208020 . 1260
chrIII 208094 208095 . 760
chrIII 208333 208334 . 2220
chrIII 208765 208766 . 140
chrIII 209363 209364 . 1320
chrIII 209478 209479 . 2220
chrIII 209524 209525 . 2360
chrIII 209610 209611 . 120
chrIII 209824 209825 . 500
chrIII 209837 209838 . 280
chrIII 209979 209980 . 360
chrIII 210002 210003 . 160
chrIII 210014 210015 . 160
chrIII 210107 210108 . 6820
chrIII 210119 210120 . 3480
chrIII 210281 210282 . 2120
chrIII 210332 210333 . 360
chrIII 210459 210460 . 120
chrIII 210467 210468 . 240
chrIII 210499 210500 . 3840
chrIII 210501 210502 . 180
chrIII 210502 210503 . 160
chrIII 210506 210507 . 640
chrIII 210547 210548 . 120
chrIII 210585 210586 . 1040
chrIII 210593 210594 . 1820
chrIII 210603 210604 . 500
chrIII 210609 210610 . 120
chrIII 211650 211651 . 700
chrIII 211657 211658 . 2240
chrIII 211660 211661 . 120
chrIII 211667 211668 . 420
chrIII 211674 211675 . 160
chrIII 211677 211678 . 460
chrIII 211681 211682 . 360
chrIII 211697 211698 . 660
chrIII 211709 211710 . 380
chrIII 211721 211722 . 280
chrIII 211755 211756 . 1020
chrIII 211768 211769 . 120
chrIII 211785 211786 . 3360
chrIII 211792 211793 . 780
chrIII 211802 211803 . 240
chrIII 211815 211816 . 140
chrIII 211820 211821 . 140
chrIII 211836 211837 . 1340
chrIII 211858 211859 . 140
chrIII 211872 211873 . 2860
chrIII 212089 212090 . 3380
chrIII 212189 212190 . 200
chrIII 212302 212303 . 1300
chrIII 212361 212362 . 120
chrIII 212455 212456 . 400
chrIII 212802 212803 . 320
chrIII 212881 212882 . 560
chrIII 213026 213027 . 600
chrIII 213124 213125 . 720
chrIII 213139 213140 . 200
chrIII 213390 213391 . 740
chrIII 213741 213742 . 360
chrIII 213775 213776 . 1240
chrIII 213898 213899 . 140
chrIII 213989 213990 . 120
chrIII 213997 213998 . 1140
chrIII 214017 214018 . 640
chrIII 214025 214026 . 1520
chrIII 214533 214534 . 3200
chrIII 214679 214680 . 160
chrIII 214830 214831 . 160
chrIII 214835 214836 . 480
chrIII 214903 214904 . 1220
chrIII 214912 214913 . 160
chrIII 214934 214935 . 300
chrIII 216319 216320 . 140
chrIII 216327 216328 . 160
chrIII 216513 216514 . 760
chrIII 216523 216524 . 420
chrIII 216565 216566 . 800
chrIII 216577 216578 . 500
chrIII 216584 216585 . 180
chrIII 216596 216597 . 240
chrIII 216785 216786 . 12840
chrIII 216791 216792 . 120
chrIII 216895 216896 . 280
chrIII 217160 217161 . 160
chrIII 217250 217251 . 140
chrIII 217831 217832 . 2000
chrIII 220237 220238 . 140
chrIII 220255 220256 . 4660
chrIII 220263 220264 . 280
chrIII 220298 220299 . 720
chrIII 220440 220441 . 480
chrIII 220682 220683 . 800
chrIII 223329 223330 . 200
chrIII 223358 223359 . 380
chrIII 223429 223430 . 300
chrIII 223441 223442 . 1540
chrIII 223616 223617 . 460
chrIII 223628 223629 . 240
chrIII 223650 223651 . 2380
chrIII 223929 223930 . 660
chrIII 223961 223962 . 400
chrIII 224189 224190 . 140
chrIII 224222 224223 . 120
chrIII 224334 224335 . 520
chrIII 224340 224341 . 320
chrIII 224384 224385 . 120
chrIII 224495 224496 . 860
chrIII 224927 224928 . 1080
chrIII 225067 225068 . 340
chrIII 225090 225091 . 1360
chrIII 225166 225167 . 3700
chrIII 225233 225234 . 2100
chrIII 225246 225247 . 2180
chrIII 225253 225254 . 4160
chrIII 225313 225314 . 200
chrIII 225316 225317 . 160
chrIII 225335 225336 . 420
chrIII 225353 225354 . 360
chrIII 225420 225421 . 260
chrIII 225424 225425 . 260
chrIII 225437 225438 . 5100
chrIII 225457 225458 . 1080
chrIII 225466 225467 . 660
chrIII 225470 225471 . 200
chrIII 225508 225509 . 320
chrIII 225536 225537 . 220
chrIII 225565 225566 . 1020
chrIII 225764 225765 . 420
chrIII 225824 225825 . 940
chrIII 225843 225844 . 500
chrIII 225924 225925 . 680
chrIII 225957 225958 . 640
chrIII 225965 225966 . 240
chrIII 225971 225972 . 1420
chrIII 225995 225996 . 900
chrIII 226005 226006 . 160
chrIII 226050 226051 . 2020
chrIII 226075 226076 . 1040
chrIII 226184 226185 . 420
chrIII 226246 226247 . 140
chrIII 226254 226255 . 1760
chrIII 226275 226276 . 120
chrIII 226289 226290 . 540
chrIII 226294 226295 . 4620
chrIII 226300 226301 . 260
chrIII 226335 226336 . 1100
chrIII 226349 226350 . 640
chrIII 226425 226426 . 120
chrIII 226485 226486 . 560
chrIII 226509 226510 . 1120
chrIII 226532 226533 . 120
chrIII 226569 226570 . 2320
chrIII 226599 226600 . 360
chrIII 226691 226692 . 1740
chrIII 226851 226852 . 5340
chrIII 226978 226979 . 1520
chrIII 227051 227052 . 1240
chrIII 227098 227099 . 3700
chrIII 227129 227130 . 240
chrIII 227273 227274 . 120
chrIII 227294 227295 . 160
chrIII 227347 227348 . 320
chrIII 227375 227376 . 1640
chrIII 227443 227444 . 320
chrIII 227509 227510 . 320
chrIII 227640 227641 . 540
chrIII 227714 227715 . 240
chrIII 227764 227765 . 260
chrIII 227846 227847 . 4740
chrIII 227852 227853 . 740
chrIII 227854 227855 . 4520
chrIII 227859 227860 . 120
chrIII 227865 227866 . 2860
chrIII 228102 228103 . 280
chrIII 228117 228118 . 220
chrIII 228133 228134 . 120
chrIII 228152 228153 . 280
chrIII 228161 228162 . 120
chrIII 228177 228178 . 4720
chrIII 228184 228185 . 120
chrIII 228190 228191 . 940
chrIII 228258 228259 . 3160
chrIII 228277 228278 . 1560
chrIII 228284 228285 . 3260
chrIII 228292 228293 . 1820
chrIII 228692 228693 . 120
chrIII 228738 228739 . 140
chrIII 228805 228806 . 420
chrIII 228812 228813 . 140
chrIII 228912 228913 . 2980
chrIII 229023 229024 . 260
chrIII 229028 229029 . 140
chrIII 229039 229040 . 1480
chrIII 229337 229338 . 460
chrIII 229344 229345 . 500
chrIII 229426 229427 . 340
chrIII 229689 229690 . 160
chrIII 229855 229856 . 1100
chrIII 229900 229901 . 260
chrIII 230071 230072 . 180
chrIII 230102 230103 . 280
chrIII 230303 230304 . 120
chrIII 230620 230621 . 620
chrIII 230746 230747 . 540
chrIII 230863 230864 . 140
chrIII 230966 230967 . 160
chrIII 231186 231187 . 380
chrIII 231335 231336 . 3320
chrIII 231385 231386 . 600
chrIII 231414 231415 . 340
chrIII 231421 231422 . 140
chrIII 231436 231437 . 280
chrIII 231463 231464 . 260
chrIII 232123 232124 . 340
chrIII 232810 232811 . 180
chrIII 233180 233181 . 240
chrIII 233238 233239 . 380
chrIII 233252 233253 . 240
chrIII 233403 233404 . 140
chrIII 233558 233559 . 300
chrIII 233638 233639 . 120
chrIII 233641 233642 . 560
chrIII 233786 233787 . 200
chrIII 233957 233958 . 120
chrIII 234710 234711 . 240
chrIII 235498 235499 . 4460
chrIII 235526 235527 . 320
chrIII 236299 236300 . 2860
chrIII 236484 236485 . 120
chrIII 236486 236487 . 1220
chrIII 236486 236487 . 540
chrIII 236491 236492 . 120
chrIII 236664 236665 . 1960
chrIII 236668 236669 . 2260
chrIII 236674 236675 . 440
chrIII 236680 236681 . 120
chrIII 236686 236687 . 280
chrIII 236700 236701 . 760
chrIII 236734 236735 . 220
chrIII 236741 236742 . 140
chrIII 236758 236759 . 120
chrIII 236832 236833 . 160
chrIII 236874 236875 . 120
chrIII 236902 236903 . 640
chrIII 236905 236906 . 1340
chrIII 236905 236906 . 1140
chrIII 236906 236907 . 180
chrIII 236917 236918 . 400
chrIII 236995 236996 . 1340
chrIII 237013 237014 . 1320
chrIII 237023 237024 . 520
chrIII 237166 237167 . 1100
chrIII 237816 237817 . 1560
chrIII 238053 238054 . 180
chrIII 238118 238119 . 200
chrIII 238424 238425 . 160
chrIII 238428 238429 . 4200
chrIII 238711 238712 . 200
chrIII 238713 238714 . 120
chrIII 238714 238715 . 740
chrIII 238716 238717 . 720
chrIII 238723 238724 . 1940
chrIII 238735 238736 . 680
chrIII 238740 238741 . 580
chrIII 238742 238743 . 200
chrIII 238746 238747 . 120
chrIII 238752 238753 . 240
chrIII 238756 238757 . 800
chrIII 238790 238791 . 860
chrIII 238807 238808 . 2060
chrIII 238860 238861 . 400
chrIII 239818 239819 . 360
chrIII 239864 239865 . 4660
chrIII 240123 240124 . 620
chrIII 240145 240146 . 2960
chrIII 240344 240345 . 400
chrIII 240431 240432 . 980
chrIII 240447 240448 . 860
chrIII 240464 240465 . 460
chrIII 240615 240616 . 420
chrIII 240624 240625 . 120
chrIII 240625 240626 . 180
chrIII 240625 240626 . 560
chrIII 240631 240632 . 280
chrIII 240634 240635 . 1040
chrIII 240641 240642 . 1420
chrIII 240643 240644 . 120
chrIII 240644 240645 . 380
chrIII 240652 240653 . 500
chrIII 240709 240710 . 120
chrIII 242396 242397 . 280
chrIII 242435 242436 . 1260
chrIII 242492 242493 . 220
chrIII 242518 242519 . 120
chrIII 242519 242520 . 880
chrIII 242519 242520 . 120
chrIII 242520 242521 . 120
chrIII 242539 242540 . 300
chrIII 242546 242547 . 120
chrIII 242581 242582 . 1060
chrIII 242731 242732 . 940
chrIII 243029 243030 . 140
chrIII 243038 243039 . 1040
chrIII 243082 243083 . 200
chrIII 243186 243187 . 380
chrIII 243379 243380 . 1120
chrIII 243658 243659 . 1200
chrIII 244298 244299 . 620
chrIII 244511 244512 . 140
chrIII 244717 244718 . 180
chrIII 244845 244846 . 260
chrIII 245698 245699 . 200
chrIII 245744 245745 . 420
chrIII 245861 245862 . 120
chrIII 245993 245994 . 240
chrIII 246298 246299 . 260
chrIII 246337 246338 . 120
chrIII 246478 246479 . 420
chrIII 246539 246540 . 620
chrIII 246682 246683 . 800
chrIII 246690 246691 . 600
chrIII 246697 246698 . 640
chrIII 246716 246717 . 1240
chrIII 246724 246725 . 160
chrIII 246731 246732 . 860
chrIII 246816 246817 . 140
chrIII 246865 246866 . 920
chrIII 246884 246885 . 300
chrIII 246888 246889 . 120
chrIII 246918 246919 . 1880
chrIII 247705 247706 . 540
chrIII 248336 248337 . 340
chrIII 248513 248514 . 120
chrIII 248519 248520 . 3240
chrIII 248531 248532 . 160
chrIII 248685 248686 . 260
chrIII 248861 248862 . 600
chrIII 248882 248883 . 260
chrIII 248895 248896 . 1240
chrIII 248914 248915 . 360
chrIII 248930 248931 . 320
chrIII 248939 248940 . 120
chrIII 248952 248953 . 2480
chrIII 249333 249334 . 120
chrIII 249402 249403 . 860
chrIII 249484 249485 . 1160
chrIII 250053 250054 . 420
chrIII 250418 250419 . 1380
chrIII 250502 250503 . 120
chrIII 250685 250686 . 160
chrIII 251474 251475 . 340
chrIII 252710 252711 . 860
chrIII 252714 252715 . 1700
chrIII 252728 252729 . 820
chrIII 252780 252781 . 940
chrIII 252782 252783 . 340
chrIII 252784 252785 . 520
chrIII 252796 252797 . 360
chrIII 252807 252808 . 660
chrIII 252931 252932 . 420
chrIII 253912 253913 . 280
chrIII 254283 254284 . 680
chrIII 254291 254292 . 140
chrIII 254319 254320 . 940
chrIII 254477 254478 . 140
chrIII 254787 254788 . 120
chrIII 255991 255992 . 220
chrIII 257800 257801 . 380
chrIII 257891 257892 . 120
chrIII 258338 258339 . 120
chrIII 258441 258442 . 120
chrIII 258488 258489 . 1280
chrIII 258701 258702 . 11460
chrIII 258731 258732 . 4120
chrIII 258797 258798 . 720
chrIII 258801 258802 . 320
chrIII 258823 258824 . 2740
chrIII 258966 258967 . 640
chrIII 259249 259250 . 180
chrIII 259451 259452 . 680
chrIII 259475 259476 . 1120
chrIII 259484 259485 . 1260
chrIII 259490 259491 . 480
chrIII 259522 259523 . 400
chrIII 259524 259525 . 140
chrIII 259634 259635 . 260
chrIII 259746 259747 . 820
chrIII 259896 259897 . 1040
chrIII 259932 259933 . 1240
chrIII 260092 260093 . 2640
chrIII 260247 260248 . 740
chrIII 260519 260520 . 120
chrIII 261285 261286 . 140
chrIII 262309 262310 . 120
chrIII 262365 262366 . 300
chrIII 262374 262375 . 400
chrIII 262706 262707 . 120
chrIII 262722 262723 . 200
chrIII 262923 262924 . 140
chrIII 262928 262929 . 180
chrIII 263162 263163 . 120
chrIII 263238 263239 . 180
chrIII 263241 263242 . 1020
chrIII 263246 263247 . 640
chrIII 263644 263645 . 680
chrIII 263644 263645 . 320
chrIII 263645 263646 . 120
chrIII 264021 264022 . 1260
chrIII 264034 264035 . 120
chrIII 264145 264146 . 400
chrIII 264155 264156 . 440
chrIII 264338 264339 . 2220
chrIII 264507 264508 . 1720
chrIII 264528 264529 . 320
chrIII 264531 264532 . 160
chrIII 264534 264535 . 160
chrIII 264539 264540 . 220
chrIII 264609 264610 . 960
chrIII 264748 264749 . 520
chrIII 264871 264872 . 300
chrIII 264878 264879 . 280
chrIII 264920 264921 . 440
chrIII 264932 264933 . 400
chrIII 264933 264934 . 1200
chrIII 264934 264935 . 140
chrIII 264944 264945 . 1000
chrIII 264974 264975 . 480
chrIII 264986 264987 . 340
chrIII 265166 265167 . 840
chrIII 266310 266311 . 140
chrIII 266371 266372 . 200
chrIII 266862 266863 . 300
chrIII 266971 266972 . 9940
chrIII 266998 266999 . 1340
chrIII 267039 267040 . 2200
chrIII 267041 267042 . 700
chrIII 267050 267051 . 13620
chrIII 267061 267062 . 4440
chrIII 267067 267068 . 120
chrIII 267078 267079 . 7520
chrIII 267086 267087 . 120
chrIII 267089 267090 . 460
chrIII 267092 267093 . 2620
chrIII 267106 267107 . 120
chrIII 267254 267255 . 240
chrIII 267312 267313 . 140
chrIII 268901 268902 . 2580
chrIII 269239 269240 . 180
chrIII 269303 269304 . 1700
chrIII 269455 269456 . 320
chrIII 271391 271392 . 640
chrIII 271878 271879 . 120
chrIII 272181 272182 . 300
chrIII 272189 272190 . 600
chrIII 272249 272250 . 480
chrIII 272288 272289 . 120
chrIII 272383 272384 . 3300
chrIII 272622 272623 . 2500
chrIII 272929 272930 . 680
chrIII 272933 272934 . 180
chrIII 272960 272961 . 500
chrIII 272978 272979 . 120
chrIII 272984 272985 . 780
chrIII 273014 273015 . 160
chrIII 273058 273059 . 140
chrIII 273347 273348 . 3400
chrIII 273701 273702 . 760
chrIII 273977 273978 . 1120
chrIII 274230 274231 . 240
chrIII 274247 274248 . 1480
chrIII 274264 274265 . 1580
chrIII 274266 274267 . 200
chrIII 274278 274279 . 3560
chrIII 274283 274284 . 1740
chrIII 274800 274801 . 340
chrIII 275398 275399 . 620
chrIII 275726 275727 . 10920
chrIII 275732 275733 . 120
chrIII 275868 275869 . 940
chrIII 276378 276379 . 200
chrIII 276682 276683 . 340
chrIII 276861 276862 . 180
chrIII 277073 277074 . 140
chrIII 277251 277252 . 1740
chrIII 277610 277611 . 280
chrIII 277634 277635 . 180
chrIII 277697 277698 . 640
chrIII 277739 277740 . 160
chrIII 277755 277756 . 520
chrIII 278284 278285 . 1000
chrIII 278560 278561 . 1500
chrIII 279353 279354 . 180
chrIII 279571 279572 . 220
chrIII 279623 279624 . 180
chrIII 279888 279889 . 400
chrIII 280010 280011 . 620
chrIII 280011 280012 . 1340
chrIII 280011 280012 . 120
chrIII 280012 280013 . 120
chrIII 280019 280020 . 1400
chrIII 280032 280033 . 860
chrIII 280041 280042 . 280
chrIII 280049 280050 . 1080
chrIII 280053 280054 . 380
chrIII 280071 280072 . 1180
chrIII 280075 280076 . 180
chrIII 280216 280217 . 400
chrIII 280395 280396 . 1160
chrIII 286405 286406 . 920
chrIII 286573 286574 . 300
chrIII 286583 286584 . 380
chrIII 286603 286604 . 220
chrIII 286641 286642 . 500
chrIII 286644 286645 . 120
chrIII 286657 286658 . 1440
chrIII 286657 286658 . 220
chrIII 286662 286663 . 500
chrIII 286688 286689 . 120
chrIII 287010 287011 . 400
chrIII 287014 287015 . 680
chrIII 287530 287531 . 1960
chrIII 287847 287848 . 480
chrIII 288010 288011 . 880
chrIII 289335 289336 . 240
chrIII 289363 289364 . 2040
chrIII 289426 289427 . 1820
chrIII 289432 289433 . 640
chrIII 289453 289454 . 640
chrIII 289460 289461 . 420
chrIII 289464 289465 . 1240
chrIII 289464 289465 . 180
chrIII 289466 289467 . 120
chrIII 289488 289489 . 2300
chrIII 289769 289770 . 120
chrIII 290877 290878 . 1020
chrIII 291021 291022 . 3040
chrIII 291040 291041 . 1260
chrIII 291164 291165 . 620
chrIII 291252 291253 . 920
chrIII 291262 291263 . 1340
chrIII 291308 291309 . 1640
chrIII 291330 291331 . 1140
chrIII 291642 291643 . 540
chrIII 292566 292567 . 400
chrIII 293693 293694 . 1560
chrIII 293696 293697 . 120
chrIII 293729 293730 . 1380
chrIII 293765 293766 . 280
chrIII 293803 293804 . 3400
chrIII 294119 294120 . 420
chrIII 294124 294125 . 140
chrIII 294136 294137 . 120
chrIII 294339 294340 . 260
chrIII 294363 294364 . 200
chrIII 294375 294376 . 120
chrIII 294408 294409 . 880
chrIII 294419 294420 . 480
chrIII 295384 295385 . 720
chrIII 295408 295409 . 1700
chrIII 295575 295576 . 120
chrIII 295584 295585 . 120
chrIII 295593 295594 . 720
chrIII 295598 295599 . 240
chrIII 295604 295605 . 2340
chrIII 295639 295640 . 2940
chrIII 295650 295651 . 320
chrIII 295767 295768 . 940
chrIII 295829 295830 . 700
chrIII 296196 296197 . 180
chrIII 296341 296342 . 5520
chrIII 296953 296954 . 960
chrIII 297235 297236 . 640
chrIII 297275 297276 . 820
chrIII 297443 297444 . 1740
chrIII 297891 297892 . 940
chrIII 298179 298180 . 260
chrIII 298420 298421 . 360
chrIII 298658 298659 . 660
chrIII 298784 298785 . 2580
chrIII 298842 298843 . 2040
chrIII 298891 298892 . 400
chrIII 298900 298901 . 5480
chrIII 298907 298908 . 2720
chrIII 298941 298942 . 140
chrIII 298985 298986 . 1100
chrIII 299005 299006 . 340
chrIII 299043 299044 . 120
chrIII 299046 299047 . 300
chrIII 299075 299076 . 280
chrIII 299094 299095 . 620
chrIII 299158 299159 . 1080
chrIII 299174 299175 . 1360
chrIII 299228 299229 . 320
chrIII 299277 299278 . 1040
chrIII 299293 299294 . 3840
chrIII 299313 299314 . 220
chrIII 299326 299327 . 140
chrIII 299335 299336 . 520
chrIII 299364 299365 . 2200
chrIII 299417 299418 . 260
chrIII 299428 299429 . 460
chrIII 299441 299442 . 180
chrIII 299453 299454 . 260
chrIII 299581 299582 . 160
chrIII 299840 299841 . 440
chrIII 299843 299844 . 360
chrIII 299875 299876 . 120
chrIII 299881 299882 . 1080
chrIII 299902 299903 . 540
chrIII 299909 299910 . 260
chrIII 299921 299922 . 3960
chrIII 300051 300052 . 140
chrIII 300081 300082 . 1700
chrIII 300200 300201 . 180
chrIII 300239 300240 . 980
chrIII 300270 300271 . 1200
chrIII 300284 300285 . 400
chrIII 300314 300315 . 180
chrIII 300333 300334 . 620
chrIII 300526 300527 . 240
chrIII 301529 301530 . 440
chrIII 301728 301729 . 720
chrIII 301760 301761 . 3640
chrIII 302373 302374 . 680
chrIII 302377 302378 . 1080
chrIII 302389 302390 . 160
chrIII 302776 302777 . 120
chrIII 303044 303045 . 120
chrIII 303091 303092 . 420
chrIII 303283 303284 . 140
chrIII 303721 303722 . 160
chrIII 303721 303722 . 160
chrIII 303730 303731 . 1720
chrIII 303731 303732 . 2900
chrIII 303732 303733 . 120
chrIII 303733 303734 . 120
chrIII 303748 303749 . 280
chrIII 303796 303797 . 320
chrIII 303933 303934 . 780
chrIII 303936 303937 . 260
chrIII 304006 304007 . 3160
chrIII 304012 304013 . 200
chrIII 304022 304023 . 1080
chrIII 304133 304134 . 2680
chrIII 304414 304415 . 280
chrIII 304544 304545 . 120
chrIII 304686 304687 . 2820
chrIII 305732 305733 . 140
chrIII 305741 305742 . 540
chrIII 305815 305816 . 120
chrIII 307362 307363 . 120
chrIII 307437 307438 . 120
chrIII 307999 308000 . 1040
chrIII 308410 308411 . 1260
chrIII 308865 308866 . 300
chrIII 308874 308875 . 200
chrIII 308899 308900 . 1800
chrIII 308931 308932 . 160
chrIII 308936 308937 . 280
chrIII 308952 308953 . 200
chrIII 309303 309304 . 520
chrIII 309344 309345 . 480
chrIII 309350 309351 . 4140
chrIII 309508 309509 . 500
chrIII 309512 309513 . 120
chrIII 309634 309635 . 800
chrIII 309770 309771 . 200
chrIII 309996 309997 . 1180
chrIII 310014 310015 . 700
chrIII 310024 310025 . 180
chrIII 310027 310028 . 500
chrIII 310035 310036 . 800
chrIII 310080 310081 . 140
chrIII 310259 310260 . 360
chrIII 310263 310264 . 860
chrIII 310819 310820 . 780
chrIII 310826 310827 . 520
chrIII 310846 310847 . 440
chrIII 310868 310869 . 120
chrIII 310892 310893 . 820
chrIII 311063 311064 . 140
chrIII 311790 311791 . 1460
chrIII 312281 312282 . 5420
chrIII 312333 312334 . 1440
chrIII 312689 312690 . 1080
chrIII 313562 313563 . 2360
chrIII 313633 313634 . 1880
chrIII 313644 313645 . 620
chrIII 313664 313665 . 420
chrIII 313686 313687 . 280
chrIII 313698 313699 . 920
chrIII 313710 313711 . 120
chrIII 313746 313747 . 700
chrIII 313752 313753 . 480
chrIII 313758 313759 . 120
chrIII 313892 313893 . 480
chrIII 314367 314368 . 1320
chrIII 314399 314400 . 3600
chrIII 314562 314563 . 3080
chrIII 314712 314713 . 840
chrIII 314747 314748 . 1480
chrIII 314764 314765 . 340
chrIII 315614 315615 . 420
chrIII 315770 315771 . 240
chrIII 315789 315790 . 560
chrIII 315796 315797 . 500
chrIII 315897 315898 . 200
chrIII 316013 316014 . 140
chrIII 316062 316063 . 2380
chrIII 316168 316169 . 120
chrIII 316266 316267 . 120
chrIII 316404 316405 . 220
chrIV 1708 1709 . 180
chrIV 1756 1757 . 120
chrIV 1797 1798 . 420
chrIV 3842 3843 . 120
chrIV 3949 3950 . 120
chrIV 5355 5356 . 380
chrIV 5444 5445 . 120
chrIV 5515 5516 . 120
chrIV 5566 5567 . 280
chrIV 10995 10996 . 680
chrIV 11831 11832 . 1060
chrIV 11861 11862 . 2380
chrIV 16706 16707 . 380
chrIV 17038 17039 . 280
chrIV 17539 17540 . 120
chrIV 17979 17980 . 540
chrIV 18130 18131 . 120
chrIV 18909 18910 . 740
chrIV 19145 19146 . 3720
chrIV 19195 19196 . 2760
chrIV 19219 19220 . 5140
chrIV 19369 19370 . 160
chrIV 19380 19381 . 180
chrIV 19390 19391 . 440
chrIV 19414 19415 . 980
chrIV 19776 19777 . 560
chrIV 19962 19963 . 1780
chrIV 20011 20012 . 2120
chrIV 20106 20107 . 4020
chrIV 20322 20323 . 120
chrIV 20336 20337 . 420
chrIV 20432 20433 . 820
chrIV 20807 20808 . 260
chrIV 21149 21150 . 280
chrIV 21171 21172 . 220
chrIV 21415 21416 . 340
chrIV 21420 21421 . 260
chrIV 21739 21740 . 460
chrIV 22330 22331 . 2340
chrIV 22438 22439 . 740
chrIV 22477 22478 . 1240
chrIV 22485 22486 . 200
chrIV 22526 22527 . 240
chrIV 22540 22541 . 520
chrIV 22574 22575 . 440
chrIV 24462 24463 . 120
chrIV 24626 24627 . 160
chrIV 25447 25448 . 1700
chrIV 26051 26052 . 1520
chrIV 26696 26697 . 3740
chrIV 26993 26994 . 140
chrIV 27402 27403 . 5260
chrIV 28798 28799 . 540
chrIV 30377 30378 . 180
chrIV 30553 30554 . 140
chrIV 30566 30567 . 160
chrIV 30590 30591 . 200
chrIV 30611 30612 . 220
chrIV 31436 31437 . 300
chrIV 31742 31743 . 460
chrIV 31769 31770 . 880
chrIV 31929 31930 . 200
chrIV 32115 32116 . 220
chrIV 32124 32125 . 260
chrIV 32176 32177 . 380
chrIV 32184 32185 . 220
chrIV 32192 32193 . 280
chrIV 32225 32226 . 180
chrIV 32232 32233 . 140
chrIV 32886 32887 . 280
chrIV 33106 33107 . 260
chrIV 33237 33238 . 760
chrIV 33326 33327 . 220
chrIV 33336 33337 . 420
chrIV 34082 34083 . 240
chrIV 34085 34086 . 260
chrIV 34094 34095 . 420
chrIV 34176 34177 . 180
chrIV 34180 34181 . 700
chrIV 34222 34223 . 1420
chrIV 34760 34761 . 120
chrIV 35373 35374 . 460
chrIV 35386 35387 . 180
chrIV 35821 35822 . 220
chrIV 35849 35850 . 160
chrIV 35878 35879 . 200
chrIV 36337 36338 . 140
chrIV 36656 36657 . 620
chrIV 36658 36659 . 1000
chrIV 36714 36715 . 340
chrIV 36904 36905 . 2880
chrIV 37671 37672 . 260
chrIV 37847 37848 . 1200
chrIV 37978 37979 . 2460
chrIV 38323 38324 . 160
chrIV 38334 38335 . 240
chrIV 38340 38341 . 720
chrIV 38385 38386 . 140
chrIV 38394 38395 . 880
chrIV 38421 38422 . 2120
chrIV 38787 38788 . 1380
chrIV 39163 39164 . 1860
chrIV 39715 39716 . 620
chrIV 40107 40108 . 280
chrIV 40484 40485 . 400
chrIV 40544 40545 . 180
chrIV 41570 41571 . 300
chrIV 41694 41695 . 220
chrIV 42433 42434 . 1480
chrIV 42572 42573 . 400
chrIV 42599 42600 . 460
chrIV 42602 42603 . 220
chrIV 42628 42629 . 340
chrIV 42793 42794 . 300
chrIV 42958 42959 . 620
chrIV 43265 43266 . 460
chrIV 43886 43887 . 280
chrIV 43909 43910 . 140
chrIV 43915 43916 . 140
chrIV 43937 43938 . 300
chrIV 43955 43956 . 420
chrIV 44144 44145 . 1000
chrIV 46015 46016 . 140
chrIV 46112 46113 . 200
chrIV 46262 46263 . 120
chrIV 46303 46304 . 600
chrIV 46317 46318 . 560
chrIV 46346 46347 . 260
chrIV 46525 46526 . 120
chrIV 46814 46815 . 160
chrIV 47120 47121 . 160
chrIV 47911 47912 . 120
chrIV 47927 47928 . 1140
chrIV 47943 47944 . 240
chrIV 47951 47952 . 120
chrIV 47975 47976 . 180
chrIV 49039 49040 . 860
chrIV 49050 49051 . 1420
chrIV 49071 49072 . 440
chrIV 49150 49151 . 3820
chrIV 49161 49162 . 440
chrIV 49253 49254 . 260
chrIV 49379 49380 . 16340
chrIV 49385 49386 . 120
chrIV 49404 49405 . 120
chrIV 49716 49717 . 6080
chrIV 49777 49778 . 3280
chrIV 49815 49816 . 1380
chrIV 49849 49850 . 820
chrIV 49853 49854 . 880
chrIV 50303 50304 . 900
chrIV 50515 50516 . 300
chrIV 50739 50740 . 120
chrIV 50772 50773 . 980
chrIV 51551 51552 . 540
chrIV 52240 52241 . 1060
chrIV 52261 52262 . 140
chrIV 52264 52265 . 360
chrIV 52281 52282 . 3160
chrIV 52322 52323 . 2060
chrIV 52359 52360 . 1740
chrIV 52368 52369 . 160
chrIV 54229 54230 . 1720
chrIV 54283 54284 . 380
chrIV 54536 54537 . 1000
chrIV 55441 55442 . 120
chrIV 55959 55960 . 220
chrIV 56014 56015 . 140
chrIV 56727 56728 . 1740
chrIV 56746 56747 . 480
chrIV 56760 56761 . 640
chrIV 56772 56773 . 780
chrIV 56910 56911 . 180
chrIV 56949 56950 . 180
chrIV 57272 57273 . 4940
chrIV 57588 57589 . 400
chrIV 57870 57871 . 1380
chrIV 59318 59319 . 120
chrIV 59425 59426 . 120
chrIV 59656 59657 . 2100
chrIV 59801 59802 . 1020
chrIV 59891 59892 . 1420
chrIV 60180 60181 . 1920
chrIV 60998 60999 . 320
chrIV 61007 61008 . 160
chrIV 61045 61046 . 3020
chrIV 61051 61052 . 120
chrIV 61107 61108 . 140
chrIV 61184 61185 . 160
chrIV 61638 61639 . 600
chrIV 61665 61666 . 2020
chrIV 61965 61966 . 240
chrIV 62055 62056 . 520
chrIV 62141 62142 . 540
chrIV 62192 62193 . 160
chrIV 62286 62287 . 1700
chrIV 62381 62382 . 3720
chrIV 62402 62403 . 460
chrIV 62725 62726 . 160
chrIV 62779 62780 . 240
chrIV 62941 62942 . 120
chrIV 65108 65109 . 680
chrIV 65120 65121 . 120
chrIV 65122 65123 . 140
chrIV 65127 65128 . 500
chrIV 65131 65132 . 2400
chrIV 65134 65135 . 120
chrIV 65137 65138 . 1340
chrIV 66010 66011 . 360
chrIV 66014 66015 . 1320
chrIV 66020 66021 . 740
chrIV 66072 66073 . 120
chrIV 66079 66080 . 680
chrIV 66085 66086 . 6300
chrIV 66098 66099 . 140
chrIV 66257 66258 . 2580
chrIV 66320 66321 . 140
chrIV 66472 66473 . 120
chrIV 66590 66591 . 380
chrIV 66610 66611 . 260
chrIV 66619 66620 . 120
chrIV 66680 66681 . 1140
chrIV 66958 66959 . 600
chrIV 67201 67202 . 180
chrIV 68800 68801 . 300
chrIV 68813 68814 . 280
chrIV 68839 68840 . 240
chrIV 68842 68843 . 3480
chrIV 68873 68874 . 120
chrIV 68908 68909 . 460
chrIV 68949 68950 . 620
chrIV 69231 69232 . 1020
chrIV 69872 69873 . 260
chrIV 70030 70031 . 320
chrIV 70363 70364 . 560
chrIV 70399 70400 . 120
chrIV 70402 70403 . 120
chrIV 70442 70443 . 120
chrIV 70485 70486 . 120
chrIV 70637 70638 . 820
chrIV 70649 70650 . 480
chrIV 71060 71061 . 700
chrIV 71323 71324 . 3760
chrIV 71739 71740 . 760
chrIV 72007 72008 . 520
chrIV 72087 72088 . 2220
chrIV 72384 72385 . 120
chrIV 72436 72437 . 260
chrIV 73509 73510 . 1740
chrIV 73762 73763 . 1620
chrIV 74140 74141 . 480
chrIV 74187 74188 . 2760
chrIV 74208 74209 . 120
chrIV 74256 74257 . 120
chrIV 74320 74321 . 2000
chrIV 74362 74363 . 480
chrIV 74506 74507 . 280
chrIV 74621 74622 . 460
chrIV 74633 74634 . 220
chrIV 74826 74827 . 1000
chrIV 74867 74868 . 460
chrIV 74894 74895 . 860
chrIV 76275 76276 . 500
chrIV 76325 76326 . 1640
chrIV 76341 76342 . 140
chrIV 76434 76435 . 980
chrIV 76774 76775 . 1460
chrIV 76891 76892 . 180
chrIV 77159 77160 . 1580
chrIV 77450 77451 . 920
chrIV 77720 77721 . 4240
chrIV 78012 78013 . 420
chrIV 78061 78062 . 760
chrIV 78301 78302 . 300
chrIV 78383 78384 . 6400
chrIV 78516 78517 . 2280
chrIV 78519 78520 . 120
chrIV 78701 78702 . 3600
chrIV 79168 79169 . 300
chrIV 79592 79593 . 360
chrIV 79657 79658 . 180
chrIV 79683 79684 . 140
chrIV 79727 79728 . 480
chrIV 80185 80186 . 1160
chrIV 80554 80555 . 960
chrIV 80588 80589 . 860
chrIV 80643 80644 . 520
chrIV 80711 80712 . 140
chrIV 80781 80782 . 180
chrIV 82134 82135 . 400
chrIV 82764 82765 . 1280
chrIV 82984 82985 . 140
chrIV 83146 83147 . 440
chrIV 83310 83311 . 6520
chrIV 83634 83635 . 10280
chrIV 83816 83817 . 1260
chrIV 83846 83847 . 200
chrIV 83861 83862 . 740
chrIV 84036 84037 . 1200
chrIV 84565 84566 . 860
chrIV 85142 85143 . 1520
chrIV 85567 85568 . 1160
chrIV 85729 85730 . 3300
chrIV 86024 86025 . 120
chrIV 86051 86052 . 180
chrIV 86089 86090 . 340
chrIV 86164 86165 . 520
chrIV 86170 86171 . 340
chrIV 87276 87277 . 200
chrIV 87316 87317 . 820
chrIV 87416 87417 . 360
chrIV 87447 87448 . 120
chrIV 87453 87454 . 120
chrIV 87455 87456 . 1260
chrIV 87473 87474 . 780
chrIV 88063 88064 . 800
chrIV 88091 88092 . 1020
chrIV 88135 88136 . 700
chrIV 88141 88142 . 120
chrIV 88145 88146 . 1240
chrIV 88148 88149 . 120
chrIV 88167 88168 . 1820
chrIV 89900 89901 . 2720
chrIV 89912 89913 . 120
chrIV 89966 89967 . 120
chrIV 90005 90006 . 1420
chrIV 91540 91541 . 240
chrIV 91715 91716 . 460
chrIV 92050 92051 . 920
chrIV 92120 92121 . 2820
chrIV 92510 92511 . 180
chrIV 93477 93478 . 120
chrIV 93941 93942 . 940
chrIV 94080 94081 . 120
chrIV 94131 94132 . 540
chrIV 94163 94164 . 300
chrIV 94271 94272 . 260
chrIV 94302 94303 . 200
chrIV 94335 94336 . 140
chrIV 94431 94432 . 240
chrIV 94446 94447 . 140
chrIV 94475 94476 . 640
chrIV 95200 95201 . 160
chrIV 95699 95700 . 1080
chrIV 95746 95747 . 860
chrIV 95752 95753 . 200
chrIV 95819 95820 . 720
chrIV 96189 96190 . 1720
chrIV 96401 96402 . 160
chrIV 96498 96499 . 1220
chrIV 97505 97506 . 920
chrIV 98159 98160 . 220
chrIV 98174 98175 . 180
chrIV 98181 98182 . 120
chrIV 98181 98182 . 300
chrIV 98190 98191 . 140
chrIV 98200 98201 . 720
chrIV 98347 98348 . 180
chrIV 98361 98362 . 320
chrIV 98422 98423 . 160
chrIV 98568 98569 . 2180
chrIV 98741 98742 . 360
chrIV 98753 98754 . 140
chrIV 99182 99183 . 3400
chrIV 99189 99190 . 1860
chrIV 99195 99196 . 120
chrIV 99395 99396 . 120
chrIV 99441 99442 . 120
chrIV 99448 99449 . 720
chrIV 99466 99467 . 540
chrIV 99733 99734 . 200
chrIV 99810 99811 . 1920
chrIV 99936 99937 . 3360
chrIV 100436 100437 . 1260
chrIV 100614 100615 . 840
chrIV 100958 100959 . 440
chrIV 100961 100962 . 120
chrIV 101119 101120 . 540
chrIV 101153 101154 . 680
chrIV 101164 101165 . 740
chrIV 101181 101182 . 5260
chrIV 101184 101185 . 700
chrIV 101184 101185 . 120
chrIV 101186 101187 . 120
chrIV 101348 101349 . 1880
chrIV 101373 101374 . 900
chrIV 101898 101899 . 120
chrIV 103088 103089 . 480
chrIV 103444 103445 . 120
chrIV 103444 103445 . 140
chrIV 103445 103446 . 880
chrIV 103445 103446 . 1160
chrIV 103459 103460 . 660
chrIV 103462 103463 . 560
chrIV 103510 103511 . 360
chrIV 103541 103542 . 1120
chrIV 104724 104725 . 120
chrIV 104741 104742 . 420
chrIV 104745 104746 . 1400
chrIV 104823 104824 . 280
chrIV 104828 104829 . 480
chrIV 104844 104845 . 260
chrIV 104873 104874 . 140
chrIV 104889 104890 . 1680
chrIV 104894 104895 . 2400
chrIV 104978 104979 . 140
chrIV 105064 105065 . 220
chrIV 105082 105083 . 220
chrIV 105322 105323 . 520
chrIV 105614 105615 . 580
chrIV 106380 106381 . 1140
chrIV 106643 106644 . 120
chrIV 106705 106706 . 160
chrIV 106716 106717 . 2360
chrIV 106935 106936 . 320
chrIV 106944 106945 . 120
chrIV 106953 106954 . 160
chrIV 106954 106955 . 200
chrIV 106954 106955 . 320
chrIV 106955 106956 . 720
chrIV 106961 106962 . 2880
chrIV 107020 107021 . 180
chrIV 107023 107024 . 160
chrIV 107034 107035 . 120
chrIV 107045 107046 . 460
chrIV 107051 107052 . 120
chrIV 111224 111225 . 1080
chrIV 111229 111230 . 140
chrIV 111284 111285 . 580
chrIV 111323 111324 . 1320
chrIV 111502 111503 . 380
chrIV 113539 113540 . 780
chrIV 114071 114072 . 220
chrIV 114427 114428 . 160
chrIV 114443 114444 . 760
chrIV 114466 114467 . 120
chrIV 114512 114513 . 160
chrIV 114528 114529 . 360
chrIV 114543 114544 . 140
chrIV 115840 115841 . 120
chrIV 116070 116071 . 1860
chrIV 116174 116175 . 440
chrIV 116196 116197 . 680
chrIV 116582 116583 . 120
chrIV 117298 117299 . 780
chrIV 117304 117305 . 120
chrIV 117318 117319 . 580
chrIV 117329 117330 . 680
chrIV 117512 117513 . 120
chrIV 118639 118640 . 700
chrIV 119049 119050 . 360
chrIV 119062 119063 . 300
chrIV 119065 119066 . 420
chrIV 119085 119086 . 1920
chrIV 120660 120661 . 220
chrIV 120685 120686 . 160
chrIV 121332 121333 . 540
chrIV 121680 121681 . 120
chrIV 123471 123472 . 120
chrIV 123657 123658 . 440
chrIV 123715 123716 . 120
chrIV 123757 123758 . 480
chrIV 124234 124235 . 120
chrIV 124364 124365 . 640
chrIV 124562 124563 . 360
chrIV 125180 125181 . 1280
chrIV 125247 125248 . 120
chrIV 125249 125250 . 2680
chrIV 125256 125257 . 120
chrIV 125330 125331 . 3400
chrIV 125542 125543 . 1180
chrIV 126500 126501 . 140
chrIV 126507 126508 . 2800
chrIV 126602 126603 . 440
chrIV 126607 126608 . 1220
chrIV 126607 126608 . 200
chrIV 126608 126609 . 140
chrIV 126631 126632 . 200
chrIV 126633 126634 . 160
chrIV 126634 126635 . 340
chrIV 126639 126640 . 220
chrIV 126648 126649 . 120
chrIV 127482 127483 . 180
chrIV 127542 127543 . 340
chrIV 127959 127960 . 120
chrIV 128956 128957 . 140
chrIV 130003 130004 . 160
chrIV 130173 130174 . 340
chrIV 130213 130214 . 300
chrIV 130253 130254 . 700
chrIV 130554 130555 . 3520
chrIV 130566 130567 . 120
chrIV 130580 130581 . 2000
chrIV 130595 130596 . 740
chrIV 130622 130623 . 380
chrIV 130645 130646 . 1360
chrIV 130673 130674 . 160
chrIV 130679 130680 . 200
chrIV 130685 130686 . 1300
chrIV 130704 130705 . 900
chrIV 130828 130829 . 580
chrIV 130835 130836 . 1080
chrIV 131460 131461 . 3000
chrIV 131599 131600 . 120
chrIV 131635 131636 . 680
chrIV 131777 131778 . 240
chrIV 131796 131797 . 1340
chrIV 131967 131968 . 2760
chrIV 131975 131976 . 7260
chrIV 132009 132010 . 980
chrIV 132031 132032 . 5380
chrIV 132409 132410 . 120
chrIV 132434 132435 . 760
chrIV 132467 132468 . 620
chrIV 132618 132619 . 120
chrIV 132631 132632 . 1500
chrIV 132633 132634 . 640
chrIV 132738 132739 . 700
chrIV 132785 132786 . 200
chrIV 132789 132790 . 120
chrIV 132807 132808 . 220
chrIV 132814 132815 . 1340
chrIV 132821 132822 . 140
chrIV 132890 132891 . 1620
chrIV 132950 132951 . 380
chrIV 132968 132969 . 120
chrIV 133062 133063 . 1220
chrIV 133077 133078 . 120
chrIV 133089 133090 . 1200
chrIV 133165 133166 . 120
chrIV 133165 133166 . 140
chrIV 133183 133184 . 120
chrIV 133223 133224 . 160
chrIV 133245 133246 . 220
chrIV 133251 133252 . 120
chrIV 133405 133406 . 820
chrIV 133752 133753 . 720
chrIV 133766 133767 . 120
chrIV 133782 133783 . 280
chrIV 133981 133982 . 140
chrIV 134435 134436 . 300
chrIV 134443 134444 . 1040
chrIV 134687 134688 . 1220
chrIV 134778 134779 . 120
chrIV 134790 134791 . 1800
chrIV 134935 134936 . 160
chrIV 134952 134953 . 140
chrIV 134978 134979 . 120
chrIV 135004 135005 . 160
chrIV 135014 135015 . 120
chrIV 135057 135058 . 160
chrIV 135203 135204 . 900
chrIV 135562 135563 . 1040
chrIV 135563 135564 . 120
chrIV 135600 135601 . 1460
chrIV 135607 135608 . 260
chrIV 135640 135641 . 260
chrIV 135658 135659 . 280
chrIV 135677 135678 . 380
chrIV 135686 135687 . 120
chrIV 136345 136346 . 680
chrIV 136351 136352 . 120
chrIV 137725 137726 . 120
chrIV 137836 137837 . 5200
chrIV 137956 137957 . 180
chrIV 137962 137963 . 1740
chrIV 138002 138003 . 3900
chrIV 138034 138035 . 740
chrIV 138040 138041 . 240
chrIV 138784 138785 . 180
chrIV 139179 139180 . 240
chrIV 139337 139338 . 320
chrIV 139427 139428 . 120
chrIV 139450 139451 . 400
chrIV 140644 140645 . 780
chrIV 140776 140777 . 5580
chrIV 141841 141842 . 1040
chrIV 141844 141845 . 860
chrIV 141861 141862 . 1500
chrIV 141889 141890 . 140
chrIV 144295 144296 . 1240
chrIV 144528 144529 . 820
chrIV 144855 144856 . 120
chrIV 144960 144961 . 620
chrIV 145378 145379 . 280
chrIV 145442 145443 . 280
chrIV 145565 145566 . 980
chrIV 145585 145586 . 180
chrIV 145613 145614 . 120
chrIV 145620 145621 . 160
chrIV 145624 145625 . 2280
chrIV 145627 145628 . 660
chrIV 145631 145632 . 2120
chrIV 145689 145690 . 320
chrIV 145702 145703 . 160
chrIV 145716 145717 . 320
chrIV 146045 146046 . 4880
chrIV 146438 146439 . 1140
chrIV 147036 147037 . 340
chrIV 147145 147146 . 1260
chrIV 147547 147548 . 180
chrIV 147585 147586 . 1360
chrIV 147707 147708 . 180
chrIV 147733 147734 . 260
chrIV 147750 147751 . 460
chrIV 147869 147870 . 940
chrIV 147881 147882 . 500
chrIV 147886 147887 . 220
chrIV 147902 147903 . 560
chrIV 147911 147912 . 200
chrIV 147950 147951 . 260
chrIV 147974 147975 . 800
chrIV 148100 148101 . 200
chrIV 148100 148101 . 160
chrIV 148107 148108 . 460
chrIV 148129 148130 . 200
chrIV 148872 148873 . 1980
chrIV 149271 149272 . 560
chrIV 149275 149276 . 880
chrIV 149282 149283 . 1640
chrIV 149283 149284 . 220
chrIV 149302 149303 . 3200
chrIV 150050 150051 . 140
chrIV 150674 150675 . 420
chrIV 150811 150812 . 160
chrIV 151066 151067 . 120
chrIV 151416 151417 . 380
chrIV 151714 151715 . 4780
chrIV 151963 151964 . 120
chrIV 153058 153059 . 120
chrIV 155992 155993 . 480
chrIV 156035 156036 . 760
chrIV 156059 156060 . 180
chrIV 156196 156197 . 1000
chrIV 156245 156246 . 2480
chrIV 156411 156412 . 1660
chrIV 156456 156457 . 4340
chrIV 156616 156617 . 120
chrIV 157068 157069 . 2260
chrIV 157590 157591 . 740
chrIV 157615 157616 . 2140
chrIV 157810 157811 . 160
chrIV 157937 157938 . 1500
chrIV 158119 158120 . 460
chrIV 158843 158844 . 2380
chrIV 158901 158902 . 1440
chrIV 159199 159200 . 760
chrIV 159342 159343 . 260
chrIV 159359 159360 . 120
chrIV 159390 159391 . 120
chrIV 159491 159492 . 1320
chrIV 159637 159638 . 1020
chrIV 159658 159659 . 380
chrIV 159816 159817 . 1500
chrIV 160014 160015 . 820
chrIV 160631 160632 . 200
chrIV 160769 160770 . 980
chrIV 160855 160856 . 960
chrIV 160887 160888 . 240
chrIV 160960 160961 . 120
chrIV 161776 161777 . 540
chrIV 162549 162550 . 120
chrIV 162787 162788 . 240
chrIV 162913 162914 . 2760
chrIV 163279 163280 . 200
chrIV 163299 163300 . 3620
chrIV 163321 163322 . 120
chrIV 163322 163323 . 120
chrIV 163322 163323 . 880
chrIV 164146 164147 . 1860
chrIV 164189 164190 . 1300
chrIV 164197 164198 . 240
chrIV 164210 164211 . 280
chrIV 167181 167182 . 160
chrIV 167366 167367 . 4040
chrIV 167401 167402 . 400
chrIV 167404 167405 . 280
chrIV 167423 167424 . 180
chrIV 167425 167426 . 160
chrIV 167987 167988 . 5640
chrIV 169140 169141 . 1000
chrIV 169194 169195 . 200
chrIV 169315 169316 . 180
chrIV 169679 169680 . 420
chrIV 169692 169693 . 120
chrIV 171493 171494 . 240
chrIV 172066 172067 . 240
chrIV 172101 172102 . 300
chrIV 172258 172259 . 860
chrIV 172279 172280 . 480
chrIV 172367 172368 . 260
chrIV 172371 172372 . 380
chrIV 172373 172374 . 120
chrIV 172392 172393 . 1200
chrIV 172400 172401 . 420
chrIV 172546 172547 . 4700
chrIV 172567 172568 . 120
chrIV 173898 173899 . 980
chrIV 174481 174482 . 120
chrIV 174643 174644 . 2120
chrIV 174645 174646 . 140
chrIV 174677 174678 . 200
chrIV 174681 174682 . 320
chrIV 174721 174722 . 320
chrIV 174733 174734 . 140
chrIV 174759 174760 . 180
chrIV 175614 175615 . 280
chrIV 176136 176137 . 4960
chrIV 176423 176424 . 160
chrIV 176467 176468 . 4020
chrIV 176544 176545 . 780
chrIV 176551 176552 . 1920
chrIV 176863 176864 . 860
chrIV 176901 176902 . 2440
chrIV 176929 176930 . 1300
chrIV 176972 176973 . 780
chrIV 177874 177875 . 140
chrIV 178203 178204 . 140
chrIV 178230 178231 . 360
chrIV 178728 178729 . 360
chrIV 179234 179235 . 140
chrIV 179783 179784 . 1280
chrIV 179908 179909 . 420
chrIV 179911 179912 . 480
chrIV 179916 179917 . 120
chrIV 180028 180029 . 580
chrIV 180310 180311 . 1320
chrIV 180532 180533 . 140
chrIV 180665 180666 . 2800
chrIV 180781 180782 . 120
chrIV 181052 181053 . 980
chrIV 183091 183092 . 320
chrIV 183096 183097 . 220
chrIV 183106 183107 . 280
chrIV 183132 183133 . 140
chrIV 183145 183146 . 760
chrIV 183166 183167 . 1100
chrIV 183335 183336 . 200
chrIV 184756 184757 . 140
chrIV 184795 184796 . 280
chrIV 184804 184805 . 240
chrIV 184847 184848 . 120
chrIV 184850 184851 . 160
chrIV 184855 184856 . 140
chrIV 185027 185028 . 260
chrIV 187633 187634 . 520
chrIV 190689 190690 . 120
chrIV 190698 190699 . 260
chrIV 190796 190797 . 220
chrIV 190824 190825 . 560
chrIV 192421 192422 . 560
chrIV 192439 192440 . 640
chrIV 192482 192483 . 560
chrIV 192489 192490 . 2360
chrIV 193055 193056 . 320
chrIV 193303 193304 . 560
chrIV 193795 193796 . 240
chrIV 193922 193923 . 260
chrIV 194376 194377 . 740
chrIV 194528 194529 . 620
chrIV 198564 198565 . 120
chrIV 198956 198957 . 2440
chrIV 199205 199206 . 120
chrIV 199259 199260 . 160
chrIV 199458 199459 . 700
chrIV 199462 199463 . 480
chrIV 199800 199801 . 300
chrIV 199880 199881 . 120
chrIV 199893 199894 . 300
chrIV 199907 199908 . 820
chrIV 199911 199912 . 520
chrIV 201641 201642 . 200
chrIV 202664 202665 . 180
chrIV 202713 202714 . 3120
chrIV 202729 202730 . 960
chrIV 205225 205226 . 140
chrIV 205341 205342 . 580
chrIV 205576 205577 . 860
chrIV 205683 205684 . 160
chrIV 206111 206112 . 120
chrIV 208639 208640 . 120
chrIV 211148 211149 . 1340
chrIV 211174 211175 . 260
chrIV 211193 211194 . 1660
chrIV 211199 211200 . 1080
chrIV 211213 211214 . 140
chrIV 211310 211311 . 1500
chrIV 212171 212172 . 1000
chrIV 212179 212180 . 1820
chrIV 212192 212193 . 620
chrIV 212204 212205 . 360
chrIV 212212 212213 . 120
chrIV 212369 212370 . 120
chrIV 212480 212481 . 140
chrIV 212769 212770 . 1520
chrIV 212842 212843 . 700
chrIV 212843 212844 . 480
chrIV 212843 212844 . 140
chrIV 212857 212858 . 2460
chrIV 212912 212913 . 480
chrIV 212915 212916 . 4260
chrIV 212929 212930 . 120
chrIV 212937 212938 . 6340
chrIV 212938 212939 . 380
chrIV 212938 212939 . 220
chrIV 212939 212940 . 120
chrIV 212939 212940 . 180
chrIV 212974 212975 . 580
chrIV 212985 212986 . 120
chrIV 213029 213030 . 280
chrIV 213033 213034 . 500
chrIV 213036 213037 . 3220
chrIV 213042 213043 . 140
chrIV 213052 213053 . 160
chrIV 213321 213322 . 120
chrIV 213439 213440 . 640
chrIV 213917 213918 . 1520
chrIV 213929 213930 . 1600
chrIV 213958 213959 . 320
chrIV 215794 215795 . 380
chrIV 215826 215827 . 520
chrIV 215832 215833 . 800
chrIV 215835 215836 . 140
chrIV 215837 215838 . 1000
chrIV 215914 215915 . 140
chrIV 215925 215926 . 2060
chrIV 215925 215926 . 200
chrIV 215926 215927 . 120
chrIV 215933 215934 . 140
chrIV 215941 215942 . 860
chrIV 215946 215947 . 760
chrIV 215959 215960 . 1820
chrIV 216186 216187 . 180
chrIV 216267 216268 . 400
chrIV 216317 216318 . 160
chrIV 216474 216475 . 320
chrIV 216646 216647 . 2500
chrIV 216907 216908 . 1880
chrIV 216931 216932 . 140
chrIV 217081 217082 . 120
chrIV 217274 217275 . 560
chrIV 217279 217280 . 500
chrIV 217315 217316 . 320
chrIV 217355 217356 . 120
chrIV 217388 217389 . 140
chrIV 217388 217389 . 120
chrIV 217481 217482 . 200
chrIV 217491 217492 . 1320
chrIV 217500 217501 . 320
chrIV 217511 217512 . 120
chrIV 218334 218335 . 140
chrIV 218528 218529 . 160
chrIV 218761 218762 . 460
chrIV 218913 218914 . 5380
chrIV 219050 219051 . 120
chrIV 219218 219219 . 1160
chrIV 219263 219264 . 2600
chrIV 219419 219420 . 200
chrIV 219444 219445 . 800
chrIV 219476 219477 . 180
chrIV 219521 219522 . 220
chrIV 219655 219656 . 700
chrIV 219847 219848 . 840
chrIV 220202 220203 . 1200
chrIV 221175 221176 . 200
chrIV 221324 221325 . 140
chrIV 221364 221365 . 140
chrIV 221379 221380 . 120
chrIV 221458 221459 . 120
chrIV 221472 221473 . 120
chrIV 221497 221498 . 120
chrIV 221600 221601 . 260
chrIV 221615 221616 . 1180
chrIV 221822 221823 . 120
chrIV 221907 221908 . 760
chrIV 221942 221943 . 320
chrIV 221992 221993 . 2700
chrIV 221993 221994 . 180
chrIV 222006 222007 . 500
chrIV 222024 222025 . 140
chrIV 222027 222028 . 1420
chrIV 222032 222033 . 120
chrIV 222068 222069 . 120
chrIV 222199 222200 . 340
chrIV 222217 222218 . 340
chrIV 222225 222226 . 840
chrIV 222225 222226 . 160
chrIV 222234 222235 . 160
chrIV 222245 222246 . 200
chrIV 222246 222247 . 580
chrIV 222369 222370 . 880
chrIV 222581 222582 . 120
chrIV 222605 222606 . 580
chrIV 223864 223865 . 2020
chrIV 223871 223872 . 280
chrIV 223875 223876 . 700
chrIV 223877 223878 . 2000
chrIV 223914 223915 . 480
chrIV 223924 223925 . 2260
chrIV 223930 223931 . 120
chrIV 223983 223984 . 1440
chrIV 223990 223991 . 1040
chrIV 226610 226611 . 140
chrIV 226929 226930 . 600
chrIV 226947 226948 . 3200
chrIV 226971 226972 . 380
chrIV 227026 227027 . 640
chrIV 227035 227036 . 140
chrIV 227041 227042 . 2080
chrIV 227047 227048 . 1400
chrIV 227080 227081 . 400
chrIV 227088 227089 . 1740
chrIV 227112 227113 . 760
chrIV 227119 227120 . 840
chrIV 227132 227133 . 620
chrIV 227140 227141 . 1920
chrIV 227153 227154 . 160
chrIV 227167 227168 . 2140
chrIV 227180 227181 . 800
chrIV 227193 227194 . 120
chrIV 227463 227464 . 440
chrIV 227548 227549 . 9380
chrIV 228472 228473 . 120
chrIV 228930 228931 . 280
chrIV 228956 228957 . 1020
chrIV 228960 228961 . 380
chrIV 228975 228976 . 480
chrIV 229032 229033 . 160
chrIV 229037 229038 . 160
chrIV 229049 229050 . 480
chrIV 229070 229071 . 1340
chrIV 229084 229085 . 220
chrIV 229107 229108 . 320
chrIV 229118 229119 . 320
chrIV 229573 229574 . 200
chrIV 229597 229598 . 460
chrIV 229603 229604 . 420
chrIV 229740 229741 . 140
chrIV 229748 229749 . 400
chrIV 229811 229812 . 300
chrIV 229815 229816 . 380
chrIV 229826 229827 . 420
chrIV 229857 229858 . 720
chrIV 229926 229927 . 120
chrIV 230387 230388 . 320
chrIV 230697 230698 . 540
chrIV 230710 230711 . 500
chrIV 230715 230716 . 120
chrIV 230725 230726 . 140
chrIV 230789 230790 . 740
chrIV 230802 230803 . 220
chrIV 230804 230805 . 660
chrIV 230816 230817 . 140
chrIV 231023 231024 . 920
chrIV 231161 231162 . 140
chrIV 231557 231558 . 280
chrIV 231785 231786 . 920
chrIV 232103 232104 . 780
chrIV 232132 232133 . 220
chrIV 232187 232188 . 180
chrIV 232194 232195 . 120
chrIV 232207 232208 . 140
chrIV 232367 232368 . 500
chrIV 232411 232412 . 540
chrIV 232487 232488 . 180
chrIV 232517 232518 . 380
chrIV 232868 232869 . 840
chrIV 232949 232950 . 400
chrIV 233272 233273 . 700
chrIV 233977 233978 . 420
chrIV 234188 234189 . 180
chrIV 234204 234205 . 120
chrIV 234306 234307 . 540
chrIV 234385 234386 . 140
chrIV 234401 234402 . 2420
chrIV 234433 234434 . 1200
chrIV 234438 234439 . 420
chrIV 234461 234462 . 2360
chrIV 234470 234471 . 160
chrIV 234517 234518 . 220
chrIV 234595 234596 . 2500
chrIV 234601 234602 . 740
chrIV 234632 234633 . 160
chrIV 234641 234642 . 1000
chrIV 234688 234689 . 600
chrIV 234698 234699 . 3220
chrIV 235128 235129 . 660
chrIV 235193 235194 . 120
chrIV 235594 235595 . 380
chrIV 235650 235651 . 800
chrIV 235746 235747 . 200
chrIV 235801 235802 . 160
chrIV 235953 235954 . 960
chrIV 236000 236001 . 120
chrIV 236250 236251 . 280
chrIV 236293 236294 . 160
chrIV 238786 238787 . 1720
chrIV 238815 238816 . 5200
chrIV 238873 238874 . 800
chrIV 238879 238880 . 280
chrIV 238885 238886 . 120
chrIV 239061 239062 . 140
chrIV 239207 239208 . 1460
chrIV 239448 239449 . 120
chrIV 239630 239631 . 520
chrIV 239777 239778 . 120
chrIV 239874 239875 . 720
chrIV 239878 239879 . 800
chrIV 239904 239905 . 500
chrIV 239921 239922 . 140
chrIV 239959 239960 . 120
chrIV 240001 240002 . 1200
chrIV 240016 240017 . 1800
chrIV 240066 240067 . 940
chrIV 240068 240069 . 440
chrIV 240204 240205 . 120
chrIV 240298 240299 . 420
chrIV 240339 240340 . 420
chrIV 241025 241026 . 8180
chrIV 241208 241209 . 860
chrIV 241236 241237 . 880
chrIV 241301 241302 . 440
chrIV 241313 241314 . 1320
chrIV 241325 241326 . 300
chrIV 241353 241354 . 3700
chrIV 241363 241364 . 120
chrIV 241541 241542 . 120
chrIV 241667 241668 . 1160
chrIV 241689 241690 . 420
chrIV 241936 241937 . 740
chrIV 242036 242037 . 120
chrIV 242110 242111 . 1700
chrIV 242126 242127 . 240
chrIV 242129 242130 . 260
chrIV 242137 242138 . 480
chrIV 242145 242146 . 1660
chrIV 242153 242154 . 260
chrIV 242184 242185 . 120
chrIV 242184 242185 . 440
chrIV 242225 242226 . 120
chrIV 242260 242261 . 200
chrIV 242260 242261 . 240
chrIV 242263 242264 . 600
chrIV 242269 242270 . 920
chrIV 242913 242914 . 900
chrIV 243030 243031 . 1220
chrIV 243230 243231 . 120
chrIV 243533 243534 . 1160
chrIV 244420 244421 . 980
chrIV 245126 245127 . 160
chrIV 245303 245304 . 3900
chrIV 245440 245441 . 140
chrIV 245665 245666 . 240
chrIV 245691 245692 . 1220
chrIV 245764 245765 . 140
chrIV 246437 246438 . 620
chrIV 246813 246814 . 1800
chrIV 246908 246909 . 240
chrIV 246920 246921 . 300
chrIV 247393 247394 . 120
chrIV 247705 247706 . 260
chrIV 247864 247865 . 940
chrIV 248059 248060 . 380
chrIV 248127 248128 . 120
chrIV 248130 248131 . 840
chrIV 248301 248302 . 300
chrIV 250797 250798 . 160
chrIV 251149 251150 . 180
chrIV 251176 251177 . 4160
chrIV 251190 251191 . 140
chrIV 251373 251374 . 160
chrIV 251422 251423 . 120
chrIV 251450 251451 . 280
chrIV 251457 251458 . 260
chrIV 251458 251459 . 260
chrIV 253920 253921 . 1360
chrIV 253948 253949 . 2340
chrIV 254018 254019 . 1220
chrIV 254045 254046 . 520
chrIV 254061 254062 . 640
chrIV 255203 255204 . 220
chrIV 255230 255231 . 320
chrIV 255231 255232 . 1840
chrIV 255236 255237 . 380
chrIV 255243 255244 . 120
chrIV 255294 255295 . 2380
chrIV 255306 255307 . 140
chrIV 255460 255461 . 300
chrIV 256293 256294 . 280
chrIV 256444 256445 . 160
chrIV 256588 256589 . 400
chrIV 257984 257985 . 1000
chrIV 258347 258348 . 180
chrIV 258667 258668 . 2560
chrIV 258681 258682 . 220
chrIV 258682 258683 . 380
chrIV 258776 258777 . 180
chrIV 258782 258783 . 160
chrIV 258971 258972 . 180
chrIV 259743 259744 . 160
chrIV 261253 261254 . 940
chrIV 261806 261807 . 480
chrIV 262602 262603 . 120
chrIV 264173 264174 . 380
chrIV 264197 264198 . 520
chrIV 264370 264371 . 280
chrIV 264400 264401 . 120
chrIV 264522 264523 . 120
chrIV 264722 264723 . 1160
chrIV 264729 264730 . 1460
chrIV 264732 264733 . 140
chrIV 265104 265105 . 880
chrIV 265112 265113 . 1060
chrIV 265163 265164 . 6540
chrIV 265204 265205 . 3380
chrIV 265241 265242 . 780
chrIV 265368 265369 . 200
chrIV 266500 266501 . 120
chrIV 267106 267107 . 220
chrIV 267598 267599 . 120
chrIV 267602 267603 . 140
chrIV 267645 267646 . 120
chrIV 268641 268642 . 120
chrIV 268662 268663 . 300
chrIV 268810 268811 . 1060
chrIV 269034 269035 . 120
chrIV 269051 269052 . 180
chrIV 269082 269083 . 1380
chrIV 269369 269370 . 520
chrIV 269576 269577 . 120
chrIV 269656 269657 . 120
chrIV 269821 269822 . 1740
chrIV 270058 270059 . 180
chrIV 270613 270614 . 260
chrIV 271978 271979 . 740
chrIV 272001 272002 . 3760
chrIV 272007 272008 . 120
chrIV 272265 272266 . 4860
chrIV 272322 272323 . 2080
chrIV 272436 272437 . 140
chrIV 274398 274399 . 3460
chrIV 274794 274795 . 140
chrIV 274968 274969 . 560
chrIV 275084 275085 . 140
chrIV 275723 275724 . 120
chrIV 276632 276633 . 400
chrIV 281766 281767 . 120
chrIV 281923 281924 . 260
chrIV 281991 281992 . 120
chrIV 282058 282059 . 680
chrIV 282194 282195 . 680
chrIV 282562 282563 . 680
chrIV 283096 283097 . 120
chrIV 283239 283240 . 160
chrIV 283246 283247 . 2120
chrIV 283255 283256 . 520
chrIV 283300 283301 . 3080
chrIV 283308 283309 . 120
chrIV 283327 283328 . 120
chrIV 283328 283329 . 660
chrIV 284133 284134 . 1860
chrIV 284676 284677 . 120
chrIV 285328 285329 . 400
chrIV 286805 286806 . 880
chrIV 286808 286809 . 300
chrIV 286809 286810 . 200
chrIV 286817 286818 . 120
chrIV 286818 286819 . 1120
chrIV 286920 286921 . 1100
chrIV 286926 286927 . 1180
chrIV 286945 286946 . 160
chrIV 286983 286984 . 120
chrIV 287164 287165 . 120
chrIV 287449 287450 . 260
chrIV 287794 287795 . 3440
chrIV 287800 287801 . 120
chrIV 288465 288466 . 600
chrIV 289348 289349 . 500
chrIV 289549 289550 . 2140
chrIV 289687 289688 . 1420
chrIV 289705 289706 . 380
chrIV 289710 289711 . 960
chrIV 289754 289755 . 920
chrIV 289789 289790 . 2060
chrIV 289827 289828 . 120
chrIV 289948 289949 . 120
chrIV 290260 290261 . 280
chrIV 290343 290344 . 200
chrIV 290784 290785 . 220
chrIV 290802 290803 . 1380
chrIV 292106 292107 . 2940
chrIV 292232 292233 . 140
chrIV 292609 292610 . 700
chrIV 292611 292612 . 800
chrIV 292616 292617 . 140
chrIV 292635 292636 . 620
chrIV 292693 292694 . 560
chrIV 292723 292724 . 600
chrIV 293367 293368 . 340
chrIV 293413 293414 . 140
chrIV 293776 293777 . 460
chrIV 294930 294931 . 120
chrIV 294938 294939 . 340
chrIV 296271 296272 . 320
chrIV 296361 296362 . 120
chrIV 296814 296815 . 120
chrIV 296858 296859 . 140
chrIV 298019 298020 . 220
chrIV 298422 298423 . 320
chrIV 298675 298676 . 120
chrIV 299187 299188 . 140
chrIV 300130 300131 . 560
chrIV 300159 300160 . 920
chrIV 300220 300221 . 800
chrIV 300253 300254 . 280
chrIV 300263 300264 . 1780
chrIV 301091 301092 . 520
chrIV 301131 301132 . 580
chrIV 301137 301138 . 2140
chrIV 301366 301367 . 880
chrIV 301500 301501 . 1700
chrIV 301523 301524 . 340
chrIV 301720 301721 . 620
chrIV 301826 301827 . 140
chrIV 301905 301906 . 120
chrIV 301946 301947 . 400
chrIV 301957 301958 . 400
chrIV 302139 302140 . 180
chrIV 302220 302221 . 400
chrIV 302255 302256 . 3560
chrIV 302260 302261 . 460
chrIV 302303 302304 . 2600
chrIV 302534 302535 . 5560
chrIV 302575 302576 . 120
chrIV 302785 302786 . 280
chrIV 302851 302852 . 3540
chrIV 302862 302863 . 840
chrIV 302867 302868 . 160
chrIV 302911 302912 . 120
chrIV 303075 303076 . 720
chrIV 303097 303098 . 1040
chrIV 303100 303101 . 500
chrIV 303130 303131 . 120
chrIV 303249 303250 . 200
chrIV 303751 303752 . 460
chrIV 304417 304418 . 240
chrIV 304575 304576 . 2800
chrIV 304711 304712 . 540
chrIV 304733 304734 . 3260
chrIV 304901 304902 . 1240
chrIV 304904 304905 . 180
chrIV 305030 305031 . 140
chrIV 305033 305034 . 260
chrIV 305057 305058 . 260
chrIV 306678 306679 . 3100
chrIV 306716 306717 . 2000
chrIV 306741 306742 . 120
chrIV 306839 306840 . 340
chrIV 308289 308290 . 740
chrIV 308299 308300 . 900
chrIV 309244 309245 . 180
chrIV 309503 309504 . 120
chrIV 309595 309596 . 160
chrIV 309710 309711 . 120
chrIV 310262 310263 . 160
chrIV 310273 310274 . 460
chrIV 310371 310372 . 220
chrIV 310383 310384 . 540
chrIV 310407 310408 . 1160
chrIV 310424 310425 . 220
chrIV 310446 310447 . 120
chrIV 310743 310744 . 120
chrIV 311350 311351 . 260
chrIV 311387 311388 . 220
chrIV 311579 311580 . 900
chrIV 311675 311676 . 1960
chrIV 311965 311966 . 1360
chrIV 312329 312330 . 520
chrIV 312377 312378 . 720
chrIV 312427 312428 . 1940
chrIV 312726 312727 . 120
chrIV 312745 312746 . 340
chrIV 312753 312754 . 500
chrIV 312772 312773 . 700
chrIV 312789 312790 . 440
chrIV 312790 312791 . 180
chrIV 312799 312800 . 120
chrIV 312851 312852 . 120
chrIV 312852 312853 . 360
chrIV 313115 313116 . 840
chrIV 313147 313148 . 5060
chrIV 313291 313292 . 140
chrIV 313419 313420 . 2380
chrIV 313463 313464 . 880
chrIV 313484 313485 . 160
chrIV 313652 313653 . 3180
chrIV 314090 314091 . 160
chrIV 314703 314704 . 120
chrIV 314746 314747 . 580
chrIV 314829 314830 . 280
chrIV 314849 314850 . 760
chrIV 314862 314863 . 180
chrIV 314881 314882 . 120
chrIV 314901 314902 . 240
chrIV 314918 314919 . 160
chrIV 314960 314961 . 160
chrIV 314969 314970 . 200
chrIV 315037 315038 . 320
chrIV 315134 315135 . 160
chrIV 315193 315194 . 2100
chrIV 315199 315200 . 360
chrIV 315223 315224 . 160
chrIV 315263 315264 . 120
chrIV 315272 315273 . 700
chrIV 315386 315387 . 180
chrIV 315398 315399 . 400
chrIV 315424 315425 . 380
chrIV 315546 315547 . 1060
chrIV 315581 315582 . 420
chrIV 315620 315621 . 700
chrIV 315658 315659 . 160
chrIV 315673 315674 . 140
chrIV 315722 315723 . 140
chrIV 315725 315726 . 1520
chrIV 315764 315765 . 1880
chrIV 315783 315784 . 140
chrIV 315821 315822 . 620
chrIV 316086 316087 . 140
chrIV 316231 316232 . 240
chrIV 316244 316245 . 120
chrIV 316280 316281 . 220
chrIV 316304 316305 . 140
chrIV 316511 316512 . 600
chrIV 316520 316521 . 960
chrIV 316544 316545 . 280
chrIV 316738 316739 . 940
chrIV 316780 316781 . 120
chrIV 316832 316833 . 240
chrIV 316882 316883 . 560
chrIV 316942 316943 . 480
chrIV 317091 317092 . 580
chrIV 317336 317337 . 280
chrIV 318730 318731 . 220
chrIV 320311 320312 . 240
chrIV 320347 320348 . 460
chrIV 320364 320365 . 320
chrIV 320367 320368 . 3440
chrIV 320378 320379 . 1780
chrIV 320550 320551 . 2100
chrIV 321041 321042 . 1240
chrIV 321062 321063 . 300
chrIV 321343 321344 . 580
chrIV 321560 321561 . 140
chrIV 321718 321719 . 3620
chrIV 321726 321727 . 760
chrIV 321741 321742 . 180
chrIV 321756 321757 . 200
chrIV 321763 321764 . 200
chrIV 321782 321783 . 320
chrIV 321826 321827 . 180
chrIV 321892 321893 . 120
chrIV 321905 321906 . 120
chrIV 323179 323180 . 1520
chrIV 323229 323230 . 640
chrIV 324214 324215 . 220
chrIV 326224 326225 . 500
chrIV 326232 326233 . 200
chrIV 326240 326241 . 400
chrIV 326245 326246 . 400
chrIV 326263 326264 . 520
chrIV 326298 326299 . 2320
chrIV 326391 326392 . 180
chrIV 326398 326399 . 360
chrIV 326547 326548 . 420
chrIV 326564 326565 . 120
chrIV 326568 326569 . 940
chrIV 326592 326593 . 140
chrIV 326717 326718 . 160
chrIV 326897 326898 . 500
chrIV 327034 327035 . 200
chrIV 327178 327179 . 1360
chrIV 327548 327549 . 240
chrIV 327687 327688 . 240
chrIV 327856 327857 . 320
chrIV 328117 328118 . 160
chrIV 328222 328223 . 220
chrIV 328843 328844 . 1580
chrIV 328985 328986 . 520
chrIV 329005 329006 . 140
chrIV 329012 329013 . 600
chrIV 329681 329682 . 120
chrIV 330029 330030 . 140
chrIV 330382 330383 . 180
chrIV 330495 330496 . 860
chrIV 330535 330536 . 160
chrIV 330548 330549 . 140
chrIV 330555 330556 . 120
chrIV 330557 330558 . 140
chrIV 330570 330571 . 120
chrIV 330574 330575 . 120
chrIV 330712 330713 . 920
chrIV 330882 330883 . 1360
chrIV 330895 330896 . 480
chrIV 330896 330897 . 260
chrIV 330900 330901 . 140
chrIV 330905 330906 . 340
chrIV 330922 330923 . 140
chrIV 330929 330930 . 520
chrIV 330984 330985 . 560
chrIV 330990 330991 . 1380
chrIV 331321 331322 . 240
chrIV 331475 331476 . 260
chrIV 331745 331746 . 560
chrIV 332297 332298 . 120
chrIV 332641 332642 . 160
chrIV 332650 332651 . 140
chrIV 332722 332723 . 320
chrIV 332778 332779 . 260
chrIV 332938 332939 . 120
chrIV 333053 333054 . 140
chrIV 333066 333067 . 500
chrIV 333086 333087 . 7680
chrIV 333092 333093 . 120
chrIV 333206 333207 . 240
chrIV 333329 333330 . 140
chrIV 333617 333618 . 280
chrIV 333624 333625 . 4440
chrIV 333767 333768 . 1820
chrIV 333942 333943 . 300
chrIV 334022 334023 . 2140
chrIV 334322 334323 . 620
chrIV 334493 334494 . 3620
chrIV 334497 334498 . 280
chrIV 334503 334504 . 2060
chrIV 334507 334508 . 4020
chrIV 334515 334516 . 6700
chrIV 334660 334661 . 3000
chrIV 334742 334743 . 680
chrIV 334742 334743 . 260
chrIV 334772 334773 . 1060
chrIV 335093 335094 . 380
chrIV 335877 335878 . 1340
chrIV 336294 336295 . 160
chrIV 336390 336391 . 140
chrIV 336660 336661 . 220
chrIV 337308 337309 . 1460
chrIV 337361 337362 . 1440
chrIV 337371 337372 . 840
chrIV 337403 337404 . 540
chrIV 337406 337407 . 160
chrIV 337413 337414 . 600
chrIV 339789 339790 . 200
chrIV 339810 339811 . 160
chrIV 340170 340171 . 600
chrIV 340299 340300 . 300
chrIV 340314 340315 . 380
chrIV 340318 340319 . 140
chrIV 340367 340368 . 180
chrIV 340391 340392 . 280
chrIV 340397 340398 . 160
chrIV 340416 340417 . 120
chrIV 341310 341311 . 440
chrIV 341319 341320 . 320
chrIV 341323 341324 . 120
chrIV 341499 341500 . 1360
chrIV 341521 341522 . 1960
chrIV 341525 341526 . 180
chrIV 341548 341549 . 460
chrIV 344095 344096 . 140
chrIV 344236 344237 . 560
chrIV 344273 344274 . 240
chrIV 344582 344583 . 140
chrIV 344898 344899 . 740
chrIV 344941 344942 . 580
chrIV 345064 345065 . 160
chrIV 345067 345068 . 180
chrIV 345067 345068 . 300
chrIV 345083 345084 . 1640
chrIV 345138 345139 . 400
chrIV 345329 345330 . 140
chrIV 345343 345344 . 200
chrIV 345458 345459 . 640
chrIV 345463 345464 . 120
chrIV 345494 345495 . 600
chrIV 345495 345496 . 140
chrIV 345496 345497 . 120
chrIV 345502 345503 . 380
chrIV 345508 345509 . 7700
chrIV 345535 345536 . 180
chrIV 345555 345556 . 740
chrIV 345563 345564 . 540
chrIV 345581 345582 . 300
chrIV 348589 348590 . 120
chrIV 350289 350290 . 660
chrIV 350760 350761 . 1380
chrIV 351065 351066 . 160
chrIV 351258 351259 . 260
chrIV 351291 351292 . 220
chrIV 351296 351297 . 1440
chrIV 351313 351314 . 360
chrIV 351318 351319 . 340
chrIV 351325 351326 . 540
chrIV 351327 351328 . 180
chrIV 351362 351363 . 160
chrIV 351373 351374 . 1720
chrIV 351544 351545 . 680
chrIV 351709 351710 . 120
chrIV 351892 351893 . 360
chrIV 352010 352011 . 1240
chrIV 352273 352274 . 140
chrIV 352290 352291 . 560
chrIV 352302 352303 . 120
chrIV 352328 352329 . 640
chrIV 353236 353237 . 800
chrIV 354290 354291 . 980
chrIV 355000 355001 . 840
chrIV 355029 355030 . 360
chrIV 355094 355095 . 180
chrIV 355126 355127 . 300
chrIV 355182 355183 . 620
chrIV 355193 355194 . 120
chrIV 355222 355223 . 200
chrIV 355223 355224 . 160
chrIV 355341 355342 . 300
chrIV 355372 355373 . 460
chrIV 355376 355377 . 120
chrIV 355454 355455 . 200
chrIV 355554 355555 . 980
chrIV 355562 355563 . 960
chrIV 355648 355649 . 120
chrIV 355654 355655 . 420
chrIV 356923 356924 . 180
chrIV 357016 357017 . 140
chrIV 357058 357059 . 540
chrIV 357070 357071 . 140
chrIV 357214 357215 . 1120
chrIV 357225 357226 . 140
chrIV 357229 357230 . 2520
chrIV 357235 357236 . 120
chrIV 357244 357245 . 740
chrIV 357265 357266 . 960
chrIV 357339 357340 . 140
chrIV 357351 357352 . 120
chrIV 357385 357386 . 180
chrIV 357416 357417 . 2920
chrIV 357429 357430 . 1760
chrIV 357444 357445 . 180
chrIV 357465 357466 . 1820
chrIV 357582 357583 . 440
chrIV 357596 357597 . 280
chrIV 357609 357610 . 340
chrIV 357648 357649 . 300
chrIV 357651 357652 . 220
chrIV 357664 357665 . 900
chrIV 357688 357689 . 200
chrIV 357694 357695 . 360
chrIV 357849 357850 . 1460
chrIV 357913 357914 . 600
chrIV 358222 358223 . 120
chrIV 358276 358277 . 160
chrIV 358286 358287 . 200
chrIV 358396 358397 . 120
chrIV 358678 358679 . 140
chrIV 358696 358697 . 1080
chrIV 358715 358716 . 1040
chrIV 358715 358716 . 140
chrIV 358716 358717 . 120
chrIV 358732 358733 . 160
chrIV 358748 358749 . 1540
chrIV 358785 358786 . 6600
chrIV 358927 358928 . 120
chrIV 358947 358948 . 500
chrIV 358958 358959 . 180
chrIV 359009 359010 . 340
chrIV 359036 359037 . 200
chrIV 359151 359152 . 14520
chrIV 359278 359279 . 120
chrIV 359313 359314 . 2040
chrIV 359393 359394 . 140
chrIV 359479 359480 . 200
chrIV 359511 359512 . 1000
chrIV 359517 359518 . 660
chrIV 359585 359586 . 7500
chrIV 359593 359594 . 120
chrIV 359622 359623 . 820
chrIV 359634 359635 . 600
chrIV 359636 359637 . 4740
chrIV 359691 359692 . 380
chrIV 359703 359704 . 160
chrIV 359709 359710 . 960
chrIV 359714 359715 . 380
chrIV 359721 359722 . 180
chrIV 359736 359737 . 140
chrIV 359738 359739 . 1400
chrIV 359739 359740 . 240
chrIV 359754 359755 . 320
chrIV 359901 359902 . 1440
chrIV 359912 359913 . 1780
chrIV 359924 359925 . 120
chrIV 359930 359931 . 120
chrIV 360048 360049 . 1740
chrIV 360370 360371 . 160
chrIV 360892 360893 . 680
chrIV 361082 361083 . 120
chrIV 361193 361194 . 640
chrIV 361242 361243 . 2120
chrIV 361252 361253 . 240
chrIV 361393 361394 . 220
chrIV 361407 361408 . 120
chrIV 361456 361457 . 120
chrIV 361463 361464 . 200
chrIV 361471 361472 . 120
chrIV 361475 361476 . 420
chrIV 361490 361491 . 140
chrIV 362113 362114 . 340
chrIV 362119 362120 . 860
chrIV 362137 362138 . 560
chrIV 362326 362327 . 2140
chrIV 362445 362446 . 2560
chrIV 362480 362481 . 360
chrIV 362488 362489 . 1980
chrIV 362494 362495 . 500
chrIV 362565 362566 . 260
chrIV 362576 362577 . 3920
chrIV 362583 362584 . 600
chrIV 362589 362590 . 720
chrIV 363068 363069 . 920
chrIV 363079 363080 . 240
chrIV 363349 363350 . 160
chrIV 363361 363362 . 720
chrIV 363671 363672 . 920
chrIV 363680 363681 . 1980
chrIV 363690 363691 . 500
chrIV 363780 363781 . 1660
chrIV 363785 363786 . 140
chrIV 363786 363787 . 940
chrIV 363790 363791 . 260
chrIV 363794 363795 . 300
chrIV 363800 363801 . 460
chrIV 363813 363814 . 220
chrIV 363851 363852 . 1100
chrIV 363863 363864 . 140
chrIV 364161 364162 . 120
chrIV 364194 364195 . 220
chrIV 364737 364738 . 120
chrIV 364950 364951 . 120
chrIV 365137 365138 . 940
chrIV 365612 365613 . 1180
chrIV 365822 365823 . 300
chrIV 365925 365926 . 7060
chrIV 365971 365972 . 420
chrIV 365995 365996 . 160
chrIV 366050 366051 . 240
chrIV 366146 366147 . 3220
chrIV 366159 366160 . 120
chrIV 366173 366174 . 260
chrIV 366207 366208 . 120
chrIV 366217 366218 . 3060
chrIV 366228 366229 . 1520
chrIV 366232 366233 . 300
chrIV 366236 366237 . 780
chrIV 366245 366246 . 280
chrIV 366275 366276 . 340
chrIV 366436 366437 . 780
chrIV 366440 366441 . 2040
chrIV 366470 366471 . 320
chrIV 366473 366474 . 280
chrIV 366481 366482 . 140
chrIV 366490 366491 . 200
chrIV 366602 366603 . 140
chrIV 366632 366633 . 5480
chrIV 366645 366646 . 360
chrIV 366814 366815 . 140
chrIV 366818 366819 . 500
chrIV 366865 366866 . 720
chrIV 366939 366940 . 140
chrIV 367258 367259 . 160
chrIV 367302 367303 . 1060
chrIV 367404 367405 . 140
chrIV 367969 367970 . 120
chrIV 368128 368129 . 1020
chrIV 368433 368434 . 180
chrIV 368471 368472 . 500
chrIV 368503 368504 . 860
chrIV 368504 368505 . 120
chrIV 368617 368618 . 120
chrIV 368627 368628 . 120
chrIV 368642 368643 . 2420
chrIV 368748 368749 . 200
chrIV 368766 368767 . 420
chrIV 368803 368804 . 6080
chrIV 368873 368874 . 120
chrIV 368961 368962 . 460
chrIV 368962 368963 . 340
chrIV 369033 369034 . 660
chrIV 369090 369091 . 2080
chrIV 369106 369107 . 760
chrIV 369108 369109 . 500
chrIV 369166 369167 . 260
chrIV 369197 369198 . 180
chrIV 369225 369226 . 320
chrIV 369257 369258 . 160
chrIV 369334 369335 . 1040
chrIV 369403 369404 . 920
chrIV 369413 369414 . 180
chrIV 369417 369418 . 1160
chrIV 369420 369421 . 360
chrIV 369426 369427 . 2220
chrIV 369432 369433 . 1280
chrIV 369469 369470 . 140
chrIV 369501 369502 . 200
chrIV 369517 369518 . 540
chrIV 369529 369530 . 600
chrIV 369675 369676 . 1880
chrIV 369682 369683 . 2440
chrIV 369754 369755 . 120
chrIV 370669 370670 . 1820
chrIV 370850 370851 . 1260
chrIV 370862 370863 . 880
chrIV 370897 370898 . 640
chrIV 371104 371105 . 140
chrIV 371107 371108 . 120
chrIV 371107 371108 . 760
chrIV 371150 371151 . 1260
chrIV 371162 371163 . 120
chrIV 371283 371284 . 200
chrIV 371291 371292 . 760
chrIV 371505 371506 . 4940
chrIV 372047 372048 . 120
chrIV 372053 372054 . 160
chrIV 372056 372057 . 160
chrIV 372057 372058 . 140
chrIV 372067 372068 . 1260
chrIV 372074 372075 . 220
chrIV 372086 372087 . 860
chrIV 372125 372126 . 120
chrIV 372133 372134 . 740
chrIV 372135 372136 . 2280
chrIV 372154 372155 . 460
chrIV 372176 372177 . 1240
chrIV 372189 372190 . 500
chrIV 372194 372195 . 500
chrIV 372197 372198 . 1120
chrIV 372205 372206 . 240
chrIV 372220 372221 . 420
chrIV 372465 372466 . 2580
chrIV 373807 373808 . 580
chrIV 373821 373822 . 360
chrIV 373840 373841 . 700
chrIV 373865 373866 . 140
chrIV 373869 373870 . 120
chrIV 373953 373954 . 140
chrIV 375025 375026 . 1300
chrIV 375341 375342 . 6720
chrIV 375352 375353 . 160
chrIV 375356 375357 . 780
chrIV 375358 375359 . 2140
chrIV 375362 375363 . 420
chrIV 375373 375374 . 820
chrIV 375381 375382 . 120
chrIV 375382 375383 . 120
chrIV 375385 375386 . 120
chrIV 375409 375410 . 1300
chrIV 375424 375425 . 12900
chrIV 375451 375452 . 640
chrIV 376551 376552 . 480
chrIV 376561 376562 . 580
chrIV 376614 376615 . 1720
chrIV 376620 376621 . 160
chrIV 376625 376626 . 120
chrIV 376688 376689 . 1160
chrIV 376962 376963 . 2480
chrIV 376970 376971 . 580
chrIV 377306 377307 . 780
chrIV 377324 377325 . 140
chrIV 377522 377523 . 340
chrIV 377937 377938 . 300
chrIV 377981 377982 . 5240
chrIV 377995 377996 . 360
chrIV 378007 378008 . 300
chrIV 378028 378029 . 120
chrIV 378156 378157 . 540
chrIV 378160 378161 . 1040
chrIV 378334 378335 . 440
chrIV 378354 378355 . 200
chrIV 378354 378355 . 360
chrIV 378399 378400 . 260
chrIV 378427 378428 . 360
chrIV 378445 378446 . 120
chrIV 378448 378449 . 880
chrIV 378486 378487 . 1340
chrIV 378537 378538 . 1520
chrIV 378551 378552 . 140
chrIV 378601 378602 . 420
chrIV 378712 378713 . 140
chrIV 378717 378718 . 180
chrIV 378721 378722 . 260
chrIV 378749 378750 . 740
chrIV 378908 378909 . 140
chrIV 379071 379072 . 300
chrIV 379277 379278 . 340
chrIV 379503 379504 . 6500
chrIV 380582 380583 . 480
chrIV 381175 381176 . 580
chrIV 381347 381348 . 220
chrIV 381359 381360 . 380
chrIV 381527 381528 . 120
chrIV 381528 381529 . 160
chrIV 381544 381545 . 120
chrIV 381573 381574 . 440
chrIV 381574 381575 . 860
chrIV 381578 381579 . 140
chrIV 381611 381612 . 5660
chrIV 381618 381619 . 160
chrIV 381640 381641 . 260
chrIV 381646 381647 . 420
chrIV 381801 381802 . 4140
chrIV 382179 382180 . 1160
chrIV 382427 382428 . 140
chrIV 382492 382493 . 620
chrIV 382658 382659 . 460
chrIV 382779 382780 . 240
chrIV 382805 382806 . 740
chrIV 382841 382842 . 900
chrIV 382847 382848 . 560
chrIV 382890 382891 . 600
chrIV 382931 382932 . 3500
chrIV 382964 382965 . 580
chrIV 383956 383957 . 120
chrIV 384834 384835 . 180
chrIV 385103 385104 . 960
chrIV 385243 385244 . 400
chrIV 385480 385481 . 680
chrIV 385492 385493 . 1180
chrIV 385857 385858 . 160
chrIV 385974 385975 . 180
chrIV 386547 386548 . 140
chrIV 386617 386618 . 1060
chrIV 386662 386663 . 3020
chrIV 386875 386876 . 120
chrIV 386916 386917 . 360
chrIV 386941 386942 . 120
chrIV 387049 387050 . 120
chrIV 387098 387099 . 900
chrIV 387451 387452 . 380
chrIV 388081 388082 . 320
chrIV 388090 388091 . 4140
chrIV 388207 388208 . 1980
chrIV 388919 388920 . 420
chrIV 388934 388935 . 280
chrIV 388943 388944 . 520
chrIV 388965 388966 . 760
chrIV 388982 388983 . 420
chrIV 389055 389056 . 860
chrIV 389225 389226 . 480
chrIV 390095 390096 . 540
chrIV 391123 391124 . 120
chrIV 391536 391537 . 180
chrIV 392135 392136 . 220
chrIV 392158 392159 . 320
chrIV 392195 392196 . 200
chrIV 392356 392357 . 520
chrIV 392374 392375 . 1500
chrIV 392402 392403 . 200
chrIV 392409 392410 . 360
chrIV 392427 392428 . 240
chrIV 392501 392502 . 1780
chrIV 392567 392568 . 160
chrIV 392591 392592 . 160
chrIV 392608 392609 . 140
chrIV 392669 392670 . 120
chrIV 392702 392703 . 360
chrIV 392732 392733 . 160
chrIV 392738 392739 . 200
chrIV 392861 392862 . 420
chrIV 392907 392908 . 140
chrIV 393136 393137 . 120
chrIV 393162 393163 . 780
chrIV 393257 393258 . 180
chrIV 393498 393499 . 2600
chrIV 393501 393502 . 200
chrIV 393514 393515 . 420
chrIV 393568 393569 . 840
chrIV 393679 393680 . 220
chrIV 394004 394005 . 280
chrIV 394008 394009 . 560
chrIV 394014 394015 . 560
chrIV 394026 394027 . 180
chrIV 394079 394080 . 320
chrIV 394083 394084 . 2040
chrIV 394091 394092 . 120
chrIV 394095 394096 . 140
chrIV 394100 394101 . 780
chrIV 397167 397168 . 200
chrIV 397332 397333 . 220
chrIV 397343 397344 . 180
chrIV 397360 397361 . 2060
chrIV 397377 397378 . 340
chrIV 397390 397391 . 160
chrIV 397391 397392 . 3360
chrIV 397391 397392 . 960
chrIV 397392 397393 . 120
chrIV 397392 397393 . 140
chrIV 397409 397410 . 140
chrIV 397416 397417 . 340
chrIV 397417 397418 . 1200
chrIV 397417 397418 . 4400
chrIV 397423 397424 . 120
chrIV 397429 397430 . 1720
chrIV 398973 398974 . 120
chrIV 399139 399140 . 140
chrIV 399244 399245 . 180
chrIV 399248 399249 . 220
chrIV 399248 399249 . 140
chrIV 399249 399250 . 120
chrIV 399274 399275 . 160
chrIV 400832 400833 . 120
chrIV 403121 403122 . 120
chrIV 403312 403313 . 140
chrIV 403468 403469 . 200
chrIV 403483 403484 . 180
chrIV 403503 403504 . 120
chrIV 403525 403526 . 140
chrIV 403575 403576 . 140
chrIV 403579 403580 . 720
chrIV 403602 403603 . 780
chrIV 403605 403606 . 920
chrIV 403912 403913 . 320
chrIV 403968 403969 . 280
chrIV 404011 404012 . 220
chrIV 404119 404120 . 120
chrIV 404132 404133 . 120
chrIV 404517 404518 . 120
chrIV 404693 404694 . 140
chrIV 405065 405066 . 280
chrIV 405071 405072 . 200
chrIV 405079 405080 . 880
chrIV 405125 405126 . 500
chrIV 405134 405135 . 440
chrIV 405138 405139 . 120
chrIV 405851 405852 . 300
chrIV 406552 406553 . 520
chrIV 406784 406785 . 280
chrIV 406797 406798 . 1060
chrIV 406917 406918 . 680
chrIV 406917 406918 . 460
chrIV 406918 406919 . 120
chrIV 407095 407096 . 520
chrIV 407221 407222 . 140
chrIV 407414 407415 . 120
chrIV 407449 407450 . 120
chrIV 407497 407498 . 180
chrIV 407515 407516 . 120
chrIV 407538 407539 . 2600
chrIV 407655 407656 . 900
chrIV 407670 407671 . 120
chrIV 407689 407690 . 3900
chrIV 407697 407698 . 2680
chrIV 407719 407720 . 4020
chrIV 407727 407728 . 120
chrIV 407732 407733 . 1100
chrIV 407750 407751 . 200
chrIV 407753 407754 . 1720
chrIV 407804 407805 . 1280
chrIV 407817 407818 . 420
chrIV 407885 407886 . 6280
chrIV 407932 407933 . 220
chrIV 408116 408117 . 120
chrIV 408136 408137 . 800
chrIV 408158 408159 . 120
chrIV 408331 408332 . 120
chrIV 408364 408365 . 120
chrIV 408399 408400 . 440
chrIV 408549 408550 . 1500
chrIV 408557 408558 . 2320
chrIV 408755 408756 . 380
chrIV 409066 409067 . 240
chrIV 409194 409195 . 200
chrIV 409258 409259 . 420
chrIV 409287 409288 . 640
chrIV 409306 409307 . 360
chrIV 409422 409423 . 240
chrIV 409546 409547 . 2000
chrIV 409724 409725 . 120
chrIV 409751 409752 . 500
chrIV 409792 409793 . 1520
chrIV 409796 409797 . 780
chrIV 409883 409884 . 3020
chrIV 409939 409940 . 3460
chrIV 409954 409955 . 520
chrIV 410058 410059 . 120
chrIV 410098 410099 . 560
chrIV 410149 410150 . 5660
chrIV 410260 410261 . 1660
chrIV 410283 410284 . 400
chrIV 410480 410481 . 820
chrIV 410483 410484 . 120
chrIV 410494 410495 . 3060
chrIV 410509 410510 . 260
chrIV 410519 410520 . 620
chrIV 410530 410531 . 120
chrIV 410774 410775 . 180
chrIV 410872 410873 . 480
chrIV 410875 410876 . 220
chrIV 410879 410880 . 180
chrIV 410883 410884 . 200
chrIV 410904 410905 . 160
chrIV 410935 410936 . 720
chrIV 410957 410958 . 220
chrIV 410968 410969 . 260
chrIV 410980 410981 . 140
chrIV 410996 410997 . 120
chrIV 411005 411006 . 140
chrIV 411034 411035 . 140
chrIV 411049 411050 . 200
chrIV 411050 411051 . 140
chrIV 411068 411069 . 140
chrIV 411090 411091 . 440
chrIV 411184 411185 . 260
chrIV 411253 411254 . 120
chrIV 411271 411272 . 1600
chrIV 411277 411278 . 400
chrIV 411295 411296 . 3240
chrIV 411301 411302 . 200
chrIV 411309 411310 . 320
chrIV 411355 411356 . 620
chrIV 411369 411370 . 1760
chrIV 411374 411375 . 280
chrIV 411464 411465 . 160
chrIV 411493 411494 . 360
chrIV 411507 411508 . 160
chrIV 411529 411530 . 220
chrIV 411537 411538 . 1440
chrIV 411563 411564 . 380
chrIV 411585 411586 . 380
chrIV 411589 411590 . 140
chrIV 411592 411593 . 520
chrIV 411600 411601 . 800
chrIV 411615 411616 . 280
chrIV 411629 411630 . 280
chrIV 411699 411700 . 240
chrIV 411785 411786 . 160
chrIV 411828 411829 . 1420
chrIV 411981 411982 . 1700
chrIV 412337 412338 . 340
chrIV 412454 412455 . 500
chrIV 412658 412659 . 240
chrIV 412746 412747 . 1220
chrIV 412775 412776 . 220
chrIV 413275 413276 . 140
chrIV 413281 413282 . 160
chrIV 413294 413295 . 340
chrIV 413310 413311 . 180
chrIV 413461 413462 . 120
chrIV 413485 413486 . 720
chrIV 413652 413653 . 360
chrIV 413714 413715 . 340
chrIV 413744 413745 . 160
chrIV 413802 413803 . 180
chrIV 413805 413806 . 160
chrIV 413817 413818 . 880
chrIV 413824 413825 . 5260
chrIV 413828 413829 . 180
chrIV 413840 413841 . 240
chrIV 413860 413861 . 180
chrIV 413864 413865 . 320
chrIV 413950 413951 . 2320
chrIV 413952 413953 . 340
chrIV 414049 414050 . 2100
chrIV 414138 414139 . 240
chrIV 414144 414145 . 120
chrIV 414175 414176 . 860
chrIV 414300 414301 . 500
chrIV 414824 414825 . 200
chrIV 414849 414850 . 120
chrIV 414877 414878 . 6040
chrIV 414910 414911 . 120
chrIV 414918 414919 . 140
chrIV 414918 414919 . 540
chrIV 414920 414921 . 120
chrIV 414964 414965 . 120
chrIV 415255 415256 . 120
chrIV 415356 415357 . 220
chrIV 416794 416795 . 1360
chrIV 416837 416838 . 120
chrIV 416941 416942 . 440
chrIV 416960 416961 . 240
chrIV 416985 416986 . 120
chrIV 416993 416994 . 300
chrIV 417000 417001 . 240
chrIV 417010 417011 . 620
chrIV 417028 417029 . 980
chrIV 417035 417036 . 1480
chrIV 417115 417116 . 2480
chrIV 417120 417121 . 360
chrIV 417123 417124 . 200
chrIV 417126 417127 . 980
chrIV 417165 417166 . 5700
chrIV 417178 417179 . 1340
chrIV 417190 417191 . 460
chrIV 417197 417198 . 3920
chrIV 417206 417207 . 3140
chrIV 417227 417228 . 140
chrIV 417376 417377 . 800
chrIV 417556 417557 . 480
chrIV 417565 417566 . 860
chrIV 417744 417745 . 120
chrIV 417750 417751 . 1300
chrIV 417777 417778 . 600
chrIV 417879 417880 . 1740
chrIV 417886 417887 . 600
chrIV 417897 417898 . 300
chrIV 417907 417908 . 120
chrIV 417923 417924 . 120
chrIV 417956 417957 . 4080
chrIV 417967 417968 . 2160
chrIV 417974 417975 . 280
chrIV 418080 418081 . 120
chrIV 418148 418149 . 3220
chrIV 418159 418160 . 120
chrIV 418335 418336 . 5200
chrIV 418641 418642 . 160
chrIV 419766 419767 . 120
chrIV 419876 419877 . 140
chrIV 420093 420094 . 120
chrIV 420218 420219 . 220
chrIV 420383 420384 . 500
chrIV 420391 420392 . 900
chrIV 420397 420398 . 120
chrIV 420606 420607 . 120
chrIV 420631 420632 . 240
chrIV 421279 421280 . 2460
chrIV 421474 421475 . 120
chrIV 421761 421762 . 180
chrIV 421764 421765 . 360
chrIV 421795 421796 . 360
chrIV 421812 421813 . 120
chrIV 421821 421822 . 120
chrIV 421822 421823 . 120
chrIV 421823 421824 . 280
chrIV 421835 421836 . 180
chrIV 421842 421843 . 320
chrIV 421848 421849 . 240
chrIV 421849 421850 . 240
chrIV 421850 421851 . 120
chrIV 421853 421854 . 180
chrIV 421857 421858 . 120
chrIV 421870 421871 . 400
chrIV 421881 421882 . 280
chrIV 421889 421890 . 160
chrIV 421895 421896 . 940
chrIV 421900 421901 . 900
chrIV 421924 421925 . 260
chrIV 421925 421926 . 220
chrIV 422030 422031 . 200
chrIV 422142 422143 . 120
chrIV 422237 422238 . 180
chrIV 422437 422438 . 2700
chrIV 422459 422460 . 1500
chrIV 422766 422767 . 120
chrIV 422800 422801 . 520
chrIV 422807 422808 . 620
chrIV 422812 422813 . 120
chrIV 422920 422921 . 320
chrIV 423411 423412 . 620
chrIV 423456 423457 . 260
chrIV 423576 423577 . 180
chrIV 423583 423584 . 2380
chrIV 423600 423601 . 140
chrIV 423603 423604 . 1600
chrIV 423611 423612 . 220
chrIV 423613 423614 . 500
chrIV 423615 423616 . 160
chrIV 423633 423634 . 1140
chrIV 423637 423638 . 920
chrIV 423700 423701 . 420
chrIV 423701 423702 . 140
chrIV 423712 423713 . 380
chrIV 423735 423736 . 920
chrIV 423808 423809 . 140
chrIV 423850 423851 . 220
chrIV 423863 423864 . 900
chrIV 423894 423895 . 640
chrIV 423968 423969 . 220
chrIV 423972 423973 . 220
chrIV 423987 423988 . 980
chrIV 423991 423992 . 1660
chrIV 424018 424019 . 760
chrIV 424041 424042 . 120
chrIV 424050 424051 . 320
chrIV 424052 424053 . 2100
chrIV 424076 424077 . 480
chrIV 424083 424084 . 140
chrIV 424085 424086 . 1240
chrIV 424088 424089 . 120
chrIV 425755 425756 . 3600
chrIV 425885 425886 . 120
chrIV 425919 425920 . 12760
chrIV 427003 427004 . 260
chrIV 427009 427010 . 400
chrIV 427014 427015 . 120
chrIV 427022 427023 . 200
chrIV 427027 427028 . 300
chrIV 427040 427041 . 120
chrIV 427048 427049 . 200
chrIV 427051 427052 . 480
chrIV 427064 427065 . 240
chrIV 427159 427160 . 140
chrIV 427164 427165 . 1040
chrIV 427169 427170 . 180
chrIV 427172 427173 . 340
chrIV 427180 427181 . 420
chrIV 428423 428424 . 200
chrIV 428428 428429 . 640
chrIV 428432 428433 . 120
chrIV 428476 428477 . 520
chrIV 428533 428534 . 420
chrIV 428562 428563 . 460
chrIV 428564 428565 . 340
chrIV 428564 428565 . 120
chrIV 428565 428566 . 120
chrIV 428758 428759 . 180
chrIV 428779 428780 . 260
chrIV 428781 428782 . 960
chrIV 428785 428786 . 240
chrIV 428789 428790 . 580
chrIV 428789 428790 . 300
chrIV 428792 428793 . 480
chrIV 428804 428805 . 140
chrIV 428876 428877 . 160
chrIV 428879 428880 . 120
chrIV 428917 428918 . 620
chrIV 429061 429062 . 1820
chrIV 429064 429065 . 140
chrIV 429213 429214 . 120
chrIV 430029 430030 . 260
chrIV 430505 430506 . 120
chrIV 430576 430577 . 440
chrIV 430635 430636 . 220
chrIV 430695 430696 . 240
chrIV 430765 430766 . 680
chrIV 430780 430781 . 520
chrIV 430813 430814 . 120
chrIV 430905 430906 . 140
chrIV 431052 431053 . 340
chrIV 431055 431056 . 1360
chrIV 431064 431065 . 1980
chrIV 431170 431171 . 3540
chrIV 431193 431194 . 140
chrIV 431196 431197 . 120
chrIV 431521 431522 . 160
chrIV 431544 431545 . 240
chrIV 431555 431556 . 1760
chrIV 431561 431562 . 460
chrIV 431568 431569 . 900
chrIV 431569 431570 . 840
chrIV 431571 431572 . 2100
chrIV 431576 431577 . 1120
chrIV 431580 431581 . 180
chrIV 431583 431584 . 260
chrIV 431584 431585 . 4040
chrIV 431653 431654 . 2920
chrIV 431660 431661 . 2800
chrIV 431677 431678 . 160
chrIV 431679 431680 . 2560
chrIV 431730 431731 . 160
chrIV 431794 431795 . 1240
chrIV 431852 431853 . 380
chrIV 431904 431905 . 1800
chrIV 431941 431942 . 1100
chrIV 431958 431959 . 140
chrIV 432091 432092 . 120
chrIV 432098 432099 . 160
chrIV 432113 432114 . 220
chrIV 432115 432116 . 1600
chrIV 432122 432123 . 5120
chrIV 432129 432130 . 360
chrIV 432136 432137 . 1460
chrIV 432144 432145 . 280
chrIV 432189 432190 . 2920
chrIV 432202 432203 . 120
chrIV 432209 432210 . 1420
chrIV 432225 432226 . 180
chrIV 432230 432231 . 460
chrIV 432250 432251 . 840
chrIV 432272 432273 . 120
chrIV 432278 432279 . 3360
chrIV 432617 432618 . 1000
chrIV 432794 432795 . 180
chrIV 432900 432901 . 460
chrIV 433122 433123 . 160
chrIV 433183 433184 . 820
chrIV 433193 433194 . 120
chrIV 433349 433350 . 440
chrIV 433358 433359 . 280
chrIV 433358 433359 . 300
chrIV 433365 433366 . 2180
chrIV 433373 433374 . 140
chrIV 433382 433383 . 360
chrIV 433396 433397 . 180
chrIV 433397 433398 . 980
chrIV 433397 433398 . 6700
chrIV 433404 433405 . 1760
chrIV 433414 433415 . 2520
chrIV 433454 433455 . 340
chrIV 433459 433460 . 2840
chrIV 433487 433488 . 1020
chrIV 434051 434052 . 120
chrIV 434060 434061 . 1640
chrIV 434061 434062 . 420
chrIV 434145 434146 . 440
chrIV 434157 434158 . 680
chrIV 434220 434221 . 680
chrIV 434230 434231 . 1240
chrIV 434253 434254 . 700
chrIV 434292 434293 . 760
chrIV 434316 434317 . 220
chrIV 434380 434381 . 700
chrIV 434426 434427 . 180
chrIV 434440 434441 . 2480
chrIV 434445 434446 . 920
chrIV 434792 434793 . 220
chrIV 434903 434904 . 220
chrIV 434940 434941 . 520
chrIV 435227 435228 . 2180
chrIV 435239 435240 . 280
chrIV 435240 435241 . 120
chrIV 435255 435256 . 340
chrIV 435259 435260 . 140
chrIV 435389 435390 . 360
chrIV 435497 435498 . 860
chrIV 435847 435848 . 2340
chrIV 435851 435852 . 200
chrIV 435865 435866 . 660
chrIV 435873 435874 . 1020
chrIV 435874 435875 . 500
chrIV 435875 435876 . 120
chrIV 435878 435879 . 220
chrIV 435879 435880 . 160
chrIV 435885 435886 . 720
chrIV 435888 435889 . 1560
chrIV 435897 435898 . 400
chrIV 436094 436095 . 140
chrIV 436117 436118 . 120
chrIV 436128 436129 . 160
chrIV 436141 436142 . 140
chrIV 436315 436316 . 640
chrIV 436418 436419 . 140
chrIV 436451 436452 . 120
chrIV 436802 436803 . 120
chrIV 436831 436832 . 340
chrIV 436888 436889 . 640
chrIV 436898 436899 . 680
chrIV 436927 436928 . 360
chrIV 436949 436950 . 1460
chrIV 436996 436997 . 120
chrIV 437001 437002 . 120
chrIV 437016 437017 . 160
chrIV 437697 437698 . 180
chrIV 437702 437703 . 300
chrIV 437706 437707 . 140
chrIV 437759 437760 . 360
chrIV 437781 437782 . 260
chrIV 437876 437877 . 160
chrIV 437906 437907 . 1320
chrIV 437910 437911 . 340
chrIV 437914 437915 . 600
chrIV 437919 437920 . 460
chrIV 437921 437922 . 120
chrIV 437923 437924 . 120
chrIV 437928 437929 . 120
chrIV 437932 437933 . 460
chrIV 437941 437942 . 260
chrIV 437955 437956 . 700
chrIV 437961 437962 . 280
chrIV 437969 437970 . 180
chrIV 437978 437979 . 480
chrIV 439402 439403 . 120
chrIV 439411 439412 . 960
chrIV 439436 439437 . 200
chrIV 439475 439476 . 720
chrIV 439483 439484 . 160
chrIV 439490 439491 . 1700
chrIV 439503 439504 . 120
chrIV 439508 439509 . 1760
chrIV 439528 439529 . 160
chrIV 439529 439530 . 540
chrIV 439532 439533 . 140
chrIV 439534 439535 . 120
chrIV 439535 439536 . 160
chrIV 439538 439539 . 1680
chrIV 439574 439575 . 280
chrIV 439589 439590 . 120
chrIV 439707 439708 . 180
chrIV 439714 439715 . 200
chrIV 439714 439715 . 120
chrIV 439727 439728 . 180
chrIV 440800 440801 . 120
chrIV 440817 440818 . 340
chrIV 440827 440828 . 520
chrIV 440933 440934 . 480
chrIV 441066 441067 . 200
chrIV 441129 441130 . 120
chrIV 441588 441589 . 720
chrIV 441873 441874 . 1160
chrIV 442249 442250 . 960
chrIV 442408 442409 . 240
chrIV 442412 442413 . 420
chrIV 442422 442423 . 3720
chrIV 442448 442449 . 1920
chrIV 442452 442453 . 140
chrIV 442454 442455 . 280
chrIV 442490 442491 . 160
chrIV 442501 442502 . 360
chrIV 442508 442509 . 140
chrIV 442509 442510 . 400
chrIV 442520 442521 . 1120
chrIV 442528 442529 . 400
chrIV 442538 442539 . 140
chrIV 442541 442542 . 720
chrIV 442576 442577 . 1120
chrIV 442589 442590 . 240
chrIV 442661 442662 . 120
chrIV 442765 442766 . 340
chrIV 442789 442790 . 140
chrIV 442799 442800 . 820
chrIV 442812 442813 . 120
chrIV 442818 442819 . 140
chrIV 442823 442824 . 1240
chrIV 442830 442831 . 160
chrIV 442878 442879 . 440
chrIV 442891 442892 . 4480
chrIV 442896 442897 . 140
chrIV 442896 442897 . 160
chrIV 442901 442902 . 3940
chrIV 442904 442905 . 1380
chrIV 442912 442913 . 120
chrIV 442920 442921 . 140
chrIV 442927 442928 . 720
chrIV 442931 442932 . 1520
chrIV 442944 442945 . 1820
chrIV 442963 442964 . 980
chrIV 442972 442973 . 620
chrIV 443094 443095 . 2100
chrIV 443103 443104 . 840
chrIV 443127 443128 . 380
chrIV 443254 443255 . 260
chrIV 443258 443259 . 120
chrIV 443269 443270 . 120
chrIV 443409 443410 . 140
chrIV 443429 443430 . 280
chrIV 443478 443479 . 260
chrIV 443537 443538 . 140
chrIV 443848 443849 . 800
chrIV 443865 443866 . 980
chrIV 443866 443867 . 1680
chrIV 443878 443879 . 3920
chrIV 443885 443886 . 980
chrIV 443888 443889 . 2040
chrIV 443891 443892 . 1500
chrIV 443898 443899 . 6160
chrIV 443901 443902 . 1560
chrIV 443901 443902 . 140
chrIV 443902 443903 . 160
chrIV 443907 443908 . 1320
chrIV 443908 443909 . 3100
chrIV 443916 443917 . 6740
chrIV 443922 443923 . 260
chrIV 443927 443928 . 120
chrIV 443932 443933 . 4840
chrIV 443941 443942 . 280
chrIV 443983 443984 . 580
chrIV 443997 443998 . 2980
chrIV 444138 444139 . 1560
chrIV 444147 444148 . 580
chrIV 444156 444157 . 120
chrIV 444303 444304 . 880
chrIV 444307 444308 . 160
chrIV 444329 444330 . 500
chrIV 444377 444378 . 160
chrIV 444389 444390 . 220
chrIV 444425 444426 . 180
chrIV 444429 444430 . 340
chrIV 444441 444442 . 160
chrIV 444586 444587 . 120
chrIV 446367 446368 . 560
chrIV 446375 446376 . 160
chrIV 446520 446521 . 120
chrIV 446532 446533 . 280
chrIV 446549 446550 . 200
chrIV 446555 446556 . 1360
chrIV 446559 446560 . 620
chrIV 446571 446572 . 120
chrIV 446577 446578 . 180
chrIV 446580 446581 . 3200
chrIV 446603 446604 . 700
chrIV 446650 446651 . 660
chrIV 446684 446685 . 620
chrIV 446694 446695 . 120
chrIV 446706 446707 . 600
chrIV 446709 446710 . 2260
chrIV 446728 446729 . 120
chrIV 446741 446742 . 160
chrIV 446746 446747 . 200
chrIV 446748 446749 . 1560
chrIV 446929 446930 . 420
chrIV 446940 446941 . 120
chrIV 446992 446993 . 120
chrIV 447105 447106 . 500
chrIV 447144 447145 . 600
chrIV 447249 447250 . 520
chrIV 447266 447267 . 180
chrIV 447274 447275 . 640
chrIV 447378 447379 . 440
chrIV 447475 447476 . 140
chrIV 447517 447518 . 280
chrIV 447587 447588 . 260
chrIV 447591 447592 . 140
chrIV 447594 447595 . 180
chrIV 447619 447620 . 500
chrIV 447644 447645 . 260
chrIV 447690 447691 . 460
chrIV 447694 447695 . 680
chrIV 447701 447702 . 800
chrIV 447704 447705 . 180
chrIV 447735 447736 . 120
chrIV 447735 447736 . 340
chrIV 447743 447744 . 140
chrIV 447744 447745 . 140
chrIV 447753 447754 . 220
chrIV 447755 447756 . 240
chrIV 447761 447762 . 780
chrIV 447761 447762 . 160
chrIV 447769 447770 . 320
chrIV 447772 447773 . 380
chrIV 447779 447780 . 520
chrIV 447780 447781 . 780
chrIV 447783 447784 . 120
chrIV 447787 447788 . 900
chrIV 447788 447789 . 360
chrIV 447788 447789 . 120
chrIV 447789 447790 . 260
chrIV 447789 447790 . 120
chrIV 447790 447791 . 500
chrIV 447790 447791 . 120
chrIV 447791 447792 . 120
chrIV 447796 447797 . 140
chrIV 447800 447801 . 340
chrIV 447815 447816 . 3420
chrIV 447819 447820 . 160
chrIV 447821 447822 . 1540
chrIV 447829 447830 . 120
chrIV 447832 447833 . 780
chrIV 447834 447835 . 140
chrIV 447835 447836 . 320
chrIV 447836 447837 . 220
chrIV 447840 447841 . 280
chrIV 447842 447843 . 680
chrIV 447848 447849 . 420
chrIV 447855 447856 . 760
chrIV 447856 447857 . 200
chrIV 447859 447860 . 3160
chrIV 447861 447862 . 200
chrIV 447862 447863 . 760
chrIV 447863 447864 . 120
chrIV 447866 447867 . 200
chrIV 447875 447876 . 400
chrIV 447878 447879 . 300
chrIV 447891 447892 . 420
chrIV 447903 447904 . 1900
chrIV 447903 447904 . 160
chrIV 447985 447986 . 1520
chrIV 448019 448020 . 180
chrIV 448030 448031 . 7180
chrIV 448036 448037 . 120
chrIV 448038 448039 . 120
chrIV 448041 448042 . 1400
chrIV 448061 448062 . 2840
chrIV 448070 448071 . 320
chrIV 448195 448196 . 240
chrIV 448371 448372 . 180
chrIV 448386 448387 . 120
chrIV 448407 448408 . 180
chrIV 448412 448413 . 320
chrIV 448541 448542 . 260
chrIV 448770 448771 . 180
chrIV 449060 449061 . 160
chrIV 449108 449109 . 220
chrIV 449114 449115 . 2120
chrIV 449258 449259 . 700
chrIV 449259 449260 . 3380
chrIV 449267 449268 . 160
chrIV 449293 449294 . 920
chrIV 449402 449403 . 180
chrIV 449406 449407 . 120
chrIV 449417 449418 . 580
chrIV 449421 449422 . 240
chrIV 449425 449426 . 1760
chrIV 449426 449427 . 460
chrIV 449428 449429 . 1600
chrIV 449428 449429 . 120
chrIV 449432 449433 . 3220
chrIV 449436 449437 . 460
chrIV 449437 449438 . 5520
chrIV 449445 449446 . 2220
chrIV 449448 449449 . 2340
chrIV 449452 449453 . 1220
chrIV 449458 449459 . 740
chrIV 449466 449467 . 340
chrIV 449478 449479 . 3140
chrIV 449484 449485 . 120
chrIV 449508 449509 . 720
chrIV 449514 449515 . 520
chrIV 449519 449520 . 640
chrIV 449522 449523 . 740
chrIV 449527 449528 . 520
chrIV 449533 449534 . 940
chrIV 449541 449542 . 120
chrIV 449634 449635 . 200
chrIV 449638 449639 . 3000
chrIV 449644 449645 . 420
chrIV 449652 449653 . 8460
chrIV 449664 449665 . 120
chrIV 449665 449666 . 5020
chrIV 449670 449671 . 1580
chrIV 449673 449674 . 120
chrIV 449678 449679 . 480
chrIV 449692 449693 . 1000
chrIV 449699 449700 . 1080
chrIV 449855 449856 . 660
chrIV 449865 449866 . 140
chrIV 449866 449867 . 760
chrIV 449869 449870 . 2500
chrIV 449874 449875 . 160
chrIV 449879 449880 . 340
chrIV 449883 449884 . 140
chrIV 449893 449894 . 900
chrIV 449896 449897 . 720
chrIV 449904 449905 . 120
chrIV 449906 449907 . 560
chrIV 449911 449912 . 120
chrIV 449915 449916 . 200
chrIV 449916 449917 . 120
chrIV 449917 449918 . 140
chrIV 449917 449918 . 140
chrIV 449930 449931 . 120
chrIV 449945 449946 . 1820
chrIV 449958 449959 . 840
chrIV 449961 449962 . 180
chrIV 450075 450076 . 240
chrIV 450078 450079 . 120
chrIV 450090 450091 . 460
chrIV 450093 450094 . 500
chrIV 450113 450114 . 380
chrIV 450117 450118 . 260
chrIV 450124 450125 . 240
chrIV 450128 450129 . 180
chrIV 450210 450211 . 1180
chrIV 450264 450265 . 200
chrIV 450286 450287 . 2420
chrIV 450292 450293 . 1600
chrIV 450302 450303 . 140
chrIV 450316 450317 . 520
chrIV 450321 450322 . 680
chrIV 450341 450342 . 140
chrIV 450471 450472 . 640
chrIV 450475 450476 . 200
chrIV 450507 450508 . 520
chrIV 450550 450551 . 120
chrIV 450595 450596 . 1080
chrIV 450602 450603 . 2780
chrIV 450651 450652 . 3600
chrIV 450661 450662 . 120
chrIV 450667 450668 . 120
chrIV 450686 450687 . 900
chrIV 450716 450717 . 560
chrIV 450726 450727 . 2800
chrIV 450781 450782 . 420
chrIV 450799 450800 . 160
chrIV 450992 450993 . 300
chrIV 451008 451009 . 240
chrIV 451012 451013 . 180
chrIV 451030 451031 . 1620
chrIV 451053 451054 . 200
chrIV 451136 451137 . 800
chrIV 451180 451181 . 3120
chrIV 451225 451226 . 560
chrIV 451274 451275 . 140
chrIV 451325 451326 . 1040
chrIV 451348 451349 . 1100
chrIV 451539 451540 . 180
chrIV 451592 451593 . 200
chrIV 451618 451619 . 460
chrIV 451643 451644 . 1000
chrIV 451931 451932 . 380
chrIV 451947 451948 . 680
chrIV 452137 452138 . 280
chrIV 452155 452156 . 240
chrIV 452206 452207 . 380
chrIV 452219 452220 . 160
chrIV 452282 452283 . 1020
chrIV 452327 452328 . 200
chrIV 452408 452409 . 180
chrIV 452451 452452 . 320
chrIV 452456 452457 . 180
chrIV 452564 452565 . 920
chrIV 452567 452568 . 400
chrIV 452577 452578 . 680
chrIV 452585 452586 . 1460
chrIV 452589 452590 . 380
chrIV 452594 452595 . 260
chrIV 452626 452627 . 1180
chrIV 452674 452675 . 840
chrIV 452731 452732 . 2180
chrIV 452737 452738 . 640
chrIV 452745 452746 . 340
chrIV 452756 452757 . 280
chrIV 452760 452761 . 1200
chrIV 452767 452768 . 200
chrIV 452773 452774 . 1200
chrIV 452778 452779 . 280
chrIV 452782 452783 . 1040
chrIV 452787 452788 . 1020
chrIV 452792 452793 . 2160
chrIV 452793 452794 . 840
chrIV 452793 452794 . 160
chrIV 452799 452800 . 160
chrIV 452810 452811 . 540
chrIV 452812 452813 . 200
chrIV 452826 452827 . 580
chrIV 452842 452843 . 420
chrIV 452881 452882 . 300
chrIV 452887 452888 . 560
chrIV 452892 452893 . 180
chrIV 452937 452938 . 120
chrIV 452940 452941 . 320
chrIV 452951 452952 . 620
chrIV 452975 452976 . 140
chrIV 452984 452985 . 320
chrIV 453645 453646 . 420
chrIV 453747 453748 . 160
chrIV 453760 453761 . 300
chrIV 453781 453782 . 2100
chrIV 453866 453867 . 120
chrIV 453873 453874 . 140
chrIV 453881 453882 . 280
chrIV 453882 453883 . 200
chrIV 453935 453936 . 520
chrIV 453941 453942 . 680
chrIV 453945 453946 . 3880
chrIV 453945 453946 . 200
chrIV 453946 453947 . 160
chrIV 453946 453947 . 12000
chrIV 453949 453950 . 1160
chrIV 453952 453953 . 3500
chrIV 453958 453959 . 8980
chrIV 453978 453979 . 120
chrIV 453983 453984 . 760
chrIV 453985 453986 . 2360
chrIV 453986 453987 . 1660
chrIV 453991 453992 . 2340
chrIV 453997 453998 . 440
chrIV 453999 454000 . 1080
chrIV 454000 454001 . 1000
chrIV 454010 454011 . 1980
chrIV 454014 454015 . 120
chrIV 454016 454017 . 140
chrIV 454020 454021 . 700
chrIV 454032 454033 . 460
chrIV 454033 454034 . 2900
chrIV 454033 454034 . 120
chrIV 454035 454036 . 120
chrIV 454043 454044 . 1020
chrIV 454069 454070 . 220
chrIV 454073 454074 . 560
chrIV 454179 454180 . 160
chrIV 454225 454226 . 300
chrIV 454234 454235 . 120
chrIV 454253 454254 . 440
chrIV 454355 454356 . 220
chrIV 454363 454364 . 180
chrIV 454371 454372 . 140
chrIV 454373 454374 . 220
chrIV 454376 454377 . 1100
chrIV 454393 454394 . 420
chrIV 454406 454407 . 180
chrIV 454546 454547 . 460
chrIV 454666 454667 . 120
chrIV 454703 454704 . 320
chrIV 454728 454729 . 180
chrIV 454732 454733 . 160
chrIV 454751 454752 . 5840
chrIV 454892 454893 . 2720
chrIV 454922 454923 . 200
chrIV 454938 454939 . 140
chrIV 455051 455052 . 1800
chrIV 455060 455061 . 840
chrIV 455067 455068 . 180
chrIV 455069 455070 . 120
chrIV 455073 455074 . 180
chrIV 455082 455083 . 180
chrIV 455090 455091 . 180
chrIV 455094 455095 . 120
chrIV 455107 455108 . 140
chrIV 455110 455111 . 880
chrIV 455122 455123 . 860
chrIV 455132 455133 . 120
chrIV 455140 455141 . 120
chrIV 455153 455154 . 120
chrIV 455161 455162 . 460
chrIV 455163 455164 . 1040
chrIV 455163 455164 . 120
chrIV 455164 455165 . 420
chrIV 455168 455169 . 1460
chrIV 455190 455191 . 820
chrIV 455209 455210 . 120
chrIV 455350 455351 . 480
chrIV 455393 455394 . 160
chrIV 455510 455511 . 120
chrIV 455641 455642 . 200
chrIV 456041 456042 . 220
chrIV 456243 456244 . 140
chrIV 456384 456385 . 140
chrIV 456526 456527 . 160
chrIV 456619 456620 . 240
chrIV 456624 456625 . 600
chrIV 456643 456644 . 480
chrIV 456648 456649 . 200
chrIV 456662 456663 . 120
chrIV 456720 456721 . 3460
chrIV 456764 456765 . 960
chrIV 456771 456772 . 460
chrIV 456981 456982 . 540
chrIV 457023 457024 . 240
chrIV 457176 457177 . 2560
chrIV 457806 457807 . 800
chrIV 457934 457935 . 120
chrIV 458000 458001 . 160
chrIV 458255 458256 . 120
chrIV 458273 458274 . 3020
chrIV 458279 458280 . 160
chrIV 458322 458323 . 240
chrIV 458349 458350 . 400
chrIV 458355 458356 . 120
chrIV 458367 458368 . 560
chrIV 458375 458376 . 1000
chrIV 458384 458385 . 1320
chrIV 458387 458388 . 140
chrIV 458390 458391 . 280
chrIV 458397 458398 . 340
chrIV 458414 458415 . 160
chrIV 458423 458424 . 120
chrIV 458435 458436 . 580
chrIV 458592 458593 . 120
chrIV 458625 458626 . 120
chrIV 458684 458685 . 120
chrIV 458955 458956 . 140
chrIV 459095 459096 . 320
chrIV 459106 459107 . 1260
chrIV 459114 459115 . 460
chrIV 459243 459244 . 600
chrIV 459246 459247 . 120
chrIV 459390 459391 . 800
chrIV 459407 459408 . 380
chrIV 459664 459665 . 980
chrIV 459737 459738 . 180
chrIV 460010 460011 . 460
chrIV 460377 460378 . 140
chrIV 460409 460410 . 1400
chrIV 460639 460640 . 420
chrIV 460910 460911 . 980
chrIV 461070 461071 . 940
chrIV 461197 461198 . 740
chrIV 461284 461285 . 700
chrIV 461300 461301 . 840
chrIV 461341 461342 . 240
chrIV 461387 461388 . 1460
chrIV 461395 461396 . 180
chrIV 461397 461398 . 3200
chrIV 461400 461401 . 280
chrIV 461403 461404 . 700
chrIV 461408 461409 . 120
chrIV 461416 461417 . 120
chrIV 461420 461421 . 320
chrIV 461449 461450 . 3360
chrIV 461458 461459 . 220
chrIV 461475 461476 . 2840
chrIV 461479 461480 . 960
chrIV 461503 461504 . 3420
chrIV 461509 461510 . 1160
chrIV 461531 461532 . 140
chrIV 461539 461540 . 140
chrIV 461539 461540 . 560
chrIV 461550 461551 . 160
chrIV 461565 461566 . 660
chrIV 461571 461572 . 320
chrIV 461572 461573 . 1240
chrIV 461573 461574 . 120
chrIV 461573 461574 . 120
chrIV 461574 461575 . 120
chrIV 461574 461575 . 120
chrIV 461577 461578 . 580
chrIV 461581 461582 . 260
chrIV 461583 461584 . 260
chrIV 461583 461584 . 140
chrIV 461586 461587 . 3040
chrIV 461589 461590 . 180
chrIV 461590 461591 . 660
chrIV 461596 461597 . 4680
chrIV 461601 461602 . 2360
chrIV 461614 461615 . 7180
chrIV 461626 461627 . 5900
chrIV 461638 461639 . 3800
chrIV 461640 461641 . 500
chrIV 461642 461643 . 28220
chrIV 461643 461644 . 560
chrIV 461645 461646 . 9560
chrIV 461646 461647 . 580
chrIV 461647 461648 . 12140
chrIV 461647 461648 . 120
chrIV 461648 461649 . 11280
chrIV 461648 461649 . 180
chrIV 461649 461650 . 1600
chrIV 461649 461650 . 160
chrIV 461650 461651 . 2860
chrIV 461650 461651 . 420
chrIV 461651 461652 . 8240
chrIV 461651 461652 . 720
chrIV 461652 461653 . 2520
chrIV 461652 461653 . 400
chrIV 461653 461654 . 6980
chrIV 461653 461654 . 280
chrIV 461654 461655 . 20860
chrIV 461654 461655 . 120
chrIV 461655 461656 . 4960
chrIV 461655 461656 . 680
chrIV 461656 461657 . 5040
chrIV 461656 461657 . 880
chrIV 461657 461658 . 14400
chrIV 461657 461658 . 160
chrIV 461658 461659 . 7580
chrIV 461658 461659 . 220
chrIV 461659 461660 . 2160
chrIV 461659 461660 . 320
chrIV 461660 461661 . 4500
chrIV 461660 461661 . 400
chrIV 461661 461662 . 4640
chrIV 461661 461662 . 180
chrIV 461662 461663 . 360
chrIV 461662 461663 . 880
chrIV 461663 461664 . 4060
chrIV 461664 461665 . 200
chrIV 461665 461666 . 340
chrIV 461665 461666 . 540
chrIV 461666 461667 . 2800
chrIV 461666 461667 . 280
chrIV 461667 461668 . 11060
chrIV 461667 461668 . 180
chrIV 461668 461669 . 300
chrIV 461668 461669 . 360
chrIV 461669 461670 . 2020
chrIV 461669 461670 . 340
chrIV 461670 461671 . 180
chrIV 461672 461673 . 940
chrIV 461673 461674 . 2940
chrIV 461673 461674 . 160
chrIV 461674 461675 . 1140
chrIV 461674 461675 . 200
chrIV 461675 461676 . 1540
chrIV 461675 461676 . 400
chrIV 461676 461677 . 11800
chrIV 461676 461677 . 120
chrIV 461677 461678 . 9820
chrIV 461677 461678 . 120
chrIV 461678 461679 . 5000
chrIV 461678 461679 . 120
chrIV 461680 461681 . 840
chrIV 461680 461681 . 120
chrIV 461681 461682 . 800
chrIV 461681 461682 . 400
chrIV 461683 461684 . 2100
chrIV 461683 461684 . 180
chrIV 461684 461685 . 2740
chrIV 461684 461685 . 460
chrIV 461685 461686 . 9980
chrIV 461685 461686 . 220
chrIV 461686 461687 . 10520
chrIV 461686 461687 . 460
chrIV 461687 461688 . 3400
chrIV 461687 461688 . 140
chrIV 461688 461689 . 24860
chrIV 461688 461689 . 140
chrIV 461689 461690 . 220
chrIV 461689 461690 . 200
chrIV 461690 461691 . 7920
chrIV 461690 461691 . 340
chrIV 461691 461692 . 19540
chrIV 461691 461692 . 260
chrIV 461692 461693 . 12380
chrIV 461692 461693 . 140
chrIV 461693 461694 . 4480
chrIV 461693 461694 . 1400
chrIV 461695 461696 . 120
chrIV 461695 461696 . 200
chrIV 461696 461697 . 120
chrIV 461696 461697 . 1160
chrIV 461697 461698 . 200
chrIV 461698 461699 . 2220
chrIV 461700 461701 . 120
chrIV 461700 461701 . 940
chrIV 461701 461702 . 180
chrIV 461702 461703 . 1980
chrIV 461705 461706 . 120
chrIV 461705 461706 . 3400
chrIV 461709 461710 . 1840
chrIV 461709 461710 . 1120
chrIV 461710 461711 . 2740
chrIV 461710 461711 . 260
chrIV 461711 461712 . 780
chrIV 461711 461712 . 1160
chrIV 461712 461713 . 640
chrIV 461712 461713 . 120
chrIV 461713 461714 . 120
chrIV 461713 461714 . 140
chrIV 461716 461717 . 360
chrIV 461718 461719 . 120
chrIV 461722 461723 . 740
chrIV 461727 461728 . 420
chrIV 461728 461729 . 140
chrIV 461729 461730 . 120
chrIV 461729 461730 . 180
chrIV 461730 461731 . 180
chrIV 461730 461731 . 800
chrIV 461734 461735 . 3900
chrIV 461735 461736 . 680
chrIV 461736 461737 . 180
chrIV 461736 461737 . 380
chrIV 461737 461738 . 640
chrIV 461738 461739 . 160
chrIV 461739 461740 . 700
chrIV 461740 461741 . 5300
chrIV 461741 461742 . 460
chrIV 461741 461742 . 440
chrIV 461742 461743 . 220
chrIV 461742 461743 . 11420
chrIV 461743 461744 . 120
chrIV 461743 461744 . 3840
chrIV 461745 461746 . 700
chrIV 461745 461746 . 3340
chrIV 461746 461747 . 160
chrIV 461747 461748 . 8740
chrIV 461749 461750 . 1300
chrIV 461749 461750 . 3380
chrIV 461751 461752 . 160
chrIV 461752 461753 . 4000
chrIV 461754 461755 . 360
chrIV 461754 461755 . 160
chrIV 461755 461756 . 160
chrIV 461755 461756 . 120
chrIV 461756 461757 . 180
chrIV 461756 461757 . 220
chrIV 461757 461758 . 200
chrIV 461757 461758 . 6340
chrIV 461759 461760 . 1300
chrIV 461759 461760 . 140
chrIV 461761 461762 . 3540
chrIV 461761 461762 . 700
chrIV 461762 461763 . 2280
chrIV 461762 461763 . 940
chrIV 461763 461764 . 600
chrIV 461763 461764 . 1380
chrIV 461764 461765 . 620
chrIV 461764 461765 . 580
chrIV 461765 461766 . 240
chrIV 461765 461766 . 2300
chrIV 461766 461767 . 9060
chrIV 461766 461767 . 700
chrIV 461767 461768 . 440
chrIV 461767 461768 . 9480
chrIV 461768 461769 . 24220
chrIV 461768 461769 . 7520
chrIV 461769 461770 . 2740
chrIV 461769 461770 . 3560
chrIV 461770 461771 . 3080
chrIV 461770 461771 . 9120
chrIV 461771 461772 . 1000
chrIV 461771 461772 . 1220
chrIV 461772 461773 . 13040
chrIV 461772 461773 . 1300
chrIV 461773 461774 . 8700
chrIV 461773 461774 . 1960
chrIV 461774 461775 . 3140
chrIV 461774 461775 . 41200
chrIV 461775 461776 . 5980
chrIV 461775 461776 . 2260
chrIV 461776 461777 . 440
chrIV 461776 461777 . 56540
chrIV 461777 461778 . 2280
chrIV 461777 461778 . 7200
chrIV 461778 461779 . 1920
chrIV 461778 461779 . 8300
chrIV 461779 461780 . 740
chrIV 461779 461780 . 3660
chrIV 461780 461781 . 24700
chrIV 461780 461781 . 41240
chrIV 461781 461782 . 5320
chrIV 461781 461782 . 26640
chrIV 461782 461783 . 1800
chrIV 461782 461783 . 20780
chrIV 461783 461784 . 1320
chrIV 461783 461784 . 11220
chrIV 461784 461785 . 8560
chrIV 461784 461785 . 2840
chrIV 461785 461786 . 1060
chrIV 461785 461786 . 10420
chrIV 461786 461787 . 400
chrIV 461786 461787 . 3600
chrIV 461787 461788 . 1560
chrIV 461787 461788 . 1220
chrIV 461788 461789 . 180
chrIV 461788 461789 . 37400
chrIV 461789 461790 . 340
chrIV 461789 461790 . 9440
chrIV 461790 461791 . 940
chrIV 461790 461791 . 2040
chrIV 461791 461792 . 7940
chrIV 461791 461792 . 4580
chrIV 461792 461793 . 460
chrIV 461792 461793 . 36060
chrIV 461793 461794 . 4280
chrIV 461793 461794 . 5140
chrIV 461794 461795 . 1000
chrIV 461794 461795 . 2340
chrIV 461795 461796 . 500
chrIV 461795 461796 . 10520
chrIV 461796 461797 . 240
chrIV 461796 461797 . 260
chrIV 461797 461798 . 580
chrIV 461797 461798 . 260
chrIV 461798 461799 . 220
chrIV 461798 461799 . 1700
chrIV 461799 461800 . 4200
chrIV 461799 461800 . 17740
chrIV 461800 461801 . 240
chrIV 461800 461801 . 1680
chrIV 461801 461802 . 4460
chrIV 461801 461802 . 8260
chrIV 461802 461803 . 760
chrIV 461802 461803 . 660
chrIV 461803 461804 . 460
chrIV 461803 461804 . 2100
chrIV 461804 461805 . 200
chrIV 461804 461805 . 700
chrIV 461805 461806 . 2840
chrIV 461805 461806 . 2460
chrIV 461806 461807 . 500
chrIV 461806 461807 . 220
chrIV 461807 461808 . 480
chrIV 461807 461808 . 6620
chrIV 461808 461809 . 120
chrIV 461808 461809 . 300
chrIV 461809 461810 . 1360
chrIV 461809 461810 . 4260
chrIV 461810 461811 . 340
chrIV 461810 461811 . 2400
chrIV 461811 461812 . 2080
chrIV 461811 461812 . 1400
chrIV 461812 461813 . 600
chrIV 461812 461813 . 280
chrIV 461813 461814 . 2200
chrIV 461813 461814 . 5840
chrIV 461814 461815 . 4480
chrIV 461814 461815 . 1320
chrIV 461815 461816 . 1000
chrIV 461815 461816 . 3220
chrIV 461816 461817 . 2180
chrIV 461816 461817 . 300
chrIV 461817 461818 . 120
chrIV 461817 461818 . 3400
chrIV 461818 461819 . 1280
chrIV 461818 461819 . 300
chrIV 461819 461820 . 1380
chrIV 461819 461820 . 960
chrIV 461820 461821 . 300
chrIV 461820 461821 . 1040
chrIV 461821 461822 . 3200
chrIV 461821 461822 . 1060
chrIV 461822 461823 . 1880
chrIV 461822 461823 . 3140
chrIV 461823 461824 . 4280
chrIV 461823 461824 . 1220
chrIV 461824 461825 . 720
chrIV 461824 461825 . 5000
chrIV 461825 461826 . 1220
chrIV 461825 461826 . 360
chrIV 461826 461827 . 240
chrIV 461826 461827 . 6060
chrIV 461827 461828 . 840
chrIV 461827 461828 . 3060
chrIV 461828 461829 . 140
chrIV 461828 461829 . 160
chrIV 461829 461830 . 3000
chrIV 461829 461830 . 2720
chrIV 461830 461831 . 200
chrIV 461830 461831 . 580
chrIV 461831 461832 . 740
chrIV 461831 461832 . 4020
chrIV 461832 461833 . 1080
chrIV 461832 461833 . 800
chrIV 461833 461834 . 11120
chrIV 461833 461834 . 1640
chrIV 461834 461835 . 1120
chrIV 461834 461835 . 1760
chrIV 461835 461836 . 600
chrIV 461835 461836 . 3960
chrIV 461836 461837 . 140
chrIV 461836 461837 . 200
chrIV 461837 461838 . 1420
chrIV 461837 461838 . 3280
chrIV 461839 461840 . 780
chrIV 461839 461840 . 560
chrIV 461840 461841 . 500
chrIV 461840 461841 . 1340
chrIV 461841 461842 . 900
chrIV 461841 461842 . 11020
chrIV 461842 461843 . 860
chrIV 461842 461843 . 500
chrIV 461843 461844 . 780
chrIV 461843 461844 . 240
chrIV 461844 461845 . 240
chrIV 461845 461846 . 3960
chrIV 461846 461847 . 120
chrIV 461847 461848 . 3600
chrIV 461848 461849 . 140
chrIV 461849 461850 . 3980
chrIV 461852 461853 . 120
chrIV 461852 461853 . 480
chrIV 461854 461855 . 420
chrIV 461854 461855 . 140
chrIV 461855 461856 . 280
chrIV 461856 461857 . 640
chrIV 461857 461858 . 1120
chrIV 461858 461859 . 140
chrIV 461859 461860 . 140
chrIV 461860 461861 . 1260
chrIV 461861 461862 . 940
chrIV 461861 461862 . 140
chrIV 461862 461863 . 120
chrIV 461862 461863 . 640
chrIV 461863 461864 . 120
chrIV 461864 461865 . 200
chrIV 461866 461867 . 340
chrIV 461866 461867 . 120
chrIV 461867 461868 . 2420
chrIV 461867 461868 . 520
chrIV 461868 461869 . 120
chrIV 461868 461869 . 1140
chrIV 461869 461870 . 380
chrIV 461869 461870 . 1660
chrIV 461870 461871 . 260
chrIV 461871 461872 . 1240
chrIV 461872 461873 . 280
chrIV 461872 461873 . 320
chrIV 461874 461875 . 300
chrIV 461875 461876 . 1860
chrIV 461876 461877 . 400
chrIV 461876 461877 . 320
chrIV 461877 461878 . 320
chrIV 461877 461878 . 180
chrIV 461878 461879 . 180
chrIV 461878 461879 . 5640
chrIV 461880 461881 . 940
chrIV 461880 461881 . 760
chrIV 461881 461882 . 120
chrIV 461887 461888 . 4100
chrIV 461891 461892 . 280
chrIV 461893 461894 . 240
chrIV 461895 461896 . 720
chrIV 461895 461896 . 580
chrIV 461897 461898 . 960
chrIV 461900 461901 . 2020
chrIV 461901 461902 . 260
chrIV 461901 461902 . 280
chrIV 461903 461904 . 1440
chrIV 461903 461904 . 180
chrIV 461904 461905 . 140
chrIV 461905 461906 . 240
chrIV 461906 461907 . 140
chrIV 461907 461908 . 1320
chrIV 461908 461909 . 360
chrIV 461909 461910 . 160
chrIV 461910 461911 . 960
chrIV 461911 461912 . 800
chrIV 461912 461913 . 380
chrIV 461912 461913 . 400
chrIV 461913 461914 . 660
chrIV 461913 461914 . 320
chrIV 461914 461915 . 320
chrIV 461915 461916 . 1000
chrIV 461917 461918 . 440
chrIV 461917 461918 . 280
chrIV 461919 461920 . 380
chrIV 461919 461920 . 180
chrIV 461920 461921 . 120
chrIV 461921 461922 . 2240
chrIV 461923 461924 . 140
chrIV 461924 461925 . 420
chrIV 461926 461927 . 320
chrIV 461926 461927 . 160
chrIV 461927 461928 . 800
chrIV 461928 461929 . 200
chrIV 461930 461931 . 180
chrIV 461930 461931 . 240
chrIV 461931 461932 . 120
chrIV 461935 461936 . 10920
chrIV 461937 461938 . 1100
chrIV 461937 461938 . 300
chrIV 461938 461939 . 780
chrIV 461938 461939 . 460
chrIV 461939 461940 . 600
chrIV 461939 461940 . 1080
chrIV 461940 461941 . 160
chrIV 461940 461941 . 23960
chrIV 461941 461942 . 120
chrIV 461941 461942 . 260480
chrIV 461942 461943 . 500
chrIV 461942 461943 . 32236200
chrIV 461943 461944 . 640
chrIV 461943 461944 . 273000
chrIV 461944 461945 . 740
chrIV 461944 461945 . 78540
chrIV 461945 461946 . 180
chrIV 461945 461946 . 3280
chrIV 461946 461947 . 1100
chrIV 461946 461947 . 280
chrIV 461947 461948 . 920
chrIV 461947 461948 . 120
chrIV 461951 461952 . 4900
chrIV 461951 461952 . 180
chrIV 461952 461953 . 220
chrIV 461952 461953 . 380
chrIV 461953 461954 . 1760
chrIV 461954 461955 . 240
chrIV 461955 461956 . 780
chrIV 461955 461956 . 500
chrIV 461956 461957 . 220
chrIV 461956 461957 . 160
chrIV 461957 461958 . 3320
chrIV 461957 461958 . 240
chrIV 461958 461959 . 500
chrIV 461958 461959 . 180
chrIV 461960 461961 . 3000
chrIV 461961 461962 . 480
chrIV 461962 461963 . 2380
chrIV 461962 461963 . 120
chrIV 461963 461964 . 2020
chrIV 461963 461964 . 240
chrIV 461964 461965 . 1280
chrIV 461964 461965 . 140
chrIV 461965 461966 . 5020
chrIV 461967 461968 . 1380
chrIV 461969 461970 . 2660
chrIV 461969 461970 . 280
chrIV 461970 461971 . 140
chrIV 461970 461971 . 260
chrIV 461971 461972 . 2760
chrIV 461973 461974 . 380
chrIV 461974 461975 . 900
chrIV 461974 461975 . 220
chrIV 461977 461978 . 1260
chrIV 461977 461978 . 520
chrIV 461978 461979 . 1700
chrIV 461979 461980 . 620
chrIV 461981 461982 . 6460
chrIV 461982 461983 . 160
chrIV 461984 461985 . 740
chrIV 461985 461986 . 120
chrIV 461987 461988 . 4460
chrIV 461989 461990 . 580
chrIV 461990 461991 . 280
chrIV 461990 461991 . 180
chrIV 461992 461993 . 14060
chrIV 461994 461995 . 180
chrIV 461995 461996 . 4920
chrIV 461996 461997 . 120
chrIV 461998 461999 . 420
chrIV 461998 461999 . 120
chrIV 461999 462000 . 180
chrIV 462000 462001 . 1460
chrIV 462003 462004 . 460
chrIV 462003 462004 . 400
chrIV 462005 462006 . 600
chrIV 462005 462006 . 120
chrIV 462012 462013 . 7400
chrIV 462015 462016 . 460
chrIV 462016 462017 . 380
chrIV 462016 462017 . 240
chrIV 462018 462019 . 10080
chrIV 462020 462021 . 160
chrIV 462022 462023 . 140
chrIV 462022 462023 . 120
chrIV 462024 462025 . 260
chrIV 462024 462025 . 320
chrIV 462025 462026 . 1740
chrIV 462025 462026 . 180
chrIV 462026 462027 . 1720
chrIV 462027 462028 . 6840
chrIV 462028 462029 . 540
chrIV 462028 462029 . 440
chrIV 462029 462030 . 760
chrIV 462029 462030 . 220
chrIV 462031 462032 . 360
chrIV 462032 462033 . 340
chrIV 462033 462034 . 120
chrIV 462034 462035 . 200
chrIV 462035 462036 . 120
chrIV 462036 462037 . 160
chrIV 462037 462038 . 660
chrIV 462037 462038 . 140
chrIV 462038 462039 . 3660
chrIV 462040 462041 . 120
chrIV 462043 462044 . 340
chrIV 462044 462045 . 280
chrIV 462045 462046 . 120
chrIV 462045 462046 . 580
chrIV 462047 462048 . 10860
chrIV 462047 462048 . 120
chrIV 462049 462050 . 440
chrIV 462050 462051 . 320
chrIV 462054 462055 . 760
chrIV 462055 462056 . 3960
chrIV 462055 462056 . 500
chrIV 462056 462057 . 120
chrIV 462056 462057 . 340
chrIV 462057 462058 . 1140
chrIV 462057 462058 . 920
chrIV 462058 462059 . 2960
chrIV 462058 462059 . 220
chrIV 462059 462060 . 680
chrIV 462059 462060 . 180
chrIV 462060 462061 . 120
chrIV 462060 462061 . 120
chrIV 462061 462062 . 760
chrIV 462061 462062 . 180
chrIV 462063 462064 . 140
chrIV 462063 462064 . 120
chrIV 462064 462065 . 1560
chrIV 462065 462066 . 1160
chrIV 462067 462068 . 5060
chrIV 462068 462069 . 400
chrIV 462069 462070 . 120
chrIV 462069 462070 . 360
chrIV 462071 462072 . 560
chrIV 462073 462074 . 520
chrIV 462076 462077 . 2620
chrIV 462076 462077 . 360
chrIV 462077 462078 . 140
chrIV 462079 462080 . 640
chrIV 462080 462081 . 320
chrIV 462080 462081 . 120
chrIV 462082 462083 . 360
chrIV 462082 462083 . 140
chrIV 462083 462084 . 1220
chrIV 462084 462085 . 260
chrIV 462085 462086 . 740
chrIV 462085 462086 . 120
chrIV 462086 462087 . 120
chrIV 462089 462090 . 1740
chrIV 462092 462093 . 440
chrIV 462092 462093 . 220
chrIV 462094 462095 . 1660
chrIV 462094 462095 . 160
chrIV 462096 462097 . 140
chrIV 462101 462102 . 4500
chrIV 462102 462103 . 160
chrIV 462103 462104 . 220
chrIV 462103 462104 . 120
chrIV 462104 462105 . 1380
chrIV 462104 462105 . 480
chrIV 462105 462106 . 2100
chrIV 462107 462108 . 540
chrIV 462108 462109 . 120
chrIV 462109 462110 . 240
chrIV 462110 462111 . 1180
chrIV 462112 462113 . 160
chrIV 462113 462114 . 2040
chrIV 462115 462116 . 200
chrIV 462117 462118 . 1560
chrIV 462117 462118 . 480
chrIV 462118 462119 . 3120
chrIV 462118 462119 . 180
chrIV 462119 462120 . 220
chrIV 462119 462120 . 760
chrIV 462120 462121 . 800
chrIV 462120 462121 . 160
chrIV 462121 462122 . 2900
chrIV 462134 462135 . 3020
chrIV 462138 462139 . 120
chrIV 462138 462139 . 460
chrIV 462140 462141 . 400
chrIV 462141 462142 . 420
chrIV 462143 462144 . 560
chrIV 462143 462144 . 120
chrIV 462144 462145 . 140
chrIV 462144 462145 . 120
chrIV 462145 462146 . 120
chrIV 462146 462147 . 140
chrIV 462149 462150 . 460
chrIV 462155 462156 . 2200
chrIV 462158 462159 . 780
chrIV 462159 462160 . 180
chrIV 462161 462162 . 2920
chrIV 462162 462163 . 700
chrIV 462163 462164 . 3240
chrIV 462164 462165 . 1940
chrIV 462164 462165 . 3920
chrIV 462165 462166 . 220
chrIV 462165 462166 . 5140
chrIV 462166 462167 . 120
chrIV 462166 462167 . 1280
chrIV 462168 462169 . 280
chrIV 462169 462170 . 260
chrIV 462172 462173 . 220
chrIV 462172 462173 . 900
chrIV 462173 462174 . 120
chrIV 462174 462175 . 2640
chrIV 462180 462181 . 240
chrIV 462181 462182 . 140
chrIV 462183 462184 . 5440
chrIV 462184 462185 . 140
chrIV 462185 462186 . 1760
chrIV 462189 462190 . 120
chrIV 462190 462191 . 280
chrIV 462196 462197 . 240
chrIV 462198 462199 . 120
chrIV 462198 462199 . 8200
chrIV 462201 462202 . 220
chrIV 462203 462204 . 2720
chrIV 462207 462208 . 180
chrIV 462207 462208 . 1340
chrIV 462208 462209 . 120
chrIV 462208 462209 . 120
chrIV 462209 462210 . 160
chrIV 462211 462212 . 4120
chrIV 462215 462216 . 140
chrIV 462216 462217 . 28580
chrIV 462219 462220 . 160
chrIV 462220 462221 . 1540
chrIV 462222 462223 . 160
chrIV 462223 462224 . 4000
chrIV 462224 462225 . 140
chrIV 462224 462225 . 2340
chrIV 462226 462227 . 280
chrIV 462228 462229 . 23000
chrIV 462232 462233 . 120
chrIV 462234 462235 . 10160
chrIV 462235 462236 . 120
chrIV 462236 462237 . 20900
chrIV 462237 462238 . 140
chrIV 462237 462238 . 34460
chrIV 462238 462239 . 140
chrIV 462238 462239 . 1460
chrIV 462240 462241 . 120
chrIV 462241 462242 . 18460
chrIV 462242 462243 . 140
chrIV 462242 462243 . 200
chrIV 462243 462244 . 140
chrIV 462243 462244 . 3240
chrIV 462244 462245 . 160
chrIV 462245 462246 . 2940
chrIV 462249 462250 . 140
chrIV 462254 462255 . 780
chrIV 462257 462258 . 300
chrIV 462259 462260 . 160
chrIV 462262 462263 . 600
chrIV 462266 462267 . 500
chrIV 462267 462268 . 120
chrIV 462270 462271 . 240
chrIV 462274 462275 . 240
chrIV 462274 462275 . 120
chrIV 462275 462276 . 160
chrIV 462275 462276 . 240
chrIV 462276 462277 . 160
chrIV 462280 462281 . 120
chrIV 462281 462282 . 120
chrIV 462282 462283 . 140
chrIV 462282 462283 . 700
chrIV 462284 462285 . 220
chrIV 462284 462285 . 860
chrIV 462286 462287 . 940
chrIV 462288 462289 . 860
chrIV 462289 462290 . 140
chrIV 462294 462295 . 3900
chrIV 462295 462296 . 140
chrIV 462297 462298 . 760
chrIV 462299 462300 . 760
chrIV 462299 462300 . 640
chrIV 462301 462302 . 260
chrIV 462303 462304 . 540
chrIV 462307 462308 . 120
chrIV 462308 462309 . 300
chrIV 462308 462309 . 200
chrIV 462309 462310 . 140
chrIV 462316 462317 . 120
chrIV 462316 462317 . 120
chrIV 462320 462321 . 260
chrIV 462324 462325 . 140
chrIV 462328 462329 . 200
chrIV 462328 462329 . 700
chrIV 462331 462332 . 320
chrIV 462335 462336 . 2260
chrIV 462339 462340 . 280
chrIV 462339 462340 . 220
chrIV 462349 462350 . 160
chrIV 462350 462351 . 120
chrIV 462353 462354 . 220
chrIV 462357 462358 . 200
chrIV 462370 462371 . 180
chrIV 462370 462371 . 600
chrIV 462374 462375 . 260
chrIV 462381 462382 . 1740
chrIV 462384 462385 . 180
chrIV 462387 462388 . 400
chrIV 462395 462396 . 180
chrIV 462401 462402 . 620
chrIV 462402 462403 . 380
chrIV 462408 462409 . 620
chrIV 462408 462409 . 300
chrIV 462409 462410 . 180
chrIV 462409 462410 . 2580
chrIV 462410 462411 . 120
chrIV 462410 462411 . 320
chrIV 462414 462415 . 600
chrIV 462414 462415 . 120
chrIV 462416 462417 . 220
chrIV 462417 462418 . 580
chrIV 462418 462419 . 160
chrIV 462421 462422 . 200
chrIV 462422 462423 . 240
chrIV 462422 462423 . 180
chrIV 462424 462425 . 2280
chrIV 462426 462427 . 120
chrIV 462427 462428 . 220
chrIV 462427 462428 . 840
chrIV 462428 462429 . 160
chrIV 462429 462430 . 340
chrIV 462430 462431 . 200
chrIV 462430 462431 . 1280
chrIV 462431 462432 . 200
chrIV 462431 462432 . 120
chrIV 462432 462433 . 200
chrIV 462432 462433 . 280
chrIV 462434 462435 . 460
chrIV 462434 462435 . 120
chrIV 462435 462436 . 140
chrIV 462435 462436 . 200
chrIV 462436 462437 . 520
chrIV 462436 462437 . 360
chrIV 462438 462439 . 840
chrIV 462438 462439 . 600
chrIV 462439 462440 . 160
chrIV 462439 462440 . 300
chrIV 462440 462441 . 140
chrIV 462440 462441 . 540
chrIV 462442 462443 . 5380
chrIV 462442 462443 . 280
chrIV 462444 462445 . 760
chrIV 462444 462445 . 600
chrIV 462446 462447 . 380
chrIV 462446 462447 . 500
chrIV 462448 462449 . 980
chrIV 462448 462449 . 380
chrIV 462449 462450 . 300
chrIV 462449 462450 . 180
chrIV 462450 462451 . 220
chrIV 462450 462451 . 1740
chrIV 462451 462452 . 1940
chrIV 462451 462452 . 120
chrIV 462452 462453 . 440
chrIV 462452 462453 . 120
chrIV 462453 462454 . 140
chrIV 462453 462454 . 200
chrIV 462454 462455 . 3360
chrIV 462454 462455 . 720
chrIV 462455 462456 . 880
chrIV 462456 462457 . 600
chrIV 462458 462459 . 480
chrIV 462459 462460 . 600
chrIV 462460 462461 . 620
chrIV 462462 462463 . 1340
chrIV 462463 462464 . 620
chrIV 462463 462464 . 120
chrIV 462464 462465 . 1340
chrIV 462464 462465 . 180
chrIV 462465 462466 . 1020
chrIV 462465 462466 . 360
chrIV 462466 462467 . 140
chrIV 462466 462467 . 420
chrIV 462467 462468 . 1380
chrIV 462471 462472 . 960
chrIV 462473 462474 . 700
chrIV 462475 462476 . 980
chrIV 462476 462477 . 780
chrIV 462477 462478 . 360
chrIV 462478 462479 . 3940
chrIV 462479 462480 . 120
chrIV 462481 462482 . 260
chrIV 462483 462484 . 2460
chrIV 462487 462488 . 120
chrIV 462488 462489 . 300
chrIV 462495 462496 . 180
chrIV 462499 462500 . 140
chrIV 462506 462507 . 160
chrIV 462507 462508 . 180
chrIV 462515 462516 . 300
chrIV 462517 462518 . 1240
chrIV 462518 462519 . 420
chrIV 462521 462522 . 760
chrIV 462522 462523 . 140
chrIV 462523 462524 . 120
chrIV 462523 462524 . 740
chrIV 462524 462525 . 140
chrIV 462525 462526 . 11440
chrIV 462526 462527 . 120
chrIV 462528 462529 . 4300
chrIV 462529 462530 . 120
chrIV 462529 462530 . 8620
chrIV 462531 462532 . 1340
chrIV 462531 462532 . 1220
chrIV 462532 462533 . 120
chrIV 462532 462533 . 2340
chrIV 462534 462535 . 180
chrIV 462534 462535 . 1080
chrIV 462536 462537 . 120
chrIV 462536 462537 . 840
chrIV 462537 462538 . 180
chrIV 462538 462539 . 1480
chrIV 462539 462540 . 120
chrIV 462544 462545 . 10560
chrIV 462555 462556 . 460
chrIV 462563 462564 . 10640
chrIV 462618 462619 . 420
chrIV 462622 462623 . 520
chrIV 462628 462629 . 140
chrIV 462633 462634 . 920
chrIV 462638 462639 . 240
chrIV 462648 462649 . 220
chrIV 462703 462704 . 640
chrIV 462725 462726 . 540
chrIV 462756 462757 . 1900
chrIV 462771 462772 . 200
chrIV 462801 462802 . 940
chrIV 462809 462810 . 900
chrIV 462819 462820 . 1020
chrIV 462830 462831 . 620
chrIV 462833 462834 . 640
chrIV 462846 462847 . 3300
chrIV 462851 462852 . 2800
chrIV 462900 462901 . 2540
chrIV 462956 462957 . 540
chrIV 462961 462962 . 500
chrIV 462971 462972 . 320
chrIV 462974 462975 . 160
chrIV 462985 462986 . 2060
chrIV 462998 462999 . 200
chrIV 463005 463006 . 720
chrIV 463016 463017 . 420
chrIV 463016 463017 . 460
chrIV 463017 463018 . 120
chrIV 463020 463021 . 1880
chrIV 463030 463031 . 380
chrIV 463053 463054 . 900
chrIV 463053 463054 . 360
chrIV 463057 463058 . 800
chrIV 463065 463066 . 1340
chrIV 463128 463129 . 560
chrIV 463160 463161 . 1040
chrIV 463185 463186 . 1860
chrIV 463205 463206 . 2500
chrIV 463216 463217 . 5780
chrIV 463224 463225 . 580
chrIV 463237 463238 . 2060
chrIV 463241 463242 . 5540
chrIV 463248 463249 . 180
chrIV 463255 463256 . 2940
chrIV 463272 463273 . 1220
chrIV 463297 463298 . 140
chrIV 463317 463318 . 3360
chrIV 463324 463325 . 1760
chrIV 463354 463355 . 240
chrIV 463360 463361 . 260
chrIV 463370 463371 . 540
chrIV 463379 463380 . 2320
chrIV 463427 463428 . 160
chrIV 463429 463430 . 2240
chrIV 463559 463560 . 2760
chrIV 463641 463642 . 120
chrIV 463647 463648 . 460
chrIV 463697 463698 . 2860
chrIV 463808 463809 . 640
chrIV 463866 463867 . 120
chrIV 463870 463871 . 860
chrIV 463925 463926 . 1420
chrIV 463947 463948 . 260
chrIV 463958 463959 . 960
chrIV 464038 464039 . 2960
chrIV 464158 464159 . 120
chrIV 464188 464189 . 180
chrIV 464196 464197 . 760
chrIV 464344 464345 . 3180
chrIV 464391 464392 . 3220
chrIV 464413 464414 . 120
chrIV 464429 464430 . 120
chrIV 464459 464460 . 120
chrIV 464529 464530 . 120
chrIV 464548 464549 . 240
chrIV 464621 464622 . 140
chrIV 464629 464630 . 160
chrIV 464650 464651 . 480
chrIV 464651 464652 . 1660
chrIV 464651 464652 . 120
chrIV 464653 464654 . 120
chrIV 464700 464701 . 2680
chrIV 464793 464794 . 960
chrIV 464813 464814 . 1000
chrIV 464819 464820 . 1100
chrIV 464845 464846 . 1020
chrIV 464848 464849 . 180
chrIV 464863 464864 . 900
chrIV 464868 464869 . 160
chrIV 464886 464887 . 980
chrIV 464904 464905 . 1060
chrIV 464927 464928 . 120
chrIV 464967 464968 . 140
chrIV 465018 465019 . 460
chrIV 465040 465041 . 900
chrIV 465059 465060 . 640
chrIV 465062 465063 . 440
chrIV 465080 465081 . 440
chrIV 465083 465084 . 260
chrIV 465084 465085 . 8040
chrIV 465093 465094 . 120
chrIV 465097 465098 . 1240
chrIV 465102 465103 . 240
chrIV 465105 465106 . 200
chrIV 465109 465110 . 2720
chrIV 465120 465121 . 680
chrIV 465131 465132 . 1680
chrIV 465142 465143 . 220
chrIV 465145 465146 . 1960
chrIV 465153 465154 . 400
chrIV 465158 465159 . 880
chrIV 465164 465165 . 160
chrIV 465234 465235 . 4920
chrIV 465237 465238 . 320
chrIV 465249 465250 . 120
chrIV 465276 465277 . 180
chrIV 465280 465281 . 160
chrIV 465290 465291 . 2620
chrIV 465293 465294 . 360
chrIV 465354 465355 . 140
chrIV 465357 465358 . 200
chrIV 465432 465433 . 120
chrIV 465438 465439 . 860
chrIV 465447 465448 . 140
chrIV 465450 465451 . 120
chrIV 465453 465454 . 160
chrIV 465457 465458 . 1900
chrIV 465492 465493 . 1420
chrIV 465499 465500 . 300
chrIV 465509 465510 . 540
chrIV 465529 465530 . 2300
chrIV 465537 465538 . 120
chrIV 465551 465552 . 180
chrIV 465648 465649 . 180
chrIV 465685 465686 . 120
chrIV 465701 465702 . 140
chrIV 465762 465763 . 140
chrIV 465781 465782 . 1580
chrIV 465787 465788 . 160
chrIV 465797 465798 . 600
chrIV 465799 465800 . 160
chrIV 465806 465807 . 660
chrIV 465839 465840 . 780
chrIV 465866 465867 . 160
chrIV 466011 466012 . 120
chrIV 466026 466027 . 440
chrIV 466229 466230 . 160
chrIV 466335 466336 . 660
chrIV 466390 466391 . 140
chrIV 466587 466588 . 660
chrIV 467773 467774 . 1680
chrIV 467983 467984 . 140
chrIV 468127 468128 . 280
chrIV 468174 468175 . 1860
chrIV 468663 468664 . 160
chrIV 468701 468702 . 140
chrIV 468818 468819 . 580
chrIV 468979 468980 . 120
chrIV 469264 469265 . 620
chrIV 469415 469416 . 680
chrIV 469517 469518 . 1120
chrIV 469524 469525 . 140
chrIV 469640 469641 . 1340
chrIV 469729 469730 . 260
chrIV 469782 469783 . 1900
chrIV 469825 469826 . 960
chrIV 469862 469863 . 840
chrIV 469910 469911 . 860
chrIV 469927 469928 . 1440
chrIV 470074 470075 . 140
chrIV 470108 470109 . 1040
chrIV 470110 470111 . 300
chrIV 470110 470111 . 120
chrIV 470135 470136 . 1020
chrIV 470151 470152 . 600
chrIV 470232 470233 . 2040
chrIV 470258 470259 . 1160
chrIV 470389 470390 . 460
chrIV 470670 470671 . 820
chrIV 470888 470889 . 220
chrIV 470894 470895 . 740
chrIV 470907 470908 . 140
chrIV 470945 470946 . 180
chrIV 470997 470998 . 220
chrIV 471049 471050 . 180
chrIV 471112 471113 . 180
chrIV 471223 471224 . 1860
chrIV 471330 471331 . 880
chrIV 471401 471402 . 4300
chrIV 471407 471408 . 120
chrIV 471419 471420 . 240
chrIV 471462 471463 . 360
chrIV 471576 471577 . 2680
chrIV 471595 471596 . 1360
chrIV 471604 471605 . 2080
chrIV 471617 471618 . 900
chrIV 471620 471621 . 440
chrIV 471633 471634 . 620
chrIV 471638 471639 . 340
chrIV 471736 471737 . 660
chrIV 471796 471797 . 440
chrIV 471811 471812 . 340
chrIV 471814 471815 . 120
chrIV 471899 471900 . 560
chrIV 471907 471908 . 2260
chrIV 471937 471938 . 940
chrIV 472276 472277 . 160
chrIV 472871 472872 . 1680
chrIV 473011 473012 . 280
chrIV 473049 473050 . 720
chrIV 473062 473063 . 340
chrIV 473065 473066 . 240
chrIV 473089 473090 . 940
chrIV 473101 473102 . 680
chrIV 473122 473123 . 420
chrIV 473942 473943 . 260
chrIV 473943 473944 . 140
chrIV 473986 473987 . 1660
chrIV 473998 473999 . 940
chrIV 474171 474172 . 1740
chrIV 474294 474295 . 120
chrIV 474478 474479 . 140
chrIV 475070 475071 . 200
chrIV 475600 475601 . 260
chrIV 475667 475668 . 140
chrIV 475781 475782 . 220
chrIV 475963 475964 . 140
chrIV 476030 476031 . 1240
chrIV 476246 476247 . 260
chrIV 476448 476449 . 280
chrIV 476452 476453 . 120
chrIV 476475 476476 . 160
chrIV 476521 476522 . 140
chrIV 476558 476559 . 120
chrIV 476562 476563 . 300
chrIV 476608 476609 . 680
chrIV 476709 476710 . 140
chrIV 476725 476726 . 180
chrIV 476761 476762 . 120
chrIV 476821 476822 . 2040
chrIV 477100 477101 . 860
chrIV 477181 477182 . 1740
chrIV 477237 477238 . 140
chrIV 477510 477511 . 120
chrIV 477567 477568 . 1800
chrIV 477681 477682 . 240
chrIV 477739 477740 . 420
chrIV 477907 477908 . 220
chrIV 478212 478213 . 300
chrIV 478509 478510 . 140
chrIV 478821 478822 . 140
chrIV 478824 478825 . 3260
chrIV 478826 478827 . 120
chrIV 478829 478830 . 820
chrIV 478832 478833 . 2380
chrIV 478842 478843 . 540
chrIV 478850 478851 . 240
chrIV 478860 478861 . 320
chrIV 478869 478870 . 760
chrIV 478882 478883 . 460
chrIV 478892 478893 . 260
chrIV 478904 478905 . 140
chrIV 478912 478913 . 220
chrIV 478920 478921 . 220
chrIV 478939 478940 . 160
chrIV 478942 478943 . 120
chrIV 478950 478951 . 740
chrIV 478960 478961 . 1360
chrIV 478963 478964 . 240
chrIV 479102 479103 . 1980
chrIV 480342 480343 . 520
chrIV 480778 480779 . 260
chrIV 481542 481543 . 140
chrIV 481816 481817 . 140
chrIV 481873 481874 . 800
chrIV 481938 481939 . 200
chrIV 482046 482047 . 500
chrIV 482053 482054 . 240
chrIV 482271 482272 . 1560
chrIV 482285 482286 . 1020
chrIV 482376 482377 . 460
chrIV 482403 482404 . 580
chrIV 482410 482411 . 120
chrIV 482416 482417 . 280
chrIV 482420 482421 . 740
chrIV 482429 482430 . 160
chrIV 482441 482442 . 280
chrIV 482489 482490 . 280
chrIV 482510 482511 . 140
chrIV 482514 482515 . 600
chrIV 482521 482522 . 260
chrIV 482532 482533 . 120
chrIV 482535 482536 . 260
chrIV 482542 482543 . 500
chrIV 482553 482554 . 760
chrIV 482563 482564 . 320
chrIV 482755 482756 . 700
chrIV 483037 483038 . 760
chrIV 483051 483052 . 160
chrIV 483215 483216 . 220
chrIV 483480 483481 . 140
chrIV 483722 483723 . 160
chrIV 483870 483871 . 320
chrIV 483887 483888 . 2240
chrIV 483897 483898 . 960
chrIV 483954 483955 . 640
chrIV 483958 483959 . 120
chrIV 483976 483977 . 320
chrIV 483991 483992 . 1860
chrIV 484023 484024 . 1060
chrIV 484049 484050 . 120
chrIV 484175 484176 . 120
chrIV 484207 484208 . 340
chrIV 484347 484348 . 560
chrIV 484371 484372 . 9240
chrIV 484576 484577 . 120
chrIV 484608 484609 . 160
chrIV 484816 484817 . 580
chrIV 484835 484836 . 1840
chrIV 485174 485175 . 940
chrIV 485238 485239 . 120
chrIV 485374 485375 . 380
chrIV 485442 485443 . 2200
chrIV 485452 485453 . 1040
chrIV 485459 485460 . 260
chrIV 485480 485481 . 240
chrIV 485691 485692 . 4360
chrIV 485695 485696 . 140
chrIV 485858 485859 . 840
chrIV 485870 485871 . 460
chrIV 485884 485885 . 3780
chrIV 485896 485897 . 440
chrIV 485899 485900 . 500
chrIV 485907 485908 . 200
chrIV 485913 485914 . 1960
chrIV 485975 485976 . 4020
chrIV 486034 486035 . 1820
chrIV 486562 486563 . 1300
chrIV 486567 486568 . 1680
chrIV 486586 486587 . 2320
chrIV 486591 486592 . 360
chrIV 486594 486595 . 2240
chrIV 486609 486610 . 140
chrIV 486625 486626 . 260
chrIV 486631 486632 . 920
chrIV 486654 486655 . 440
chrIV 486656 486657 . 580
chrIV 486668 486669 . 2160
chrIV 486671 486672 . 180
chrIV 488234 488235 . 980
chrIV 488326 488327 . 340
chrIV 488579 488580 . 580
chrIV 488703 488704 . 360
chrIV 488709 488710 . 780
chrIV 488742 488743 . 440
chrIV 488748 488749 . 4500
chrIV 488748 488749 . 140
chrIV 488750 488751 . 140
chrIV 488755 488756 . 120
chrIV 488756 488757 . 1420
chrIV 488756 488757 . 680
chrIV 488770 488771 . 120
chrIV 488782 488783 . 120
chrIV 488830 488831 . 160
chrIV 488834 488835 . 320
chrIV 488843 488844 . 360
chrIV 488850 488851 . 520
chrIV 488863 488864 . 340
chrIV 488948 488949 . 180
chrIV 489219 489220 . 3380
chrIV 489223 489224 . 160
chrIV 489235 489236 . 1100
chrIV 489260 489261 . 280
chrIV 489273 489274 . 140
chrIV 489281 489282 . 260
chrIV 489282 489283 . 120
chrIV 489282 489283 . 120
chrIV 489295 489296 . 1140
chrIV 489302 489303 . 260
chrIV 489305 489306 . 760
chrIV 489310 489311 . 700
chrIV 489324 489325 . 700
chrIV 489325 489326 . 140
chrIV 489332 489333 . 120
chrIV 489411 489412 . 400
chrIV 489422 489423 . 160
chrIV 489428 489429 . 580
chrIV 490146 490147 . 120
chrIV 490869 490870 . 1600
chrIV 490876 490877 . 380
chrIV 491067 491068 . 480
chrIV 491082 491083 . 120
chrIV 491189 491190 . 440
chrIV 491197 491198 . 740
chrIV 491410 491411 . 120
chrIV 492462 492463 . 1260
chrIV 492702 492703 . 8900
chrIV 492720 492721 . 5160
chrIV 492725 492726 . 120
chrIV 492733 492734 . 1160
chrIV 492755 492756 . 2000
chrIV 492968 492969 . 120
chrIV 492990 492991 . 180
chrIV 492997 492998 . 980
chrIV 493616 493617 . 5880
chrIV 493844 493845 . 500
chrIV 493993 493994 . 220
chrIV 494318 494319 . 120
chrIV 494323 494324 . 420
chrIV 494436 494437 . 140
chrIV 494473 494474 . 1460
chrIV 494497 494498 . 840
chrIV 494529 494530 . 2340
chrIV 494568 494569 . 1180
chrIV 494582 494583 . 2440
chrIV 494588 494589 . 120
chrIV 494745 494746 . 360
chrIV 494780 494781 . 1600
chrIV 495116 495117 . 160
chrIV 497481 497482 . 580
chrIV 497482 497483 . 240
chrIV 497486 497487 . 260
chrIV 497502 497503 . 120
chrIV 497576 497577 . 300
chrIV 497584 497585 . 520
chrIV 497588 497589 . 140
chrIV 497601 497602 . 260
chrIV 497606 497607 . 2120
chrIV 497614 497615 . 760
chrIV 498159 498160 . 420
chrIV 498263 498264 . 160
chrIV 498451 498452 . 160
chrIV 498459 498460 . 420
chrIV 500917 500918 . 2240
chrIV 501084 501085 . 200
chrIV 501138 501139 . 480
chrIV 501206 501207 . 180
chrIV 501385 501386 . 120
chrIV 501412 501413 . 140
chrIV 501417 501418 . 380
chrIV 501483 501484 . 140
chrIV 501499 501500 . 120
chrIV 501637 501638 . 160
chrIV 501638 501639 . 2320
chrIV 501701 501702 . 1740
chrIV 501706 501707 . 500
chrIV 501709 501710 . 1200
chrIV 501732 501733 . 900
chrIV 501738 501739 . 320
chrIV 501751 501752 . 5760
chrIV 501898 501899 . 560
chrIV 501923 501924 . 2360
chrIV 501929 501930 . 4260
chrIV 501980 501981 . 1560
chrIV 502206 502207 . 840
chrIV 502686 502687 . 300
chrIV 502693 502694 . 700
chrIV 502838 502839 . 120
chrIV 502855 502856 . 2700
chrIV 503146 503147 . 920
chrIV 503341 503342 . 1100
chrIV 503394 503395 . 540
chrIV 503415 503416 . 1960
chrIV 503423 503424 . 1180
chrIV 503471 503472 . 520
chrIV 503583 503584 . 320
chrIV 503607 503608 . 1280
chrIV 503630 503631 . 2340
chrIV 503784 503785 . 120
chrIV 503927 503928 . 260
chrIV 503943 503944 . 380
chrIV 503991 503992 . 240
chrIV 504079 504080 . 380
chrIV 504199 504200 . 240
chrIV 504387 504388 . 140
chrIV 504416 504417 . 120
chrIV 504513 504514 . 120
chrIV 504549 504550 . 140
chrIV 504574 504575 . 160
chrIV 504657 504658 . 260
chrIV 504663 504664 . 220
chrIV 504666 504667 . 1260
chrIV 504680 504681 . 140
chrIV 504828 504829 . 720
chrIV 504878 504879 . 2040
chrIV 504882 504883 . 140
chrIV 504886 504887 . 180
chrIV 504900 504901 . 1680
chrIV 504913 504914 . 920
chrIV 504920 504921 . 2880
chrIV 504923 504924 . 140
chrIV 504929 504930 . 420
chrIV 504929 504930 . 260
chrIV 504930 504931 . 540
chrIV 504941 504942 . 260
chrIV 504948 504949 . 400
chrIV 504996 504997 . 240
chrIV 505228 505229 . 140
chrIV 505474 505475 . 340
chrIV 505525 505526 . 820
chrIV 505548 505549 . 320
chrIV 505569 505570 . 260
chrIV 505697 505698 . 160
chrIV 505760 505761 . 240
chrIV 505764 505765 . 1420
chrIV 505772 505773 . 3240
chrIV 505813 505814 . 120
chrIV 505820 505821 . 300
chrIV 505837 505838 . 2600
chrIV 505952 505953 . 1080
chrIV 506016 506017 . 1340
chrIV 506146 506147 . 3020
chrIV 506202 506203 . 780
chrIV 506283 506284 . 300
chrIV 506323 506324 . 120
chrIV 506353 506354 . 200
chrIV 506370 506371 . 700
chrIV 506502 506503 . 140
chrIV 506514 506515 . 120
chrIV 506543 506544 . 120
chrIV 506556 506557 . 200
chrIV 506576 506577 . 160
chrIV 506808 506809 . 1780
chrIV 506872 506873 . 180
chrIV 506917 506918 . 580
chrIV 506991 506992 . 3500
chrIV 507015 507016 . 120
chrIV 507220 507221 . 160
chrIV 507233 507234 . 260
chrIV 507247 507248 . 120
chrIV 507250 507251 . 120
chrIV 507262 507263 . 320
chrIV 507327 507328 . 460
chrIV 507343 507344 . 600
chrIV 507386 507387 . 520
chrIV 507389 507390 . 280
chrIV 507389 507390 . 200
chrIV 507390 507391 . 140
chrIV 507394 507395 . 140
chrIV 507406 507407 . 160
chrIV 507440 507441 . 1160
chrIV 507444 507445 . 220
chrIV 507484 507485 . 460
chrIV 507495 507496 . 360
chrIV 507594 507595 . 300
chrIV 507608 507609 . 2240
chrIV 507646 507647 . 200
chrIV 507758 507759 . 240
chrIV 507775 507776 . 160
chrIV 507806 507807 . 120
chrIV 508138 508139 . 700
chrIV 508708 508709 . 120
chrIV 508714 508715 . 4400
chrIV 508809 508810 . 5140
chrIV 509220 509221 . 120
chrIV 509361 509362 . 120
chrIV 509384 509385 . 1680
chrIV 509411 509412 . 680
chrIV 509585 509586 . 140
chrIV 509635 509636 . 120
chrIV 509670 509671 . 5860
chrIV 509697 509698 . 140
chrIV 509701 509702 . 500
chrIV 510157 510158 . 160
chrIV 511651 511652 . 200
chrIV 512034 512035 . 520
chrIV 512077 512078 . 960
chrIV 512154 512155 . 760
chrIV 512192 512193 . 400
chrIV 512284 512285 . 1560
chrIV 512289 512290 . 180
chrIV 512295 512296 . 420
chrIV 512316 512317 . 620
chrIV 512345 512346 . 180
chrIV 512346 512347 . 1500
chrIV 512404 512405 . 460
chrIV 512408 512409 . 1000
chrIV 512412 512413 . 260
chrIV 512418 512419 . 760
chrIV 512438 512439 . 120
chrIV 512448 512449 . 520
chrIV 512459 512460 . 540
chrIV 512509 512510 . 700
chrIV 512581 512582 . 120
chrIV 512820 512821 . 440
chrIV 519594 519595 . 500
chrIV 519671 519672 . 1280
chrIV 519672 519673 . 200
chrIV 519672 519673 . 120
chrIV 519686 519687 . 260
chrIV 519835 519836 . 520
chrIV 519878 519879 . 200
chrIV 519885 519886 . 160
chrIV 519939 519940 . 120
chrIV 519971 519972 . 520
chrIV 519984 519985 . 600
chrIV 520015 520016 . 680
chrIV 520246 520247 . 6360
chrIV 520620 520621 . 140
chrIV 520718 520719 . 1380
chrIV 520751 520752 . 120
chrIV 520916 520917 . 120
chrIV 520981 520982 . 220
chrIV 521012 521013 . 140
chrIV 521093 521094 . 1820
chrIV 521166 521167 . 320
chrIV 521503 521504 . 160
chrIV 521506 521507 . 560
chrIV 521539 521540 . 540
chrIV 521612 521613 . 440
chrIV 521620 521621 . 2240
chrIV 521625 521626 . 120
chrIV 521761 521762 . 460
chrIV 521764 521765 . 120
chrIV 522311 522312 . 460
chrIV 523007 523008 . 240
chrIV 523090 523091 . 440
chrIV 523448 523449 . 2020
chrIV 523494 523495 . 160
chrIV 523627 523628 . 140
chrIV 524163 524164 . 140
chrIV 524340 524341 . 120
chrIV 524638 524639 . 2440
chrIV 524774 524775 . 1140
chrIV 524784 524785 . 120
chrIV 524811 524812 . 1280
chrIV 524825 524826 . 480
chrIV 524846 524847 . 1600
chrIV 524859 524860 . 760
chrIV 524863 524864 . 120
chrIV 524927 524928 . 2480
chrIV 524943 524944 . 940
chrIV 524945 524946 . 2340
chrIV 524949 524950 . 120
chrIV 524957 524958 . 180
chrIV 524969 524970 . 200
chrIV 525005 525006 . 260
chrIV 525127 525128 . 120
chrIV 525135 525136 . 300
chrIV 525149 525150 . 14180
chrIV 525153 525154 . 440
chrIV 525162 525163 . 180
chrIV 525168 525169 . 320
chrIV 525175 525176 . 140
chrIV 525179 525180 . 160
chrIV 525295 525296 . 140
chrIV 525317 525318 . 6380
chrIV 525327 525328 . 140
chrIV 527422 527423 . 180
chrIV 527574 527575 . 700
chrIV 527765 527766 . 120
chrIV 535448 535449 . 1000
chrIV 535545 535546 . 680
chrIV 538381 538382 . 1320
chrIV 538740 538741 . 140
chrIV 538745 538746 . 160
chrIV 538769 538770 . 1560
chrIV 538819 538820 . 1440
chrIV 538851 538852 . 400
chrIV 538873 538874 . 500
chrIV 538933 538934 . 120
chrIV 538937 538938 . 760
chrIV 538945 538946 . 900
chrIV 539046 539047 . 960
chrIV 539074 539075 . 14000
chrIV 539197 539198 . 560
chrIV 539201 539202 . 140
chrIV 539235 539236 . 2960
chrIV 539243 539244 . 1320
chrIV 539250 539251 . 180
chrIV 539265 539266 . 520
chrIV 539296 539297 . 1300
chrIV 539314 539315 . 240
chrIV 539380 539381 . 980
chrIV 539506 539507 . 440
chrIV 539555 539556 . 300
chrIV 539606 539607 . 3280
chrIV 539646 539647 . 5080
chrIV 539648 539649 . 840
chrIV 539655 539656 . 120
chrIV 539687 539688 . 140
chrIV 539718 539719 . 140
chrIV 539724 539725 . 2920
chrIV 540704 540705 . 140
chrIV 541232 541233 . 440
chrIV 541240 541241 . 140
chrIV 541423 541424 . 280
chrIV 541444 541445 . 420
chrIV 541447 541448 . 120
chrIV 541452 541453 . 1300
chrIV 541463 541464 . 760
chrIV 541494 541495 . 680
chrIV 541508 541509 . 200
chrIV 541525 541526 . 560
chrIV 541538 541539 . 660
chrIV 541543 541544 . 160
chrIV 541673 541674 . 200
chrIV 541690 541691 . 1220
chrIV 541698 541699 . 760
chrIV 541852 541853 . 220
chrIV 541869 541870 . 120
chrIV 541881 541882 . 340
chrIV 541886 541887 . 400
chrIV 541889 541890 . 240
chrIV 541895 541896 . 740
chrIV 541898 541899 . 180
chrIV 541906 541907 . 380
chrIV 541981 541982 . 140
chrIV 542005 542006 . 940
chrIV 542143 542144 . 160
chrIV 542226 542227 . 600
chrIV 542241 542242 . 500
chrIV 542296 542297 . 1460
chrIV 542346 542347 . 5080
chrIV 542393 542394 . 380
chrIV 542405 542406 . 180
chrIV 542409 542410 . 200
chrIV 542427 542428 . 2540
chrIV 542475 542476 . 1380
chrIV 542549 542550 . 6680
chrIV 542635 542636 . 3760
chrIV 542722 542723 . 2160
chrIV 542736 542737 . 1220
chrIV 542740 542741 . 400
chrIV 542760 542761 . 780
chrIV 542795 542796 . 240
chrIV 542848 542849 . 120
chrIV 542929 542930 . 240
chrIV 543026 543027 . 1240
chrIV 543093 543094 . 1020
chrIV 543159 543160 . 140
chrIV 543737 543738 . 120
chrIV 543765 543766 . 160
chrIV 543940 543941 . 120
chrIV 544509 544510 . 160
chrIV 544566 544567 . 720
chrIV 545501 545502 . 200
chrIV 545509 545510 . 1660
chrIV 545512 545513 . 540
chrIV 545646 545647 . 120
chrIV 545751 545752 . 140
chrIV 545766 545767 . 140
chrIV 546282 546283 . 240
chrIV 546390 546391 . 240
chrIV 546436 546437 . 120
chrIV 546593 546594 . 1680
chrIV 546601 546602 . 300
chrIV 548399 548400 . 1340
chrIV 548485 548486 . 780
chrIV 548539 548540 . 2380
chrIV 548605 548606 . 980
chrIV 548615 548616 . 180
chrIV 548636 548637 . 380
chrIV 548748 548749 . 180
chrIV 548963 548964 . 1320
chrIV 549240 549241 . 220
chrIV 549586 549587 . 120
chrIV 549981 549982 . 380
chrIV 550226 550227 . 800
chrIV 550586 550587 . 980
chrIV 550711 550712 . 260
chrIV 550750 550751 . 780
chrIV 550820 550821 . 2120
chrIV 550830 550831 . 1980
chrIV 550843 550844 . 1140
chrIV 550849 550850 . 880
chrIV 550854 550855 . 120
chrIV 550879 550880 . 420
chrIV 550919 550920 . 520
chrIV 550934 550935 . 2000
chrIV 551063 551064 . 120
chrIV 551069 551070 . 840
chrIV 551072 551073 . 840
chrIV 551073 551074 . 120
chrIV 551073 551074 . 220
chrIV 551084 551085 . 180
chrIV 551085 551086 . 120
chrIV 551113 551114 . 140
chrIV 551163 551164 . 3520
chrIV 551233 551234 . 120
chrIV 551256 551257 . 180
chrIV 551271 551272 . 160
chrIV 551295 551296 . 6600
chrIV 551342 551343 . 1160
chrIV 551352 551353 . 1440
chrIV 551409 551410 . 220
chrIV 551437 551438 . 120
chrIV 551530 551531 . 140
chrIV 551621 551622 . 1140
chrIV 551633 551634 . 3180
chrIV 551677 551678 . 300
chrIV 551694 551695 . 2600
chrIV 551786 551787 . 340
chrIV 553055 553056 . 280
chrIV 553058 553059 . 160
chrIV 553122 553123 . 260
chrIV 553127 553128 . 760
chrIV 553281 553282 . 860
chrIV 553354 553355 . 520
chrIV 553804 553805 . 120
chrIV 555261 555262 . 180
chrIV 555263 555264 . 120
chrIV 555399 555400 . 380
chrIV 555410 555411 . 1200
chrIV 555559 555560 . 1180
chrIV 555644 555645 . 120
chrIV 555729 555730 . 140
chrIV 556498 556499 . 180
chrIV 556597 556598 . 120
chrIV 556622 556623 . 140
chrIV 556657 556658 . 160
chrIV 556669 556670 . 420
chrIV 556689 556690 . 160
chrIV 556716 556717 . 960
chrIV 556729 556730 . 2460
chrIV 556730 556731 . 1300
chrIV 556736 556737 . 160
chrIV 556740 556741 . 1360
chrIV 556763 556764 . 120
chrIV 556887 556888 . 160
chrIV 556901 556902 . 520
chrIV 557001 557002 . 760
chrIV 557499 557500 . 120
chrIV 557794 557795 . 520
chrIV 557797 557798 . 200
chrIV 557815 557816 . 120
chrIV 557932 557933 . 3260
chrIV 557989 557990 . 8840
chrIV 558105 558106 . 180
chrIV 558143 558144 . 180
chrIV 558146 558147 . 220
chrIV 558152 558153 . 2200
chrIV 558192 558193 . 560
chrIV 558224 558225 . 3000
chrIV 558243 558244 . 1660
chrIV 558389 558390 . 140
chrIV 560816 560817 . 120
chrIV 561137 561138 . 140
chrIV 561658 561659 . 120
chrIV 562542 562543 . 2320
chrIV 562601 562602 . 120
chrIV 562664 562665 . 140
chrIV 562676 562677 . 280
chrIV 562711 562712 . 200
chrIV 562757 562758 . 120
chrIV 562800 562801 . 140
chrIV 562845 562846 . 140
chrIV 562876 562877 . 220
chrIV 562879 562880 . 160
chrIV 562880 562881 . 520
chrIV 562887 562888 . 180
chrIV 562925 562926 . 120
chrIV 563021 563022 . 1040
chrIV 563045 563046 . 360
chrIV 563054 563055 . 240
chrIV 563068 563069 . 600
chrIV 563113 563114 . 160
chrIV 563325 563326 . 420
chrIV 563419 563420 . 3480
chrIV 563589 563590 . 760
chrIV 563722 563723 . 400
chrIV 564411 564412 . 360
chrIV 564651 564652 . 140
chrIV 564816 564817 . 2040
chrIV 564875 564876 . 3660
chrIV 564876 564877 . 280
chrIV 565191 565192 . 1520
chrIV 565229 565230 . 440
chrIV 565286 565287 . 1180
chrIV 565390 565391 . 120
chrIV 565585 565586 . 1340
chrIV 565773 565774 . 4120
chrIV 565780 565781 . 1920
chrIV 565791 565792 . 2080
chrIV 565798 565799 . 120
chrIV 565805 565806 . 900
chrIV 565809 565810 . 460
chrIV 565833 565834 . 160
chrIV 565865 565866 . 260
chrIV 565897 565898 . 1440
chrIV 566390 566391 . 280
chrIV 567474 567475 . 940
chrIV 567718 567719 . 2160
chrIV 567860 567861 . 260
chrIV 568160 568161 . 340
chrIV 568247 568248 . 200
chrIV 568414 568415 . 160
chrIV 568484 568485 . 120
chrIV 568634 568635 . 120
chrIV 568754 568755 . 1680
chrIV 568759 568760 . 140
chrIV 568803 568804 . 400
chrIV 568837 568838 . 220
chrIV 569054 569055 . 1400
chrIV 569060 569061 . 1280
chrIV 569073 569074 . 400
chrIV 569523 569524 . 120
chrIV 569528 569529 . 1040
chrIV 569727 569728 . 400
chrIV 569847 569848 . 560
chrIV 569866 569867 . 120
chrIV 569867 569868 . 120
chrIV 569897 569898 . 2840
chrIV 569917 569918 . 140
chrIV 569940 569941 . 640
chrIV 570003 570004 . 220
chrIV 570009 570010 . 2400
chrIV 570018 570019 . 640
chrIV 570031 570032 . 120
chrIV 570032 570033 . 2000
chrIV 570056 570057 . 3220
chrIV 570065 570066 . 520
chrIV 570408 570409 . 160
chrIV 570410 570411 . 460
chrIV 570418 570419 . 120
chrIV 570439 570440 . 120
chrIV 570518 570519 . 380
chrIV 570530 570531 . 3220
chrIV 573864 573865 . 200
chrIV 573868 573869 . 620
chrIV 573902 573903 . 640
chrIV 573953 573954 . 140
chrIV 573957 573958 . 140
chrIV 573964 573965 . 940
chrIV 574013 574014 . 160
chrIV 574071 574072 . 300
chrIV 574074 574075 . 120
chrIV 574108 574109 . 200
chrIV 574168 574169 . 180
chrIV 574260 574261 . 600
chrIV 574407 574408 . 180
chrIV 574758 574759 . 140
chrIV 574853 574854 . 120
chrIV 575298 575299 . 260
chrIV 575599 575600 . 120
chrIV 575760 575761 . 1100
chrIV 575913 575914 . 720
chrIV 575919 575920 . 1060
chrIV 575921 575922 . 240
chrIV 575921 575922 . 140
chrIV 575934 575935 . 1800
chrIV 575948 575949 . 1820
chrIV 575959 575960 . 120
chrIV 576012 576013 . 120
chrIV 576101 576102 . 420
chrIV 578236 578237 . 180
chrIV 578400 578401 . 280
chrIV 578411 578412 . 1440
chrIV 578485 578486 . 3800
chrIV 578493 578494 . 120
chrIV 578500 578501 . 320
chrIV 578637 578638 . 3140
chrIV 579013 579014 . 1660
chrIV 579180 579181 . 340
chrIV 579191 579192 . 320
chrIV 580498 580499 . 160
chrIV 580541 580542 . 140
chrIV 580753 580754 . 960
chrIV 580789 580790 . 1620
chrIV 581279 581280 . 3500
chrIV 581417 581418 . 160
chrIV 581676 581677 . 2300
chrIV 581992 581993 . 120
chrIV 582279 582280 . 280
chrIV 582671 582672 . 260
chrIV 582841 582842 . 140
chrIV 583016 583017 . 1880
chrIV 583195 583196 . 1260
chrIV 583399 583400 . 260
chrIV 583601 583602 . 480
chrIV 583602 583603 . 2260
chrIV 583602 583603 . 120
chrIV 583605 583606 . 3480
chrIV 584124 584125 . 120
chrIV 584586 584587 . 180
chrIV 584659 584660 . 120
chrIV 584836 584837 . 120
chrIV 586991 586992 . 120
chrIV 587868 587869 . 220
chrIV 587874 587875 . 500
chrIV 587941 587942 . 400
chrIV 587959 587960 . 780
chrIV 587967 587968 . 800
chrIV 588275 588276 . 160
chrIV 588312 588313 . 120
chrIV 588437 588438 . 120
chrIV 588564 588565 . 140
chrIV 588597 588598 . 260
chrIV 588634 588635 . 120
chrIV 588647 588648 . 120
chrIV 588653 588654 . 140
chrIV 588866 588867 . 140
chrIV 589361 589362 . 120
chrIV 589517 589518 . 180
chrIV 589524 589525 . 360
chrIV 589537 589538 . 1740
chrIV 589547 589548 . 1660
chrIV 589551 589552 . 180
chrIV 589666 589667 . 120
chrIV 589710 589711 . 240
chrIV 589873 589874 . 1760
chrIV 591167 591168 . 220
chrIV 591566 591567 . 140
chrIV 591572 591573 . 120
chrIV 591579 591580 . 220
chrIV 591589 591590 . 120
chrIV 591631 591632 . 160
chrIV 591643 591644 . 160
chrIV 591673 591674 . 340
chrIV 591715 591716 . 360
chrIV 591729 591730 . 200
chrIV 591877 591878 . 160
chrIV 592006 592007 . 320
chrIV 592014 592015 . 140
chrIV 592043 592044 . 280
chrIV 592114 592115 . 160
chrIV 592141 592142 . 680
chrIV 592153 592154 . 900
chrIV 592154 592155 . 160
chrIV 592164 592165 . 380
chrIV 592170 592171 . 160
chrIV 592182 592183 . 320
chrIV 592193 592194 . 540
chrIV 592277 592278 . 280
chrIV 592284 592285 . 400
chrIV 592323 592324 . 160
chrIV 592375 592376 . 140
chrIV 592398 592399 . 140
chrIV 592464 592465 . 400
chrIV 592650 592651 . 1260
chrIV 592669 592670 . 200
chrIV 592922 592923 . 120
chrIV 593039 593040 . 1940
chrIV 593042 593043 . 920
chrIV 593047 593048 . 3620
chrIV 593056 593057 . 440
chrIV 593058 593059 . 240
chrIV 593090 593091 . 4140
chrIV 593131 593132 . 680
chrIV 593257 593258 . 160
chrIV 593262 593263 . 140
chrIV 593270 593271 . 700
chrIV 593273 593274 . 4060
chrIV 593347 593348 . 580
chrIV 593402 593403 . 320
chrIV 593435 593436 . 1140
chrIV 593441 593442 . 280
chrIV 593446 593447 . 120
chrIV 593452 593453 . 1100
chrIV 593466 593467 . 3140
chrIV 593473 593474 . 2160
chrIV 593538 593539 . 780
chrIV 593540 593541 . 140
chrIV 593550 593551 . 140
chrIV 593562 593563 . 260
chrIV 593581 593582 . 300
chrIV 593615 593616 . 420
chrIV 593659 593660 . 320
chrIV 593883 593884 . 720
chrIV 593908 593909 . 240
chrIV 594299 594300 . 980
chrIV 596435 596436 . 140
chrIV 596438 596439 . 2700
chrIV 596676 596677 . 1140
chrIV 596849 596850 . 160
chrIV 596853 596854 . 1100
chrIV 596890 596891 . 1000
chrIV 596968 596969 . 120
chrIV 597674 597675 . 180
chrIV 597922 597923 . 340
chrIV 598280 598281 . 380
chrIV 598287 598288 . 1600
chrIV 598306 598307 . 320
chrIV 598531 598532 . 120
chrIV 598726 598727 . 740
chrIV 598729 598730 . 140
chrIV 598739 598740 . 280
chrIV 598808 598809 . 360
chrIV 599205 599206 . 180
chrIV 599238 599239 . 140
chrIV 599284 599285 . 120
chrIV 599305 599306 . 900
chrIV 599532 599533 . 600
chrIV 599598 599599 . 260
chrIV 599629 599630 . 2860
chrIV 599658 599659 . 2580
chrIV 599677 599678 . 360
chrIV 599776 599777 . 140
chrIV 599822 599823 . 1800
chrIV 599831 599832 . 1700
chrIV 599844 599845 . 620
chrIV 599986 599987 . 120
chrIV 600085 600086 . 1180
chrIV 600118 600119 . 3280
chrIV 600178 600179 . 360
chrIV 600193 600194 . 1360
chrIV 600338 600339 . 1300
chrIV 600366 600367 . 120
chrIV 600397 600398 . 760
chrIV 600408 600409 . 220
chrIV 600465 600466 . 1480
chrIV 600536 600537 . 440
chrIV 600539 600540 . 120
chrIV 600557 600558 . 400
chrIV 600577 600578 . 300
chrIV 600581 600582 . 180
chrIV 600611 600612 . 640
chrIV 600909 600910 . 140
chrIV 601554 601555 . 3720
chrIV 601632 601633 . 1880
chrIV 601645 601646 . 300
chrIV 601724 601725 . 360
chrIV 601795 601796 . 200
chrIV 601849 601850 . 120
chrIV 601911 601912 . 180
chrIV 601916 601917 . 400
chrIV 601948 601949 . 160
chrIV 602166 602167 . 840
chrIV 602202 602203 . 1960
chrIV 602280 602281 . 3020
chrIV 602541 602542 . 720
chrIV 602551 602552 . 520
chrIV 602586 602587 . 1000
chrIV 602799 602800 . 200
chrIV 602920 602921 . 160
chrIV 602941 602942 . 420
chrIV 602982 602983 . 560
chrIV 603047 603048 . 120
chrIV 603333 603334 . 1180
chrIV 603534 603535 . 240
chrIV 603881 603882 . 1820
chrIV 603955 603956 . 280
chrIV 607247 607248 . 140
chrIV 607395 607396 . 120
chrIV 611913 611914 . 240
chrIV 611922 611923 . 400
chrIV 611944 611945 . 120
chrIV 611972 611973 . 2080
chrIV 612000 612001 . 1660
chrIV 612008 612009 . 160
chrIV 612019 612020 . 280
chrIV 612836 612837 . 220
chrIV 612873 612874 . 180
chrIV 612877 612878 . 1040
chrIV 613229 613230 . 760
chrIV 613717 613718 . 360
chrIV 613888 613889 . 140
chrIV 614136 614137 . 2000
chrIV 614166 614167 . 2680
chrIV 614826 614827 . 120
chrIV 614835 614836 . 160
chrIV 614960 614961 . 780
chrIV 616309 616310 . 220
chrIV 616328 616329 . 5420
chrIV 616403 616404 . 120
chrIV 616408 616409 . 120
chrIV 616526 616527 . 180
chrIV 616603 616604 . 1100
chrIV 616693 616694 . 920
chrIV 618426 618427 . 480
chrIV 618451 618452 . 280
chrIV 618466 618467 . 660
chrIV 619551 619552 . 180
chrIV 619783 619784 . 400
chrIV 619897 619898 . 440
chrIV 619914 619915 . 140
chrIV 619922 619923 . 760
chrIV 620014 620015 . 220
chrIV 620076 620077 . 240
chrIV 620112 620113 . 220
chrIV 620129 620130 . 160
chrIV 620297 620298 . 420
chrIV 620456 620457 . 1320
chrIV 620614 620615 . 440
chrIV 621419 621420 . 420
chrIV 621691 621692 . 320
chrIV 621708 621709 . 140
chrIV 621758 621759 . 240
chrIV 621824 621825 . 1820
chrIV 621856 621857 . 420
chrIV 621858 621859 . 480
chrIV 622069 622070 . 1780
chrIV 622075 622076 . 600
chrIV 622279 622280 . 1200
chrIV 622959 622960 . 800
chrIV 622993 622994 . 400
chrIV 623141 623142 . 5300
chrIV 623279 623280 . 140
chrIV 623732 623733 . 500
chrIV 624152 624153 . 240
chrIV 624518 624519 . 280
chrIV 624571 624572 . 280
chrIV 624725 624726 . 1600
chrIV 624872 624873 . 3660
chrIV 624924 624925 . 360
chrIV 624935 624936 . 3660
chrIV 624950 624951 . 840
chrIV 624981 624982 . 900
chrIV 625010 625011 . 380
chrIV 625458 625459 . 220
chrIV 625641 625642 . 120
chrIV 625949 625950 . 300
chrIV 625994 625995 . 140
chrIV 626154 626155 . 1700
chrIV 626160 626161 . 380
chrIV 626161 626162 . 1500
chrIV 626161 626162 . 120
chrIV 626165 626166 . 420
chrIV 626170 626171 . 4000
chrIV 626174 626175 . 1060
chrIV 626284 626285 . 280
chrIV 626293 626294 . 1520
chrIV 626646 626647 . 420
chrIV 628649 628650 . 440
chrIV 628686 628687 . 2220
chrIV 628706 628707 . 220
chrIV 628764 628765 . 660
chrIV 628868 628869 . 120
chrIV 628925 628926 . 160
chrIV 629002 629003 . 760
chrIV 629633 629634 . 120
chrIV 629680 629681 . 1740
chrIV 629684 629685 . 200
chrIV 629703 629704 . 140
chrIV 629746 629747 . 120
chrIV 629747 629748 . 140
chrIV 629747 629748 . 1080
chrIV 629755 629756 . 200
chrIV 629786 629787 . 140
chrIV 629959 629960 . 1300
chrIV 630228 630229 . 1140
chrIV 630269 630270 . 1880
chrIV 630381 630382 . 300
chrIV 630760 630761 . 200
chrIV 630789 630790 . 2800
chrIV 630815 630816 . 120
chrIV 630919 630920 . 540
chrIV 630926 630927 . 160
chrIV 630927 630928 . 640
chrIV 630927 630928 . 5500
chrIV 631284 631285 . 300
chrIV 631458 631459 . 10420
chrIV 631773 631774 . 1060
chrIV 631961 631962 . 160
chrIV 632585 632586 . 680
chrIV 632847 632848 . 120
chrIV 633025 633026 . 440
chrIV 634036 634037 . 120
chrIV 634461 634462 . 480
chrIV 634558 634559 . 940
chrIV 635163 635164 . 120
chrIV 635243 635244 . 5580
chrIV 635329 635330 . 5720
chrIV 635429 635430 . 960
chrIV 635466 635467 . 160
chrIV 635674 635675 . 3780
chrIV 635737 635738 . 1000
chrIV 635779 635780 . 1620
chrIV 635838 635839 . 1560
chrIV 635869 635870 . 320
chrIV 635894 635895 . 820
chrIV 635911 635912 . 3720
chrIV 635954 635955 . 1080
chrIV 635987 635988 . 140
chrIV 635994 635995 . 360
chrIV 636013 636014 . 480
chrIV 636087 636088 . 180
chrIV 636093 636094 . 140
chrIV 636104 636105 . 10320
chrIV 636171 636172 . 140
chrIV 636174 636175 . 660
chrIV 636181 636182 . 2060
chrIV 636191 636192 . 420
chrIV 636240 636241 . 140
chrIV 636264 636265 . 180
chrIV 636436 636437 . 360
chrIV 636494 636495 . 420
chrIV 636542 636543 . 140
chrIV 636856 636857 . 140
chrIV 636984 636985 . 140
chrIV 637078 637079 . 140
chrIV 638458 638459 . 1400
chrIV 640029 640030 . 120
chrIV 640123 640124 . 160
chrIV 640249 640250 . 1680
chrIV 641370 641371 . 920
chrIV 642551 642552 . 140
chrIV 644079 644080 . 1260
chrIV 645013 645014 . 120
chrIV 645029 645030 . 1660
chrIV 645046 645047 . 2360
chrIV 645062 645063 . 740
chrIV 645120 645121 . 540
chrIV 645125 645126 . 160
chrIV 645127 645128 . 740
chrIV 645129 645130 . 120
chrIV 645134 645135 . 620
chrIV 645216 645217 . 120
chrIV 645227 645228 . 120
chrIV 645230 645231 . 740
chrIV 645503 645504 . 140
chrIV 651578 651579 . 760
chrIV 651895 651896 . 1120
chrIV 652076 652077 . 460
chrIV 652299 652300 . 2560
chrIV 652417 652418 . 980
chrIV 652421 652422 . 680
chrIV 652529 652530 . 4240
chrIV 652567 652568 . 780
chrIV 652577 652578 . 120
chrIV 652589 652590 . 620
chrIV 652605 652606 . 1280
chrIV 652810 652811 . 120
chrIV 653223 653224 . 180
chrIV 653315 653316 . 200
chrIV 654016 654017 . 280
chrIV 654540 654541 . 240
chrIV 654674 654675 . 180
chrIV 654808 654809 . 120
chrIV 654862 654863 . 980
chrIV 654872 654873 . 140
chrIV 654894 654895 . 8640
chrIV 654940 654941 . 1360
chrIV 655121 655122 . 200
chrIV 655125 655126 . 460
chrIV 655270 655271 . 120
chrIV 655572 655573 . 120
chrIV 655726 655727 . 720
chrIV 655839 655840 . 220
chrIV 655921 655922 . 380
chrIV 655971 655972 . 680
chrIV 656686 656687 . 1960
chrIV 657549 657550 . 2660
chrIV 657712 657713 . 820
chrIV 658135 658136 . 5260
chrIV 658141 658142 . 3060
chrIV 658174 658175 . 140
chrIV 658221 658222 . 120
chrIV 658455 658456 . 420
chrIV 658562 658563 . 200
chrIV 658754 658755 . 940
chrIV 659185 659186 . 120
chrIV 660748 660749 . 360
chrIV 661528 661529 . 120
chrIV 661719 661720 . 120
chrIV 662276 662277 . 120
chrIV 662420 662421 . 640
chrIV 662477 662478 . 240
chrIV 664043 664044 . 420
chrIV 664475 664476 . 1480
chrIV 664973 664974 . 4200
chrIV 664995 664996 . 1660
chrIV 665027 665028 . 1220
chrIV 665027 665028 . 140
chrIV 665028 665029 . 120
chrIV 665028 665029 . 1580
chrIV 665259 665260 . 740
chrIV 665270 665271 . 420
chrIV 665287 665288 . 160
chrIV 665437 665438 . 120
chrIV 665571 665572 . 2500
chrIV 665739 665740 . 3140
chrIV 666136 666137 . 220
chrIV 666902 666903 . 180
chrIV 666933 666934 . 300
chrIV 666967 666968 . 200
chrIV 667517 667518 . 320
chrIV 667681 667682 . 140
chrIV 667752 667753 . 160
chrIV 667768 667769 . 760
chrIV 667779 667780 . 600
chrIV 667817 667818 . 400
chrIV 667947 667948 . 340
chrIV 667982 667983 . 1320
chrIV 668410 668411 . 440
chrIV 669343 669344 . 120
chrIV 669398 669399 . 340
chrIV 669664 669665 . 240
chrIV 669764 669765 . 120
chrIV 669907 669908 . 120
chrIV 670288 670289 . 980
chrIV 671112 671113 . 1540
chrIV 671117 671118 . 140
chrIV 671143 671144 . 200
chrIV 672651 672652 . 140
chrIV 672673 672674 . 260
chrIV 672746 672747 . 220
chrIV 673425 673426 . 240
chrIV 673921 673922 . 120
chrIV 675704 675705 . 180
chrIV 675708 675709 . 4240
chrIV 675726 675727 . 2840
chrIV 675735 675736 . 3020
chrIV 675777 675778 . 1940
chrIV 676023 676024 . 120
chrIV 677026 677027 . 160
chrIV 677470 677471 . 340
chrIV 677589 677590 . 120
chrIV 677598 677599 . 640
chrIV 677735 677736 . 740
chrIV 677836 677837 . 1460
chrIV 677959 677960 . 180
chrIV 678001 678002 . 260
chrIV 678093 678094 . 140
chrIV 678359 678360 . 1520
chrIV 679148 679149 . 280
chrIV 679317 679318 . 180
chrIV 679451 679452 . 160
chrIV 679494 679495 . 1500
chrIV 679572 679573 . 140
chrIV 679814 679815 . 400
chrIV 679871 679872 . 1640
chrIV 679978 679979 . 2160
chrIV 680021 680022 . 120
chrIV 680029 680030 . 600
chrIV 680054 680055 . 560
chrIV 680096 680097 . 120
chrIV 680180 680181 . 3520
chrIV 680182 680183 . 1000
chrIV 680207 680208 . 360
chrIV 680219 680220 . 120
chrIV 680258 680259 . 720
chrIV 680264 680265 . 200
chrIV 680271 680272 . 220
chrIV 680315 680316 . 380
chrIV 680325 680326 . 1380
chrIV 680330 680331 . 960
chrIV 680421 680422 . 180
chrIV 680423 680424 . 480
chrIV 680425 680426 . 1980
chrIV 680433 680434 . 320
chrIV 681044 681045 . 140
chrIV 681725 681726 . 860
chrIV 681785 681786 . 120
chrIV 681788 681789 . 2420
chrIV 681795 681796 . 460
chrIV 681832 681833 . 120
chrIV 682023 682024 . 960
chrIV 682091 682092 . 120
chrIV 682263 682264 . 120
chrIV 682266 682267 . 720
chrIV 682291 682292 . 220
chrIV 682429 682430 . 540
chrIV 682675 682676 . 120
chrIV 683456 683457 . 1240
chrIV 683628 683629 . 640
chrIV 683637 683638 . 240
chrIV 683692 683693 . 740
chrIV 683704 683705 . 1120
chrIV 683709 683710 . 220
chrIV 683712 683713 . 500
chrIV 683718 683719 . 800
chrIV 683756 683757 . 820
chrIV 683897 683898 . 1000
chrIV 683936 683937 . 1000
chrIV 683947 683948 . 780
chrIV 684211 684212 . 1080
chrIV 684565 684566 . 260
chrIV 684610 684611 . 680
chrIV 685756 685757 . 560
chrIV 685763 685764 . 1740
chrIV 685765 685766 . 360
chrIV 685777 685778 . 320
chrIV 685780 685781 . 1200
chrIV 685792 685793 . 2180
chrIV 685805 685806 . 280
chrIV 685806 685807 . 560
chrIV 685807 685808 . 120
chrIV 685807 685808 . 120
chrIV 686883 686884 . 160
chrIV 687295 687296 . 120
chrIV 687423 687424 . 260
chrIV 688035 688036 . 1440
chrIV 688090 688091 . 120
chrIV 688128 688129 . 440
chrIV 688827 688828 . 1980
chrIV 688869 688870 . 3740
chrIV 689571 689572 . 340
chrIV 689944 689945 . 1500
chrIV 689964 689965 . 940
chrIV 690045 690046 . 800
chrIV 690082 690083 . 880
chrIV 690368 690369 . 680
chrIV 690504 690505 . 1200
chrIV 690529 690530 . 1560
chrIV 690592 690593 . 8220
chrIV 690698 690699 . 3920
chrIV 690705 690706 . 140
chrIV 690713 690714 . 2460
chrIV 690724 690725 . 440
chrIV 690730 690731 . 120
chrIV 690739 690740 . 140
chrIV 690902 690903 . 120
chrIV 690989 690990 . 8960
chrIV 691002 691003 . 920
chrIV 691581 691582 . 120
chrIV 691593 691594 . 260
chrIV 691989 691990 . 320
chrIV 693128 693129 . 400
chrIV 693316 693317 . 760
chrIV 693320 693321 . 660
chrIV 693330 693331 . 780
chrIV 693414 693415 . 1280
chrIV 693759 693760 . 200
chrIV 693875 693876 . 120
chrIV 693877 693878 . 380
chrIV 694278 694279 . 3080
chrIV 694330 694331 . 120
chrIV 694330 694331 . 120
chrIV 694331 694332 . 480
chrIV 694331 694332 . 480
chrIV 694332 694333 . 240
chrIV 694332 694333 . 120
chrIV 694333 694334 . 120
chrIV 694345 694346 . 1480
chrIV 694681 694682 . 3580
chrIV 694703 694704 . 120
chrIV 696574 696575 . 4720
chrIV 697895 697896 . 160
chrIV 699350 699351 . 120
chrIV 699398 699399 . 360
chrIV 699579 699580 . 260
chrIV 699586 699587 . 320
chrIV 699634 699635 . 3660
chrIV 699639 699640 . 540
chrIV 699642 699643 . 2480
chrIV 699643 699644 . 1140
chrIV 699658 699659 . 1080
chrIV 699666 699667 . 2580
chrIV 699718 699719 . 280
chrIV 699733 699734 . 4600
chrIV 699735 699736 . 740
chrIV 699739 699740 . 120
chrIV 699751 699752 . 580
chrIV 699765 699766 . 3620
chrIV 699918 699919 . 1240
chrIV 700121 700122 . 340
chrIV 700138 700139 . 900
chrIV 700313 700314 . 1420
chrIV 700315 700316 . 140
chrIV 700334 700335 . 1540
chrIV 700455 700456 . 3200
chrIV 700489 700490 . 1160
chrIV 700501 700502 . 1800
chrIV 700857 700858 . 140
chrIV 700861 700862 . 360
chrIV 701700 701701 . 120
chrIV 702066 702067 . 120
chrIV 702779 702780 . 960
chrIV 703185 703186 . 120
chrIV 703350 703351 . 1660
chrIV 703863 703864 . 160
chrIV 704000 704001 . 760
chrIV 704135 704136 . 300
chrIV 704240 704241 . 120
chrIV 704315 704316 . 2200
chrIV 704327 704328 . 200
chrIV 704334 704335 . 120
chrIV 704357 704358 . 120
chrIV 708523 708524 . 360
chrIV 708757 708758 . 500
chrIV 709352 709353 . 160
chrIV 709356 709357 . 140
chrIV 710545 710546 . 240
chrIV 711506 711507 . 560
chrIV 711905 711906 . 680
chrIV 712333 712334 . 360
chrIV 712792 712793 . 400
chrIV 712916 712917 . 840
chrIV 712940 712941 . 1960
chrIV 713153 713154 . 120
chrIV 713215 713216 . 420
chrIV 713509 713510 . 120
chrIV 715466 715467 . 320
chrIV 715508 715509 . 120
chrIV 715513 715514 . 120
chrIV 715543 715544 . 120
chrIV 715584 715585 . 480
chrIV 715874 715875 . 440
chrIV 716522 716523 . 220
chrIV 716700 716701 . 680
chrIV 716744 716745 . 140
chrIV 716800 716801 . 200
chrIV 716807 716808 . 620
chrIV 717708 717709 . 280
chrIV 718191 718192 . 160
chrIV 718537 718538 . 600
chrIV 718570 718571 . 120
chrIV 718587 718588 . 540
chrIV 718596 718597 . 320
chrIV 718809 718810 . 580
chrIV 719122 719123 . 120
chrIV 720106 720107 . 360
chrIV 720120 720121 . 3580
chrIV 720335 720336 . 1200
chrIV 720473 720474 . 320
chrIV 720479 720480 . 760
chrIV 720493 720494 . 240
chrIV 720499 720500 . 460
chrIV 720533 720534 . 280
chrIV 720541 720542 . 720
chrIV 720543 720544 . 160
chrIV 720572 720573 . 520
chrIV 720581 720582 . 220
chrIV 721854 721855 . 640
chrIV 722013 722014 . 160
chrIV 722025 722026 . 160
chrIV 722036 722037 . 260
chrIV 722077 722078 . 1060
chrIV 722085 722086 . 3280
chrIV 722114 722115 . 820
chrIV 722138 722139 . 120
chrIV 722163 722164 . 160
chrIV 722197 722198 . 120
chrIV 722204 722205 . 1960
chrIV 722431 722432 . 160
chrIV 722722 722723 . 900
chrIV 722784 722785 . 180
chrIV 722838 722839 . 460
chrIV 723691 723692 . 1460
chrIV 724304 724305 . 360
chrIV 725585 725586 . 280
chrIV 726518 726519 . 120
chrIV 726805 726806 . 1340
chrIV 726997 726998 . 660
chrIV 727301 727302 . 220
chrIV 727715 727716 . 1800
chrIV 730336 730337 . 5060
chrIV 730358 730359 . 3460
chrIV 730389 730390 . 3480
chrIV 730415 730416 . 920
chrIV 730420 730421 . 140
chrIV 730494 730495 . 160
chrIV 731121 731122 . 160
chrIV 732537 732538 . 2980
chrIV 733267 733268 . 120
chrIV 733345 733346 . 180
chrIV 733486 733487 . 2600
chrIV 733490 733491 . 220
chrIV 733666 733667 . 160
chrIV 734032 734033 . 400
chrIV 734046 734047 . 460
chrIV 734056 734057 . 640
chrIV 734803 734804 . 1480
chrIV 734817 734818 . 780
chrIV 734842 734843 . 4080
chrIV 734950 734951 . 400
chrIV 740174 740175 . 660
chrIV 740186 740187 . 360
chrIV 740310 740311 . 660
chrIV 740621 740622 . 2380
chrIV 741471 741472 . 1040
chrIV 741474 741475 . 120
chrIV 741501 741502 . 1380
chrIV 741811 741812 . 140
chrIV 742099 742100 . 500
chrIV 742395 742396 . 500
chrIV 742754 742755 . 120
chrIV 743700 743701 . 120
chrIV 744685 744686 . 240
chrIV 745791 745792 . 500
chrIV 746326 746327 . 140
chrIV 746345 746346 . 120
chrIV 746614 746615 . 260
chrIV 746997 746998 . 280
chrIV 748489 748490 . 160
chrIV 749263 749264 . 120
chrIV 750859 750860 . 120
chrIV 750868 750869 . 440
chrIV 751188 751189 . 1140
chrIV 751370 751371 . 160
chrIV 751426 751427 . 160
chrIV 751516 751517 . 680
chrIV 751530 751531 . 1940
chrIV 752144 752145 . 1560
chrIV 752455 752456 . 2260
chrIV 753242 753243 . 1980
chrIV 753264 753265 . 300
chrIV 753496 753497 . 940
chrIV 753885 753886 . 1180
chrIV 755032 755033 . 120
chrIV 755038 755039 . 2220
chrIV 755160 755161 . 260
chrIV 755216 755217 . 140
chrIV 755244 755245 . 940
chrIV 755320 755321 . 620
chrIV 755325 755326 . 200
chrIV 755326 755327 . 360
chrIV 755330 755331 . 1300
chrIV 755380 755381 . 160
chrIV 755482 755483 . 120
chrIV 755500 755501 . 260
chrIV 763714 763715 . 120
chrIV 763774 763775 . 1420
chrIV 763789 763790 . 720
chrIV 764625 764626 . 200
chrIV 764912 764913 . 180
chrIV 764964 764965 . 320
chrIV 765015 765016 . 120
chrIV 765192 765193 . 660
chrIV 765380 765381 . 740
chrIV 765390 765391 . 240
chrIV 765481 765482 . 2220
chrIV 765607 765608 . 120
chrIV 765614 765615 . 120
chrIV 765629 765630 . 1000
chrIV 765638 765639 . 180
chrIV 765956 765957 . 120
chrIV 766452 766453 . 320
chrIV 766795 766796 . 180
chrIV 767689 767690 . 600
chrIV 767875 767876 . 120
chrIV 768335 768336 . 160
chrIV 768346 768347 . 120
chrIV 768584 768585 . 140
chrIV 768896 768897 . 300
chrIV 769145 769146 . 160
chrIV 769170 769171 . 460
chrIV 769197 769198 . 120
chrIV 769213 769214 . 640
chrIV 769270 769271 . 120
chrIV 769282 769283 . 120
chrIV 769333 769334 . 320
chrIV 769422 769423 . 1940
chrIV 769433 769434 . 620
chrIV 769472 769473 . 120
chrIV 769615 769616 . 1560
chrIV 769619 769620 . 140
chrIV 769815 769816 . 280
chrIV 769849 769850 . 220
chrIV 769861 769862 . 180
chrIV 769892 769893 . 460
chrIV 769898 769899 . 200
chrIV 770007 770008 . 600
chrIV 770119 770120 . 160
chrIV 770158 770159 . 340
chrIV 770176 770177 . 920
chrIV 770180 770181 . 780
chrIV 770200 770201 . 320
chrIV 770263 770264 . 700
chrIV 770337 770338 . 340
chrIV 770460 770461 . 1180
chrIV 770586 770587 . 120
chrIV 771220 771221 . 1780
chrIV 771680 771681 . 240
chrIV 771753 771754 . 520
chrIV 775410 775411 . 580
chrIV 775437 775438 . 980
chrIV 775462 775463 . 180
chrIV 775676 775677 . 320
chrIV 775843 775844 . 160
chrIV 775856 775857 . 120
chrIV 775884 775885 . 480
chrIV 775904 775905 . 240
chrIV 775954 775955 . 160
chrIV 776707 776708 . 9240
chrIV 777814 777815 . 660
chrIV 781254 781255 . 980
chrIV 781265 781266 . 320
chrIV 781341 781342 . 120
chrIV 781379 781380 . 2060
chrIV 781865 781866 . 140
chrIV 782389 782390 . 120
chrIV 784313 784314 . 2220
chrIV 784318 784319 . 140
chrIV 784338 784339 . 120
chrIV 784362 784363 . 1980
chrIV 784692 784693 . 120
chrIV 784724 784725 . 120
chrIV 784724 784725 . 160
chrIV 784755 784756 . 1740
chrIV 784821 784822 . 120
chrIV 784962 784963 . 120
chrIV 785980 785981 . 1320
chrIV 786067 786068 . 500
chrIV 786125 786126 . 200
chrIV 786799 786800 . 920
chrIV 786813 786814 . 160
chrIV 787446 787447 . 3920
chrIV 787532 787533 . 300
chrIV 787550 787551 . 200
chrIV 788025 788026 . 300
chrIV 790195 790196 . 160
chrIV 791522 791523 . 120
chrIV 791694 791695 . 180
chrIV 791882 791883 . 260
chrIV 792921 792922 . 600
chrIV 793812 793813 . 700
chrIV 794075 794076 . 120
chrIV 794097 794098 . 200
chrIV 794104 794105 . 120
chrIV 794318 794319 . 3820
chrIV 794333 794334 . 120
chrIV 794337 794338 . 400
chrIV 794339 794340 . 5700
chrIV 794344 794345 . 160
chrIV 794345 794346 . 120
chrIV 794589 794590 . 5520
chrIV 794886 794887 . 580
chrIV 795035 795036 . 660
chrIV 795355 795356 . 120
chrIV 795578 795579 . 440
chrIV 795829 795830 . 140
chrIV 795885 795886 . 3640
chrIV 796004 796005 . 220
chrIV 799436 799437 . 120
chrIV 802330 802331 . 1120
chrIV 802480 802481 . 220
chrIV 802537 802538 . 600
chrIV 802557 802558 . 140
chrIV 802901 802902 . 460
chrIV 803018 803019 . 120
chrIV 803339 803340 . 120
chrIV 803551 803552 . 160
chrIV 803554 803555 . 420
chrIV 803624 803625 . 7340
chrIV 803843 803844 . 460
chrIV 804889 804890 . 120
chrIV 805707 805708 . 200
chrIV 806079 806080 . 260
chrIV 806319 806320 . 460
chrIV 806335 806336 . 200
chrIV 806348 806349 . 260
chrIV 806419 806420 . 280
chrIV 806443 806444 . 940
chrIV 806449 806450 . 200
chrIV 806813 806814 . 120
chrIV 807071 807072 . 320
chrIV 807737 807738 . 280
chrIV 807848 807849 . 560
chrIV 807887 807888 . 680
chrIV 808033 808034 . 120
chrIV 808129 808130 . 1480
chrIV 808218 808219 . 1020
chrIV 808229 808230 . 240
chrIV 808405 808406 . 200
chrIV 811673 811674 . 120
chrIV 811702 811703 . 1200
chrIV 811725 811726 . 1720
chrIV 811737 811738 . 120
chrIV 811738 811739 . 360
chrIV 811767 811768 . 440
chrIV 811913 811914 . 740
chrIV 811947 811948 . 680
chrIV 811968 811969 . 760
chrIV 811975 811976 . 1060
chrIV 812011 812012 . 2100
chrIV 812077 812078 . 460
chrIV 812084 812085 . 120
chrIV 812103 812104 . 400
chrIV 812151 812152 . 160
chrIV 813751 813752 . 400
chrIV 813909 813910 . 240
chrIV 814326 814327 . 1260
chrIV 814351 814352 . 240
chrIV 814395 814396 . 200
chrIV 814922 814923 . 120
chrIV 816595 816596 . 120
chrIV 816631 816632 . 1660
chrIV 816687 816688 . 500
chrIV 816769 816770 . 140
chrIV 817688 817689 . 1180
chrIV 817802 817803 . 1620
chrIV 818106 818107 . 120
chrIV 818528 818529 . 120
chrIV 819267 819268 . 140
chrIV 819315 819316 . 200
chrIV 819335 819336 . 460
chrIV 821035 821036 . 160
chrIV 825782 825783 . 740
chrIV 826100 826101 . 360
chrIV 826366 826367 . 120
chrIV 827485 827486 . 800
chrIV 829244 829245 . 1140
chrIV 829332 829333 . 140
chrIV 829404 829405 . 1980
chrIV 829465 829466 . 2740
chrIV 830167 830168 . 140
chrIV 831427 831428 . 340
chrIV 831980 831981 . 240
chrIV 832598 832599 . 400
chrIV 832672 832673 . 280
chrIV 832717 832718 . 1180
chrIV 832861 832862 . 1940
chrIV 832870 832871 . 180
chrIV 832961 832962 . 140
chrIV 833621 833622 . 2940
chrIV 835223 835224 . 120
chrIV 835305 835306 . 140
chrIV 835630 835631 . 420
chrIV 835656 835657 . 560
chrIV 835813 835814 . 220
chrIV 835888 835889 . 2640
chrIV 835898 835899 . 220
chrIV 835905 835906 . 400
chrIV 835912 835913 . 380
chrIV 835941 835942 . 120
chrIV 836003 836004 . 2960
chrIV 836027 836028 . 680
chrIV 836055 836056 . 1220
chrIV 836061 836062 . 860
chrIV 836069 836070 . 180
chrIV 836081 836082 . 880
chrIV 836083 836084 . 700
chrIV 836099 836100 . 120
chrIV 836108 836109 . 1280
chrIV 836115 836116 . 1240
chrIV 836129 836130 . 1140
chrIV 836130 836131 . 120
chrIV 836136 836137 . 840
chrIV 836148 836149 . 7920
chrIV 836301 836302 . 240
chrIV 836329 836330 . 300
chrIV 837329 837330 . 120
chrIV 837394 837395 . 120
chrIV 838233 838234 . 2420
chrIV 838267 838268 . 120
chrIV 838661 838662 . 120
chrIV 840411 840412 . 120
chrIV 842122 842123 . 440
chrIV 842233 842234 . 180
chrIV 842598 842599 . 660
chrIV 842739 842740 . 2460
chrIV 843740 843741 . 240
chrIV 843746 843747 . 260
chrIV 845026 845027 . 1880
chrIV 845042 845043 . 860
chrIV 845359 845360 . 140
chrIV 845433 845434 . 700
chrIV 845554 845555 . 740
chrIV 845738 845739 . 520
chrIV 848302 848303 . 120
chrIV 848327 848328 . 120
chrIV 848341 848342 . 120
chrIV 848824 848825 . 2780
chrIV 848830 848831 . 120
chrIV 849177 849178 . 1180
chrIV 851020 851021 . 1000
chrIV 851153 851154 . 760
chrIV 851306 851307 . 1660
chrIV 852797 852798 . 220
chrIV 853745 853746 . 1060
chrIV 853889 853890 . 140
chrIV 854051 854052 . 120
chrIV 854051 854052 . 120
chrIV 854066 854067 . 640
chrIV 854108 854109 . 200
chrIV 854673 854674 . 460
chrIV 854679 854680 . 240
chrIV 855846 855847 . 520
chrIV 856217 856218 . 3080
chrIV 856230 856231 . 340
chrIV 856261 856262 . 220
chrIV 856280 856281 . 980
chrIV 857103 857104 . 1260
chrIV 857676 857677 . 260
chrIV 858047 858048 . 1220
chrIV 858222 858223 . 1120
chrIV 858465 858466 . 280
chrIV 858589 858590 . 700
chrIV 859189 859190 . 280
chrIV 859205 859206 . 140
chrIV 859205 859206 . 600
chrIV 859206 859207 . 1380
chrIV 859266 859267 . 120
chrIV 859276 859277 . 900
chrIV 859288 859289 . 700
chrIV 859460 859461 . 8420
chrIV 859515 859516 . 120
chrIV 859605 859606 . 120
chrIV 861598 861599 . 620
chrIV 861604 861605 . 960
chrIV 861689 861690 . 240
chrIV 862203 862204 . 140
chrIV 863676 863677 . 620
chrIV 863709 863710 . 1280
chrIV 863919 863920 . 300
chrIV 864476 864477 . 140
chrIV 864745 864746 . 1100
chrIV 866713 866714 . 160
chrIV 867445 867446 . 360
chrIV 867669 867670 . 1140
chrIV 867677 867678 . 140
chrIV 867690 867691 . 400
chrIV 867695 867696 . 560
chrIV 867857 867858 . 120
chrIV 867887 867888 . 640
chrIV 867936 867937 . 400
chrIV 867948 867949 . 820
chrIV 867973 867974 . 440
chrIV 867979 867980 . 1040
chrIV 868017 868018 . 1520
chrIV 868026 868027 . 660
chrIV 868067 868068 . 3540
chrIV 868078 868079 . 1520
chrIV 868135 868136 . 580
chrIV 869883 869884 . 120
chrIV 870725 870726 . 1560
chrIV 870754 870755 . 1380
chrIV 870815 870816 . 120
chrIV 870856 870857 . 760
chrIV 870986 870987 . 240
chrIV 871176 871177 . 240
chrIV 871202 871203 . 140
chrIV 873351 873352 . 140
chrIV 874742 874743 . 120
chrIV 877910 877911 . 160
chrIV 877928 877929 . 220
chrIV 878116 878117 . 180
chrIV 878222 878223 . 140
chrIV 884277 884278 . 260
chrIV 884403 884404 . 180
chrIV 884423 884424 . 540
chrIV 884460 884461 . 260
chrIV 884516 884517 . 120
chrIV 884551 884552 . 140
chrIV 884561 884562 . 11840
chrIV 884600 884601 . 120
chrIV 884613 884614 . 160
chrIV 884614 884615 . 1200
chrIV 884619 884620 . 160
chrIV 884637 884638 . 1480
chrIV 886993 886994 . 180
chrIV 887032 887033 . 300
chrIV 887041 887042 . 500
chrIV 887084 887085 . 140
chrIV 887164 887165 . 120
chrIV 889020 889021 . 300
chrIV 889051 889052 . 2700
chrIV 889098 889099 . 1240
chrIV 889109 889110 . 120
chrIV 889136 889137 . 300
chrIV 889338 889339 . 800
chrIV 889380 889381 . 3620
chrIV 889401 889402 . 1100
chrIV 889435 889436 . 560
chrIV 889447 889448 . 920
chrIV 889500 889501 . 140
chrIV 890690 890691 . 120
chrIV 891218 891219 . 1220
chrIV 891262 891263 . 120
chrIV 892081 892082 . 640
chrIV 892524 892525 . 120
chrIV 892645 892646 . 200
chrIV 892861 892862 . 120
chrIV 893590 893591 . 1400
chrIV 893625 893626 . 1720
chrIV 893671 893672 . 360
chrIV 893832 893833 . 120
chrIV 893872 893873 . 560
chrIV 893904 893905 . 400
chrIV 893956 893957 . 4020
chrIV 893979 893980 . 720
chrIV 893988 893989 . 140
chrIV 894067 894068 . 440
chrIV 894078 894079 . 760
chrIV 894126 894127 . 140
chrIV 894192 894193 . 860
chrIV 894221 894222 . 220
chrIV 894289 894290 . 120
chrIV 894293 894294 . 6260
chrIV 894316 894317 . 1000
chrIV 894347 894348 . 800
chrIV 894357 894358 . 1740
chrIV 894387 894388 . 620
chrIV 894394 894395 . 180
chrIV 894406 894407 . 220
chrIV 894413 894414 . 3420
chrIV 895719 895720 . 640
chrIV 897475 897476 . 780
chrIV 899094 899095 . 1420
chrIV 899337 899338 . 180
chrIV 899810 899811 . 700
chrIV 900180 900181 . 120
chrIV 900882 900883 . 220
chrIV 900885 900886 . 120
chrIV 901068 901069 . 920
chrIV 901096 901097 . 220
chrIV 901151 901152 . 860
chrIV 903597 903598 . 120
chrIV 903662 903663 . 280
chrIV 904139 904140 . 140
chrIV 904779 904780 . 160
chrIV 904961 904962 . 120
chrIV 904967 904968 . 1040
chrIV 905034 905035 . 120
chrIV 905134 905135 . 560
chrIV 905165 905166 . 120
chrIV 905225 905226 . 3000
chrIV 906633 906634 . 240
chrIV 906938 906939 . 140
chrIV 907165 907166 . 760
chrIV 907182 907183 . 120
chrIV 907244 907245 . 120
chrIV 908788 908789 . 3240
chrIV 908917 908918 . 260
chrIV 909477 909478 . 120
chrIV 909487 909488 . 120
chrIV 909496 909497 . 140
chrIV 909568 909569 . 920
chrIV 909620 909621 . 480
chrIV 909669 909670 . 780
chrIV 909784 909785 . 180
chrIV 909793 909794 . 300
chrIV 910124 910125 . 220
chrIV 910135 910136 . 160
chrIV 910324 910325 . 360
chrIV 911246 911247 . 280
chrIV 911549 911550 . 1200
chrIV 913609 913610 . 1120
chrIV 913645 913646 . 480
chrIV 913783 913784 . 220
chrIV 913915 913916 . 280
chrIV 914342 914343 . 120
chrIV 915000 915001 . 560
chrIV 915057 915058 . 320
chrIV 915094 915095 . 920
chrIV 915158 915159 . 1560
chrIV 915296 915297 . 6380
chrIV 915525 915526 . 520
chrIV 916155 916156 . 880
chrIV 916167 916168 . 440
chrIV 916270 916271 . 160
chrIV 916296 916297 . 1240
chrIV 916329 916330 . 2020
chrIV 916338 916339 . 320
chrIV 916358 916359 . 2320
chrIV 917281 917282 . 300
chrIV 917382 917383 . 140
chrIV 917391 917392 . 480
chrIV 917396 917397 . 120
chrIV 917403 917404 . 780
chrIV 918050 918051 . 120
chrIV 921518 921519 . 520
chrIV 922022 922023 . 120
chrIV 923939 923940 . 220
chrIV 924001 924002 . 700
chrIV 924014 924015 . 620
chrIV 924022 924023 . 5280
chrIV 924076 924077 . 360
chrIV 924253 924254 . 880
chrIV 924580 924581 . 120
chrIV 924628 924629 . 300
chrIV 924681 924682 . 780
chrIV 924849 924850 . 140
chrIV 926056 926057 . 120
chrIV 926063 926064 . 140
chrIV 926566 926567 . 200
chrIV 926617 926618 . 1240
chrIV 926972 926973 . 400
chrIV 926994 926995 . 660
chrIV 926999 927000 . 320
chrIV 927070 927071 . 120
chrIV 927152 927153 . 2520
chrIV 927257 927258 . 6780
chrIV 929265 929266 . 120
chrIV 929303 929304 . 200
chrIV 930405 930406 . 240
chrIV 930516 930517 . 220
chrIV 930581 930582 . 180
chrIV 930589 930590 . 500
chrIV 930600 930601 . 740
chrIV 930603 930604 . 120
chrIV 930622 930623 . 220
chrIV 930636 930637 . 180
chrIV 930645 930646 . 2220
chrIV 930671 930672 . 240
chrIV 930676 930677 . 500
chrIV 930681 930682 . 2480
chrIV 930873 930874 . 160
chrIV 930875 930876 . 180
chrIV 930914 930915 . 1940
chrIV 931029 931030 . 1540
chrIV 931382 931383 . 600
chrIV 932235 932236 . 1160
chrIV 932699 932700 . 140
chrIV 932746 932747 . 120
chrIV 933096 933097 . 120
chrIV 933337 933338 . 240
chrIV 933384 933385 . 120
chrIV 933394 933395 . 120
chrIV 933437 933438 . 140
chrIV 933458 933459 . 120
chrIV 936000 936001 . 140
chrIV 936005 936006 . 1140
chrIV 936055 936056 . 260
chrIV 936075 936076 . 760
chrIV 936182 936183 . 160
chrIV 936203 936204 . 800
chrIV 936403 936404 . 340
chrIV 936425 936426 . 140
chrIV 936425 936426 . 180
chrIV 937097 937098 . 420
chrIV 940906 940907 . 380
chrIV 941003 941004 . 1240
chrIV 941031 941032 . 1240
chrIV 942024 942025 . 260
chrIV 942348 942349 . 1260
chrIV 943340 943341 . 120
chrIV 943487 943488 . 460
chrIV 943506 943507 . 120
chrIV 943595 943596 . 1400
chrIV 943609 943610 . 940
chrIV 943631 943632 . 300
chrIV 944232 944233 . 280
chrIV 944411 944412 . 1000
chrIV 945208 945209 . 300
chrIV 945222 945223 . 380
chrIV 945244 945245 . 1240
chrIV 945251 945252 . 160
chrIV 945257 945258 . 200
chrIV 946334 946335 . 160
chrIV 946352 946353 . 1160
chrIV 946551 946552 . 680
chrIV 946569 946570 . 860
chrIV 946607 946608 . 620
chrIV 947196 947197 . 27660
chrIV 948475 948476 . 120
chrIV 950371 950372 . 320
chrIV 950378 950379 . 360
chrIV 950412 950413 . 780
chrIV 950429 950430 . 160
chrIV 950665 950666 . 140
chrIV 950674 950675 . 520
chrIV 951770 951771 . 540
chrIV 952312 952313 . 160
chrIV 952557 952558 . 180
chrIV 952619 952620 . 780
chrIV 952626 952627 . 200
chrIV 952631 952632 . 360
chrIV 952708 952709 . 120
chrIV 953241 953242 . 240
chrIV 953544 953545 . 220
chrIV 953952 953953 . 1800
chrIV 954159 954160 . 140
chrIV 954162 954163 . 300
chrIV 954170 954171 . 1640
chrIV 954180 954181 . 160
chrIV 954183 954184 . 320
chrIV 954187 954188 . 320
chrIV 954194 954195 . 180
chrIV 954200 954201 . 320
chrIV 954933 954934 . 1740
chrIV 954957 954958 . 140
chrIV 954995 954996 . 1780
chrIV 955017 955018 . 440
chrIV 955072 955073 . 220
chrIV 955121 955122 . 620
chrIV 955147 955148 . 480
chrIV 955176 955177 . 820
chrIV 955203 955204 . 940
chrIV 955213 955214 . 480
chrIV 955265 955266 . 140
chrIV 955405 955406 . 1140
chrIV 955413 955414 . 300
chrIV 955444 955445 . 1040
chrIV 955471 955472 . 120
chrIV 955480 955481 . 440
chrIV 955482 955483 . 260
chrIV 955547 955548 . 120
chrIV 955557 955558 . 300
chrIV 955833 955834 . 180
chrIV 956264 956265 . 120
chrIV 956458 956459 . 260
chrIV 956601 956602 . 2340
chrIV 957046 957047 . 320
chrIV 957758 957759 . 420
chrIV 958134 958135 . 2160
chrIV 958546 958547 . 1520
chrIV 959741 959742 . 680
chrIV 959900 959901 . 160
chrIV 959904 959905 . 440
chrIV 959962 959963 . 120
chrIV 960102 960103 . 5360
chrIV 960107 960108 . 120
chrIV 960162 960163 . 140
chrIV 960192 960193 . 580
chrIV 960232 960233 . 240
chrIV 960246 960247 . 3820
chrIV 960459 960460 . 2240
chrIV 960949 960950 . 660
chrIV 961477 961478 . 1680
chrIV 962310 962311 . 120
chrIV 962683 962684 . 1840
chrIV 963115 963116 . 820
chrIV 963315 963316 . 280
chrIV 963349 963350 . 2080
chrIV 963351 963352 . 4300
chrIV 963351 963352 . 120
chrIV 963352 963353 . 160
chrIV 963595 963596 . 1120
chrIV 964010 964011 . 120
chrIV 964183 964184 . 400
chrIV 964296 964297 . 4040
chrIV 964793 964794 . 240
chrIV 964881 964882 . 400
chrIV 964902 964903 . 4140
chrIV 964995 964996 . 440
chrIV 966214 966215 . 120
chrIV 967129 967130 . 120
chrIV 967873 967874 . 120
chrIV 967921 967922 . 740
chrIV 967944 967945 . 200
chrIV 967998 967999 . 1700
chrIV 968572 968573 . 1140
chrIV 968835 968836 . 860
chrIV 971142 971143 . 540
chrIV 971217 971218 . 120
chrIV 971345 971346 . 2820
chrIV 971621 971622 . 160
chrIV 971667 971668 . 9440
chrIV 971824 971825 . 120
chrIV 972159 972160 . 600
chrIV 973575 973576 . 500
chrIV 974158 974159 . 2180
chrIV 974287 974288 . 300
chrIV 974361 974362 . 580
chrIV 974368 974369 . 400
chrIV 974371 974372 . 500
chrIV 974546 974547 . 280
chrIV 974646 974647 . 640
chrIV 974674 974675 . 2380
chrIV 974771 974772 . 540
chrIV 975484 975485 . 1700
chrIV 975625 975626 . 140
chrIV 975858 975859 . 1080
chrIV 975896 975897 . 400
chrIV 976447 976448 . 140
chrIV 976528 976529 . 320
chrIV 976567 976568 . 1080
chrIV 976647 976648 . 1260
chrIV 976727 976728 . 2080
chrIV 976741 976742 . 240
chrIV 976788 976789 . 140
chrIV 976895 976896 . 240
chrIV 976907 976908 . 120
chrIV 977050 977051 . 420
chrIV 977160 977161 . 540
chrIV 977282 977283 . 2420
chrIV 977418 977419 . 160
chrIV 977436 977437 . 120
chrIV 977557 977558 . 640
chrIV 977795 977796 . 420
chrIV 977890 977891 . 200
chrIV 978079 978080 . 1120
chrIV 978461 978462 . 2680
chrIV 979134 979135 . 180
chrIV 979352 979353 . 140
chrIV 979385 979386 . 1200
chrIV 979406 979407 . 320
chrIV 979413 979414 . 1560
chrIV 979425 979426 . 2100
chrIV 979444 979445 . 920
chrIV 980220 980221 . 240
chrIV 980396 980397 . 120
chrIV 980407 980408 . 120
chrIV 980540 980541 . 560
chrIV 980722 980723 . 160
chrIV 980764 980765 . 760
chrIV 980920 980921 . 900
chrIV 981032 981033 . 640
chrIV 981537 981538 . 200
chrIV 981867 981868 . 160
chrIV 982063 982064 . 120
chrIV 982093 982094 . 120
chrIV 987141 987142 . 120
chrIV 987224 987225 . 120
chrIV 987562 987563 . 120
chrIV 992753 992754 . 4780
chrIV 992947 992948 . 340
chrIV 992975 992976 . 520
chrIV 992976 992977 . 540
chrIV 992980 992981 . 2180
chrIV 993042 993043 . 520
chrIV 993043 993044 . 320
chrIV 993044 993045 . 140
chrIV 993044 993045 . 120
chrIV 993082 993083 . 480
chrIV 993400 993401 . 120
chrIV 993835 993836 . 120
chrIV 993940 993941 . 300
chrIV 994063 994064 . 120
chrIV 994280 994281 . 400
chrIV 994397 994398 . 520
chrIV 994534 994535 . 500
chrIV 994696 994697 . 160
chrIV 994859 994860 . 420
chrIV 994973 994974 . 240
chrIV 995039 995040 . 680
chrIV 995424 995425 . 240
chrIV 995671 995672 . 120
chrIV 995813 995814 . 160
chrIV 996363 996364 . 120
chrIV 996603 996604 . 320
chrIV 998129 998130 . 240
chrIV 998493 998494 . 160
chrIV 998509 998510 . 140
chrIV 998769 998770 . 180
chrIV 998922 998923 . 140
chrIV 999096 999097 . 140
chrIV 999491 999492 . 120
chrIV 1000412 1000413 . 800
chrIV 1001955 1001956 . 240
chrIV 1002259 1002260 . 760
chrIV 1002278 1002279 . 280
chrIV 1002285 1002286 . 280
chrIV 1002331 1002332 . 5260
chrIV 1002345 1002346 . 120
chrIV 1002347 1002348 . 200
chrIV 1002359 1002360 . 980
chrIV 1002362 1002363 . 140
chrIV 1002413 1002414 . 380
chrIV 1003616 1003617 . 1580
chrIV 1003648 1003649 . 280
chrIV 1003672 1003673 . 180
chrIV 1003838 1003839 . 320
chrIV 1003902 1003903 . 140
chrIV 1003909 1003910 . 320
chrIV 1004108 1004109 . 400
chrIV 1005117 1005118 . 680
chrIV 1005304 1005305 . 260
chrIV 1005330 1005331 . 780
chrIV 1005386 1005387 . 520
chrIV 1005392 1005393 . 120
chrIV 1005400 1005401 . 240
chrIV 1005455 1005456 . 1520
chrIV 1005475 1005476 . 940
chrIV 1005505 1005506 . 140
chrIV 1005514 1005515 . 380
chrIV 1005537 1005538 . 240
chrIV 1005654 1005655 . 540
chrIV 1007083 1007084 . 1260
chrIV 1008183 1008184 . 360
chrIV 1008805 1008806 . 560
chrIV 1009065 1009066 . 140
chrIV 1009222 1009223 . 460
chrIV 1009286 1009287 . 5140
chrIV 1009950 1009951 . 1220
chrIV 1009963 1009964 . 360
chrIV 1010019 1010020 . 260
chrIV 1010147 1010148 . 160
chrIV 1010220 1010221 . 120
chrIV 1010368 1010369 . 140
chrIV 1011298 1011299 . 140
chrIV 1011325 1011326 . 940
chrIV 1011336 1011337 . 220
chrIV 1011397 1011398 . 400
chrIV 1011439 1011440 . 740
chrIV 1011443 1011444 . 420
chrIV 1011501 1011502 . 1600
chrIV 1011551 1011552 . 480
chrIV 1011591 1011592 . 180
chrIV 1011606 1011607 . 460
chrIV 1011615 1011616 . 380
chrIV 1011630 1011631 . 2220
chrIV 1011636 1011637 . 120
chrIV 1011657 1011658 . 160
chrIV 1011783 1011784 . 2340
chrIV 1011792 1011793 . 2160
chrIV 1011801 1011802 . 500
chrIV 1011822 1011823 . 360
chrIV 1011832 1011833 . 380
chrIV 1011856 1011857 . 300
chrIV 1011863 1011864 . 1400
chrIV 1011876 1011877 . 360
chrIV 1011885 1011886 . 1020
chrIV 1011893 1011894 . 840
chrIV 1011897 1011898 . 2680
chrIV 1011922 1011923 . 3480
chrIV 1011932 1011933 . 780
chrIV 1012076 1012077 . 580
chrIV 1012237 1012238 . 320
chrIV 1012281 1012282 . 1660
chrIV 1012430 1012431 . 120
chrIV 1012559 1012560 . 960
chrIV 1012891 1012892 . 120
chrIV 1013550 1013551 . 140
chrIV 1013765 1013766 . 1580
chrIV 1013774 1013775 . 260
chrIV 1013798 1013799 . 300
chrIV 1013833 1013834 . 140
chrIV 1013870 1013871 . 280
chrIV 1013887 1013888 . 2940
chrIV 1014010 1014011 . 1760
chrIV 1014018 1014019 . 1000
chrIV 1014032 1014033 . 4440
chrIV 1014058 1014059 . 520
chrIV 1014067 1014068 . 560
chrIV 1014071 1014072 . 240
chrIV 1014103 1014104 . 980
chrIV 1014189 1014190 . 460
chrIV 1014207 1014208 . 320
chrIV 1014243 1014244 . 2320
chrIV 1014328 1014329 . 160
chrIV 1014334 1014335 . 760
chrIV 1014477 1014478 . 860
chrIV 1014558 1014559 . 1080
chrIV 1015020 1015021 . 340
chrIV 1016313 1016314 . 1080
chrIV 1016326 1016327 . 380
chrIV 1016361 1016362 . 200
chrIV 1016396 1016397 . 1040
chrIV 1016404 1016405 . 520
chrIV 1016409 1016410 . 3200
chrIV 1016415 1016416 . 280
chrIV 1016475 1016476 . 160
chrIV 1016579 1016580 . 220
chrIV 1016620 1016621 . 160
chrIV 1016628 1016629 . 480
chrIV 1016670 1016671 . 160
chrIV 1016806 1016807 . 340
chrIV 1017056 1017057 . 120
chrIV 1017104 1017105 . 1540
chrIV 1017137 1017138 . 140
chrIV 1017175 1017176 . 140
chrIV 1017207 1017208 . 120
chrIV 1017346 1017347 . 560
chrIV 1017666 1017667 . 680
chrIV 1017697 1017698 . 120
chrIV 1017815 1017816 . 180
chrIV 1018053 1018054 . 4140
chrIV 1019153 1019154 . 160
chrIV 1019206 1019207 . 2420
chrIV 1019957 1019958 . 300
chrIV 1020434 1020435 . 260
chrIV 1020461 1020462 . 300
chrIV 1020466 1020467 . 240
chrIV 1020484 1020485 . 240
chrIV 1020486 1020487 . 180
chrIV 1020492 1020493 . 2740
chrIV 1021779 1021780 . 660
chrIV 1021783 1021784 . 640
chrIV 1021860 1021861 . 1660
chrIV 1022300 1022301 . 320
chrIV 1022573 1022574 . 440
chrIV 1022595 1022596 . 140
chrIV 1022848 1022849 . 340
chrIV 1022867 1022868 . 1580
chrIV 1023858 1023859 . 160
chrIV 1024653 1024654 . 220
chrIV 1024796 1024797 . 1840
chrIV 1024802 1024803 . 260
chrIV 1024833 1024834 . 220
chrIV 1024882 1024883 . 420
chrIV 1027136 1027137 . 360
chrIV 1030173 1030174 . 1580
chrIV 1030277 1030278 . 260
chrIV 1030354 1030355 . 280
chrIV 1030399 1030400 . 180
chrIV 1030407 1030408 . 120
chrIV 1030593 1030594 . 200
chrIV 1030751 1030752 . 120
chrIV 1030943 1030944 . 400
chrIV 1030997 1030998 . 700
chrIV 1031417 1031418 . 320
chrIV 1031562 1031563 . 4440
chrIV 1031624 1031625 . 1200
chrIV 1031742 1031743 . 140
chrIV 1032233 1032234 . 500
chrIV 1032240 1032241 . 120
chrIV 1032725 1032726 . 460
chrIV 1033326 1033327 . 140
chrIV 1033366 1033367 . 200
chrIV 1033729 1033730 . 860
chrIV 1034783 1034784 . 940
chrIV 1034841 1034842 . 140
chrIV 1035494 1035495 . 3980
chrIV 1035658 1035659 . 180
chrIV 1035660 1035661 . 160
chrIV 1035697 1035698 . 160
chrIV 1035892 1035893 . 460
chrIV 1035900 1035901 . 360
chrIV 1035906 1035907 . 240
chrIV 1036880 1036881 . 280
chrIV 1037041 1037042 . 120
chrIV 1037058 1037059 . 1100
chrIV 1037069 1037070 . 220
chrIV 1037090 1037091 . 380
chrIV 1037141 1037142 . 240
chrIV 1037194 1037195 . 120
chrIV 1038844 1038845 . 1020
chrIV 1039562 1039563 . 420
chrIV 1039867 1039868 . 2920
chrIV 1039873 1039874 . 120
chrIV 1040353 1040354 . 660
chrIV 1041376 1041377 . 960
chrIV 1042286 1042287 . 120
chrIV 1042323 1042324 . 1400
chrIV 1042470 1042471 . 180
chrIV 1043006 1043007 . 1420
chrIV 1045277 1045278 . 180
chrIV 1045285 1045286 . 640
chrIV 1045305 1045306 . 120
chrIV 1046349 1046350 . 1160
chrIV 1047166 1047167 . 140
chrIV 1047232 1047233 . 540
chrIV 1048308 1048309 . 300
chrIV 1049172 1049173 . 120
chrIV 1049615 1049616 . 800
chrIV 1049687 1049688 . 720
chrIV 1049693 1049694 . 120
chrIV 1049715 1049716 . 300
chrIV 1050122 1050123 . 700
chrIV 1050321 1050322 . 560
chrIV 1050347 1050348 . 540
chrIV 1050425 1050426 . 900
chrIV 1051057 1051058 . 420
chrIV 1051135 1051136 . 120
chrIV 1052338 1052339 . 440
chrIV 1052347 1052348 . 2560
chrIV 1052351 1052352 . 1900
chrIV 1052367 1052368 . 620
chrIV 1052378 1052379 . 140
chrIV 1052386 1052387 . 680
chrIV 1052395 1052396 . 780
chrIV 1052401 1052402 . 1140
chrIV 1052942 1052943 . 460
chrIV 1054495 1054496 . 1840
chrIV 1054786 1054787 . 820
chrIV 1054806 1054807 . 680
chrIV 1054994 1054995 . 620
chrIV 1055091 1055092 . 840
chrIV 1055097 1055098 . 4920
chrIV 1055132 1055133 . 140
chrIV 1055290 1055291 . 240
chrIV 1055589 1055590 . 680
chrIV 1055974 1055975 . 1460
chrIV 1056057 1056058 . 1480
chrIV 1056073 1056074 . 160
chrIV 1056173 1056174 . 480
chrIV 1056198 1056199 . 140
chrIV 1056220 1056221 . 280
chrIV 1056320 1056321 . 320
chrIV 1057279 1057280 . 420
chrIV 1057360 1057361 . 980
chrIV 1059030 1059031 . 620
chrIV 1059116 1059117 . 560
chrIV 1059131 1059132 . 120
chrIV 1059141 1059142 . 260
chrIV 1059176 1059177 . 1400
chrIV 1059332 1059333 . 220
chrIV 1059402 1059403 . 280
chrIV 1059413 1059414 . 1440
chrIV 1059424 1059425 . 700
chrIV 1061370 1061371 . 560
chrIV 1062919 1062920 . 160
chrIV 1062927 1062928 . 280
chrIV 1062978 1062979 . 140
chrIV 1062995 1062996 . 120
chrIV 1063005 1063006 . 11680
chrIV 1063172 1063173 . 200
chrIV 1063220 1063221 . 360
chrIV 1063249 1063250 . 620
chrIV 1063255 1063256 . 2000
chrIV 1067516 1067517 . 180
chrIV 1067520 1067521 . 120
chrIV 1067524 1067525 . 2680
chrIV 1067568 1067569 . 120
chrIV 1067586 1067587 . 2020
chrIV 1067612 1067613 . 200
chrIV 1067636 1067637 . 5460
chrIV 1067794 1067795 . 400
chrIV 1071578 1071579 . 600
chrIV 1071616 1071617 . 240
chrIV 1071634 1071635 . 1920
chrIV 1071743 1071744 . 540
chrIV 1071746 1071747 . 380
chrIV 1071774 1071775 . 200
chrIV 1071835 1071836 . 120
chrIV 1073087 1073088 . 1440
chrIV 1073165 1073166 . 1700
chrIV 1073512 1073513 . 140
chrIV 1073982 1073983 . 120
chrIV 1074133 1074134 . 840
chrIV 1074240 1074241 . 2380
chrIV 1074426 1074427 . 120
chrIV 1075118 1075119 . 120
chrIV 1075244 1075245 . 220
chrIV 1075252 1075253 . 540
chrIV 1075286 1075287 . 940
chrIV 1075289 1075290 . 980
chrIV 1075334 1075335 . 340
chrIV 1075457 1075458 . 1540
chrIV 1075985 1075986 . 340
chrIV 1076120 1076121 . 400
chrIV 1077003 1077004 . 200
chrIV 1077286 1077287 . 120
chrIV 1077473 1077474 . 720
chrIV 1078563 1078564 . 1840
chrIV 1078598 1078599 . 460
chrIV 1078871 1078872 . 160
chrIV 1079435 1079436 . 420
chrIV 1080098 1080099 . 680
chrIV 1080556 1080557 . 940
chrIV 1080563 1080564 . 1320
chrIV 1080585 1080586 . 1500
chrIV 1080605 1080606 . 480
chrIV 1080627 1080628 . 680
chrIV 1080628 1080629 . 880
chrIV 1080628 1080629 . 120
chrIV 1080630 1080631 . 120
chrIV 1080699 1080700 . 780
chrIV 1080739 1080740 . 220
chrIV 1080800 1080801 . 180
chrIV 1080808 1080809 . 520
chrIV 1080852 1080853 . 960
chrIV 1081096 1081097 . 500
chrIV 1081128 1081129 . 140
chrIV 1081312 1081313 . 620
chrIV 1081312 1081313 . 320
chrIV 1081320 1081321 . 180
chrIV 1081404 1081405 . 160
chrIV 1082122 1082123 . 120
chrIV 1084149 1084150 . 600
chrIV 1084642 1084643 . 280
chrIV 1084671 1084672 . 160
chrIV 1084678 1084679 . 140
chrIV 1087065 1087066 . 340
chrIV 1087289 1087290 . 140
chrIV 1087376 1087377 . 900
chrIV 1087379 1087380 . 180
chrIV 1087403 1087404 . 160
chrIV 1087464 1087465 . 160
chrIV 1087466 1087467 . 760
chrIV 1087479 1087480 . 160
chrIV 1087655 1087656 . 120
chrIV 1087667 1087668 . 140
chrIV 1088763 1088764 . 1200
chrIV 1089266 1089267 . 140
chrIV 1089366 1089367 . 480
chrIV 1090298 1090299 . 120
chrIV 1090314 1090315 . 2040
chrIV 1090334 1090335 . 5460
chrIV 1090357 1090358 . 1760
chrIV 1091712 1091713 . 260
chrIV 1092695 1092696 . 120
chrIV 1093197 1093198 . 260
chrIV 1093285 1093286 . 420
chrIV 1093820 1093821 . 1320
chrIV 1094257 1094258 . 1660
chrIV 1094954 1094955 . 500
chrIV 1095317 1095318 . 480
chrIV 1095415 1095416 . 280
chrIV 1095453 1095454 . 120
chrIV 1102018 1102019 . 220
chrIV 1102211 1102212 . 700
chrIV 1102384 1102385 . 540
chrIV 1103687 1103688 . 200
chrIV 1103698 1103699 . 700
chrIV 1105268 1105269 . 160
chrIV 1105464 1105465 . 2080
chrIV 1105567 1105568 . 3060
chrIV 1105791 1105792 . 1420
chrIV 1105802 1105803 . 760
chrIV 1105970 1105971 . 180
chrIV 1106085 1106086 . 140
chrIV 1106251 1106252 . 120
chrIV 1106569 1106570 . 420
chrIV 1107732 1107733 . 720
chrIV 1107779 1107780 . 500
chrIV 1108560 1108561 . 140
chrIV 1108569 1108570 . 1700
chrIV 1108573 1108574 . 120
chrIV 1108576 1108577 . 960
chrIV 1108663 1108664 . 140
chrIV 1108972 1108973 . 240
chrIV 1109423 1109424 . 240
chrIV 1109795 1109796 . 1540
chrIV 1109921 1109922 . 620
chrIV 1109938 1109939 . 120
chrIV 1109951 1109952 . 220
chrIV 1109962 1109963 . 180
chrIV 1110121 1110122 . 420
chrIV 1110503 1110504 . 180
chrIV 1110523 1110524 . 140
chrIV 1110530 1110531 . 180
chrIV 1110892 1110893 . 120
chrIV 1111200 1111201 . 120
chrIV 1111831 1111832 . 120
chrIV 1112184 1112185 . 160
chrIV 1112410 1112411 . 520
chrIV 1112462 1112463 . 120
chrIV 1112516 1112517 . 1200
chrIV 1113766 1113767 . 440
chrIV 1113944 1113945 . 120
chrIV 1114134 1114135 . 120
chrIV 1114142 1114143 . 140
chrIV 1114181 1114182 . 300
chrIV 1114238 1114239 . 120
chrIV 1116778 1116779 . 440
chrIV 1117020 1117021 . 1060
chrIV 1117030 1117031 . 3460
chrIV 1120340 1120341 . 820
chrIV 1120388 1120389 . 140
chrIV 1120445 1120446 . 1900
chrIV 1120621 1120622 . 800
chrIV 1121144 1121145 . 1680
chrIV 1123078 1123079 . 2100
chrIV 1123371 1123372 . 960
chrIV 1123568 1123569 . 480
chrIV 1124351 1124352 . 1660
chrIV 1124760 1124761 . 140
chrIV 1125118 1125119 . 680
chrIV 1125255 1125256 . 340
chrIV 1125274 1125275 . 360
chrIV 1125275 1125276 . 320
chrIV 1125282 1125283 . 580
chrIV 1126109 1126110 . 120
chrIV 1126112 1126113 . 1000
chrIV 1126157 1126158 . 1060
chrIV 1126210 1126211 . 600
chrIV 1126238 1126239 . 120
chrIV 1126679 1126680 . 280
chrIV 1127489 1127490 . 260
chrIV 1127645 1127646 . 120
chrIV 1127647 1127648 . 2540
chrIV 1127675 1127676 . 260
chrIV 1127683 1127684 . 140
chrIV 1127761 1127762 . 4260
chrIV 1127923 1127924 . 1200
chrIV 1129274 1129275 . 120
chrIV 1129425 1129426 . 200
chrIV 1129473 1129474 . 340
chrIV 1129476 1129477 . 300
chrIV 1129499 1129500 . 1420
chrIV 1129511 1129512 . 680
chrIV 1129565 1129566 . 160
chrIV 1131284 1131285 . 740
chrIV 1132732 1132733 . 140
chrIV 1134021 1134022 . 120
chrIV 1135174 1135175 . 140
chrIV 1135536 1135537 . 560
chrIV 1135541 1135542 . 140
chrIV 1135550 1135551 . 220
chrIV 1135675 1135676 . 280
chrIV 1136267 1136268 . 1200
chrIV 1136403 1136404 . 600
chrIV 1137546 1137547 . 120
chrIV 1138182 1138183 . 1480
chrIV 1138983 1138984 . 160
chrIV 1139482 1139483 . 360
chrIV 1139916 1139917 . 240
chrIV 1140641 1140642 . 520
chrIV 1140645 1140646 . 120
chrIV 1140655 1140656 . 300
chrIV 1140696 1140697 . 600
chrIV 1140702 1140703 . 1160
chrIV 1140720 1140721 . 1120
chrIV 1140733 1140734 . 240
chrIV 1140744 1140745 . 1600
chrIV 1140752 1140753 . 680
chrIV 1142199 1142200 . 120
chrIV 1144658 1144659 . 200
chrIV 1145003 1145004 . 220
chrIV 1145016 1145017 . 220
chrIV 1145024 1145025 . 1320
chrIV 1145071 1145072 . 760
chrIV 1145080 1145081 . 320
chrIV 1145246 1145247 . 720
chrIV 1145367 1145368 . 7560
chrIV 1145455 1145456 . 120
chrIV 1145928 1145929 . 1500
chrIV 1145950 1145951 . 5220
chrIV 1146126 1146127 . 1140
chrIV 1146144 1146145 . 440
chrIV 1146189 1146190 . 2440
chrIV 1146246 1146247 . 340
chrIV 1146260 1146261 . 600
chrIV 1146548 1146549 . 800
chrIV 1147284 1147285 . 3140
chrIV 1147486 1147487 . 820
chrIV 1147733 1147734 . 400
chrIV 1149429 1149430 . 1960
chrIV 1149658 1149659 . 540
chrIV 1149737 1149738 . 140
chrIV 1150561 1150562 . 120
chrIV 1150601 1150602 . 280
chrIV 1150612 1150613 . 840
chrIV 1150687 1150688 . 3500
chrIV 1150691 1150692 . 220
chrIV 1150700 1150701 . 160
chrIV 1150718 1150719 . 120
chrIV 1150720 1150721 . 120
chrIV 1150822 1150823 . 1080
chrIV 1150888 1150889 . 380
chrIV 1150902 1150903 . 240
chrIV 1150905 1150906 . 120
chrIV 1150962 1150963 . 660
chrIV 1151028 1151029 . 300
chrIV 1151278 1151279 . 200
chrIV 1151694 1151695 . 120
chrIV 1153723 1153724 . 980
chrIV 1153810 1153811 . 780
chrIV 1153813 1153814 . 240
chrIV 1154278 1154279 . 3100
chrIV 1156067 1156068 . 2300
chrIV 1156210 1156211 . 340
chrIV 1156297 1156298 . 120
chrIV 1156726 1156727 . 240
chrIV 1156768 1156769 . 1800
chrIV 1156920 1156921 . 180
chrIV 1156948 1156949 . 2200
chrIV 1157123 1157124 . 540
chrIV 1157212 1157213 . 180
chrIV 1157250 1157251 . 140
chrIV 1157496 1157497 . 2380
chrIV 1157649 1157650 . 760
chrIV 1157659 1157660 . 1000
chrIV 1157902 1157903 . 1720
chrIV 1157911 1157912 . 180
chrIV 1159052 1159053 . 1980
chrIV 1159156 1159157 . 280
chrIV 1159162 1159163 . 1520
chrIV 1159176 1159177 . 240
chrIV 1159356 1159357 . 140
chrIV 1159388 1159389 . 780
chrIV 1159647 1159648 . 4560
chrIV 1161486 1161487 . 140
chrIV 1161501 1161502 . 1300
chrIV 1161992 1161993 . 660
chrIV 1162037 1162038 . 440
chrIV 1162042 1162043 . 120
chrIV 1162046 1162047 . 520
chrIV 1162177 1162178 . 560
chrIV 1162263 1162264 . 160
chrIV 1162315 1162316 . 240
chrIV 1162354 1162355 . 700
chrIV 1162447 1162448 . 1980
chrIV 1162508 1162509 . 540
chrIV 1162520 1162521 . 580
chrIV 1162575 1162576 . 360
chrIV 1162586 1162587 . 680
chrIV 1162728 1162729 . 540
chrIV 1162942 1162943 . 160
chrIV 1162988 1162989 . 180
chrIV 1163151 1163152 . 1500
chrIV 1163561 1163562 . 280
chrIV 1163566 1163567 . 280
chrIV 1165645 1165646 . 720
chrIV 1165712 1165713 . 640
chrIV 1165720 1165721 . 140
chrIV 1166117 1166118 . 620
chrIV 1166193 1166194 . 1300
chrIV 1166257 1166258 . 2860
chrIV 1166292 1166293 . 200
chrIV 1166343 1166344 . 4380
chrIV 1166569 1166570 . 680
chrIV 1166572 1166573 . 480
chrIV 1166583 1166584 . 3500
chrIV 1166590 1166591 . 160
chrIV 1166600 1166601 . 2160
chrIV 1166619 1166620 . 120
chrIV 1166625 1166626 . 1460
chrIV 1166685 1166686 . 320
chrIV 1166711 1166712 . 240
chrIV 1166866 1166867 . 220
chrIV 1166951 1166952 . 5240
chrIV 1167042 1167043 . 120
chrIV 1167271 1167272 . 1160
chrIV 1167750 1167751 . 200
chrIV 1169043 1169044 . 760
chrIV 1170451 1170452 . 220
chrIV 1172133 1172134 . 620
chrIV 1172183 1172184 . 240
chrIV 1172186 1172187 . 320
chrIV 1172195 1172196 . 140
chrIV 1172196 1172197 . 560
chrIV 1172197 1172198 . 1120
chrIV 1172198 1172199 . 1760
chrIV 1172198 1172199 . 360
chrIV 1172267 1172268 . 200
chrIV 1172282 1172283 . 1280
chrIV 1172460 1172461 . 120
chrIV 1173303 1173304 . 140
chrIV 1174154 1174155 . 260
chrIV 1174281 1174282 . 300
chrIV 1174285 1174286 . 720
chrIV 1174333 1174334 . 140
chrIV 1174334 1174335 . 420
chrIV 1174343 1174344 . 220
chrIV 1174407 1174408 . 460
chrIV 1174412 1174413 . 120
chrIV 1174415 1174416 . 1120
chrIV 1174645 1174646 . 920
chrIV 1174864 1174865 . 140
chrIV 1174955 1174956 . 140
chrIV 1175122 1175123 . 120
chrIV 1175590 1175591 . 380
chrIV 1175665 1175666 . 120
chrIV 1175843 1175844 . 1580
chrIV 1175928 1175929 . 700
chrIV 1175941 1175942 . 140
chrIV 1175960 1175961 . 200
chrIV 1175994 1175995 . 160
chrIV 1176349 1176350 . 120
chrIV 1177910 1177911 . 520
chrIV 1178228 1178229 . 120
chrIV 1178294 1178295 . 1800
chrIV 1178311 1178312 . 320
chrIV 1179440 1179441 . 120
chrIV 1179743 1179744 . 200
chrIV 1181026 1181027 . 200
chrIV 1181053 1181054 . 120
chrIV 1181111 1181112 . 480
chrIV 1181267 1181268 . 160
chrIV 1181423 1181424 . 3080
chrIV 1181458 1181459 . 1980
chrIV 1181475 1181476 . 120
chrIV 1181522 1181523 . 740
chrIV 1181548 1181549 . 480
chrIV 1181562 1181563 . 620
chrIV 1181736 1181737 . 180
chrIV 1182077 1182078 . 120
chrIV 1182155 1182156 . 400
chrIV 1182265 1182266 . 160
chrIV 1182487 1182488 . 180
chrIV 1183007 1183008 . 3460
chrIV 1183132 1183133 . 160
chrIV 1183175 1183176 . 240
chrIV 1183204 1183205 . 300
chrIV 1184441 1184442 . 140
chrIV 1184489 1184490 . 860
chrIV 1184532 1184533 . 300
chrIV 1184538 1184539 . 740
chrIV 1185308 1185309 . 120
chrIV 1185925 1185926 . 120
chrIV 1185926 1185927 . 520
chrIV 1185928 1185929 . 180
chrIV 1185983 1185984 . 160
chrIV 1186026 1186027 . 1100
chrIV 1186028 1186029 . 740
chrIV 1186091 1186092 . 1040
chrIV 1189004 1189005 . 540
chrIV 1189177 1189178 . 360
chrIV 1189193 1189194 . 2400
chrIV 1189293 1189294 . 200
chrIV 1189681 1189682 . 460
chrIV 1189689 1189690 . 660
chrIV 1189715 1189716 . 460
chrIV 1189740 1189741 . 420
chrIV 1189744 1189745 . 520
chrIV 1189751 1189752 . 1380
chrIV 1189751 1189752 . 200
chrIV 1189752 1189753 . 140
chrIV 1189752 1189753 . 3940
chrIV 1189760 1189761 . 5720
chrIV 1189780 1189781 . 4280
chrIV 1189871 1189872 . 120
chrIV 1190526 1190527 . 120
chrIV 1191668 1191669 . 140
chrIV 1192209 1192210 . 120
chrIV 1192554 1192555 . 120
chrIV 1194943 1194944 . 120
chrIV 1195257 1195258 . 580
chrIV 1195281 1195282 . 2800
chrIV 1195325 1195326 . 480
chrIV 1195331 1195332 . 300
chrIV 1195339 1195340 . 1180
chrIV 1195358 1195359 . 2440
chrIV 1195366 1195367 . 160
chrIV 1195380 1195381 . 160
chrIV 1196352 1196353 . 140
chrIV 1196459 1196460 . 160
chrIV 1196485 1196486 . 160
chrIV 1196654 1196655 . 200
chrIV 1196673 1196674 . 140
chrIV 1198504 1198505 . 120
chrIV 1198693 1198694 . 520
chrIV 1198701 1198702 . 580
chrIV 1198825 1198826 . 1200
chrIV 1198906 1198907 . 180
chrIV 1198967 1198968 . 120
chrIV 1198984 1198985 . 880
chrIV 1199277 1199278 . 960
chrIV 1201498 1201499 . 120
chrIV 1201656 1201657 . 680
chrIV 1201679 1201680 . 1580
chrIV 1201858 1201859 . 120
chrIV 1201916 1201917 . 880
chrIV 1201939 1201940 . 2400
chrIV 1202012 1202013 . 1580
chrIV 1202021 1202022 . 440
chrIV 1202023 1202024 . 520
chrIV 1202030 1202031 . 1160
chrIV 1202032 1202033 . 380
chrIV 1202075 1202076 . 840
chrIV 1202411 1202412 . 120
chrIV 1202802 1202803 . 140
chrIV 1204074 1204075 . 120
chrIV 1204246 1204247 . 160
chrIV 1204313 1204314 . 180
chrIV 1206457 1206458 . 240
chrIV 1206505 1206506 . 1640
chrIV 1206621 1206622 . 260
chrIV 1209397 1209398 . 120
chrIV 1212756 1212757 . 320
chrIV 1213709 1213710 . 780
chrIV 1213779 1213780 . 320
chrIV 1213830 1213831 . 120
chrIV 1214000 1214001 . 1720
chrIV 1214228 1214229 . 200
chrIV 1214577 1214578 . 120
chrIV 1214636 1214637 . 740
chrIV 1215069 1215070 . 160
chrIV 1215086 1215087 . 420
chrIV 1215090 1215091 . 160
chrIV 1215101 1215102 . 140
chrIV 1215351 1215352 . 2780
chrIV 1216484 1216485 . 280
chrIV 1217621 1217622 . 140
chrIV 1217669 1217670 . 940
chrIV 1217680 1217681 . 120
chrIV 1217682 1217683 . 2080
chrIV 1217857 1217858 . 200
chrIV 1218229 1218230 . 500
chrIV 1219150 1219151 . 2100
chrIV 1219179 1219180 . 1020
chrIV 1219184 1219185 . 180
chrIV 1219306 1219307 . 1560
chrIV 1219308 1219309 . 180
chrIV 1219549 1219550 . 1080
chrIV 1219968 1219969 . 560
chrIV 1221012 1221013 . 180
chrIV 1221083 1221084 . 120
chrIV 1221373 1221374 . 120
chrIV 1222305 1222306 . 160
chrIV 1222487 1222488 . 2060
chrIV 1222491 1222492 . 120
chrIV 1222505 1222506 . 1220
chrIV 1222513 1222514 . 1220
chrIV 1222533 1222534 . 140
chrIV 1222593 1222594 . 1380
chrIV 1222606 1222607 . 320
chrIV 1222631 1222632 . 220
chrIV 1222664 1222665 . 380
chrIV 1222671 1222672 . 220
chrIV 1223827 1223828 . 140
chrIV 1224664 1224665 . 3600
chrIV 1224697 1224698 . 360
chrIV 1225265 1225266 . 120
chrIV 1225268 1225269 . 280
chrIV 1225935 1225936 . 620
chrIV 1225959 1225960 . 1520
chrIV 1226582 1226583 . 140
chrIV 1226585 1226586 . 700
chrIV 1226588 1226589 . 280
chrIV 1226614 1226615 . 900
chrIV 1226685 1226686 . 3260
chrIV 1226719 1226720 . 1020
chrIV 1228428 1228429 . 760
chrIV 1228435 1228436 . 700
chrIV 1228469 1228470 . 1320
chrIV 1228489 1228490 . 500
chrIV 1229680 1229681 . 220
chrIV 1229693 1229694 . 140
chrIV 1229694 1229695 . 460
chrIV 1229707 1229708 . 400
chrIV 1229921 1229922 . 120
chrIV 1229967 1229968 . 1760
chrIV 1230136 1230137 . 1040
chrIV 1230921 1230922 . 940
chrIV 1231126 1231127 . 1240
chrIV 1231139 1231140 . 720
chrIV 1232620 1232621 . 460
chrIV 1233422 1233423 . 160
chrIV 1233630 1233631 . 1780
chrIV 1233660 1233661 . 400
chrIV 1233668 1233669 . 1680
chrIV 1233849 1233850 . 1980
chrIV 1233863 1233864 . 120
chrIV 1233888 1233889 . 120
chrIV 1233937 1233938 . 240
chrIV 1233949 1233950 . 140
chrIV 1234005 1234006 . 760
chrIV 1235135 1235136 . 220
chrIV 1236253 1236254 . 620
chrIV 1236267 1236268 . 740
chrIV 1236347 1236348 . 260
chrIV 1236409 1236410 . 380
chrIV 1236411 1236412 . 180
chrIV 1236411 1236412 . 120
chrIV 1238155 1238156 . 920
chrIV 1238187 1238188 . 120
chrIV 1238341 1238342 . 200
chrIV 1239118 1239119 . 120
chrIV 1239136 1239137 . 120
chrIV 1239183 1239184 . 3400
chrIV 1239188 1239189 . 1480
chrIV 1239354 1239355 . 140
chrIV 1239970 1239971 . 680
chrIV 1240199 1240200 . 180
chrIV 1240204 1240205 . 160
chrIV 1240423 1240424 . 120
chrIV 1240705 1240706 . 360
chrIV 1240740 1240741 . 2400
chrIV 1240788 1240789 . 660
chrIV 1240817 1240818 . 960
chrIV 1240996 1240997 . 140
chrIV 1241130 1241131 . 120
chrIV 1241364 1241365 . 5020
chrIV 1242222 1242223 . 140
chrIV 1242268 1242269 . 160
chrIV 1242306 1242307 . 440
chrIV 1242325 1242326 . 120
chrIV 1242329 1242330 . 240
chrIV 1242353 1242354 . 140
chrIV 1242378 1242379 . 200
chrIV 1242493 1242494 . 160
chrIV 1242510 1242511 . 120
chrIV 1242523 1242524 . 120
chrIV 1242745 1242746 . 160
chrIV 1242760 1242761 . 140
chrIV 1242766 1242767 . 1880
chrIV 1242777 1242778 . 2820
chrIV 1242891 1242892 . 180
chrIV 1242897 1242898 . 200
chrIV 1242960 1242961 . 200
chrIV 1242979 1242980 . 260
chrIV 1242987 1242988 . 1400
chrIV 1243127 1243128 . 1180
chrIV 1243617 1243618 . 120
chrIV 1245617 1245618 . 120
chrIV 1245766 1245767 . 200
chrIV 1245880 1245881 . 440
chrIV 1245930 1245931 . 340
chrIV 1245949 1245950 . 120
chrIV 1245981 1245982 . 140
chrIV 1246002 1246003 . 1060
chrIV 1246020 1246021 . 760
chrIV 1247329 1247330 . 320
chrIV 1247455 1247456 . 120
chrIV 1248089 1248090 . 380
chrIV 1248275 1248276 . 3180
chrIV 1249991 1249992 . 1100
chrIV 1250004 1250005 . 440
chrIV 1250032 1250033 . 6840
chrIV 1250062 1250063 . 1860
chrIV 1250098 1250099 . 840
chrIV 1250101 1250102 . 1420
chrIV 1250126 1250127 . 640
chrIV 1250462 1250463 . 120
chrIV 1250998 1250999 . 180
chrIV 1251103 1251104 . 120
chrIV 1251532 1251533 . 120
chrIV 1251535 1251536 . 120
chrIV 1251751 1251752 . 860
chrIV 1251854 1251855 . 200
chrIV 1251923 1251924 . 580
chrIV 1251955 1251956 . 880
chrIV 1251970 1251971 . 160
chrIV 1251999 1252000 . 2260
chrIV 1252539 1252540 . 420
chrIV 1252989 1252990 . 160
chrIV 1253111 1253112 . 160
chrIV 1253678 1253679 . 120
chrIV 1253706 1253707 . 240
chrIV 1253731 1253732 . 220
chrIV 1254252 1254253 . 140
chrIV 1254364 1254365 . 120
chrIV 1254370 1254371 . 440
chrIV 1254557 1254558 . 760
chrIV 1254759 1254760 . 120
chrIV 1254764 1254765 . 220
chrIV 1254843 1254844 . 1460
chrIV 1255209 1255210 . 140
chrIV 1256929 1256930 . 7840
chrIV 1257140 1257141 . 1100
chrIV 1257163 1257164 . 1340
chrIV 1257197 1257198 . 1180
chrIV 1257731 1257732 . 2440
chrIV 1258168 1258169 . 380
chrIV 1258213 1258214 . 240
chrIV 1258506 1258507 . 320
chrIV 1258544 1258545 . 200
chrIV 1258551 1258552 . 460
chrIV 1259197 1259198 . 120
chrIV 1259695 1259696 . 220
chrIV 1259766 1259767 . 920
chrIV 1259803 1259804 . 160
chrIV 1260637 1260638 . 1140
chrIV 1261416 1261417 . 720
chrIV 1261517 1261518 . 220
chrIV 1261539 1261540 . 740
chrIV 1263172 1263173 . 2000
chrIV 1263367 1263368 . 660
chrIV 1263625 1263626 . 740
chrIV 1263628 1263629 . 120
chrIV 1263656 1263657 . 140
chrIV 1263669 1263670 . 260
chrIV 1265042 1265043 . 1860
chrIV 1265924 1265925 . 140
chrIV 1266070 1266071 . 120
chrIV 1266957 1266958 . 160
chrIV 1266971 1266972 . 320
chrIV 1267000 1267001 . 260
chrIV 1267001 1267002 . 620
chrIV 1267003 1267004 . 120
chrIV 1267016 1267017 . 540
chrIV 1267019 1267020 . 160
chrIV 1267056 1267057 . 2140
chrIV 1267072 1267073 . 1220
chrIV 1267074 1267075 . 240
chrIV 1267222 1267223 . 120
chrIV 1267233 1267234 . 2900
chrIV 1267340 1267341 . 1100
chrIV 1267364 1267365 . 120
chrIV 1269542 1269543 . 1560
chrIV 1269560 1269561 . 140
chrIV 1269612 1269613 . 1140
chrIV 1269615 1269616 . 340
chrIV 1269622 1269623 . 200
chrIV 1269679 1269680 . 240
chrIV 1269737 1269738 . 340
chrIV 1269775 1269776 . 160
chrIV 1269795 1269796 . 220
chrIV 1270832 1270833 . 540
chrIV 1270850 1270851 . 1060
chrIV 1270905 1270906 . 220
chrIV 1270938 1270939 . 440
chrIV 1271223 1271224 . 120
chrIV 1271273 1271274 . 280
chrIV 1271822 1271823 . 1000
chrIV 1271865 1271866 . 120
chrIV 1271924 1271925 . 1040
chrIV 1272194 1272195 . 140
chrIV 1272206 1272207 . 120
chrIV 1272340 1272341 . 4480
chrIV 1272446 1272447 . 2720
chrIV 1272485 1272486 . 400
chrIV 1273153 1273154 . 360
chrIV 1273536 1273537 . 140
chrIV 1273796 1273797 . 140
chrIV 1273981 1273982 . 120
chrIV 1273997 1273998 . 1600
chrIV 1274296 1274297 . 820
chrIV 1274771 1274772 . 140
chrIV 1274944 1274945 . 260
chrIV 1274950 1274951 . 120
chrIV 1275276 1275277 . 1180
chrIV 1275279 1275280 . 160
chrIV 1275297 1275298 . 3780
chrIV 1275308 1275309 . 480
chrIV 1275373 1275374 . 4800
chrIV 1276269 1276270 . 580
chrIV 1276339 1276340 . 160
chrIV 1276356 1276357 . 140
chrIV 1276429 1276430 . 540
chrIV 1276490 1276491 . 640
chrIV 1276503 1276504 . 140
chrIV 1277443 1277444 . 660
chrIV 1277533 1277534 . 440
chrIV 1277560 1277561 . 300
chrIV 1278158 1278159 . 880
chrIV 1278213 1278214 . 1800
chrIV 1278317 1278318 . 1580
chrIV 1278329 1278330 . 3220
chrIV 1278385 1278386 . 1500
chrIV 1278684 1278685 . 900
chrIV 1278712 1278713 . 120
chrIV 1278868 1278869 . 240
chrIV 1278877 1278878 . 140
chrIV 1279074 1279075 . 1620
chrIV 1279233 1279234 . 1600
chrIV 1279430 1279431 . 120
chrIV 1279443 1279444 . 2300
chrIV 1279471 1279472 . 3240
chrIV 1279474 1279475 . 1000
chrIV 1279514 1279515 . 1100
chrIV 1279522 1279523 . 3440
chrIV 1279558 1279559 . 2100
chrIV 1279569 1279570 . 1960
chrIV 1279850 1279851 . 220
chrIV 1279972 1279973 . 1800
chrIV 1279977 1279978 . 2760
chrIV 1280001 1280002 . 1180
chrIV 1280003 1280004 . 160
chrIV 1280003 1280004 . 120
chrIV 1280004 1280005 . 120
chrIV 1280009 1280010 . 1800
chrIV 1280059 1280060 . 260
chrIV 1280109 1280110 . 1080
chrIV 1280122 1280123 . 340
chrIV 1280906 1280907 . 1160
chrIV 1281460 1281461 . 4720
chrIV 1281823 1281824 . 360
chrIV 1282399 1282400 . 260
chrIV 1283539 1283540 . 280
chrIV 1283766 1283767 . 320
chrIV 1283804 1283805 . 480
chrIV 1288061 1288062 . 1580
chrIV 1288080 1288081 . 400
chrIV 1288198 1288199 . 140
chrIV 1288199 1288200 . 180
chrIV 1288777 1288778 . 1400
chrIV 1289011 1289012 . 200
chrIV 1289150 1289151 . 140
chrIV 1289229 1289230 . 180
chrIV 1289242 1289243 . 280
chrIV 1289246 1289247 . 260
chrIV 1289296 1289297 . 200
chrIV 1289483 1289484 . 340
chrIV 1290662 1290663 . 1300
chrIV 1292194 1292195 . 4560
chrIV 1292313 1292314 . 640
chrIV 1292618 1292619 . 120
chrIV 1292693 1292694 . 3620
chrIV 1292874 1292875 . 800
chrIV 1293200 1293201 . 140
chrIV 1293209 1293210 . 920
chrIV 1293227 1293228 . 320
chrIV 1293240 1293241 . 160
chrIV 1293319 1293320 . 820
chrIV 1294447 1294448 . 820
chrIV 1295290 1295291 . 260
chrIV 1295760 1295761 . 180
chrIV 1295861 1295862 . 560
chrIV 1296958 1296959 . 1200
chrIV 1297142 1297143 . 200
chrIV 1297471 1297472 . 120
chrIV 1298227 1298228 . 320
chrIV 1298285 1298286 . 400
chrIV 1298305 1298306 . 160
chrIV 1298434 1298435 . 120
chrIV 1298690 1298691 . 260
chrIV 1300391 1300392 . 480
chrIV 1300857 1300858 . 1720
chrIV 1300962 1300963 . 740
chrIV 1301011 1301012 . 580
chrIV 1301024 1301025 . 120
chrIV 1301047 1301048 . 260
chrIV 1301085 1301086 . 120
chrIV 1301299 1301300 . 140
chrIV 1301311 1301312 . 120
chrIV 1301511 1301512 . 220
chrIV 1302630 1302631 . 280
chrIV 1303066 1303067 . 120
chrIV 1303070 1303071 . 380
chrIV 1303076 1303077 . 260
chrIV 1303106 1303107 . 800
chrIV 1303120 1303121 . 300
chrIV 1303305 1303306 . 220
chrIV 1303783 1303784 . 160
chrIV 1304839 1304840 . 160
chrIV 1304979 1304980 . 3760
chrIV 1305043 1305044 . 140
chrIV 1305240 1305241 . 260
chrIV 1305831 1305832 . 120
chrIV 1305858 1305859 . 140
chrIV 1305941 1305942 . 140
chrIV 1306655 1306656 . 200
chrIV 1307564 1307565 . 140
chrIV 1307800 1307801 . 120
chrIV 1311110 1311111 . 1640
chrIV 1311289 1311290 . 140
chrIV 1311506 1311507 . 1320
chrIV 1311863 1311864 . 4020
chrIV 1311888 1311889 . 1720
chrIV 1311947 1311948 . 1040
chrIV 1312079 1312080 . 180
chrIV 1313988 1313989 . 120
chrIV 1314665 1314666 . 140
chrIV 1314848 1314849 . 200
chrIV 1314923 1314924 . 500
chrIV 1315178 1315179 . 120
chrIV 1315212 1315213 . 1380
chrIV 1315596 1315597 . 740
chrIV 1315820 1315821 . 220
chrIV 1316346 1316347 . 340
chrIV 1317122 1317123 . 5260
chrIV 1317428 1317429 . 120
chrIV 1317908 1317909 . 180
chrIV 1317930 1317931 . 180
chrIV 1317949 1317950 . 760
chrIV 1317962 1317963 . 120
chrIV 1318023 1318024 . 700
chrIV 1318028 1318029 . 1560
chrIV 1318038 1318039 . 1360
chrIV 1318737 1318738 . 140
chrIV 1319122 1319123 . 660
chrIV 1319264 1319265 . 120
chrIV 1319300 1319301 . 1480
chrIV 1319308 1319309 . 240
chrIV 1319363 1319364 . 460
chrIV 1319365 1319366 . 580
chrIV 1319374 1319375 . 1040
chrIV 1319390 1319391 . 120
chrIV 1319868 1319869 . 120
chrIV 1319917 1319918 . 160
chrIV 1319930 1319931 . 4660
chrIV 1319933 1319934 . 200
chrIV 1319936 1319937 . 120
chrIV 1319949 1319950 . 1660
chrIV 1319981 1319982 . 1200
chrIV 1320630 1320631 . 120
chrIV 1321088 1321089 . 120
chrIV 1321483 1321484 . 900
chrIV 1321818 1321819 . 2480
chrIV 1321877 1321878 . 1180
chrIV 1322038 1322039 . 280
chrIV 1322099 1322100 . 6920
chrIV 1322170 1322171 . 120
chrIV 1323837 1323838 . 180
chrIV 1324031 1324032 . 180
chrIV 1324139 1324140 . 1000
chrIV 1324302 1324303 . 2260
chrIV 1324364 1324365 . 220
chrIV 1324387 1324388 . 520
chrIV 1325355 1325356 . 1040
chrIV 1325366 1325367 . 420
chrIV 1325399 1325400 . 120
chrIV 1325405 1325406 . 2380
chrIV 1325432 1325433 . 620
chrIV 1325453 1325454 . 120
chrIV 1325475 1325476 . 2680
chrIV 1325481 1325482 . 180
chrIV 1325631 1325632 . 140
chrIV 1325649 1325650 . 200
chrIV 1325874 1325875 . 280
chrIV 1326017 1326018 . 640
chrIV 1326042 1326043 . 200
chrIV 1327152 1327153 . 960
chrIV 1328439 1328440 . 120
chrIV 1330797 1330798 . 860
chrIV 1330826 1330827 . 240
chrIV 1331027 1331028 . 200
chrIV 1331091 1331092 . 140
chrIV 1333141 1333142 . 120
chrIV 1333199 1333200 . 140
chrIV 1333850 1333851 . 660
chrIV 1334010 1334011 . 340
chrIV 1334020 1334021 . 120
chrIV 1334071 1334072 . 140
chrIV 1334084 1334085 . 920
chrIV 1334137 1334138 . 120
chrIV 1334451 1334452 . 120
chrIV 1334465 1334466 . 160
chrIV 1334489 1334490 . 220
chrIV 1334517 1334518 . 220
chrIV 1334667 1334668 . 920
chrIV 1334678 1334679 . 420
chrIV 1335000 1335001 . 1120
chrIV 1335973 1335974 . 1760
chrIV 1336811 1336812 . 340
chrIV 1337145 1337146 . 120
chrIV 1337191 1337192 . 120
chrIV 1337204 1337205 . 160
chrIV 1337764 1337765 . 460
chrIV 1337891 1337892 . 980
chrIV 1337919 1337920 . 440
chrIV 1337920 1337921 . 660
chrIV 1337921 1337922 . 120
chrIV 1338281 1338282 . 1220
chrIV 1338537 1338538 . 1360
chrIV 1338669 1338670 . 620
chrIV 1339324 1339325 . 120
chrIV 1339330 1339331 . 2220
chrIV 1339359 1339360 . 520
chrIV 1340917 1340918 . 200
chrIV 1341731 1341732 . 1180
chrIV 1342257 1342258 . 1820
chrIV 1342304 1342305 . 480
chrIV 1342361 1342362 . 2340
chrIV 1342368 1342369 . 460
chrIV 1343197 1343198 . 240
chrIV 1343397 1343398 . 1460
chrIV 1343975 1343976 . 380
chrIV 1344193 1344194 . 140
chrIV 1344204 1344205 . 360
chrIV 1344212 1344213 . 580
chrIV 1344272 1344273 . 3460
chrIV 1344273 1344274 . 160
chrIV 1344354 1344355 . 380
chrIV 1345306 1345307 . 120
chrIV 1345509 1345510 . 740
chrIV 1345634 1345635 . 2560
chrIV 1345661 1345662 . 460
chrIV 1345686 1345687 . 120
chrIV 1345696 1345697 . 340
chrIV 1346394 1346395 . 120
chrIV 1348583 1348584 . 160
chrIV 1349529 1349530 . 220
chrIV 1350048 1350049 . 160
chrIV 1350056 1350057 . 140
chrIV 1350058 1350059 . 660
chrIV 1350084 1350085 . 120
chrIV 1350142 1350143 . 320
chrIV 1350154 1350155 . 240
chrIV 1350165 1350166 . 160
chrIV 1350182 1350183 . 880
chrIV 1350186 1350187 . 840
chrIV 1350381 1350382 . 840
chrIV 1350516 1350517 . 120
chrIV 1350530 1350531 . 560
chrIV 1350559 1350560 . 180
chrIV 1350825 1350826 . 1620
chrIV 1350838 1350839 . 2240
chrIV 1351645 1351646 . 160
chrIV 1351895 1351896 . 3580
chrIV 1352001 1352002 . 120
chrIV 1352443 1352444 . 420
chrIV 1352445 1352446 . 120
chrIV 1352445 1352446 . 440
chrIV 1353083 1353084 . 120
chrIV 1353607 1353608 . 580
chrIV 1353632 1353633 . 180
chrIV 1354000 1354001 . 480
chrIV 1354547 1354548 . 640
chrIV 1355648 1355649 . 140
chrIV 1355679 1355680 . 140
chrIV 1355687 1355688 . 120
chrIV 1355707 1355708 . 240
chrIV 1355728 1355729 . 120
chrIV 1355895 1355896 . 280
chrIV 1355911 1355912 . 120
chrIV 1355955 1355956 . 280
chrIV 1357057 1357058 . 120
chrIV 1357533 1357534 . 140
chrIV 1357554 1357555 . 160
chrIV 1359009 1359010 . 140
chrIV 1359067 1359068 . 860
chrIV 1359070 1359071 . 140
chrIV 1359073 1359074 . 1560
chrIV 1359078 1359079 . 2340
chrIV 1359102 1359103 . 5340
chrIV 1359120 1359121 . 1320
chrIV 1359578 1359579 . 300
chrIV 1359666 1359667 . 940
chrIV 1359670 1359671 . 120
chrIV 1359788 1359789 . 340
chrIV 1360926 1360927 . 120
chrIV 1362065 1362066 . 160
chrIV 1362406 1362407 . 140
chrIV 1362428 1362429 . 120
chrIV 1362456 1362457 . 1360
chrIV 1362654 1362655 . 820
chrIV 1362662 1362663 . 360
chrIV 1362863 1362864 . 160
chrIV 1362894 1362895 . 1420
chrIV 1364595 1364596 . 1900
chrIV 1364650 1364651 . 520
chrIV 1364883 1364884 . 560
chrIV 1364886 1364887 . 540
chrIV 1365246 1365247 . 120
chrIV 1365473 1365474 . 4420
chrIV 1365507 1365508 . 260
chrIV 1365522 1365523 . 120
chrIV 1365569 1365570 . 140
chrIV 1365715 1365716 . 4580
chrIV 1365896 1365897 . 860
chrIV 1367042 1367043 . 340
chrIV 1367399 1367400 . 900
chrIV 1369156 1369157 . 200
chrIV 1369474 1369475 . 120
chrIV 1369522 1369523 . 120
chrIV 1369637 1369638 . 500
chrIV 1370685 1370686 . 180
chrIV 1370872 1370873 . 5900
chrIV 1372355 1372356 . 460
chrIV 1372676 1372677 . 1960
chrIV 1372969 1372970 . 320
chrIV 1374575 1374576 . 960
chrIV 1375814 1375815 . 1680
chrIV 1375928 1375929 . 160
chrIV 1376072 1376073 . 160
chrIV 1377586 1377587 . 300
chrIV 1377858 1377859 . 1660
chrIV 1378751 1378752 . 160
chrIV 1379760 1379761 . 120
chrIV 1379819 1379820 . 160
chrIV 1380482 1380483 . 3820
chrIV 1381156 1381157 . 380
chrIV 1382122 1382123 . 460
chrIV 1382406 1382407 . 280
chrIV 1382695 1382696 . 160
chrIV 1383175 1383176 . 120
chrIV 1383212 1383213 . 380
chrIV 1383218 1383219 . 120
chrIV 1383404 1383405 . 1620
chrIV 1383408 1383409 . 1120
chrIV 1383605 1383606 . 760
chrIV 1383626 1383627 . 2820
chrIV 1383634 1383635 . 1140
chrIV 1383654 1383655 . 820
chrIV 1383659 1383660 . 120
chrIV 1384897 1384898 . 160
chrIV 1384918 1384919 . 2040
chrIV 1384927 1384928 . 900
chrIV 1384942 1384943 . 980
chrIV 1384983 1384984 . 420
chrIV 1384985 1384986 . 140
chrIV 1384995 1384996 . 2960
chrIV 1385012 1385013 . 1140
chrIV 1385182 1385183 . 120
chrIV 1385798 1385799 . 260
chrIV 1385801 1385802 . 140
chrIV 1385807 1385808 . 600
chrIV 1385878 1385879 . 880
chrIV 1385892 1385893 . 1060
chrIV 1385969 1385970 . 2660
chrIV 1385970 1385971 . 780
chrIV 1385973 1385974 . 120
chrIV 1386000 1386001 . 320
chrIV 1386645 1386646 . 480
chrIV 1386680 1386681 . 300
chrIV 1386684 1386685 . 1640
chrIV 1386914 1386915 . 2460
chrIV 1387413 1387414 . 3040
chrIV 1387416 1387417 . 380
chrIV 1387730 1387731 . 2600
chrIV 1388384 1388385 . 120
chrIV 1388391 1388392 . 580
chrIV 1388414 1388415 . 580
chrIV 1388560 1388561 . 280
chrIV 1388690 1388691 . 1040
chrIV 1393183 1393184 . 220
chrIV 1393311 1393312 . 500
chrIV 1393468 1393469 . 600
chrIV 1394637 1394638 . 2960
chrIV 1394684 1394685 . 500
chrIV 1394831 1394832 . 3260
chrIV 1394858 1394859 . 2580
chrIV 1394945 1394946 . 200
chrIV 1394957 1394958 . 880
chrIV 1394970 1394971 . 380
chrIV 1395147 1395148 . 400
chrIV 1395606 1395607 . 160
chrIV 1396405 1396406 . 280
chrIV 1397540 1397541 . 140
chrIV 1397616 1397617 . 1560
chrIV 1397644 1397645 . 1100
chrIV 1398487 1398488 . 180
chrIV 1398864 1398865 . 1180
chrIV 1399066 1399067 . 3400
chrIV 1399077 1399078 . 660
chrIV 1399322 1399323 . 420
chrIV 1399645 1399646 . 2120
chrIV 1400967 1400968 . 120
chrIV 1401336 1401337 . 900
chrIV 1401373 1401374 . 420
chrIV 1401384 1401385 . 1320
chrIV 1401385 1401386 . 2220
chrIV 1402370 1402371 . 120
chrIV 1402718 1402719 . 1680
chrIV 1402740 1402741 . 1360
chrIV 1402767 1402768 . 120
chrIV 1402836 1402837 . 1220
chrIV 1402842 1402843 . 1100
chrIV 1402859 1402860 . 860
chrIV 1403208 1403209 . 160
chrIV 1403403 1403404 . 640
chrIV 1404383 1404384 . 440
chrIV 1405337 1405338 . 340
chrIV 1405978 1405979 . 1100
chrIV 1406708 1406709 . 1100
chrIV 1407151 1407152 . 1300
chrIV 1407191 1407192 . 1580
chrIV 1407374 1407375 . 120
chrIV 1407592 1407593 . 2060
chrIV 1408091 1408092 . 1480
chrIV 1409953 1409954 . 6380
chrIV 1409992 1409993 . 1060
chrIV 1410300 1410301 . 240
chrIV 1410384 1410385 . 580
chrIV 1410427 1410428 . 300
chrIV 1410434 1410435 . 120
chrIV 1410471 1410472 . 440
chrIV 1410479 1410480 . 160
chrIV 1410775 1410776 . 200
chrIV 1410900 1410901 . 1340
chrIV 1411145 1411146 . 760
chrIV 1411225 1411226 . 620
chrIV 1411235 1411236 . 2100
chrIV 1411239 1411240 . 1120
chrIV 1411240 1411241 . 120
chrIV 1411434 1411435 . 3360
chrIV 1411438 1411439 . 3380
chrIV 1411441 1411442 . 780
chrIV 1411527 1411528 . 280
chrIV 1411550 1411551 . 1500
chrIV 1411606 1411607 . 4700
chrIV 1411817 1411818 . 4660
chrIV 1411950 1411951 . 120
chrIV 1412028 1412029 . 400
chrIV 1412043 1412044 . 120
chrIV 1412052 1412053 . 1700
chrIV 1413363 1413364 . 780
chrIV 1414389 1414390 . 540
chrIV 1414468 1414469 . 160
chrIV 1414515 1414516 . 3120
chrIV 1414523 1414524 . 200
chrIV 1415059 1415060 . 120
chrIV 1415343 1415344 . 160
chrIV 1415527 1415528 . 240
chrIV 1415753 1415754 . 120
chrIV 1416285 1416286 . 180
chrIV 1416665 1416666 . 8320
chrIV 1416961 1416962 . 140
chrIV 1417179 1417180 . 320
chrIV 1418076 1418077 . 140
chrIV 1418216 1418217 . 5280
chrIV 1418267 1418268 . 420
chrIV 1418306 1418307 . 120
chrIV 1418361 1418362 . 140
chrIV 1419167 1419168 . 440
chrIV 1419522 1419523 . 360
chrIV 1419542 1419543 . 140
chrIV 1419719 1419720 . 160
chrIV 1419859 1419860 . 6420
chrIV 1420027 1420028 . 520
chrIV 1420041 1420042 . 300
chrIV 1420161 1420162 . 340
chrIV 1420228 1420229 . 180
chrIV 1420406 1420407 . 260
chrIV 1420456 1420457 . 480
chrIV 1420530 1420531 . 120
chrIV 1420531 1420532 . 440
chrIV 1420531 1420532 . 720
chrIV 1420596 1420597 . 340
chrIV 1420712 1420713 . 260
chrIV 1420867 1420868 . 360
chrIV 1420903 1420904 . 7680
chrIV 1420905 1420906 . 140
chrIV 1420932 1420933 . 4460
chrIV 1420942 1420943 . 460
chrIV 1421005 1421006 . 200
chrIV 1421056 1421057 . 180
chrIV 1421057 1421058 . 280
chrIV 1421121 1421122 . 160
chrIV 1421626 1421627 . 1340
chrIV 1421911 1421912 . 1500
chrIV 1422246 1422247 . 1100
chrIV 1422632 1422633 . 400
chrIV 1422639 1422640 . 220
chrIV 1422646 1422647 . 2100
chrIV 1424700 1424701 . 120
chrIV 1424832 1424833 . 420
chrIV 1424875 1424876 . 540
chrIV 1425490 1425491 . 120
chrIV 1426962 1426963 . 120
chrIV 1427272 1427273 . 320
chrIV 1427346 1427347 . 440
chrIV 1427838 1427839 . 3560
chrIV 1428165 1428166 . 1200
chrIV 1428188 1428189 . 2400
chrIV 1428202 1428203 . 1460
chrIV 1429054 1429055 . 380
chrIV 1429061 1429062 . 120
chrIV 1429067 1429068 . 2420
chrIV 1429088 1429089 . 780
chrIV 1429094 1429095 . 120
chrIV 1429145 1429146 . 1240
chrIV 1429164 1429165 . 200
chrIV 1429214 1429215 . 1200
chrIV 1429998 1429999 . 120
chrIV 1430156 1430157 . 680
chrIV 1430948 1430949 . 1060
chrIV 1431928 1431929 . 180
chrIV 1431943 1431944 . 120
chrIV 1431957 1431958 . 200
chrIV 1431963 1431964 . 120
chrIV 1431965 1431966 . 1120
chrIV 1431989 1431990 . 320
chrIV 1432041 1432042 . 580
chrIV 1433553 1433554 . 10800
chrIV 1433561 1433562 . 120
chrIV 1433869 1433870 . 120
chrIV 1434233 1434234 . 580
chrIV 1434244 1434245 . 200
chrIV 1434394 1434395 . 240
chrIV 1434409 1434410 . 120
chrIV 1434594 1434595 . 3780
chrIV 1434612 1434613 . 4680
chrIV 1434615 1434616 . 280
chrIV 1434618 1434619 . 120
chrIV 1434622 1434623 . 3340
chrIV 1434659 1434660 . 120
chrIV 1434684 1434685 . 260
chrIV 1434700 1434701 . 3860
chrIV 1435186 1435187 . 880
chrIV 1435321 1435322 . 320
chrIV 1435513 1435514 . 940
chrIV 1435684 1435685 . 920
chrIV 1436066 1436067 . 2980
chrIV 1436107 1436108 . 1040
chrIV 1436702 1436703 . 220
chrIV 1436749 1436750 . 760
chrIV 1436769 1436770 . 120
chrIV 1437623 1437624 . 120
chrIV 1438118 1438119 . 180
chrIV 1438955 1438956 . 3880
chrIV 1439695 1439696 . 120
chrIV 1439706 1439707 . 220
chrIV 1441248 1441249 . 140
chrIV 1441392 1441393 . 240
chrIV 1441903 1441904 . 140
chrIV 1442222 1442223 . 1400
chrIV 1442307 1442308 . 220
chrIV 1442353 1442354 . 300
chrIV 1442829 1442830 . 140
chrIV 1443110 1443111 . 1780
chrIV 1443501 1443502 . 1820
chrIV 1443583 1443584 . 220
chrIV 1443791 1443792 . 660
chrIV 1445660 1445661 . 3240
chrIV 1445664 1445665 . 240
chrIV 1445712 1445713 . 4460
chrIV 1445717 1445718 . 140
chrIV 1445888 1445889 . 2340
chrIV 1445947 1445948 . 180
chrIV 1447038 1447039 . 300
chrIV 1447059 1447060 . 420
chrIV 1447069 1447070 . 5740
chrIV 1447091 1447092 . 120
chrIV 1447098 1447099 . 1200
chrIV 1447151 1447152 . 180
chrIV 1447216 1447217 . 440
chrIV 1447467 1447468 . 380
chrIV 1447558 1447559 . 180
chrIV 1447703 1447704 . 160
chrIV 1447742 1447743 . 180
chrIV 1447746 1447747 . 1020
chrIV 1447770 1447771 . 1020
chrIV 1450038 1450039 . 160
chrIV 1450069 1450070 . 1040
chrIV 1450219 1450220 . 1840
chrIV 1450927 1450928 . 560
chrIV 1450932 1450933 . 1240
chrIV 1452238 1452239 . 120
chrIV 1452308 1452309 . 300
chrIV 1452526 1452527 . 220
chrIV 1452619 1452620 . 340
chrIV 1453121 1453122 . 1460
chrIV 1453967 1453968 . 2580
chrIV 1454158 1454159 . 200
chrIV 1454486 1454487 . 1760
chrIV 1454503 1454504 . 1620
chrIV 1454625 1454626 . 8320
chrIV 1454669 1454670 . 280
chrIV 1454708 1454709 . 1560
chrIV 1454721 1454722 . 120
chrIV 1454731 1454732 . 1840
chrIV 1454744 1454745 . 5660
chrIV 1454747 1454748 . 680
chrIV 1454805 1454806 . 2860
chrIV 1455966 1455967 . 1360
chrIV 1455975 1455976 . 2420
chrIV 1455980 1455981 . 120
chrIV 1455987 1455988 . 120
chrIV 1456008 1456009 . 2540
chrIV 1456018 1456019 . 840
chrIV 1456093 1456094 . 2760
chrIV 1456202 1456203 . 520
chrIV 1456765 1456766 . 1020
chrIV 1458242 1458243 . 120
chrIV 1458294 1458295 . 380
chrIV 1458553 1458554 . 160
chrIV 1458615 1458616 . 2620
chrIV 1459554 1459555 . 560
chrIV 1459560 1459561 . 940
chrIV 1459594 1459595 . 120
chrIV 1459608 1459609 . 260
chrIV 1459611 1459612 . 160
chrIV 1459645 1459646 . 380
chrIV 1459841 1459842 . 1320
chrIV 1459873 1459874 . 200
chrIV 1460031 1460032 . 1680
chrIV 1460083 1460084 . 640
chrIV 1460138 1460139 . 3020
chrIV 1461110 1461111 . 1940
chrIV 1461510 1461511 . 160
chrIV 1461630 1461631 . 300
chrIV 1461654 1461655 . 140
chrIV 1461655 1461656 . 520
chrIV 1461663 1461664 . 120
chrIV 1461761 1461762 . 240
chrIV 1462121 1462122 . 400
chrIV 1463798 1463799 . 460
chrIV 1465151 1465152 . 2080
chrIV 1465504 1465505 . 2300
chrIV 1465527 1465528 . 2360
chrIV 1466010 1466011 . 140
chrIV 1466016 1466017 . 980
chrIV 1466020 1466021 . 240
chrIV 1466033 1466034 . 720
chrIV 1466115 1466116 . 500
chrIV 1466662 1466663 . 1480
chrIV 1466898 1466899 . 120
chrIV 1467347 1467348 . 1020
chrIV 1467445 1467446 . 200
chrIV 1467521 1467522 . 200
chrIV 1468202 1468203 . 2620
chrIV 1468462 1468463 . 200
chrIV 1468537 1468538 . 1660
chrIV 1468554 1468555 . 120
chrIV 1468562 1468563 . 920
chrIV 1468565 1468566 . 1400
chrIV 1468585 1468586 . 120
chrIV 1468611 1468612 . 320
chrIV 1468629 1468630 . 300
chrIV 1468638 1468639 . 200
chrIV 1468644 1468645 . 680
chrIV 1468653 1468654 . 1620
chrIV 1468680 1468681 . 4200
chrIV 1468686 1468687 . 120
chrIV 1468759 1468760 . 280
chrIV 1468765 1468766 . 120
chrIV 1468874 1468875 . 360
chrIV 1469117 1469118 . 120
chrIV 1469229 1469230 . 2940
chrIV 1469241 1469242 . 620
chrIV 1469249 1469250 . 1860
chrIV 1469253 1469254 . 320
chrIV 1469274 1469275 . 440
chrIV 1469901 1469902 . 8640
chrIV 1469949 1469950 . 600
chrIV 1470159 1470160 . 2140
chrIV 1470442 1470443 . 460
chrIV 1470472 1470473 . 180
chrIV 1470816 1470817 . 120
chrIV 1470838 1470839 . 280
chrIV 1470848 1470849 . 3900
chrIV 1470849 1470850 . 580
chrIV 1470849 1470850 . 180
chrIV 1470856 1470857 . 2300
chrIV 1470871 1470872 . 980
chrIV 1470897 1470898 . 2400
chrIV 1470905 1470906 . 4660
chrIV 1470911 1470912 . 180
chrIV 1470962 1470963 . 120
chrIV 1470964 1470965 . 140
chrIV 1471070 1471071 . 940
chrIV 1471590 1471591 . 120
chrIV 1472570 1472571 . 360
chrIV 1473096 1473097 . 880
chrIV 1473102 1473103 . 240
chrIV 1474380 1474381 . 5100
chrIV 1474804 1474805 . 260
chrIV 1474996 1474997 . 200
chrIV 1475048 1475049 . 140
chrIV 1475227 1475228 . 180
chrIV 1475518 1475519 . 260
chrIV 1475558 1475559 . 2300
chrIV 1475586 1475587 . 1700
chrIV 1476039 1476040 . 300
chrIV 1476214 1476215 . 120
chrIV 1476519 1476520 . 200
chrIV 1476523 1476524 . 1940
chrIV 1476528 1476529 . 120
chrIV 1476703 1476704 . 620
chrIV 1476713 1476714 . 7020
chrIV 1476779 1476780 . 140
chrIV 1476817 1476818 . 120
chrIV 1476860 1476861 . 520
chrIV 1476865 1476866 . 220
chrIV 1476888 1476889 . 280
chrIV 1476990 1476991 . 500
chrIV 1476997 1476998 . 1040
chrIV 1477042 1477043 . 220
chrIV 1477068 1477069 . 260
chrIV 1477073 1477074 . 320
chrIV 1477078 1477079 . 120
chrIV 1477097 1477098 . 160
chrIV 1477752 1477753 . 340
chrIV 1478127 1478128 . 120
chrIV 1478191 1478192 . 440
chrIV 1478200 1478201 . 520
chrIV 1478276 1478277 . 360
chrIV 1478408 1478409 . 940
chrIV 1478438 1478439 . 120
chrIV 1478445 1478446 . 1220
chrIV 1478682 1478683 . 1340
chrIV 1479449 1479450 . 620
chrIV 1479886 1479887 . 240
chrIV 1480084 1480085 . 380
chrIV 1480233 1480234 . 360
chrIV 1480252 1480253 . 780
chrIV 1480309 1480310 . 1640
chrIV 1481261 1481262 . 2420
chrIV 1482430 1482431 . 740
chrIV 1482768 1482769 . 420
chrIV 1483643 1483644 . 160
chrIV 1483650 1483651 . 900
chrIV 1483681 1483682 . 320
chrIV 1484393 1484394 . 320
chrIV 1485345 1485346 . 360
chrIV 1485606 1485607 . 1280
chrIV 1485626 1485627 . 1640
chrIV 1486267 1486268 . 120
chrIV 1486577 1486578 . 800
chrIV 1486596 1486597 . 340
chrIV 1486817 1486818 . 4380
chrIV 1486839 1486840 . 1480
chrIV 1486885 1486886 . 120
chrIV 1487500 1487501 . 140
chrIV 1487540 1487541 . 120
chrIV 1487665 1487666 . 120
chrIV 1488722 1488723 . 120
chrIV 1489055 1489056 . 220
chrIV 1489081 1489082 . 2440
chrIV 1489132 1489133 . 640
chrIV 1489155 1489156 . 240
chrIV 1489170 1489171 . 740
chrIV 1489249 1489250 . 280
chrIV 1489289 1489290 . 220
chrIV 1489676 1489677 . 120
chrIV 1490010 1490011 . 180
chrIV 1490051 1490052 . 740
chrIV 1490052 1490053 . 1240
chrIV 1490099 1490100 . 1560
chrIV 1490131 1490132 . 480
chrIV 1490186 1490187 . 200
chrIV 1490383 1490384 . 1160
chrIV 1490410 1490411 . 1320
chrIV 1490788 1490789 . 140
chrIV 1490802 1490803 . 3980
chrIV 1490855 1490856 . 140
chrIV 1490892 1490893 . 120
chrIV 1490900 1490901 . 1860
chrIV 1491030 1491031 . 320
chrIV 1492392 1492393 . 780
chrIV 1492399 1492400 . 2200
chrIV 1492566 1492567 . 440
chrIV 1492672 1492673 . 140
chrIV 1493155 1493156 . 480
chrIV 1493162 1493163 . 300
chrIV 1493176 1493177 . 320
chrIV 1493242 1493243 . 240
chrIV 1493252 1493253 . 3720
chrIV 1493253 1493254 . 980
chrIV 1493262 1493263 . 480
chrIV 1493354 1493355 . 780
chrIV 1493362 1493363 . 520
chrIV 1493399 1493400 . 180
chrIV 1494031 1494032 . 760
chrIV 1494040 1494041 . 1120
chrIV 1494059 1494060 . 200
chrIV 1494096 1494097 . 160
chrIV 1494173 1494174 . 140
chrIV 1494958 1494959 . 240
chrIV 1495546 1495547 . 460
chrIV 1496064 1496065 . 160
chrIV 1496495 1496496 . 120
chrIV 1496591 1496592 . 300
chrIV 1496619 1496620 . 580
chrIV 1496677 1496678 . 300
chrIV 1496684 1496685 . 420
chrIV 1496740 1496741 . 3760
chrIV 1496750 1496751 . 2640
chrIV 1496755 1496756 . 2880
chrIV 1496758 1496759 . 120
chrIV 1496759 1496760 . 440
chrIV 1496760 1496761 . 3320
chrIV 1496761 1496762 . 120
chrIV 1496762 1496763 . 140
chrIV 1496774 1496775 . 1480
chrIV 1496782 1496783 . 120
chrIV 1497896 1497897 . 120
chrIV 1498030 1498031 . 3080
chrIV 1498039 1498040 . 3960
chrIV 1498067 1498068 . 380
chrIV 1498070 1498071 . 1760
chrIV 1498121 1498122 . 780
chrIV 1498139 1498140 . 480
chrIV 1498160 1498161 . 840
chrIV 1499302 1499303 . 120
chrIV 1501216 1501217 . 1780
chrIV 1501831 1501832 . 200
chrIV 1501872 1501873 . 1040
chrIV 1502246 1502247 . 500
chrIV 1502326 1502327 . 440
chrIV 1502360 1502361 . 120
chrIV 1502459 1502460 . 2080
chrIV 1502499 1502500 . 120
chrIV 1502633 1502634 . 200
chrIV 1502672 1502673 . 820
chrIV 1502715 1502716 . 3080
chrIV 1502771 1502772 . 3900
chrIV 1503347 1503348 . 2260
chrIV 1503357 1503358 . 1620
chrIV 1503631 1503632 . 120
chrIV 1504032 1504033 . 1240
chrIV 1504289 1504290 . 940
chrIV 1504457 1504458 . 180
chrIV 1504519 1504520 . 880
chrIV 1505227 1505228 . 2160
chrIV 1505303 1505304 . 1800
chrIV 1506674 1506675 . 120
chrIV 1506910 1506911 . 3320
chrIV 1506931 1506932 . 1000
chrIV 1506952 1506953 . 12040
chrIV 1506957 1506958 . 740
chrIV 1506962 1506963 . 2380
chrIV 1507244 1507245 . 200
chrIV 1507245 1507246 . 340
chrIV 1507259 1507260 . 500
chrIV 1507278 1507279 . 220
chrIV 1507305 1507306 . 1000
chrIV 1507339 1507340 . 840
chrIV 1507357 1507358 . 140
chrIV 1507368 1507369 . 2500
chrIV 1507411 1507412 . 400
chrIV 1507451 1507452 . 120
chrIV 1507504 1507505 . 5880
chrIV 1507569 1507570 . 520
chrIV 1507571 1507572 . 860
chrIV 1507677 1507678 . 1080
chrIV 1507706 1507707 . 400
chrIV 1507714 1507715 . 140
chrIV 1507764 1507765 . 3440
chrIV 1507963 1507964 . 200
chrIV 1508054 1508055 . 440
chrIV 1508163 1508164 . 900
chrIV 1508705 1508706 . 460
chrIV 1509344 1509345 . 160
chrIV 1509726 1509727 . 140
chrIV 1509815 1509816 . 1780
chrIV 1509845 1509846 . 320
chrIV 1509860 1509861 . 360
chrIV 1509868 1509869 . 180
chrIV 1509912 1509913 . 3240
chrIV 1509929 1509930 . 880
chrIV 1510142 1510143 . 200
chrIV 1510330 1510331 . 360
chrIV 1510724 1510725 . 260
chrIV 1511048 1511049 . 120
chrIV 1511839 1511840 . 140
chrIV 1511940 1511941 . 2520
chrIV 1512002 1512003 . 120
chrIV 1512473 1512474 . 1840
chrIV 1513775 1513776 . 200
chrIV 1514205 1514206 . 1120
chrIV 1514266 1514267 . 500
chrIV 1514283 1514284 . 740
chrIV 1514711 1514712 . 120
chrIV 1514759 1514760 . 560
chrIV 1514794 1514795 . 180
chrIV 1514973 1514974 . 1220
chrIV 1515108 1515109 . 1580
chrIV 1515603 1515604 . 1720
chrIV 1516436 1516437 . 120
chrIV 1516478 1516479 . 1080
chrIV 1516495 1516496 . 120
chrIV 1516499 1516500 . 180
chrIV 1516541 1516542 . 1600
chrIV 1516552 1516553 . 2100
chrIV 1517004 1517005 . 180
chrIV 1517838 1517839 . 380
chrIV 1517920 1517921 . 1620
chrIV 1517924 1517925 . 600
chrIV 1517987 1517988 . 1820
chrIV 1518113 1518114 . 180
chrIV 1518138 1518139 . 380
chrIV 1518152 1518153 . 160
chrIV 1519017 1519018 . 1440
chrIV 1519317 1519318 . 3640
chrIV 1519350 1519351 . 300
chrIV 1519632 1519633 . 120
chrIV 1519960 1519961 . 21340
chrIV 1520791 1520792 . 540
chrIV 1520968 1520969 . 1000
chrIV 1521054 1521055 . 740
chrIV 1521060 1521061 . 120
chrIV 1521082 1521083 . 4860
chrIV 1521572 1521573 . 1080
chrIV 1521582 1521583 . 2580
chrIV 1521791 1521792 . 720
chrIV 1522493 1522494 . 340
chrIV 1522655 1522656 . 140
chrIV 1522963 1522964 . 760
chrIV 1523291 1523292 . 120
chrIV 1523979 1523980 . 160
chrIV 1524859 1524860 . 3020
chrIV 1524862 1524863 . 120
chrIV 1524865 1524866 . 120
chrIV 1524911 1524912 . 500
chrIV 1524935 1524936 . 1660
chrIV 1525258 1525259 . 1460
chrV 333 334 . 1280
chrV 589 590 . 120
chrV 602 603 . 120
chrV 657 658 . 560
chrV 673 674 . 3180
chrV 1187 1188 . 140
chrV 1202 1203 . 140
chrV 1486 1487 . 160
chrV 1821 1822 . 120
chrV 2121 2122 . 900
chrV 2573 2574 . 180
chrV 3478 3479 . 120
chrV 3504 3505 . 120
chrV 3505 3506 . 140
chrV 3507 3508 . 120
chrV 3510 3511 . 120
chrV 3519 3520 . 120
chrV 3520 3521 . 160
chrV 3521 3522 . 140
chrV 3529 3530 . 1860
chrV 3535 3536 . 120
chrV 3537 3538 . 180
chrV 3545 3546 . 140
chrV 3600 3601 . 160
chrV 3611 3612 . 120
chrV 3617 3618 . 120
chrV 5188 5189 . 120
chrV 5472 5473 . 760
chrV 6086 6087 . 1820
chrV 6197 6198 . 1460
chrV 6209 6210 . 480
chrV 6225 6226 . 560
chrV 6270 6271 . 120
chrV 6302 6303 . 380
chrV 6373 6374 . 2580
chrV 6433 6434 . 120
chrV 6481 6482 . 720
chrV 6616 6617 . 1160
chrV 6639 6640 . 220
chrV 6676 6677 . 6760
chrV 6894 6895 . 260
chrV 7146 7147 . 420
chrV 7338 7339 . 1640
chrV 7381 7382 . 120
chrV 7389 7390 . 380
chrV 7548 7549 . 520
chrV 7703 7704 . 160
chrV 7710 7711 . 3640
chrV 7736 7737 . 740
chrV 7761 7762 . 160
chrV 7762 7763 . 740
chrV 7762 7763 . 2400
chrV 7765 7766 . 120
chrV 7784 7785 . 440
chrV 7907 7908 . 120
chrV 7958 7959 . 120
chrV 8095 8096 . 200
chrV 8161 8162 . 1420
chrV 8456 8457 . 360
chrV 8658 8659 . 200
chrV 8987 8988 . 140
chrV 9225 9226 . 540
chrV 9604 9605 . 180
chrV 9790 9791 . 1120
chrV 9805 9806 . 900
chrV 9807 9808 . 680
chrV 9811 9812 . 600
chrV 9812 9813 . 1160
chrV 9825 9826 . 820
chrV 9843 9844 . 2880
chrV 9852 9853 . 560
chrV 9887 9888 . 660
chrV 9894 9895 . 1920
chrV 9908 9909 . 780
chrV 9956 9957 . 200
chrV 9993 9994 . 140
chrV 10035 10036 . 2480
chrV 10048 10049 . 120
chrV 10401 10402 . 180
chrV 10413 10414 . 2600
chrV 11025 11026 . 1300
chrV 11238 11239 . 920
chrV 11404 11405 . 340
chrV 11448 11449 . 140
chrV 11453 11454 . 5080
chrV 11484 11485 . 420
chrV 11497 11498 . 400
chrV 11733 11734 . 400
chrV 12083 12084 . 440
chrV 12431 12432 . 340
chrV 12505 12506 . 220
chrV 12571 12572 . 300
chrV 12635 12636 . 300
chrV 12648 12649 . 1220
chrV 12787 12788 . 520
chrV 12949 12950 . 180
chrV 12959 12960 . 2900
chrV 13028 13029 . 1500
chrV 13070 13071 . 220
chrV 13148 13149 . 3060
chrV 13154 13155 . 3980
chrV 13171 13172 . 200
chrV 13249 13250 . 4300
chrV 13366 13367 . 1360
chrV 13372 13373 . 120
chrV 13396 13397 . 1880
chrV 13407 13408 . 1600
chrV 13415 13416 . 1260
chrV 13426 13427 . 120
chrV 13450 13451 . 720
chrV 13506 13507 . 700
chrV 13512 13513 . 120
chrV 13526 13527 . 120
chrV 13553 13554 . 740
chrV 13556 13557 . 140
chrV 13565 13566 . 1340
chrV 13594 13595 . 4280
chrV 13595 13596 . 220
chrV 13596 13597 . 140
chrV 13597 13598 . 440
chrV 13733 13734 . 520
chrV 13736 13737 . 320
chrV 13863 13864 . 480
chrV 13870 13871 . 2700
chrV 13964 13965 . 120
chrV 14020 14021 . 2820
chrV 14580 14581 . 120
chrV 14747 14748 . 160
chrV 14756 14757 . 380
chrV 14871 14872 . 540
chrV 14880 14881 . 2620
chrV 14890 14891 . 800
chrV 14916 14917 . 200
chrV 14925 14926 . 1340
chrV 15050 15051 . 3600
chrV 15068 15069 . 160
chrV 15129 15130 . 420
chrV 15200 15201 . 120
chrV 15208 15209 . 400
chrV 15213 15214 . 140
chrV 15218 15219 . 540
chrV 15231 15232 . 700
chrV 15237 15238 . 120
chrV 15488 15489 . 360
chrV 15719 15720 . 280
chrV 15722 15723 . 2840
chrV 15836 15837 . 180
chrV 15924 15925 . 440
chrV 16026 16027 . 160
chrV 16034 16035 . 360
chrV 16056 16057 . 180
chrV 16062 16063 . 2640
chrV 16102 16103 . 120
chrV 16112 16113 . 660
chrV 16137 16138 . 5600
chrV 16151 16152 . 200
chrV 16171 16172 . 5220
chrV 16180 16181 . 160
chrV 16188 16189 . 760
chrV 16204 16205 . 1060
chrV 16251 16252 . 560
chrV 16278 16279 . 180
chrV 16589 16590 . 680
chrV 16718 16719 . 140
chrV 16763 16764 . 240
chrV 16771 16772 . 200
chrV 16772 16773 . 220
chrV 16806 16807 . 120
chrV 16832 16833 . 580
chrV 17425 17426 . 400
chrV 17516 17517 . 560
chrV 17565 17566 . 120
chrV 17867 17868 . 120
chrV 17969 17970 . 840
chrV 18115 18116 . 1240
chrV 18208 18209 . 200
chrV 18288 18289 . 1300
chrV 18310 18311 . 160
chrV 18662 18663 . 5020
chrV 18721 18722 . 440
chrV 18774 18775 . 640
chrV 18778 18779 . 3200
chrV 18816 18817 . 1180
chrV 18841 18842 . 800
chrV 18853 18854 . 200
chrV 18855 18856 . 120
chrV 18859 18860 . 900
chrV 18862 18863 . 140
chrV 18870 18871 . 960
chrV 18870 18871 . 120
chrV 18871 18872 . 140
chrV 18871 18872 . 1040
chrV 18981 18982 . 160
chrV 19116 19117 . 120
chrV 19167 19168 . 200
chrV 19343 19344 . 220
chrV 19354 19355 . 500
chrV 19480 19481 . 720
chrV 19550 19551 . 260
chrV 19675 19676 . 3900
chrV 19677 19678 . 280
chrV 19786 19787 . 2000
chrV 21120 21121 . 120
chrV 21272 21273 . 640
chrV 21278 21279 . 700
chrV 21299 21300 . 1500
chrV 21300 21301 . 720
chrV 21301 21302 . 120
chrV 21305 21306 . 700
chrV 21308 21309 . 560
chrV 21311 21312 . 440
chrV 21383 21384 . 1080
chrV 21394 21395 . 140
chrV 21511 21512 . 220
chrV 21694 21695 . 3140
chrV 21925 21926 . 4760
chrV 22340 22341 . 620
chrV 22475 22476 . 740
chrV 22487 22488 . 2600
chrV 22621 22622 . 200
chrV 22666 22667 . 600
chrV 22746 22747 . 140
chrV 23395 23396 . 320
chrV 23551 23552 . 280
chrV 23582 23583 . 180
chrV 23702 23703 . 140
chrV 23800 23801 . 120
chrV 23803 23804 . 1360
chrV 23829 23830 . 440
chrV 24801 24802 . 200
chrV 24950 24951 . 240
chrV 25350 25351 . 1380
chrV 25477 25478 . 260
chrV 25565 25566 . 440
chrV 25694 25695 . 160
chrV 25821 25822 . 200
chrV 25828 25829 . 120
chrV 25858 25859 . 140
chrV 25871 25872 . 240
chrV 25985 25986 . 500
chrV 26014 26015 . 2960
chrV 26052 26053 . 460
chrV 26087 26088 . 1260
chrV 26506 26507 . 320
chrV 26525 26526 . 840
chrV 26567 26568 . 360
chrV 26584 26585 . 120
chrV 26590 26591 . 600
chrV 26599 26600 . 120
chrV 26616 26617 . 4360
chrV 26684 26685 . 380
chrV 26919 26920 . 360
chrV 26982 26983 . 320
chrV 27050 27051 . 1020
chrV 27127 27128 . 140
chrV 27148 27149 . 120
chrV 27154 27155 . 2680
chrV 27236 27237 . 120
chrV 27328 27329 . 980
chrV 27383 27384 . 280
chrV 27387 27388 . 280
chrV 27414 27415 . 4020
chrV 27419 27420 . 220
chrV 27438 27439 . 320
chrV 27708 27709 . 560
chrV 27808 27809 . 120
chrV 27910 27911 . 140
chrV 28019 28020 . 180
chrV 28886 28887 . 1520
chrV 28989 28990 . 340
chrV 29221 29222 . 120
chrV 29297 29298 . 720
chrV 29442 29443 . 120
chrV 29669 29670 . 220
chrV 29891 29892 . 280
chrV 29954 29955 . 360
chrV 30108 30109 . 3540
chrV 30335 30336 . 140
chrV 30626 30627 . 480
chrV 30929 30930 . 120
chrV 30935 30936 . 1260
chrV 31141 31142 . 540
chrV 31350 31351 . 1420
chrV 31362 31363 . 120
chrV 31367 31368 . 160
chrV 31427 31428 . 540
chrV 31467 31468 . 220
chrV 31798 31799 . 2860
chrV 31805 31806 . 1000
chrV 32423 32424 . 680
chrV 32711 32712 . 120
chrV 33250 33251 . 180
chrV 33721 33722 . 320
chrV 33734 33735 . 140
chrV 33756 33757 . 140
chrV 33774 33775 . 640
chrV 33774 33775 . 460
chrV 33779 33780 . 340
chrV 33820 33821 . 120
chrV 33888 33889 . 160
chrV 33973 33974 . 120
chrV 34002 34003 . 120
chrV 34039 34040 . 140
chrV 34123 34124 . 220
chrV 34161 34162 . 4560
chrV 34186 34187 . 420
chrV 34250 34251 . 220
chrV 34289 34290 . 540
chrV 34290 34291 . 660
chrV 34309 34310 . 280
chrV 34311 34312 . 220
chrV 34313 34314 . 3300
chrV 34343 34344 . 1480
chrV 35545 35546 . 280
chrV 35746 35747 . 740
chrV 35816 35817 . 120
chrV 38731 38732 . 880
chrV 38738 38739 . 140
chrV 39349 39350 . 220
chrV 39665 39666 . 220
chrV 39730 39731 . 120
chrV 39738 39739 . 1300
chrV 39752 39753 . 120
chrV 39802 39803 . 740
chrV 39954 39955 . 120
chrV 39986 39987 . 140
chrV 39990 39991 . 2880
chrV 40638 40639 . 1200
chrV 40752 40753 . 760
chrV 41393 41394 . 1660
chrV 41452 41453 . 400
chrV 41652 41653 . 1240
chrV 42042 42043 . 440
chrV 42076 42077 . 140
chrV 42083 42084 . 260
chrV 42097 42098 . 1060
chrV 42098 42099 . 540
chrV 42099 42100 . 140
chrV 42100 42101 . 700
chrV 42108 42109 . 200
chrV 42124 42125 . 140
chrV 42149 42150 . 160
chrV 42160 42161 . 500
chrV 42223 42224 . 10000
chrV 42230 42231 . 840
chrV 42252 42253 . 840
chrV 42289 42290 . 220
chrV 42364 42365 . 320
chrV 42370 42371 . 520
chrV 42376 42377 . 1540
chrV 42392 42393 . 140
chrV 42397 42398 . 140
chrV 42544 42545 . 140
chrV 42703 42704 . 3460
chrV 42719 42720 . 120
chrV 42722 42723 . 120
chrV 42723 42724 . 920
chrV 42723 42724 . 140
chrV 42724 42725 . 400
chrV 42727 42728 . 1000
chrV 42741 42742 . 120
chrV 42765 42766 . 640
chrV 42779 42780 . 120
chrV 42791 42792 . 2300
chrV 42791 42792 . 220
chrV 42792 42793 . 120
chrV 42792 42793 . 3520
chrV 42806 42807 . 1520
chrV 42867 42868 . 120
chrV 43082 43083 . 140
chrV 43094 43095 . 220
chrV 43146 43147 . 2240
chrV 43200 43201 . 320
chrV 43217 43218 . 360
chrV 43440 43441 . 120
chrV 45011 45012 . 120
chrV 45017 45018 . 10480
chrV 45053 45054 . 700
chrV 45308 45309 . 5640
chrV 45475 45476 . 2620
chrV 45578 45579 . 120
chrV 45895 45896 . 120
chrV 45938 45939 . 1680
chrV 46023 46024 . 520
chrV 46030 46031 . 140
chrV 46044 46045 . 120
chrV 46050 46051 . 1040
chrV 46054 46055 . 120
chrV 46069 46070 . 120
chrV 46080 46081 . 120
chrV 46087 46088 . 120
chrV 46129 46130 . 1200
chrV 46139 46140 . 1160
chrV 46157 46158 . 220
chrV 46169 46170 . 1460
chrV 46225 46226 . 240
chrV 46247 46248 . 140
chrV 46576 46577 . 760
chrV 46614 46615 . 940
chrV 46636 46637 . 140
chrV 46651 46652 . 540
chrV 46654 46655 . 140
chrV 46793 46794 . 140
chrV 46795 46796 . 120
chrV 46801 46802 . 1820
chrV 46949 46950 . 840
chrV 46964 46965 . 260
chrV 47048 47049 . 460
chrV 47073 47074 . 180
chrV 47169 47170 . 680
chrV 48349 48350 . 320
chrV 48478 48479 . 360
chrV 51293 51294 . 200
chrV 51582 51583 . 280
chrV 51672 51673 . 640
chrV 51681 51682 . 6700
chrV 51704 51705 . 180
chrV 51760 51761 . 2060
chrV 51821 51822 . 140
chrV 51826 51827 . 140
chrV 52155 52156 . 220
chrV 52298 52299 . 640
chrV 52554 52555 . 260
chrV 52800 52801 . 120
chrV 53242 53243 . 140
chrV 53345 53346 . 280
chrV 53365 53366 . 120
chrV 53396 53397 . 200
chrV 53445 53446 . 200
chrV 53560 53561 . 180
chrV 53786 53787 . 140
chrV 53793 53794 . 120
chrV 54138 54139 . 120
chrV 54541 54542 . 460
chrV 54915 54916 . 480
chrV 54947 54948 . 1860
chrV 55994 55995 . 120
chrV 56228 56229 . 560
chrV 56275 56276 . 1360
chrV 56367 56368 . 220
chrV 56419 56420 . 7080
chrV 56429 56430 . 160
chrV 56453 56454 . 2300
chrV 56507 56508 . 320
chrV 56614 56615 . 1760
chrV 56677 56678 . 180
chrV 56694 56695 . 320
chrV 57120 57121 . 140
chrV 57468 57469 . 120
chrV 57735 57736 . 160
chrV 58216 58217 . 2000
chrV 58280 58281 . 1700
chrV 58292 58293 . 300
chrV 58296 58297 . 400
chrV 58833 58834 . 120
chrV 59317 59318 . 360
chrV 59347 59348 . 140
chrV 59356 59357 . 780
chrV 59410 59411 . 760
chrV 59419 59420 . 900
chrV 59449 59450 . 2200
chrV 59635 59636 . 1440
chrV 59666 59667 . 120
chrV 60119 60120 . 120
chrV 60128 60129 . 260
chrV 60266 60267 . 720
chrV 60428 60429 . 300
chrV 60942 60943 . 120
chrV 60953 60954 . 260
chrV 60966 60967 . 120
chrV 60973 60974 . 1840
chrV 60982 60983 . 1440
chrV 60997 60998 . 320
chrV 61041 61042 . 380
chrV 61053 61054 . 1440
chrV 61056 61057 . 980
chrV 61057 61058 . 1120
chrV 61068 61069 . 240
chrV 61094 61095 . 300
chrV 61238 61239 . 140
chrV 61257 61258 . 240
chrV 61478 61479 . 440
chrV 61827 61828 . 3840
chrV 61841 61842 . 1160
chrV 61844 61845 . 3480
chrV 61862 61863 . 160
chrV 61923 61924 . 220
chrV 62031 62032 . 1440
chrV 62040 62041 . 1840
chrV 62054 62055 . 640
chrV 62557 62558 . 400
chrV 62884 62885 . 240
chrV 62919 62920 . 920
chrV 62928 62929 . 600
chrV 63067 63068 . 1260
chrV 63291 63292 . 1200
chrV 63299 63300 . 1360
chrV 63300 63301 . 1080
chrV 63311 63312 . 880
chrV 63367 63368 . 280
chrV 63552 63553 . 120
chrV 63865 63866 . 7280
chrV 63871 63872 . 120
chrV 63907 63908 . 3540
chrV 64127 64128 . 480
chrV 64207 64208 . 240
chrV 64249 64250 . 1760
chrV 64271 64272 . 120
chrV 64292 64293 . 1960
chrV 64359 64360 . 200
chrV 64378 64379 . 120
chrV 64433 64434 . 11380
chrV 64514 64515 . 140
chrV 65248 65249 . 120
chrV 65478 65479 . 460
chrV 65522 65523 . 1000
chrV 65821 65822 . 160
chrV 65857 65858 . 660
chrV 66035 66036 . 120
chrV 66336 66337 . 880
chrV 66351 66352 . 360
chrV 66425 66426 . 120
chrV 66528 66529 . 1540
chrV 66560 66561 . 1000
chrV 66706 66707 . 140
chrV 66714 66715 . 240
chrV 66860 66861 . 500
chrV 66901 66902 . 3180
chrV 66925 66926 . 140
chrV 66976 66977 . 1800
chrV 66999 67000 . 200
chrV 67010 67011 . 140
chrV 67091 67092 . 140
chrV 67355 67356 . 840
chrV 68133 68134 . 120
chrV 68774 68775 . 140
chrV 68999 69000 . 1420
chrV 69010 69011 . 1000
chrV 69018 69019 . 2500
chrV 69029 69030 . 1120
chrV 69042 69043 . 120
chrV 69147 69148 . 140
chrV 69163 69164 . 160
chrV 69275 69276 . 220
chrV 69304 69305 . 180
chrV 69310 69311 . 860
chrV 69329 69330 . 480
chrV 69334 69335 . 1520
chrV 69342 69343 . 840
chrV 69354 69355 . 1720
chrV 69385 69386 . 300
chrV 69394 69395 . 260
chrV 69424 69425 . 420
chrV 69431 69432 . 1140
chrV 69462 69463 . 1840
chrV 69486 69487 . 180
chrV 69535 69536 . 700
chrV 69581 69582 . 140
chrV 69584 69585 . 440
chrV 69608 69609 . 180
chrV 69614 69615 . 360
chrV 69631 69632 . 120
chrV 69655 69656 . 120
chrV 69666 69667 . 140
chrV 69704 69705 . 220
chrV 69727 69728 . 120
chrV 69737 69738 . 120
chrV 69759 69760 . 140
chrV 70203 70204 . 120
chrV 70235 70236 . 120
chrV 70261 70262 . 200
chrV 70266 70267 . 960
chrV 70277 70278 . 420
chrV 70295 70296 . 620
chrV 70302 70303 . 120
chrV 70304 70305 . 200
chrV 70306 70307 . 1340
chrV 70329 70330 . 560
chrV 70364 70365 . 800
chrV 70515 70516 . 420
chrV 70568 70569 . 120
chrV 70719 70720 . 780
chrV 70744 70745 . 2200
chrV 72427 72428 . 480
chrV 72705 72706 . 460
chrV 72862 72863 . 680
chrV 73255 73256 . 2140
chrV 73266 73267 . 2540
chrV 73274 73275 . 940
chrV 73439 73440 . 300
chrV 73500 73501 . 7720
chrV 73508 73509 . 120
chrV 73513 73514 . 600
chrV 73527 73528 . 1980
chrV 73532 73533 . 360
chrV 73559 73560 . 180
chrV 73564 73565 . 1140
chrV 73583 73584 . 1000
chrV 73740 73741 . 120
chrV 73876 73877 . 120
chrV 73918 73919 . 440
chrV 73948 73949 . 540
chrV 74348 74349 . 120
chrV 74730 74731 . 180
chrV 74894 74895 . 160
chrV 75115 75116 . 860
chrV 75285 75286 . 2540
chrV 75294 75295 . 140
chrV 75471 75472 . 660
chrV 75479 75480 . 460
chrV 75513 75514 . 1760
chrV 75532 75533 . 740
chrV 75581 75582 . 500
chrV 75604 75605 . 140
chrV 75615 75616 . 640
chrV 75700 75701 . 1920
chrV 75719 75720 . 160
chrV 75725 75726 . 960
chrV 75736 75737 . 800
chrV 76119 76120 . 800
chrV 76359 76360 . 120
chrV 77165 77166 . 700
chrV 77213 77214 . 3180
chrV 77230 77231 . 2620
chrV 77619 77620 . 120
chrV 77719 77720 . 520
chrV 77756 77757 . 1100
chrV 77777 77778 . 420
chrV 77893 77894 . 1420
chrV 77915 77916 . 200
chrV 77951 77952 . 120
chrV 78287 78288 . 220
chrV 78381 78382 . 180
chrV 78422 78423 . 1240
chrV 78787 78788 . 780
chrV 78807 78808 . 6740
chrV 78904 78905 . 560
chrV 78910 78911 . 400
chrV 79248 79249 . 120
chrV 79379 79380 . 500
chrV 79634 79635 . 780
chrV 79678 79679 . 320
chrV 79820 79821 . 940
chrV 79824 79825 . 160
chrV 79859 79860 . 260
chrV 79882 79883 . 120
chrV 79910 79911 . 820
chrV 80176 80177 . 320
chrV 80195 80196 . 800
chrV 80238 80239 . 140
chrV 80376 80377 . 380
chrV 80388 80389 . 5200
chrV 80420 80421 . 420
chrV 80577 80578 . 140
chrV 80844 80845 . 280
chrV 80964 80965 . 460
chrV 81070 81071 . 120
chrV 81100 81101 . 760
chrV 81160 81161 . 1500
chrV 81169 81170 . 220
chrV 81369 81370 . 420
chrV 81438 81439 . 2960
chrV 81649 81650 . 300
chrV 81828 81829 . 2580
chrV 82468 82469 . 120
chrV 82636 82637 . 120
chrV 82804 82805 . 180
chrV 82838 82839 . 140
chrV 82871 82872 . 2220
chrV 82934 82935 . 460
chrV 82939 82940 . 260
chrV 83618 83619 . 680
chrV 83722 83723 . 540
chrV 83725 83726 . 120
chrV 83755 83756 . 840
chrV 84388 84389 . 660
chrV 84720 84721 . 6720
chrV 84755 84756 . 200
chrV 84820 84821 . 1060
chrV 84823 84824 . 2180
chrV 84823 84824 . 640
chrV 84824 84825 . 220
chrV 84841 84842 . 1940
chrV 84851 84852 . 120
chrV 84852 84853 . 160
chrV 84860 84861 . 140
chrV 84929 84930 . 720
chrV 84935 84936 . 880
chrV 84941 84942 . 940
chrV 84944 84945 . 120
chrV 84945 84946 . 160
chrV 84949 84950 . 140
chrV 84968 84969 . 420
chrV 84983 84984 . 160
chrV 84993 84994 . 1020
chrV 84996 84997 . 760
chrV 85009 85010 . 1660
chrV 85066 85067 . 120
chrV 85068 85069 . 140
chrV 85072 85073 . 3020
chrV 85079 85080 . 140
chrV 85098 85099 . 4380
chrV 85112 85113 . 820
chrV 85116 85117 . 120
chrV 85144 85145 . 340
chrV 85150 85151 . 120
chrV 85156 85157 . 3060
chrV 85167 85168 . 2820
chrV 85183 85184 . 2360
chrV 85209 85210 . 1200
chrV 85216 85217 . 280
chrV 85222 85223 . 180
chrV 85224 85225 . 120
chrV 85355 85356 . 680
chrV 85372 85373 . 240
chrV 85374 85375 . 1440
chrV 85382 85383 . 400
chrV 85437 85438 . 240
chrV 85533 85534 . 180
chrV 85541 85542 . 120
chrV 85544 85545 . 240
chrV 85578 85579 . 340
chrV 86205 86206 . 180
chrV 86287 86288 . 320
chrV 86319 86320 . 340
chrV 86326 86327 . 1600
chrV 86343 86344 . 140
chrV 86361 86362 . 380
chrV 86400 86401 . 180
chrV 86459 86460 . 1180
chrV 86462 86463 . 580
chrV 86465 86466 . 500
chrV 86481 86482 . 200
chrV 86525 86526 . 920
chrV 86526 86527 . 120
chrV 86527 86528 . 120
chrV 86539 86540 . 280
chrV 86594 86595 . 200
chrV 86671 86672 . 480
chrV 86733 86734 . 1180
chrV 86767 86768 . 280
chrV 86775 86776 . 640
chrV 86818 86819 . 1120
chrV 86830 86831 . 1860
chrV 89847 89848 . 220
chrV 89870 89871 . 300
chrV 90032 90033 . 740
chrV 90060 90061 . 1240
chrV 90083 90084 . 640
chrV 90145 90146 . 120
chrV 90148 90149 . 180
chrV 90151 90152 . 320
chrV 90163 90164 . 280
chrV 90166 90167 . 240
chrV 90172 90173 . 280
chrV 90175 90176 . 340
chrV 90181 90182 . 220
chrV 90207 90208 . 380
chrV 90215 90216 . 1820
chrV 90225 90226 . 240
chrV 90341 90342 . 300
chrV 90498 90499 . 420
chrV 91306 91307 . 240
chrV 92025 92026 . 280
chrV 92498 92499 . 260
chrV 92573 92574 . 1560
chrV 92857 92858 . 840
chrV 93494 93495 . 160
chrV 93504 93505 . 120
chrV 93692 93693 . 1020
chrV 93696 93697 . 560
chrV 93814 93815 . 120
chrV 93850 93851 . 200
chrV 93854 93855 . 120
chrV 93879 93880 . 3060
chrV 94043 94044 . 440
chrV 94052 94053 . 320
chrV 94078 94079 . 420
chrV 94153 94154 . 1600
chrV 94159 94160 . 560
chrV 94176 94177 . 500
chrV 94179 94180 . 120
chrV 94180 94181 . 320
chrV 94250 94251 . 280
chrV 94279 94280 . 600
chrV 94452 94453 . 440
chrV 94481 94482 . 520
chrV 94579 94580 . 160
chrV 94750 94751 . 1220
chrV 94893 94894 . 220
chrV 95150 95151 . 140
chrV 95876 95877 . 740
chrV 96201 96202 . 160
chrV 96222 96223 . 160
chrV 96452 96453 . 180
chrV 96546 96547 . 200
chrV 96556 96557 . 140
chrV 97102 97103 . 120
chrV 97288 97289 . 120
chrV 97424 97425 . 160
chrV 97552 97553 . 120
chrV 97924 97925 . 2240
chrV 97932 97933 . 860
chrV 97955 97956 . 1180
chrV 97961 97962 . 1100
chrV 97979 97980 . 2460
chrV 97991 97992 . 140
chrV 97995 97996 . 1520
chrV 98005 98006 . 120
chrV 98017 98018 . 3620
chrV 98030 98031 . 1940
chrV 98035 98036 . 1280
chrV 98040 98041 . 140
chrV 98407 98408 . 160
chrV 98419 98420 . 240
chrV 98539 98540 . 1680
chrV 98595 98596 . 2120
chrV 98729 98730 . 340
chrV 98814 98815 . 300
chrV 98854 98855 . 340
chrV 98888 98889 . 140
chrV 98916 98917 . 120
chrV 99037 99038 . 2420
chrV 99480 99481 . 620
chrV 99515 99516 . 4160
chrV 99524 99525 . 540
chrV 99532 99533 . 420
chrV 99566 99567 . 440
chrV 99572 99573 . 1520
chrV 99577 99578 . 620
chrV 99604 99605 . 260
chrV 99625 99626 . 840
chrV 99648 99649 . 540
chrV 99722 99723 . 900
chrV 99815 99816 . 2400
chrV 99920 99921 . 420
chrV 100051 100052 . 120
chrV 100196 100197 . 680
chrV 100228 100229 . 140
chrV 100232 100233 . 140
chrV 100257 100258 . 120
chrV 100266 100267 . 240
chrV 100284 100285 . 720
chrV 100445 100446 . 160
chrV 100459 100460 . 220
chrV 100462 100463 . 160
chrV 100463 100464 . 240
chrV 100484 100485 . 140
chrV 100490 100491 . 120
chrV 100497 100498 . 580
chrV 100502 100503 . 140
chrV 100503 100504 . 660
chrV 100511 100512 . 220
chrV 100512 100513 . 1280
chrV 100514 100515 . 120
chrV 100521 100522 . 160
chrV 100600 100601 . 500
chrV 100607 100608 . 420
chrV 100614 100615 . 3120
chrV 100619 100620 . 120
chrV 100638 100639 . 120
chrV 100641 100642 . 120
chrV 100651 100652 . 400
chrV 101361 101362 . 160
chrV 101400 101401 . 120
chrV 101587 101588 . 900
chrV 101609 101610 . 1060
chrV 101622 101623 . 380
chrV 101749 101750 . 4740
chrV 101756 101757 . 300
chrV 101803 101804 . 320
chrV 102417 102418 . 200
chrV 102433 102434 . 340
chrV 102438 102439 . 260
chrV 102442 102443 . 2280
chrV 102962 102963 . 660
chrV 102999 103000 . 1480
chrV 103234 103235 . 580
chrV 103240 103241 . 560
chrV 103252 103253 . 220
chrV 104356 104357 . 4520
chrV 104670 104671 . 320
chrV 104826 104827 . 620
chrV 105077 105078 . 2940
chrV 105095 105096 . 3540
chrV 105181 105182 . 340
chrV 105276 105277 . 320
chrV 105574 105575 . 360
chrV 106036 106037 . 2020
chrV 106171 106172 . 1080
chrV 106185 106186 . 3820
chrV 106186 106187 . 2520
chrV 106187 106188 . 120
chrV 106188 106189 . 120
chrV 106188 106189 . 540
chrV 106202 106203 . 300
chrV 106224 106225 . 1000
chrV 106228 106229 . 1880
chrV 106232 106233 . 880
chrV 106240 106241 . 1380
chrV 106242 106243 . 520
chrV 106249 106250 . 640
chrV 106261 106262 . 560
chrV 106265 106266 . 9340
chrV 106272 106273 . 140
chrV 106283 106284 . 140
chrV 106295 106296 . 2600
chrV 106309 106310 . 7400
chrV 106320 106321 . 3340
chrV 106326 106327 . 180
chrV 106330 106331 . 5400
chrV 106337 106338 . 880
chrV 106355 106356 . 520
chrV 106537 106538 . 1420
chrV 106563 106564 . 120
chrV 106614 106615 . 1120
chrV 106757 106758 . 1700
chrV 106790 106791 . 140
chrV 106949 106950 . 2020
chrV 106956 106957 . 2500
chrV 106959 106960 . 440
chrV 106972 106973 . 340
chrV 106984 106985 . 120
chrV 106985 106986 . 120
chrV 106985 106986 . 840
chrV 106991 106992 . 300
chrV 106991 106992 . 1020
chrV 106992 106993 . 160
chrV 106993 106994 . 120
chrV 107013 107014 . 840
chrV 107069 107070 . 1200
chrV 107076 107077 . 860
chrV 107078 107079 . 2480
chrV 107094 107095 . 2280
chrV 107097 107098 . 3500
chrV 107108 107109 . 1420
chrV 107116 107117 . 2960
chrV 107122 107123 . 120
chrV 107441 107442 . 140
chrV 107470 107471 . 1000
chrV 107592 107593 . 140
chrV 108182 108183 . 220
chrV 108221 108222 . 660
chrV 108283 108284 . 800
chrV 108563 108564 . 120
chrV 108618 108619 . 140
chrV 108671 108672 . 860
chrV 108756 108757 . 1440
chrV 110455 110456 . 440
chrV 110467 110468 . 460
chrV 110485 110486 . 240
chrV 110625 110626 . 260
chrV 110633 110634 . 760
chrV 110662 110663 . 380
chrV 110706 110707 . 660
chrV 110714 110715 . 460
chrV 110718 110719 . 140
chrV 110734 110735 . 940
chrV 110832 110833 . 3420
chrV 110837 110838 . 160
chrV 111147 111148 . 380
chrV 111159 111160 . 140
chrV 111166 111167 . 1820
chrV 111179 111180 . 1300
chrV 111192 111193 . 600
chrV 111201 111202 . 560
chrV 111242 111243 . 1140
chrV 111250 111251 . 140
chrV 111263 111264 . 220
chrV 111277 111278 . 120
chrV 111284 111285 . 200
chrV 111752 111753 . 400
chrV 111763 111764 . 400
chrV 111817 111818 . 460
chrV 112794 112795 . 1480
chrV 112891 112892 . 120
chrV 113039 113040 . 220
chrV 113338 113339 . 260
chrV 113343 113344 . 160
chrV 113655 113656 . 1100
chrV 114080 114081 . 320
chrV 114445 114446 . 140
chrV 114486 114487 . 220
chrV 115409 115410 . 6420
chrV 115439 115440 . 1980
chrV 115587 115588 . 440
chrV 115644 115645 . 140
chrV 115717 115718 . 140
chrV 115756 115757 . 1260
chrV 115765 115766 . 120
chrV 115783 115784 . 180
chrV 115795 115796 . 120
chrV 115929 115930 . 400
chrV 115931 115932 . 560
chrV 115937 115938 . 120
chrV 115976 115977 . 3180
chrV 115987 115988 . 10140
chrV 115998 115999 . 220
chrV 116008 116009 . 680
chrV 116018 116019 . 20940
chrV 116035 116036 . 32900
chrV 116039 116040 . 140
chrV 116044 116045 . 27060
chrV 116045 116046 . 120
chrV 116046 116047 . 6740
chrV 116046 116047 . 120
chrV 116047 116048 . 180
chrV 116047 116048 . 120
chrV 116049 116050 . 17580
chrV 116050 116051 . 540
chrV 116051 116052 . 5900
chrV 116051 116052 . 840
chrV 116052 116053 . 5420
chrV 116052 116053 . 140
chrV 116053 116054 . 1440
chrV 116053 116054 . 1300
chrV 116054 116055 . 620
chrV 116054 116055 . 500
chrV 116055 116056 . 400
chrV 116056 116057 . 2140
chrV 116057 116058 . 6440
chrV 116057 116058 . 2200
chrV 116058 116059 . 140
chrV 116058 116059 . 180
chrV 116059 116060 . 16140
chrV 116059 116060 . 420
chrV 116060 116061 . 740
chrV 116060 116061 . 2160
chrV 116061 116062 . 1820
chrV 116061 116062 . 300
chrV 116063 116064 . 3620
chrV 116063 116064 . 660
chrV 116065 116066 . 720
chrV 116066 116067 . 380
chrV 116067 116068 . 10160
chrV 116067 116068 . 1540
chrV 116068 116069 . 4660
chrV 116069 116070 . 420
chrV 116070 116071 . 240
chrV 116070 116071 . 180
chrV 116071 116072 . 3400
chrV 116071 116072 . 800
chrV 116072 116073 . 120
chrV 116074 116075 . 1000
chrV 116075 116076 . 120
chrV 116075 116076 . 1260
chrV 116077 116078 . 160
chrV 116078 116079 . 840
chrV 116081 116082 . 400
chrV 116081 116082 . 640
chrV 116086 116087 . 700
chrV 116089 116090 . 120
chrV 116093 116094 . 1100
chrV 116100 116101 . 660
chrV 116100 116101 . 240
chrV 116104 116105 . 5640
chrV 116112 116113 . 1460
chrV 116116 116117 . 340
chrV 116126 116127 . 1260
chrV 116129 116130 . 400
chrV 116133 116134 . 920
chrV 116135 116136 . 300
chrV 116146 116147 . 420
chrV 116150 116151 . 1040
chrV 116156 116157 . 600
chrV 116160 116161 . 120
chrV 116168 116169 . 340
chrV 116172 116173 . 340
chrV 116180 116181 . 1860
chrV 116184 116185 . 400
chrV 116188 116189 . 240
chrV 116191 116192 . 140
chrV 116192 116193 . 1840
chrV 116194 116195 . 620
chrV 116196 116197 . 2400
chrV 116197 116198 . 800
chrV 116198 116199 . 120
chrV 116198 116199 . 120
chrV 116199 116200 . 820
chrV 116199 116200 . 1760
chrV 116200 116201 . 120
chrV 116200 116201 . 120
chrV 116201 116202 . 800
chrV 116202 116203 . 800
chrV 116204 116205 . 5740
chrV 116206 116207 . 120
chrV 116207 116208 . 860
chrV 116208 116209 . 660
chrV 116210 116211 . 1640
chrV 116210 116211 . 120
chrV 116211 116212 . 300
chrV 116211 116212 . 1900
chrV 116212 116213 . 540
chrV 116212 116213 . 4060
chrV 116213 116214 . 280
chrV 116213 116214 . 180
chrV 116214 116215 . 120
chrV 116214 116215 . 120
chrV 116215 116216 . 4220
chrV 116215 116216 . 580
chrV 116216 116217 . 120
chrV 116216 116217 . 120
chrV 116217 116218 . 200
chrV 116217 116218 . 120
chrV 116218 116219 . 2640
chrV 116218 116219 . 1820
chrV 116219 116220 . 140
chrV 116219 116220 . 120
chrV 116220 116221 . 240
chrV 116220 116221 . 620
chrV 116221 116222 . 280
chrV 116223 116224 . 6340
chrV 116229 116230 . 3180
chrV 116236 116237 . 2620
chrV 116239 116240 . 280
chrV 116239 116240 . 180
chrV 116241 116242 . 380
chrV 116241 116242 . 400
chrV 116242 116243 . 4520
chrV 116252 116253 . 1720
chrV 116259 116260 . 1500
chrV 116267 116268 . 1020
chrV 116267 116268 . 140
chrV 116268 116269 . 120
chrV 116268 116269 . 120
chrV 116269 116270 . 120
chrV 116269 116270 . 460
chrV 116271 116272 . 920
chrV 116271 116272 . 140
chrV 116272 116273 . 140
chrV 116275 116276 . 240
chrV 116278 116279 . 1260
chrV 116279 116280 . 620
chrV 116281 116282 . 140
chrV 116285 116286 . 160
chrV 116289 116290 . 200
chrV 116299 116300 . 800
chrV 116313 116314 . 420
chrV 116316 116317 . 2120
chrV 116317 116318 . 1760
chrV 116322 116323 . 560
chrV 116334 116335 . 360
chrV 116345 116346 . 680
chrV 116351 116352 . 1940
chrV 116356 116357 . 220
chrV 116366 116367 . 660
chrV 116370 116371 . 1000
chrV 116384 116385 . 9800
chrV 116392 116393 . 1680
chrV 116394 116395 . 2140
chrV 116394 116395 . 780
chrV 116395 116396 . 1120
chrV 116396 116397 . 1500
chrV 116397 116398 . 120
chrV 116399 116400 . 640
chrV 116400 116401 . 160
chrV 116402 116403 . 1420
chrV 116403 116404 . 180
chrV 116403 116404 . 360
chrV 116407 116408 . 5020
chrV 116409 116410 . 2400
chrV 116410 116411 . 4280
chrV 116411 116412 . 120
chrV 116412 116413 . 140
chrV 116412 116413 . 580
chrV 116413 116414 . 120
chrV 116415 116416 . 4480
chrV 116416 116417 . 220
chrV 116416 116417 . 3040
chrV 116418 116419 . 1300
chrV 116418 116419 . 120
chrV 116420 116421 . 140
chrV 116426 116427 . 1240
chrV 116430 116431 . 2960
chrV 116438 116439 . 5660
chrV 116439 116440 . 280
chrV 116441 116442 . 140
chrV 116449 116450 . 1460
chrV 116455 116456 . 1100
chrV 116456 116457 . 120
chrV 116457 116458 . 120
chrV 116457 116458 . 980
chrV 116458 116459 . 1660
chrV 116458 116459 . 680
chrV 116465 116466 . 1680
chrV 116467 116468 . 200
chrV 116467 116468 . 440
chrV 116470 116471 . 400
chrV 116471 116472 . 120
chrV 116473 116474 . 1180
chrV 116482 116483 . 580
chrV 116483 116484 . 360
chrV 116488 116489 . 120
chrV 116489 116490 . 1380
chrV 116495 116496 . 760
chrV 116496 116497 . 440
chrV 116497 116498 . 300
chrV 116498 116499 . 1940
chrV 116506 116507 . 620
chrV 116512 116513 . 2060
chrV 116518 116519 . 720
chrV 116519 116520 . 120
chrV 116526 116527 . 4000
chrV 116533 116534 . 120
chrV 116534 116535 . 2320
chrV 116535 116536 . 320
chrV 116537 116538 . 1360
chrV 116541 116542 . 2400
chrV 116542 116543 . 1640
chrV 116542 116543 . 960
chrV 116543 116544 . 1820
chrV 116543 116544 . 120
chrV 116544 116545 . 360
chrV 116548 116549 . 3080
chrV 116552 116553 . 700
chrV 116552 116553 . 820
chrV 116554 116555 . 2180
chrV 116557 116558 . 1140
chrV 116561 116562 . 1940
chrV 116562 116563 . 140
chrV 116565 116566 . 1760
chrV 116567 116568 . 880
chrV 116568 116569 . 140
chrV 116569 116570 . 460
chrV 116574 116575 . 1480
chrV 116575 116576 . 360
chrV 116578 116579 . 180
chrV 116579 116580 . 1560
chrV 116581 116582 . 140
chrV 116582 116583 . 480
chrV 116585 116586 . 160
chrV 116585 116586 . 920
chrV 116587 116588 . 2480
chrV 116592 116593 . 480
chrV 116595 116596 . 2900
chrV 116598 116599 . 1500
chrV 116599 116600 . 120
chrV 116599 116600 . 120
chrV 116602 116603 . 220
chrV 116604 116605 . 1420
chrV 116607 116608 . 8680
chrV 116614 116615 . 500
chrV 116618 116619 . 140
chrV 116625 116626 . 140
chrV 116628 116629 . 300
chrV 116628 116629 . 120
chrV 116630 116631 . 5000
chrV 116630 116631 . 200
chrV 116631 116632 . 1620
chrV 116638 116639 . 900
chrV 116647 116648 . 3100
chrV 116653 116654 . 180
chrV 116656 116657 . 2760
chrV 116659 116660 . 680
chrV 116662 116663 . 2260
chrV 116665 116666 . 460
chrV 116667 116668 . 560
chrV 116670 116671 . 180
chrV 116673 116674 . 300
chrV 116676 116677 . 220
chrV 116677 116678 . 440
chrV 116677 116678 . 220
chrV 116680 116681 . 640
chrV 116684 116685 . 1180
chrV 116685 116686 . 1800
chrV 116689 116690 . 240
chrV 116692 116693 . 760
chrV 116695 116696 . 2240
chrV 116708 116709 . 13640
chrV 116713 116714 . 580
chrV 116716 116717 . 160
chrV 116720 116721 . 260
chrV 116724 116725 . 2660
chrV 116732 116733 . 2680
chrV 116738 116739 . 400
chrV 116749 116750 . 840
chrV 116749 116750 . 1420
chrV 116750 116751 . 440
chrV 116754 116755 . 2440
chrV 116758 116759 . 1840
chrV 116761 116762 . 1100
chrV 116762 116763 . 1420
chrV 116768 116769 . 440
chrV 116772 116773 . 1080
chrV 116773 116774 . 1840
chrV 116777 116778 . 760
chrV 116779 116780 . 320
chrV 116779 116780 . 120
chrV 116781 116782 . 200
chrV 116781 116782 . 1640
chrV 116785 116786 . 1860
chrV 116788 116789 . 180
chrV 116791 116792 . 1360
chrV 116791 116792 . 180
chrV 116793 116794 . 1640
chrV 116797 116798 . 340
chrV 116798 116799 . 200
chrV 116801 116802 . 1400
chrV 116802 116803 . 1400
chrV 116802 116803 . 180
chrV 116803 116804 . 160
chrV 116803 116804 . 800
chrV 116805 116806 . 260
chrV 116805 116806 . 320
chrV 116809 116810 . 1280
chrV 116810 116811 . 780
chrV 116813 116814 . 120
chrV 116814 116815 . 460
chrV 116814 116815 . 820
chrV 116817 116818 . 640
chrV 116819 116820 . 980
chrV 116823 116824 . 4640
chrV 116827 116828 . 280
chrV 116830 116831 . 360
chrV 116830 116831 . 1260
chrV 116831 116832 . 740
chrV 116832 116833 . 2820
chrV 116833 116834 . 120
chrV 116833 116834 . 380
chrV 116836 116837 . 140
chrV 116837 116838 . 120
chrV 116838 116839 . 160
chrV 116842 116843 . 4660
chrV 116848 116849 . 240
chrV 116849 116850 . 520
chrV 116854 116855 . 140
chrV 116857 116858 . 120
chrV 116865 116866 . 2040
chrV 116870 116871 . 7840
chrV 116875 116876 . 2220
chrV 116875 116876 . 120
chrV 116876 116877 . 120
chrV 116876 116877 . 780
chrV 116877 116878 . 120
chrV 116878 116879 . 280
chrV 116880 116881 . 720
chrV 116883 116884 . 1800
chrV 116887 116888 . 580
chrV 116890 116891 . 520
chrV 116892 116893 . 2460
chrV 116894 116895 . 300
chrV 116894 116895 . 1020
chrV 116895 116896 . 860
chrV 116895 116896 . 1120
chrV 116897 116898 . 5340
chrV 116898 116899 . 1100
chrV 116899 116900 . 120
chrV 116899 116900 . 1040
chrV 116902 116903 . 840
chrV 116905 116906 . 320
chrV 116906 116907 . 260
chrV 116912 116913 . 1580
chrV 116915 116916 . 380
chrV 116916 116917 . 160
chrV 116917 116918 . 120
chrV 116921 116922 . 1060
chrV 116923 116924 . 820
chrV 116931 116932 . 2300
chrV 116937 116938 . 380
chrV 116942 116943 . 3280
chrV 116945 116946 . 280
chrV 116950 116951 . 1780
chrV 116955 116956 . 1880
chrV 116959 116960 . 300
chrV 116960 116961 . 620
chrV 116963 116964 . 1660
chrV 116977 116978 . 300
chrV 116979 116980 . 140
chrV 116990 116991 . 7160
chrV 117001 117002 . 120
chrV 117008 117009 . 320
chrV 117010 117011 . 480
chrV 117017 117018 . 26800
chrV 117024 117025 . 120
chrV 117029 117030 . 29440
chrV 117043 117044 . 7480
chrV 117064 117065 . 300
chrV 117076 117077 . 420
chrV 117155 117156 . 360
chrV 117461 117462 . 180
chrV 117467 117468 . 200
chrV 117470 117471 . 120
chrV 117487 117488 . 160
chrV 117554 117555 . 140
chrV 117571 117572 . 140
chrV 117616 117617 . 860
chrV 118025 118026 . 120
chrV 118104 118105 . 180
chrV 118113 118114 . 280
chrV 118135 118136 . 280
chrV 118154 118155 . 160
chrV 118222 118223 . 2260
chrV 118337 118338 . 160
chrV 118366 118367 . 380
chrV 118412 118413 . 120
chrV 118672 118673 . 580
chrV 118678 118679 . 13080
chrV 118689 118690 . 760
chrV 118726 118727 . 340
chrV 118737 118738 . 1340
chrV 118740 118741 . 200
chrV 118839 118840 . 760
chrV 118889 118890 . 120
chrV 118903 118904 . 1220
chrV 118912 118913 . 4080
chrV 119022 119023 . 140
chrV 119044 119045 . 120
chrV 119230 119231 . 620
chrV 119384 119385 . 180
chrV 119710 119711 . 120
chrV 119805 119806 . 520
chrV 120054 120055 . 1240
chrV 120222 120223 . 300
chrV 120232 120233 . 340
chrV 120237 120238 . 800
chrV 120404 120405 . 240
chrV 120450 120451 . 320
chrV 120476 120477 . 220
chrV 120477 120478 . 800
chrV 120502 120503 . 120
chrV 120504 120505 . 1080
chrV 120673 120674 . 1220
chrV 121330 121331 . 220
chrV 121347 121348 . 4520
chrV 121352 121353 . 480
chrV 121395 121396 . 240
chrV 121405 121406 . 3380
chrV 121406 121407 . 220
chrV 121408 121409 . 1000
chrV 121484 121485 . 220
chrV 122109 122110 . 600
chrV 122224 122225 . 1020
chrV 122233 122234 . 160
chrV 122369 122370 . 1960
chrV 122409 122410 . 220
chrV 122468 122469 . 1640
chrV 122502 122503 . 340
chrV 122629 122630 . 500
chrV 122924 122925 . 760
chrV 123109 123110 . 120
chrV 123118 123119 . 120
chrV 123120 123121 . 220
chrV 123128 123129 . 160
chrV 123153 123154 . 320
chrV 123173 123174 . 140
chrV 123189 123190 . 120
chrV 123189 123190 . 180
chrV 123194 123195 . 160
chrV 123224 123225 . 140
chrV 123227 123228 . 160
chrV 123231 123232 . 140
chrV 123239 123240 . 200
chrV 123260 123261 . 120
chrV 123260 123261 . 140
chrV 123263 123264 . 260
chrV 123291 123292 . 780
chrV 123296 123297 . 140
chrV 123296 123297 . 140
chrV 123306 123307 . 200
chrV 123314 123315 . 140
chrV 123318 123319 . 160
chrV 123322 123323 . 180
chrV 123323 123324 . 180
chrV 123332 123333 . 120
chrV 123347 123348 . 120
chrV 123354 123355 . 660
chrV 123365 123366 . 340
chrV 123368 123369 . 180
chrV 123379 123380 . 580
chrV 123402 123403 . 120
chrV 123409 123410 . 1060
chrV 123411 123412 . 200
chrV 123417 123418 . 120
chrV 123455 123456 . 200
chrV 123458 123459 . 220
chrV 123491 123492 . 600
chrV 123526 123527 . 120
chrV 123546 123547 . 700
chrV 123565 123566 . 160
chrV 123567 123568 . 520
chrV 123621 123622 . 280
chrV 123742 123743 . 160
chrV 123769 123770 . 400
chrV 123793 123794 . 220
chrV 123872 123873 . 200
chrV 124093 124094 . 140
chrV 124111 124112 . 480
chrV 124135 124136 . 700
chrV 124232 124233 . 280
chrV 124287 124288 . 320
chrV 124288 124289 . 500
chrV 124308 124309 . 180
chrV 124609 124610 . 120
chrV 124657 124658 . 2880
chrV 124677 124678 . 340
chrV 124703 124704 . 120
chrV 124723 124724 . 1720
chrV 124728 124729 . 300
chrV 124933 124934 . 500
chrV 125489 125490 . 520
chrV 125626 125627 . 900
chrV 125730 125731 . 320
chrV 125895 125896 . 740
chrV 126083 126084 . 1980
chrV 126270 126271 . 180
chrV 126396 126397 . 300
chrV 126414 126415 . 780
chrV 126456 126457 . 580
chrV 126465 126466 . 200
chrV 126473 126474 . 420
chrV 126506 126507 . 160
chrV 126515 126516 . 140
chrV 126552 126553 . 360
chrV 126717 126718 . 840
chrV 126731 126732 . 1140
chrV 126920 126921 . 120
chrV 126998 126999 . 160
chrV 127016 127017 . 480
chrV 127153 127154 . 1800
chrV 127179 127180 . 460
chrV 127599 127600 . 1180
chrV 128004 128005 . 140
chrV 128017 128018 . 120
chrV 128050 128051 . 1740
chrV 128174 128175 . 560
chrV 128196 128197 . 260
chrV 128200 128201 . 1100
chrV 128395 128396 . 1320
chrV 128402 128403 . 120
chrV 128405 128406 . 240
chrV 128408 128409 . 140
chrV 128409 128410 . 420
chrV 128409 128410 . 1620
chrV 128416 128417 . 160
chrV 128417 128418 . 860
chrV 128424 128425 . 260
chrV 128432 128433 . 360
chrV 128498 128499 . 160
chrV 128502 128503 . 200
chrV 128514 128515 . 220
chrV 128528 128529 . 320
chrV 128541 128542 . 360
chrV 128869 128870 . 120
chrV 129142 129143 . 160
chrV 130037 130038 . 120
chrV 130180 130181 . 2380
chrV 130268 130269 . 140
chrV 130376 130377 . 160
chrV 130434 130435 . 140
chrV 130472 130473 . 440
chrV 130789 130790 . 140
chrV 130810 130811 . 1800
chrV 130862 130863 . 400
chrV 130884 130885 . 2800
chrV 130897 130898 . 240
chrV 130986 130987 . 140
chrV 131012 131013 . 540
chrV 131025 131026 . 140
chrV 131045 131046 . 300
chrV 131048 131049 . 1180
chrV 131056 131057 . 640
chrV 131062 131063 . 660
chrV 131070 131071 . 1400
chrV 131074 131075 . 240
chrV 131118 131119 . 160
chrV 131122 131123 . 1020
chrV 131184 131185 . 140
chrV 131220 131221 . 580
chrV 131230 131231 . 1600
chrV 131234 131235 . 1980
chrV 131234 131235 . 260
chrV 131269 131270 . 620
chrV 131279 131280 . 480
chrV 131284 131285 . 140
chrV 131308 131309 . 440
chrV 131311 131312 . 180
chrV 131416 131417 . 200
chrV 131453 131454 . 980
chrV 131459 131460 . 160
chrV 131467 131468 . 920
chrV 131490 131491 . 220
chrV 131498 131499 . 220
chrV 131509 131510 . 120
chrV 131509 131510 . 160
chrV 131579 131580 . 320
chrV 131586 131587 . 420
chrV 131587 131588 . 400
chrV 131588 131589 . 480
chrV 131588 131589 . 120
chrV 131597 131598 . 280
chrV 131599 131600 . 280
chrV 131605 131606 . 340
chrV 131618 131619 . 700
chrV 131629 131630 . 160
chrV 131636 131637 . 220
chrV 131646 131647 . 280
chrV 131673 131674 . 240
chrV 131715 131716 . 120
chrV 131821 131822 . 7320
chrV 132266 132267 . 320
chrV 132341 132342 . 1000
chrV 132375 132376 . 240
chrV 132452 132453 . 380
chrV 132462 132463 . 160
chrV 132483 132484 . 560
chrV 132511 132512 . 120
chrV 132534 132535 . 220
chrV 132630 132631 . 2120
chrV 132635 132636 . 660
chrV 132662 132663 . 120
chrV 132740 132741 . 420
chrV 132749 132750 . 180
chrV 132749 132750 . 980
chrV 132775 132776 . 1100
chrV 132791 132792 . 980
chrV 132802 132803 . 140
chrV 132829 132830 . 740
chrV 132867 132868 . 240
chrV 132879 132880 . 1040
chrV 132885 132886 . 1240
chrV 132890 132891 . 1060
chrV 132902 132903 . 140
chrV 132909 132910 . 120
chrV 132911 132912 . 220
chrV 132919 132920 . 220
chrV 132931 132932 . 120
chrV 132940 132941 . 400
chrV 132941 132942 . 580
chrV 132941 132942 . 120
chrV 132942 132943 . 120
chrV 132945 132946 . 160
chrV 132968 132969 . 480
chrV 132972 132973 . 160
chrV 132976 132977 . 520
chrV 133011 133012 . 5920
chrV 133044 133045 . 120
chrV 133104 133105 . 380
chrV 133259 133260 . 680
chrV 133266 133267 . 1760
chrV 133282 133283 . 440
chrV 133285 133286 . 220
chrV 133860 133861 . 4460
chrV 133884 133885 . 1900
chrV 133912 133913 . 400
chrV 134065 134066 . 900
chrV 134090 134091 . 740
chrV 134129 134130 . 1820
chrV 134326 134327 . 1940
chrV 134399 134400 . 760
chrV 134412 134413 . 480
chrV 134567 134568 . 660
chrV 134620 134621 . 2900
chrV 134667 134668 . 220
chrV 134818 134819 . 380
chrV 134853 134854 . 480
chrV 134883 134884 . 120
chrV 134926 134927 . 300
chrV 135001 135002 . 5020
chrV 135016 135017 . 2980
chrV 135058 135059 . 140
chrV 135079 135080 . 420
chrV 135118 135119 . 7540
chrV 135143 135144 . 2340
chrV 135170 135171 . 560
chrV 135207 135208 . 380
chrV 135315 135316 . 1260
chrV 135338 135339 . 160
chrV 135345 135346 . 120
chrV 135347 135348 . 120
chrV 135353 135354 . 120
chrV 135367 135368 . 1820
chrV 135378 135379 . 660
chrV 135382 135383 . 500
chrV 135384 135385 . 260
chrV 135398 135399 . 360
chrV 135453 135454 . 1520
chrV 135483 135484 . 1000
chrV 135496 135497 . 240
chrV 136064 136065 . 380
chrV 136112 136113 . 340
chrV 136266 136267 . 140
chrV 136417 136418 . 260
chrV 136418 136419 . 1260
chrV 136425 136426 . 160
chrV 136449 136450 . 140
chrV 136468 136469 . 360
chrV 136469 136470 . 420
chrV 136482 136483 . 580
chrV 136492 136493 . 740
chrV 136502 136503 . 140
chrV 136654 136655 . 1460
chrV 136670 136671 . 2500
chrV 136856 136857 . 440
chrV 136912 136913 . 460
chrV 137017 137018 . 600
chrV 137027 137028 . 420
chrV 137036 137037 . 4120
chrV 137070 137071 . 380
chrV 137071 137072 . 120
chrV 137095 137096 . 800
chrV 137181 137182 . 800
chrV 137184 137185 . 500
chrV 137303 137304 . 180
chrV 137782 137783 . 180
chrV 138109 138110 . 180
chrV 138254 138255 . 180
chrV 138275 138276 . 220
chrV 138419 138420 . 300
chrV 138543 138544 . 120
chrV 138584 138585 . 700
chrV 138600 138601 . 120
chrV 138724 138725 . 200
chrV 138755 138756 . 180
chrV 138757 138758 . 280
chrV 138758 138759 . 140
chrV 138758 138759 . 2220
chrV 138764 138765 . 120
chrV 138767 138768 . 2380
chrV 138768 138769 . 120
chrV 138768 138769 . 3220
chrV 138775 138776 . 140
chrV 138776 138777 . 160
chrV 138777 138778 . 3040
chrV 138778 138779 . 320
chrV 138778 138779 . 560
chrV 138779 138780 . 260
chrV 138780 138781 . 260
chrV 138781 138782 . 320
chrV 138781 138782 . 720
chrV 138782 138783 . 120
chrV 138783 138784 . 140
chrV 138787 138788 . 380
chrV 138795 138796 . 1720
chrV 138805 138806 . 1940
chrV 138817 138818 . 120
chrV 138817 138818 . 160
chrV 138823 138824 . 5280
chrV 138828 138829 . 440
chrV 138837 138838 . 160
chrV 138841 138842 . 240
chrV 138847 138848 . 260
chrV 138859 138860 . 200
chrV 138889 138890 . 160
chrV 138900 138901 . 120
chrV 138926 138927 . 1320
chrV 139531 139532 . 120
chrV 139674 139675 . 200
chrV 139905 139906 . 1440
chrV 140264 140265 . 320
chrV 140344 140345 . 180
chrV 140350 140351 . 160
chrV 140353 140354 . 140
chrV 140397 140398 . 380
chrV 140453 140454 . 1780
chrV 140513 140514 . 160
chrV 140573 140574 . 1300
chrV 140575 140576 . 1060
chrV 140579 140580 . 520
chrV 140586 140587 . 120
chrV 140588 140589 . 320
chrV 140591 140592 . 600
chrV 140596 140597 . 2300
chrV 140597 140598 . 5840
chrV 140597 140598 . 140
chrV 140598 140599 . 220
chrV 140599 140600 . 800
chrV 140605 140606 . 3140
chrV 140611 140612 . 340
chrV 140620 140621 . 4320
chrV 140647 140648 . 1860
chrV 140655 140656 . 2280
chrV 140695 140696 . 120
chrV 140715 140716 . 540
chrV 140720 140721 . 720
chrV 140720 140721 . 120
chrV 140731 140732 . 700
chrV 140748 140749 . 1820
chrV 140755 140756 . 300
chrV 140764 140765 . 1680
chrV 140766 140767 . 3820
chrV 140766 140767 . 500
chrV 140767 140768 . 180
chrV 140792 140793 . 160
chrV 140797 140798 . 1340
chrV 140818 140819 . 760
chrV 140827 140828 . 220
chrV 140831 140832 . 640
chrV 140839 140840 . 5460
chrV 140842 140843 . 120
chrV 140845 140846 . 520
chrV 140850 140851 . 6920
chrV 140854 140855 . 2640
chrV 140865 140866 . 2420
chrV 140868 140869 . 660
chrV 140870 140871 . 1960
chrV 140874 140875 . 1740
chrV 140882 140883 . 220
chrV 140890 140891 . 320
chrV 140894 140895 . 260
chrV 140903 140904 . 380
chrV 140907 140908 . 2280
chrV 140915 140916 . 140
chrV 140916 140917 . 480
chrV 140922 140923 . 1400
chrV 140924 140925 . 420
chrV 140926 140927 . 2300
chrV 140929 140930 . 1040
chrV 140935 140936 . 3140
chrV 140960 140961 . 2740
chrV 140982 140983 . 280
chrV 140995 140996 . 420
chrV 140998 140999 . 420
chrV 141001 141002 . 160
chrV 141003 141004 . 760
chrV 141009 141010 . 1140
chrV 141012 141013 . 2180
chrV 141015 141016 . 280
chrV 141016 141017 . 660
chrV 141022 141023 . 420
chrV 141027 141028 . 180
chrV 141032 141033 . 1020
chrV 141032 141033 . 180
chrV 141035 141036 . 120
chrV 141038 141039 . 760
chrV 141089 141090 . 340
chrV 141114 141115 . 160
chrV 141117 141118 . 140
chrV 141118 141119 . 280
chrV 141119 141120 . 1800
chrV 141122 141123 . 120
chrV 141125 141126 . 720
chrV 141166 141167 . 620
chrV 141189 141190 . 440
chrV 141196 141197 . 1380
chrV 141197 141198 . 820
chrV 141198 141199 . 1360
chrV 141212 141213 . 220
chrV 141243 141244 . 200
chrV 141280 141281 . 140
chrV 141301 141302 . 180
chrV 141305 141306 . 360
chrV 141313 141314 . 760
chrV 141318 141319 . 360
chrV 141320 141321 . 120
chrV 141338 141339 . 160
chrV 141344 141345 . 860
chrV 141353 141354 . 120
chrV 141370 141371 . 240
chrV 141376 141377 . 160
chrV 141384 141385 . 460
chrV 141400 141401 . 820
chrV 141408 141409 . 460
chrV 141410 141411 . 460
chrV 141418 141419 . 640
chrV 141421 141422 . 480
chrV 141422 141423 . 2360
chrV 141424 141425 . 660
chrV 141430 141431 . 700
chrV 141433 141434 . 440
chrV 141435 141436 . 880
chrV 141444 141445 . 120
chrV 141446 141447 . 1380
chrV 141456 141457 . 120
chrV 141460 141461 . 800
chrV 141479 141480 . 160
chrV 141497 141498 . 120
chrV 141500 141501 . 520
chrV 141516 141517 . 660
chrV 141526 141527 . 1040
chrV 141534 141535 . 280
chrV 141541 141542 . 540
chrV 141544 141545 . 140
chrV 141548 141549 . 140
chrV 141551 141552 . 520
chrV 141601 141602 . 200
chrV 141608 141609 . 1700
chrV 141621 141622 . 460
chrV 141628 141629 . 220
chrV 141631 141632 . 400
chrV 141634 141635 . 120
chrV 141635 141636 . 500
chrV 141645 141646 . 3040
chrV 141655 141656 . 420
chrV 141666 141667 . 220
chrV 141704 141705 . 160
chrV 141713 141714 . 120
chrV 141719 141720 . 260
chrV 141723 141724 . 500
chrV 141723 141724 . 120
chrV 141733 141734 . 640
chrV 141734 141735 . 120
chrV 141735 141736 . 120
chrV 141816 141817 . 240
chrV 141821 141822 . 220
chrV 141875 141876 . 240
chrV 141906 141907 . 400
chrV 141908 141909 . 1260
chrV 142107 142108 . 680
chrV 142311 142312 . 340
chrV 142379 142380 . 280
chrV 142572 142573 . 120
chrV 142771 142772 . 2860
chrV 143335 143336 . 740
chrV 143358 143359 . 360
chrV 143578 143579 . 1740
chrV 143604 143605 . 3240
chrV 143671 143672 . 940
chrV 143729 143730 . 180
chrV 143830 143831 . 780
chrV 143857 143858 . 1020
chrV 143902 143903 . 300
chrV 144038 144039 . 120
chrV 144048 144049 . 120
chrV 144061 144062 . 520
chrV 144076 144077 . 140
chrV 144079 144080 . 120
chrV 144081 144082 . 340
chrV 144086 144087 . 1800
chrV 144100 144101 . 280
chrV 144103 144104 . 340
chrV 144114 144115 . 500
chrV 144131 144132 . 960
chrV 144134 144135 . 920
chrV 144143 144144 . 420
chrV 144149 144150 . 300
chrV 144155 144156 . 140
chrV 144163 144164 . 2400
chrV 144173 144174 . 260
chrV 144176 144177 . 340
chrV 144179 144180 . 640
chrV 144187 144188 . 140
chrV 144189 144190 . 2580
chrV 144198 144199 . 280
chrV 144206 144207 . 420
chrV 144207 144208 . 140
chrV 144208 144209 . 120
chrV 144215 144216 . 300
chrV 144231 144232 . 260
chrV 144256 144257 . 680
chrV 144321 144322 . 240
chrV 144386 144387 . 320
chrV 144399 144400 . 1780
chrV 144437 144438 . 2380
chrV 144521 144522 . 1860
chrV 144548 144549 . 220
chrV 144593 144594 . 380
chrV 144789 144790 . 120
chrV 144865 144866 . 360
chrV 144892 144893 . 140
chrV 145122 145123 . 340
chrV 145159 145160 . 140
chrV 145187 145188 . 820
chrV 145209 145210 . 780
chrV 145242 145243 . 2760
chrV 145257 145258 . 1500
chrV 145266 145267 . 460
chrV 145267 145268 . 420
chrV 145363 145364 . 1860
chrV 145416 145417 . 140
chrV 145430 145431 . 1660
chrV 145444 145445 . 120
chrV 145595 145596 . 200
chrV 145611 145612 . 200
chrV 145617 145618 . 580
chrV 145619 145620 . 140
chrV 145620 145621 . 240
chrV 145620 145621 . 380
chrV 145634 145635 . 260
chrV 145635 145636 . 240
chrV 145642 145643 . 180
chrV 145642 145643 . 300
chrV 145649 145650 . 900
chrV 145659 145660 . 340
chrV 145662 145663 . 340
chrV 145678 145679 . 140
chrV 145692 145693 . 160
chrV 145706 145707 . 200
chrV 145724 145725 . 640
chrV 145727 145728 . 180
chrV 145730 145731 . 440
chrV 145731 145732 . 560
chrV 145741 145742 . 660
chrV 145756 145757 . 780
chrV 145771 145772 . 180
chrV 145865 145866 . 460
chrV 145893 145894 . 140
chrV 145898 145899 . 200
chrV 145948 145949 . 2600
chrV 146038 146039 . 160
chrV 146061 146062 . 420
chrV 146107 146108 . 280
chrV 146182 146183 . 1000
chrV 146186 146187 . 880
chrV 146280 146281 . 240
chrV 146454 146455 . 140
chrV 146531 146532 . 820
chrV 146643 146644 . 940
chrV 146659 146660 . 160
chrV 146787 146788 . 200
chrV 146795 146796 . 180
chrV 146801 146802 . 140
chrV 146804 146805 . 1320
chrV 146808 146809 . 640
chrV 146823 146824 . 900
chrV 146831 146832 . 840
chrV 146836 146837 . 2020
chrV 146837 146838 . 160
chrV 146838 146839 . 140
chrV 146851 146852 . 2340
chrV 146857 146858 . 260
chrV 146867 146868 . 1640
chrV 146868 146869 . 660
chrV 146885 146886 . 4640
chrV 146891 146892 . 620
chrV 147028 147029 . 140
chrV 147032 147033 . 1520
chrV 147048 147049 . 500
chrV 147229 147230 . 940
chrV 147241 147242 . 240
chrV 147373 147374 . 280
chrV 147684 147685 . 240
chrV 147835 147836 . 1140
chrV 147836 147837 . 520
chrV 147865 147866 . 820
chrV 147870 147871 . 180
chrV 147874 147875 . 620
chrV 147886 147887 . 120
chrV 147886 147887 . 140
chrV 147981 147982 . 240
chrV 147998 147999 . 660
chrV 148004 148005 . 3440
chrV 148013 148014 . 1980
chrV 148013 148014 . 120
chrV 148014 148015 . 1180
chrV 148014 148015 . 940
chrV 148026 148027 . 120
chrV 148029 148030 . 780
chrV 148033 148034 . 13780
chrV 148040 148041 . 240
chrV 148047 148048 . 1960
chrV 148053 148054 . 120
chrV 148059 148060 . 180
chrV 148060 148061 . 400
chrV 148064 148065 . 1180
chrV 148065 148066 . 1080
chrV 148069 148070 . 680
chrV 148074 148075 . 1040
chrV 148078 148079 . 240
chrV 148086 148087 . 5980
chrV 148111 148112 . 360
chrV 148117 148118 . 3360
chrV 148126 148127 . 340
chrV 148130 148131 . 220
chrV 148273 148274 . 360
chrV 148441 148442 . 140
chrV 148512 148513 . 1240
chrV 148516 148517 . 1060
chrV 148586 148587 . 260
chrV 148615 148616 . 200
chrV 149468 149469 . 120
chrV 150098 150099 . 380
chrV 150100 150101 . 820
chrV 150103 150104 . 220
chrV 150103 150104 . 540
chrV 150104 150105 . 760
chrV 150104 150105 . 180
chrV 150105 150106 . 120
chrV 150105 150106 . 1160
chrV 150107 150108 . 120
chrV 150110 150111 . 3160
chrV 150119 150120 . 240
chrV 150127 150128 . 480
chrV 150127 150128 . 480
chrV 150132 150133 . 1300
chrV 150140 150141 . 3280
chrV 150147 150148 . 1080
chrV 150148 150149 . 160
chrV 150151 150152 . 420
chrV 150159 150160 . 360
chrV 150186 150187 . 200
chrV 150190 150191 . 280
chrV 150196 150197 . 140
chrV 150197 150198 . 120
chrV 150197 150198 . 840
chrV 150201 150202 . 1360
chrV 150203 150204 . 200
chrV 150204 150205 . 380
chrV 150206 150207 . 140
chrV 150209 150210 . 2420
chrV 150211 150212 . 120
chrV 150212 150213 . 120
chrV 150212 150213 . 120
chrV 150213 150214 . 500
chrV 150217 150218 . 820
chrV 150219 150220 . 160
chrV 150219 150220 . 140
chrV 150223 150224 . 480
chrV 150225 150226 . 1640
chrV 150226 150227 . 240
chrV 150230 150231 . 1260
chrV 150232 150233 . 500
chrV 150232 150233 . 120
chrV 150235 150236 . 2880
chrV 150243 150244 . 220
chrV 150252 150253 . 200
chrV 150272 150273 . 260
chrV 150389 150390 . 1100
chrV 150397 150398 . 380
chrV 150410 150411 . 1200
chrV 150410 150411 . 180
chrV 150415 150416 . 160
chrV 150419 150420 . 540
chrV 150509 150510 . 900
chrV 150527 150528 . 120
chrV 150532 150533 . 860
chrV 150533 150534 . 1620
chrV 150537 150538 . 120
chrV 150544 150545 . 1080
chrV 150548 150549 . 1900
chrV 150567 150568 . 1120
chrV 150574 150575 . 120
chrV 150587 150588 . 2600
chrV 150753 150754 . 1900
chrV 150761 150762 . 1960
chrV 150828 150829 . 1200
chrV 150850 150851 . 360
chrV 150866 150867 . 120
chrV 150868 150869 . 1100
chrV 151019 151020 . 860
chrV 151027 151028 . 300
chrV 151032 151033 . 1780
chrV 151036 151037 . 6380
chrV 151042 151043 . 420
chrV 151044 151045 . 640
chrV 151046 151047 . 860
chrV 151064 151065 . 1760
chrV 151072 151073 . 1380
chrV 151075 151076 . 980
chrV 151081 151082 . 520
chrV 151083 151084 . 1000
chrV 151086 151087 . 980
chrV 151088 151089 . 900
chrV 151096 151097 . 1360
chrV 151134 151135 . 2420
chrV 151136 151137 . 700
chrV 151140 151141 . 1300
chrV 151148 151149 . 2000
chrV 151152 151153 . 600
chrV 151155 151156 . 1100
chrV 151155 151156 . 120
chrV 151156 151157 . 120
chrV 151158 151159 . 2140
chrV 151171 151172 . 200
chrV 151173 151174 . 360
chrV 151176 151177 . 3100
chrV 151182 151183 . 300
chrV 151186 151187 . 160
chrV 151188 151189 . 2140
chrV 151189 151190 . 420
chrV 151191 151192 . 440
chrV 151193 151194 . 260
chrV 151198 151199 . 3820
chrV 151200 151201 . 1760
chrV 151200 151201 . 120
chrV 151208 151209 . 740
chrV 151220 151221 . 120
chrV 151311 151312 . 220
chrV 151333 151334 . 420
chrV 151352 151353 . 1820
chrV 151358 151359 . 2900
chrV 151367 151368 . 2080
chrV 151376 151377 . 160
chrV 151384 151385 . 140
chrV 151385 151386 . 1500
chrV 151391 151392 . 3840
chrV 151411 151412 . 1260
chrV 151420 151421 . 1780
chrV 151428 151429 . 1720
chrV 151437 151438 . 300
chrV 151447 151448 . 680
chrV 151455 151456 . 420
chrV 151458 151459 . 760
chrV 151464 151465 . 760
chrV 151472 151473 . 600
chrV 151476 151477 . 320
chrV 151514 151515 . 140
chrV 151546 151547 . 1280
chrV 151554 151555 . 180
chrV 151605 151606 . 200
chrV 151613 151614 . 160
chrV 151621 151622 . 1760
chrV 151632 151633 . 120
chrV 151764 151765 . 420
chrV 151765 151766 . 280
chrV 151778 151779 . 120
chrV 151831 151832 . 260
chrV 151909 151910 . 700
chrV 151925 151926 . 680
chrV 151945 151946 . 3460
chrV 151948 151949 . 120
chrV 151954 151955 . 11340
chrV 151968 151969 . 2080
chrV 151976 151977 . 380
chrV 152140 152141 . 2440
chrV 152151 152152 . 1760
chrV 152158 152159 . 480
chrV 152159 152160 . 180
chrV 152164 152165 . 600
chrV 152170 152171 . 940
chrV 152176 152177 . 240
chrV 152229 152230 . 1500
chrV 152345 152346 . 1060
chrV 152360 152361 . 360
chrV 152368 152369 . 300
chrV 152377 152378 . 160
chrV 152491 152492 . 3320
chrV 152511 152512 . 560
chrV 152556 152557 . 820
chrV 152584 152585 . 160
chrV 152586 152587 . 120
chrV 152604 152605 . 2000
chrV 152612 152613 . 120
chrV 152620 152621 . 7700
chrV 152643 152644 . 120
chrV 152678 152679 . 480
chrV 152688 152689 . 340
chrV 152706 152707 . 700
chrV 152719 152720 . 1500
chrV 152722 152723 . 2540
chrV 152734 152735 . 6600
chrV 152745 152746 . 3800
chrV 152748 152749 . 1500
chrV 152765 152766 . 5840
chrV 152768 152769 . 580
chrV 152773 152774 . 2080
chrV 152787 152788 . 1860
chrV 152826 152827 . 360
chrV 152830 152831 . 780
chrV 152841 152842 . 120
chrV 152842 152843 . 960
chrV 152842 152843 . 1320
chrV 152882 152883 . 120
chrV 152892 152893 . 4300
chrV 152894 152895 . 120
chrV 152899 152900 . 760
chrV 152905 152906 . 400
chrV 152909 152910 . 600
chrV 152913 152914 . 2020
chrV 152925 152926 . 340
chrV 152974 152975 . 340
chrV 152999 153000 . 400
chrV 153013 153014 . 600
chrV 153041 153042 . 900
chrV 153056 153057 . 400
chrV 153060 153061 . 1480
chrV 153084 153085 . 1340
chrV 153088 153089 . 560
chrV 153088 153089 . 180
chrV 153091 153092 . 1780
chrV 153095 153096 . 580
chrV 153095 153096 . 120
chrV 153096 153097 . 120
chrV 153096 153097 . 200
chrV 153105 153106 . 1240
chrV 153108 153109 . 1860
chrV 153122 153123 . 340
chrV 153150 153151 . 600
chrV 153153 153154 . 240
chrV 153189 153190 . 280
chrV 153196 153197 . 300
chrV 153197 153198 . 160
chrV 153197 153198 . 7260
chrV 153198 153199 . 120
chrV 153198 153199 . 200
chrV 153199 153200 . 160
chrV 153199 153200 . 220
chrV 153206 153207 . 460
chrV 153207 153208 . 1760
chrV 153211 153212 . 160
chrV 153212 153213 . 240
chrV 153219 153220 . 280
chrV 153221 153222 . 140
chrV 153224 153225 . 120
chrV 153225 153226 . 1480
chrV 153228 153229 . 680
chrV 153232 153233 . 320
chrV 153236 153237 . 900
chrV 153240 153241 . 240
chrV 153240 153241 . 200
chrV 153249 153250 . 180
chrV 153250 153251 . 400
chrV 153250 153251 . 2520
chrV 153253 153254 . 140
chrV 153262 153263 . 1400
chrV 153274 153275 . 480
chrV 153282 153283 . 5200
chrV 153289 153290 . 300
chrV 153293 153294 . 120
chrV 153296 153297 . 820
chrV 153302 153303 . 2960
chrV 153319 153320 . 1180
chrV 153333 153334 . 640
chrV 153359 153360 . 220
chrV 153367 153368 . 420
chrV 153380 153381 . 200
chrV 153394 153395 . 200
chrV 153449 153450 . 860
chrV 153465 153466 . 600
chrV 153474 153475 . 300
chrV 153540 153541 . 540
chrV 153623 153624 . 720
chrV 153751 153752 . 480
chrV 153817 153818 . 700
chrV 153822 153823 . 120
chrV 153884 153885 . 160
chrV 153956 153957 . 120
chrV 154005 154006 . 160
chrV 154411 154412 . 120
chrV 154456 154457 . 1020
chrV 154468 154469 . 3320
chrV 154480 154481 . 160
chrV 154510 154511 . 360
chrV 154522 154523 . 1200
chrV 154620 154621 . 480
chrV 154622 154623 . 220
chrV 154669 154670 . 300
chrV 154698 154699 . 2620
chrV 154709 154710 . 1020
chrV 154850 154851 . 220
chrV 154878 154879 . 240
chrV 154947 154948 . 3100
chrV 155090 155091 . 120
chrV 155103 155104 . 1460
chrV 155187 155188 . 200
chrV 155260 155261 . 1360
chrV 155266 155267 . 1240
chrV 155270 155271 . 4060
chrV 155334 155335 . 380
chrV 155399 155400 . 960
chrV 155586 155587 . 1060
chrV 155592 155593 . 820
chrV 155685 155686 . 220
chrV 155699 155700 . 2720
chrV 155704 155705 . 580
chrV 155815 155816 . 1500
chrV 155861 155862 . 560
chrV 155876 155877 . 120
chrV 155885 155886 . 940
chrV 155914 155915 . 1220
chrV 155922 155923 . 6040
chrV 155926 155927 . 3560
chrV 155948 155949 . 2360
chrV 156047 156048 . 140
chrV 156191 156192 . 360
chrV 156200 156201 . 160
chrV 156218 156219 . 340
chrV 156247 156248 . 120
chrV 156366 156367 . 120
chrV 156393 156394 . 200
chrV 156400 156401 . 180
chrV 156411 156412 . 160
chrV 156417 156418 . 120
chrV 156422 156423 . 200
chrV 156472 156473 . 120
chrV 156529 156530 . 200
chrV 156546 156547 . 200
chrV 156551 156552 . 280
chrV 156558 156559 . 140
chrV 156566 156567 . 1280
chrV 156571 156572 . 180
chrV 156577 156578 . 480
chrV 156595 156596 . 1080
chrV 156597 156598 . 120
chrV 156598 156599 . 1280
chrV 156601 156602 . 320
chrV 156606 156607 . 120
chrV 156617 156618 . 1260
chrV 156635 156636 . 360
chrV 156657 156658 . 3460
chrV 156664 156665 . 460
chrV 156683 156684 . 160
chrV 156692 156693 . 300
chrV 156696 156697 . 980
chrV 156701 156702 . 200
chrV 157059 157060 . 320
chrV 157085 157086 . 420
chrV 157574 157575 . 120
chrV 157748 157749 . 660
chrV 159190 159191 . 160
chrV 159202 159203 . 1260
chrV 159214 159215 . 1560
chrV 159216 159217 . 180
chrV 159225 159226 . 840
chrV 159232 159233 . 660
chrV 159242 159243 . 1320
chrV 159243 159244 . 140
chrV 159254 159255 . 1080
chrV 159261 159262 . 120
chrV 159266 159267 . 860
chrV 159280 159281 . 480
chrV 159291 159292 . 10640
chrV 159312 159313 . 140
chrV 159444 159445 . 1500
chrV 159445 159446 . 120
chrV 159459 159460 . 200
chrV 159460 159461 . 160
chrV 159475 159476 . 300
chrV 159479 159480 . 1660
chrV 159484 159485 . 840
chrV 159484 159485 . 340
chrV 159485 159486 . 160
chrV 159485 159486 . 140
chrV 159487 159488 . 140
chrV 159490 159491 . 720
chrV 159493 159494 . 320
chrV 159499 159500 . 120
chrV 159507 159508 . 1880
chrV 159516 159517 . 2020
chrV 159527 159528 . 660
chrV 159557 159558 . 120
chrV 159648 159649 . 2340
chrV 159667 159668 . 2260
chrV 159674 159675 . 3320
chrV 159718 159719 . 1620
chrV 159745 159746 . 480
chrV 159814 159815 . 120
chrV 159952 159953 . 740
chrV 159990 159991 . 3100
chrV 159998 159999 . 9900
chrV 160043 160044 . 120
chrV 160179 160180 . 160
chrV 160207 160208 . 960
chrV 160243 160244 . 260
chrV 160274 160275 . 400
chrV 160303 160304 . 160
chrV 160327 160328 . 1700
chrV 160331 160332 . 140
chrV 160335 160336 . 9980
chrV 160339 160340 . 240
chrV 160342 160343 . 500
chrV 160346 160347 . 600
chrV 160356 160357 . 120
chrV 160356 160357 . 620
chrV 160361 160362 . 980
chrV 160369 160370 . 280
chrV 160370 160371 . 540
chrV 160371 160372 . 120
chrV 160379 160380 . 3160
chrV 160382 160383 . 820
chrV 160404 160405 . 380
chrV 160413 160414 . 240
chrV 160416 160417 . 480
chrV 160428 160429 . 120
chrV 160439 160440 . 340
chrV 160553 160554 . 4180
chrV 160586 160587 . 5600
chrV 160597 160598 . 3460
chrV 160928 160929 . 120
chrV 160932 160933 . 2220
chrV 160934 160935 . 3100
chrV 160938 160939 . 1920
chrV 160952 160953 . 1820
chrV 161040 161041 . 160
chrV 161073 161074 . 2120
chrV 161078 161079 . 160
chrV 161099 161100 . 420
chrV 161120 161121 . 200
chrV 161279 161280 . 160
chrV 161284 161285 . 340
chrV 161523 161524 . 140
chrV 161607 161608 . 12920
chrV 161698 161699 . 2760
chrV 161856 161857 . 740
chrV 161905 161906 . 10760
chrV 161939 161940 . 200
chrV 161996 161997 . 120
chrV 162115 162116 . 940
chrV 162116 162117 . 1440
chrV 162177 162178 . 520
chrV 162331 162332 . 120
chrV 162336 162337 . 380
chrV 162469 162470 . 180
chrV 162475 162476 . 140
chrV 162494 162495 . 200
chrV 162515 162516 . 1680
chrV 162516 162517 . 300
chrV 162518 162519 . 1080
chrV 162520 162521 . 120
chrV 162523 162524 . 1260
chrV 162528 162529 . 160
chrV 162530 162531 . 140
chrV 162536 162537 . 220
chrV 162537 162538 . 120
chrV 162547 162548 . 140
chrV 162589 162590 . 200
chrV 162615 162616 . 680
chrV 162620 162621 . 480
chrV 162625 162626 . 1380
chrV 162629 162630 . 140
chrV 162630 162631 . 400
chrV 162631 162632 . 180
chrV 162637 162638 . 220
chrV 162637 162638 . 260
chrV 162662 162663 . 1640
chrV 162675 162676 . 160
chrV 162683 162684 . 180
chrV 164100 164101 . 1680
chrV 164233 164234 . 160
chrV 164241 164242 . 660
chrV 164246 164247 . 120
chrV 164268 164269 . 180
chrV 164403 164404 . 600
chrV 164420 164421 . 120
chrV 164427 164428 . 120
chrV 164449 164450 . 400
chrV 164544 164545 . 260
chrV 164592 164593 . 140
chrV 164611 164612 . 980
chrV 164622 164623 . 140
chrV 164637 164638 . 2740
chrV 164641 164642 . 3680
chrV 164805 164806 . 120
chrV 165166 165167 . 120
chrV 165236 165237 . 780
chrV 165284 165285 . 120
chrV 165421 165422 . 260
chrV 165430 165431 . 1440
chrV 165703 165704 . 1320
chrV 165708 165709 . 140
chrV 165791 165792 . 120
chrV 165855 165856 . 1740
chrV 165930 165931 . 580
chrV 165955 165956 . 120
chrV 166024 166025 . 4260
chrV 166145 166146 . 260
chrV 166281 166282 . 160
chrV 166430 166431 . 120
chrV 166558 166559 . 120
chrV 166745 166746 . 820
chrV 166747 166748 . 140
chrV 166767 166768 . 220
chrV 166898 166899 . 2980
chrV 166957 166958 . 660
chrV 166979 166980 . 120
chrV 166980 166981 . 3120
chrV 167007 167008 . 620
chrV 167008 167009 . 120
chrV 167009 167010 . 440
chrV 167011 167012 . 460
chrV 167032 167033 . 120
chrV 167033 167034 . 1740
chrV 167052 167053 . 3140
chrV 167169 167170 . 160
chrV 167260 167261 . 120
chrV 167318 167319 . 2540
chrV 167651 167652 . 700
chrV 167665 167666 . 140
chrV 167667 167668 . 120
chrV 167669 167670 . 120
chrV 167669 167670 . 1320
chrV 167673 167674 . 120
chrV 167687 167688 . 260
chrV 167751 167752 . 240
chrV 167753 167754 . 680
chrV 167754 167755 . 160
chrV 167754 167755 . 140
chrV 167759 167760 . 180
chrV 167771 167772 . 1720
chrV 167778 167779 . 320
chrV 167784 167785 . 180
chrV 167804 167805 . 120
chrV 167808 167809 . 180
chrV 167833 167834 . 200
chrV 167957 167958 . 140
chrV 167972 167973 . 160
chrV 168012 168013 . 140
chrV 168136 168137 . 540
chrV 168184 168185 . 360
chrV 168265 168266 . 860
chrV 168344 168345 . 140
chrV 168907 168908 . 820
chrV 169132 169133 . 160
chrV 169227 169228 . 140
chrV 169315 169316 . 660
chrV 169578 169579 . 180
chrV 169997 169998 . 140
chrV 170041 170042 . 140
chrV 170117 170118 . 840
chrV 170341 170342 . 120
chrV 170945 170946 . 720
chrV 171074 171075 . 160
chrV 171304 171305 . 140
chrV 171879 171880 . 120
chrV 171904 171905 . 220
chrV 171910 171911 . 120
chrV 171912 171913 . 140
chrV 171919 171920 . 360
chrV 171931 171932 . 300
chrV 171943 171944 . 140
chrV 171966 171967 . 200
chrV 171972 171973 . 200
chrV 171975 171976 . 180
chrV 171980 171981 . 1720
chrV 171990 171991 . 160
chrV 172007 172008 . 140
chrV 172014 172015 . 1040
chrV 172022 172023 . 1340
chrV 172035 172036 . 120
chrV 172037 172038 . 140
chrV 172682 172683 . 1000
chrV 172698 172699 . 400
chrV 172873 172874 . 300
chrV 172878 172879 . 420
chrV 173003 173004 . 120
chrV 173020 173021 . 160
chrV 173042 173043 . 680
chrV 173052 173053 . 300
chrV 173063 173064 . 180
chrV 173241 173242 . 220
chrV 173251 173252 . 200
chrV 173256 173257 . 600
chrV 173309 173310 . 1100
chrV 173398 173399 . 680
chrV 173401 173402 . 120
chrV 173409 173410 . 500
chrV 173409 173410 . 180
chrV 173436 173437 . 220
chrV 173454 173455 . 3220
chrV 173474 173475 . 700
chrV 173481 173482 . 2300
chrV 173526 173527 . 560
chrV 173583 173584 . 660
chrV 173593 173594 . 1440
chrV 173646 173647 . 120
chrV 173705 173706 . 4420
chrV 173719 173720 . 400
chrV 173727 173728 . 480
chrV 173814 173815 . 480
chrV 173824 173825 . 340
chrV 173831 173832 . 2500
chrV 173845 173846 . 140
chrV 173860 173861 . 960
chrV 174008 174009 . 1280
chrV 174008 174009 . 120
chrV 174009 174010 . 120
chrV 174012 174013 . 1140
chrV 174015 174016 . 240
chrV 174044 174045 . 580
chrV 174063 174064 . 1280
chrV 174068 174069 . 300
chrV 174165 174166 . 1940
chrV 174167 174168 . 400
chrV 174189 174190 . 1440
chrV 174352 174353 . 940
chrV 174359 174360 . 580
chrV 174380 174381 . 740
chrV 174497 174498 . 600
chrV 174506 174507 . 760
chrV 174521 174522 . 280
chrV 174555 174556 . 800
chrV 174567 174568 . 140
chrV 174638 174639 . 800
chrV 174655 174656 . 1480
chrV 174672 174673 . 240
chrV 174688 174689 . 120
chrV 174721 174722 . 380
chrV 174728 174729 . 520
chrV 174736 174737 . 300
chrV 174743 174744 . 1040
chrV 174757 174758 . 2700
chrV 174771 174772 . 620
chrV 174776 174777 . 2460
chrV 174777 174778 . 560
chrV 174786 174787 . 220
chrV 174875 174876 . 300
chrV 174885 174886 . 280
chrV 174898 174899 . 140
chrV 174918 174919 . 280
chrV 174923 174924 . 1880
chrV 174926 174927 . 180
chrV 174929 174930 . 320
chrV 175062 175063 . 340
chrV 175389 175390 . 120
chrV 175915 175916 . 140
chrV 175994 175995 . 220
chrV 176035 176036 . 120
chrV 176127 176128 . 120
chrV 176666 176667 . 320
chrV 176699 176700 . 340
chrV 176857 176858 . 420
chrV 176879 176880 . 340
chrV 176884 176885 . 380
chrV 177012 177013 . 140
chrV 177028 177029 . 300
chrV 177032 177033 . 260
chrV 177107 177108 . 260
chrV 177196 177197 . 120
chrV 177204 177205 . 460
chrV 177226 177227 . 640
chrV 177350 177351 . 140
chrV 177459 177460 . 400
chrV 177471 177472 . 120
chrV 177486 177487 . 2320
chrV 177630 177631 . 160
chrV 177646 177647 . 1800
chrV 177650 177651 . 120
chrV 177654 177655 . 120
chrV 177658 177659 . 2920
chrV 177693 177694 . 420
chrV 177699 177700 . 120
chrV 177706 177707 . 140
chrV 177716 177717 . 160
chrV 178417 178418 . 540
chrV 178435 178436 . 520
chrV 178446 178447 . 260
chrV 178483 178484 . 340
chrV 178493 178494 . 240
chrV 178594 178595 . 200
chrV 178631 178632 . 1320
chrV 178634 178635 . 120
chrV 178643 178644 . 260
chrV 178644 178645 . 1300
chrV 178647 178648 . 900
chrV 178651 178652 . 1340
chrV 178712 178713 . 5100
chrV 178720 178721 . 340
chrV 178721 178722 . 260
chrV 178726 178727 . 760
chrV 178730 178731 . 2120
chrV 178738 178739 . 3880
chrV 178739 178740 . 14980
chrV 178739 178740 . 200
chrV 178740 178741 . 200
chrV 178740 178741 . 1400
chrV 178741 178742 . 5000
chrV 178752 178753 . 1120
chrV 178760 178761 . 440
chrV 178771 178772 . 300
chrV 179216 179217 . 300
chrV 182212 182213 . 160
chrV 182244 182245 . 560
chrV 182272 182273 . 400
chrV 182288 182289 . 220
chrV 182439 182440 . 3100
chrV 182445 182446 . 120
chrV 182463 182464 . 5580
chrV 182475 182476 . 4920
chrV 182486 182487 . 640
chrV 182517 182518 . 120
chrV 182839 182840 . 140
chrV 183250 183251 . 120
chrV 183254 183255 . 420
chrV 183344 183345 . 160
chrV 183399 183400 . 120
chrV 183515 183516 . 200
chrV 183812 183813 . 240
chrV 184296 184297 . 380
chrV 184307 184308 . 640
chrV 184349 184350 . 820
chrV 184353 184354 . 2780
chrV 184360 184361 . 520
chrV 184361 184362 . 1700
chrV 184361 184362 . 120
chrV 184377 184378 . 260
chrV 184392 184393 . 460
chrV 184399 184400 . 7060
chrV 184400 184401 . 120
chrV 184401 184402 . 120
chrV 184401 184402 . 280
chrV 184404 184405 . 300
chrV 184410 184411 . 140
chrV 184414 184415 . 3560
chrV 184447 184448 . 160
chrV 184459 184460 . 120
chrV 184499 184500 . 1640
chrV 184754 184755 . 120
chrV 184783 184784 . 1180
chrV 184901 184902 . 180
chrV 184904 184905 . 720
chrV 184937 184938 . 660
chrV 185364 185365 . 120
chrV 186245 186246 . 280
chrV 186289 186290 . 120
chrV 186466 186467 . 740
chrV 186469 186470 . 420
chrV 186519 186520 . 1300
chrV 186662 186663 . 180
chrV 186670 186671 . 640
chrV 186782 186783 . 220
chrV 186845 186846 . 140
chrV 186846 186847 . 200
chrV 186887 186888 . 180
chrV 187035 187036 . 180
chrV 187093 187094 . 380
chrV 187206 187207 . 2580
chrV 187231 187232 . 980
chrV 187239 187240 . 2580
chrV 187402 187403 . 380
chrV 187440 187441 . 6960
chrV 187530 187531 . 140
chrV 187535 187536 . 140
chrV 187539 187540 . 1440
chrV 187546 187547 . 140
chrV 187548 187549 . 940
chrV 187603 187604 . 920
chrV 187612 187613 . 220
chrV 187901 187902 . 680
chrV 187952 187953 . 1460
chrV 187993 187994 . 1380
chrV 187998 187999 . 160
chrV 188122 188123 . 420
chrV 188126 188127 . 1100
chrV 188129 188130 . 3320
chrV 188138 188139 . 120
chrV 188150 188151 . 360
chrV 188154 188155 . 140
chrV 188167 188168 . 180
chrV 188168 188169 . 120
chrV 188173 188174 . 3100
chrV 188178 188179 . 660
chrV 188188 188189 . 220
chrV 188203 188204 . 160
chrV 188204 188205 . 120
chrV 188204 188205 . 2720
chrV 188210 188211 . 700
chrV 188229 188230 . 220
chrV 188403 188404 . 180
chrV 188418 188419 . 140
chrV 189097 189098 . 120
chrV 189210 189211 . 120
chrV 189389 189390 . 140
chrV 189522 189523 . 120
chrV 189572 189573 . 3840
chrV 189819 189820 . 180
chrV 190155 190156 . 140
chrV 190324 190325 . 1700
chrV 190910 190911 . 1160
chrV 190947 190948 . 1660
chrV 191662 191663 . 120
chrV 191729 191730 . 240
chrV 191756 191757 . 140
chrV 191822 191823 . 140
chrV 191895 191896 . 120
chrV 191919 191920 . 200
chrV 191921 191922 . 860
chrV 191937 191938 . 280
chrV 191945 191946 . 300
chrV 191950 191951 . 540
chrV 191960 191961 . 560
chrV 191963 191964 . 200
chrV 192683 192684 . 180
chrV 192705 192706 . 120
chrV 192735 192736 . 660
chrV 192739 192740 . 480
chrV 192741 192742 . 1060
chrV 192748 192749 . 120
chrV 192781 192782 . 180
chrV 192807 192808 . 120
chrV 192809 192810 . 260
chrV 192813 192814 . 1120
chrV 192814 192815 . 120
chrV 192815 192816 . 120
chrV 192815 192816 . 140
chrV 193033 193034 . 160
chrV 193189 193190 . 1700
chrV 193191 193192 . 800
chrV 193209 193210 . 200
chrV 193219 193220 . 720
chrV 193223 193224 . 600
chrV 193236 193237 . 420
chrV 193262 193263 . 500
chrV 193276 193277 . 640
chrV 193288 193289 . 280
chrV 193296 193297 . 200
chrV 193304 193305 . 300
chrV 193305 193306 . 300
chrV 193310 193311 . 820
chrV 193325 193326 . 140
chrV 193359 193360 . 180
chrV 193414 193415 . 880
chrV 193424 193425 . 160
chrV 193436 193437 . 800
chrV 193472 193473 . 180
chrV 193483 193484 . 160
chrV 193501 193502 . 120
chrV 193509 193510 . 880
chrV 193523 193524 . 720
chrV 193531 193532 . 120
chrV 193538 193539 . 360
chrV 193550 193551 . 1600
chrV 193569 193570 . 120
chrV 193575 193576 . 880
chrV 193588 193589 . 120
chrV 193776 193777 . 120
chrV 193811 193812 . 160
chrV 193814 193815 . 960
chrV 193886 193887 . 120
chrV 194050 194051 . 220
chrV 194051 194052 . 120
chrV 194058 194059 . 200
chrV 194062 194063 . 600
chrV 194065 194066 . 540
chrV 194069 194070 . 240
chrV 194074 194075 . 2240
chrV 194079 194080 . 680
chrV 194103 194104 . 140
chrV 194111 194112 . 360
chrV 194121 194122 . 120
chrV 194124 194125 . 800
chrV 194131 194132 . 120
chrV 194256 194257 . 480
chrV 194328 194329 . 400
chrV 194442 194443 . 120
chrV 194614 194615 . 180
chrV 194618 194619 . 120
chrV 194628 194629 . 280
chrV 194639 194640 . 120
chrV 194641 194642 . 440
chrV 194651 194652 . 120
chrV 194656 194657 . 140
chrV 194662 194663 . 160
chrV 194754 194755 . 680
chrV 194766 194767 . 280
chrV 194882 194883 . 2120
chrV 194921 194922 . 200
chrV 194925 194926 . 140
chrV 194935 194936 . 2800
chrV 194940 194941 . 160
chrV 194947 194948 . 180
chrV 194952 194953 . 120
chrV 194953 194954 . 740
chrV 194954 194955 . 120
chrV 194955 194956 . 180
chrV 194955 194956 . 1640
chrV 194956 194957 . 11520
chrV 194957 194958 . 140
chrV 194958 194959 . 120
chrV 194958 194959 . 5940
chrV 194963 194964 . 140
chrV 194964 194965 . 2580
chrV 194969 194970 . 18440
chrV 194996 194997 . 1700
chrV 195001 195002 . 2720
chrV 195084 195085 . 960
chrV 195096 195097 . 1260
chrV 195100 195101 . 160
chrV 195168 195169 . 180
chrV 195171 195172 . 200
chrV 195202 195203 . 140
chrV 195208 195209 . 140
chrV 195242 195243 . 120
chrV 195405 195406 . 160
chrV 195732 195733 . 160
chrV 195973 195974 . 240
chrV 196104 196105 . 120
chrV 196717 196718 . 160
chrV 196751 196752 . 280
chrV 196757 196758 . 160
chrV 196758 196759 . 220
chrV 196762 196763 . 540
chrV 196770 196771 . 160
chrV 196773 196774 . 320
chrV 196804 196805 . 820
chrV 196816 196817 . 160
chrV 196823 196824 . 940
chrV 196837 196838 . 680
chrV 196842 196843 . 360
chrV 196844 196845 . 2020
chrV 196861 196862 . 240
chrV 196866 196867 . 640
chrV 196868 196869 . 540
chrV 196889 196890 . 220
chrV 198607 198608 . 140
chrV 198689 198690 . 1360
chrV 198695 198696 . 400
chrV 198719 198720 . 2200
chrV 198773 198774 . 140
chrV 198949 198950 . 280
chrV 200892 200893 . 240
chrV 200898 200899 . 380
chrV 200909 200910 . 420
chrV 200913 200914 . 240
chrV 200931 200932 . 620
chrV 200967 200968 . 260
chrV 200977 200978 . 1060
chrV 200983 200984 . 900
chrV 200989 200990 . 120
chrV 200991 200992 . 800
chrV 201023 201024 . 280
chrV 201039 201040 . 180
chrV 201959 201960 . 140
chrV 201963 201964 . 160
chrV 201976 201977 . 1280
chrV 201992 201993 . 260
chrV 202025 202026 . 120
chrV 202036 202037 . 220
chrV 202037 202038 . 280
chrV 202037 202038 . 120
chrV 202055 202056 . 180
chrV 202074 202075 . 120
chrV 202259 202260 . 380
chrV 202637 202638 . 260
chrV 202696 202697 . 180
chrV 202707 202708 . 1500
chrV 202719 202720 . 1680
chrV 202738 202739 . 380
chrV 202754 202755 . 1280
chrV 202766 202767 . 180
chrV 202794 202795 . 500
chrV 202808 202809 . 2100
chrV 202946 202947 . 140
chrV 202989 202990 . 1600
chrV 203164 203165 . 480
chrV 203415 203416 . 640
chrV 203998 203999 . 1720
chrV 204226 204227 . 5860
chrV 204237 204238 . 3260
chrV 204383 204384 . 2440
chrV 204390 204391 . 1340
chrV 204519 204520 . 580
chrV 204529 204530 . 1840
chrV 204560 204561 . 500
chrV 204703 204704 . 140
chrV 204766 204767 . 200
chrV 204873 204874 . 2180
chrV 204892 204893 . 140
chrV 204916 204917 . 6920
chrV 205055 205056 . 2480
chrV 205061 205062 . 140
chrV 205141 205142 . 120
chrV 205148 205149 . 4660
chrV 205153 205154 . 140
chrV 205172 205173 . 840
chrV 205180 205181 . 260
chrV 207153 207154 . 120
chrV 207262 207263 . 140
chrV 207287 207288 . 200
chrV 207289 207290 . 120
chrV 207365 207366 . 120
chrV 207385 207386 . 120
chrV 207443 207444 . 560
chrV 207476 207477 . 4540
chrV 207487 207488 . 120
chrV 207497 207498 . 5360
chrV 207507 207508 . 140
chrV 207785 207786 . 220
chrV 208543 208544 . 340
chrV 208566 208567 . 1460
chrV 208601 208602 . 180
chrV 208628 208629 . 960
chrV 208646 208647 . 180
chrV 208653 208654 . 540
chrV 208692 208693 . 120
chrV 208700 208701 . 140
chrV 208708 208709 . 420
chrV 208715 208716 . 2120
chrV 208725 208726 . 140
chrV 208726 208727 . 220
chrV 208727 208728 . 2020
chrV 208741 208742 . 2120
chrV 208777 208778 . 140
chrV 208880 208881 . 140
chrV 209056 209057 . 760
chrV 209504 209505 . 3340
chrV 210050 210051 . 600
chrV 210187 210188 . 260
chrV 210395 210396 . 120
chrV 210418 210419 . 320
chrV 210463 210464 . 6980
chrV 210471 210472 . 480
chrV 210493 210494 . 420
chrV 210986 210987 . 200
chrV 211157 211158 . 200
chrV 211341 211342 . 1220
chrV 211568 211569 . 140
chrV 211573 211574 . 680
chrV 211633 211634 . 140
chrV 211653 211654 . 120
chrV 211661 211662 . 880
chrV 211675 211676 . 120
chrV 211677 211678 . 840
chrV 211694 211695 . 1440
chrV 211700 211701 . 280
chrV 211705 211706 . 120
chrV 211715 211716 . 440
chrV 211726 211727 . 580
chrV 211759 211760 . 260
chrV 211790 211791 . 920
chrV 211862 211863 . 2340
chrV 211957 211958 . 420
chrV 211997 211998 . 3020
chrV 212061 212062 . 660
chrV 212068 212069 . 1560
chrV 212086 212087 . 2940
chrV 212092 212093 . 500
chrV 212175 212176 . 1300
chrV 212214 212215 . 2820
chrV 212360 212361 . 160
chrV 212486 212487 . 340
chrV 212497 212498 . 2360
chrV 212544 212545 . 280
chrV 212659 212660 . 160
chrV 213260 213261 . 120
chrV 213270 213271 . 260
chrV 213337 213338 . 120
chrV 213354 213355 . 2180
chrV 213365 213366 . 1860
chrV 213372 213373 . 220
chrV 213373 213374 . 3140
chrV 213388 213389 . 240
chrV 213560 213561 . 120
chrV 213563 213564 . 1120
chrV 213983 213984 . 200
chrV 214174 214175 . 2240
chrV 214485 214486 . 1080
chrV 214813 214814 . 460
chrV 214837 214838 . 1100
chrV 214864 214865 . 420
chrV 214900 214901 . 2440
chrV 214906 214907 . 1440
chrV 214911 214912 . 1240
chrV 214928 214929 . 180
chrV 214939 214940 . 2460
chrV 214946 214947 . 2260
chrV 214951 214952 . 320
chrV 214966 214967 . 640
chrV 215108 215109 . 260
chrV 215306 215307 . 280
chrV 215321 215322 . 2060
chrV 216255 216256 . 2180
chrV 216347 216348 . 2740
chrV 217531 217532 . 2040
chrV 217642 217643 . 2040
chrV 217656 217657 . 1900
chrV 218007 218008 . 1160
chrV 218150 218151 . 160
chrV 218176 218177 . 880
chrV 218782 218783 . 1160
chrV 218905 218906 . 1320
chrV 219130 219131 . 380
chrV 219436 219437 . 120
chrV 219889 219890 . 720
chrV 220021 220022 . 240
chrV 220781 220782 . 2420
chrV 220858 220859 . 660
chrV 220924 220925 . 180
chrV 220958 220959 . 1680
chrV 221140 221141 . 340
chrV 221373 221374 . 1400
chrV 221410 221411 . 1320
chrV 221588 221589 . 380
chrV 221598 221599 . 2300
chrV 221734 221735 . 160
chrV 221738 221739 . 400
chrV 221741 221742 . 300
chrV 221749 221750 . 520
chrV 221759 221760 . 120
chrV 221775 221776 . 280
chrV 221801 221802 . 120
chrV 221811 221812 . 3380
chrV 221845 221846 . 120
chrV 222124 222125 . 420
chrV 222188 222189 . 3240
chrV 222232 222233 . 1000
chrV 222244 222245 . 120
chrV 222250 222251 . 120
chrV 222257 222258 . 160
chrV 222260 222261 . 3460
chrV 222279 222280 . 2620
chrV 222350 222351 . 5340
chrV 222355 222356 . 120
chrV 222373 222374 . 2420
chrV 222394 222395 . 1280
chrV 222405 222406 . 1600
chrV 222435 222436 . 540
chrV 222517 222518 . 160
chrV 222525 222526 . 120
chrV 222526 222527 . 120
chrV 222532 222533 . 140
chrV 222532 222533 . 820
chrV 222535 222536 . 580
chrV 222545 222546 . 3140
chrV 222569 222570 . 180
chrV 222734 222735 . 620
chrV 222778 222779 . 860
chrV 222872 222873 . 380
chrV 222917 222918 . 900
chrV 223058 223059 . 120
chrV 223065 223066 . 140
chrV 223080 223081 . 200
chrV 223090 223091 . 620
chrV 223112 223113 . 260
chrV 223125 223126 . 380
chrV 223142 223143 . 360
chrV 223150 223151 . 1160
chrV 223156 223157 . 680
chrV 223164 223165 . 340
chrV 223166 223167 . 140
chrV 223166 223167 . 920
chrV 223179 223180 . 180
chrV 223182 223183 . 140
chrV 223186 223187 . 120
chrV 223217 223218 . 140
chrV 223227 223228 . 980
chrV 223228 223229 . 160
chrV 223996 223997 . 440
chrV 225351 225352 . 140
chrV 225356 225357 . 280
chrV 225367 225368 . 520
chrV 225390 225391 . 200
chrV 225391 225392 . 140
chrV 225438 225439 . 440
chrV 225619 225620 . 340
chrV 225629 225630 . 140
chrV 225680 225681 . 880
chrV 225684 225685 . 1400
chrV 225689 225690 . 2820
chrV 225692 225693 . 160
chrV 225717 225718 . 700
chrV 225722 225723 . 1340
chrV 225729 225730 . 440
chrV 225741 225742 . 880
chrV 225748 225749 . 840
chrV 225757 225758 . 520
chrV 225801 225802 . 120
chrV 225920 225921 . 360
chrV 226060 226061 . 1080
chrV 226162 226163 . 1120
chrV 226176 226177 . 1540
chrV 226241 226242 . 140
chrV 226382 226383 . 360
chrV 226725 226726 . 2060
chrV 228272 228273 . 240
chrV 228329 228330 . 180
chrV 228375 228376 . 120
chrV 228518 228519 . 1180
chrV 228518 228519 . 140
chrV 228523 228524 . 180
chrV 228527 228528 . 1260
chrV 228545 228546 . 5000
chrV 228866 228867 . 960
chrV 229210 229211 . 940
chrV 229539 229540 . 2200
chrV 229543 229544 . 300
chrV 229544 229545 . 820
chrV 229554 229555 . 260
chrV 229570 229571 . 940
chrV 229578 229579 . 460
chrV 229634 229635 . 3400
chrV 229638 229639 . 140
chrV 229641 229642 . 120
chrV 229646 229647 . 140
chrV 229647 229648 . 560
chrV 229657 229658 . 740
chrV 229713 229714 . 120
chrV 229852 229853 . 600
chrV 229901 229902 . 120
chrV 230161 230162 . 340
chrV 230404 230405 . 200
chrV 232088 232089 . 140
chrV 232251 232252 . 140
chrV 232260 232261 . 480
chrV 232264 232265 . 120
chrV 232326 232327 . 580
chrV 232670 232671 . 280
chrV 232855 232856 . 1440
chrV 233033 233034 . 120
chrV 233619 233620 . 1520
chrV 233685 233686 . 280
chrV 233838 233839 . 400
chrV 234364 234365 . 260
chrV 234723 234724 . 160
chrV 234748 234749 . 140
chrV 234753 234754 . 720
chrV 234809 234810 . 3200
chrV 234812 234813 . 560
chrV 234822 234823 . 300
chrV 234822 234823 . 300
chrV 234823 234824 . 260
chrV 234823 234824 . 120
chrV 235030 235031 . 920
chrV 235184 235185 . 420
chrV 235352 235353 . 6380
chrV 235491 235492 . 900
chrV 235499 235500 . 1960
chrV 235546 235547 . 340
chrV 235581 235582 . 120
chrV 236112 236113 . 140
chrV 237198 237199 . 180
chrV 237245 237246 . 2700
chrV 237286 237287 . 1120
chrV 237309 237310 . 140
chrV 237315 237316 . 140
chrV 237318 237319 . 800
chrV 237376 237377 . 420
chrV 237384 237385 . 2160
chrV 237390 237391 . 180
chrV 237390 237391 . 280
chrV 237415 237416 . 2040
chrV 237424 237425 . 840
chrV 238071 238072 . 420
chrV 238218 238219 . 320
chrV 238252 238253 . 440
chrV 238260 238261 . 220
chrV 238269 238270 . 5900
chrV 238317 238318 . 1540
chrV 238338 238339 . 1380
chrV 238370 238371 . 600
chrV 238423 238424 . 360
chrV 238521 238522 . 400
chrV 238528 238529 . 140
chrV 238553 238554 . 860
chrV 238615 238616 . 260
chrV 238658 238659 . 3760
chrV 238782 238783 . 1260
chrV 238955 238956 . 1620
chrV 238978 238979 . 1000
chrV 239485 239486 . 1260
chrV 239488 239489 . 240
chrV 239589 239590 . 280
chrV 240204 240205 . 380
chrV 240325 240326 . 580
chrV 240531 240532 . 120
chrV 241439 241440 . 1500
chrV 241453 241454 . 1140
chrV 241781 241782 . 380
chrV 241796 241797 . 340
chrV 241980 241981 . 1600
chrV 241986 241987 . 160
chrV 242101 242102 . 120
chrV 242283 242284 . 120
chrV 242289 242290 . 3140
chrV 242376 242377 . 260
chrV 242442 242443 . 200
chrV 242483 242484 . 140
chrV 242498 242499 . 660
chrV 242520 242521 . 180
chrV 242614 242615 . 140
chrV 242648 242649 . 160
chrV 242702 242703 . 840
chrV 242703 242704 . 120
chrV 242704 242705 . 120
chrV 242704 242705 . 120
chrV 242725 242726 . 280
chrV 242733 242734 . 700
chrV 242759 242760 . 1500
chrV 242785 242786 . 200
chrV 242954 242955 . 120
chrV 242955 242956 . 400
chrV 243031 243032 . 260
chrV 243046 243047 . 120
chrV 243082 243083 . 520
chrV 243085 243086 . 120
chrV 243090 243091 . 140
chrV 243095 243096 . 340
chrV 243099 243100 . 520
chrV 243105 243106 . 120
chrV 243388 243389 . 120
chrV 243602 243603 . 440
chrV 243747 243748 . 2060
chrV 243945 243946 . 1320
chrV 244020 244021 . 140
chrV 244252 244253 . 160
chrV 244380 244381 . 120
chrV 245187 245188 . 200
chrV 246200 246201 . 520
chrV 246538 246539 . 120
chrV 246769 246770 . 120
chrV 246804 246805 . 160
chrV 246975 246976 . 180
chrV 248108 248109 . 560
chrV 248155 248156 . 640
chrV 248333 248334 . 440
chrV 248343 248344 . 820
chrV 248366 248367 . 280
chrV 248381 248382 . 120
chrV 248413 248414 . 120
chrV 248422 248423 . 440
chrV 248806 248807 . 160
chrV 249167 249168 . 280
chrV 249628 249629 . 420
chrV 249703 249704 . 120
chrV 249711 249712 . 1140
chrV 249774 249775 . 120
chrV 249825 249826 . 140
chrV 249829 249830 . 1040
chrV 249852 249853 . 240
chrV 249877 249878 . 280
chrV 249887 249888 . 140
chrV 250206 250207 . 4820
chrV 250217 250218 . 140
chrV 250284 250285 . 140
chrV 250404 250405 . 1040
chrV 250496 250497 . 220
chrV 250508 250509 . 160
chrV 250515 250516 . 220
chrV 250520 250521 . 580
chrV 250572 250573 . 180
chrV 250578 250579 . 220
chrV 250590 250591 . 320
chrV 250601 250602 . 380
chrV 250612 250613 . 120
chrV 251011 251012 . 180
chrV 251269 251270 . 1640
chrV 251305 251306 . 700
chrV 251311 251312 . 13140
chrV 251314 251315 . 120
chrV 251498 251499 . 120
chrV 251503 251504 . 720
chrV 251537 251538 . 760
chrV 251543 251544 . 3580
chrV 251607 251608 . 440
chrV 251726 251727 . 1860
chrV 251748 251749 . 260
chrV 251821 251822 . 240
chrV 252093 252094 . 1260
chrV 252642 252643 . 400
chrV 253238 253239 . 920
chrV 253272 253273 . 120
chrV 253424 253425 . 2900
chrV 253603 253604 . 880
chrV 253690 253691 . 120
chrV 253958 253959 . 140
chrV 254102 254103 . 1380
chrV 254481 254482 . 540
chrV 254505 254506 . 1360
chrV 254506 254507 . 1820
chrV 254513 254514 . 860
chrV 254588 254589 . 1060
chrV 254596 254597 . 200
chrV 254855 254856 . 300
chrV 254947 254948 . 1660
chrV 255037 255038 . 700
chrV 255095 255096 . 3740
chrV 256188 256189 . 200
chrV 256270 256271 . 1140
chrV 256277 256278 . 640
chrV 256308 256309 . 160
chrV 256505 256506 . 6440
chrV 257571 257572 . 2080
chrV 257776 257777 . 680
chrV 257893 257894 . 480
chrV 257917 257918 . 660
chrV 257940 257941 . 1180
chrV 258113 258114 . 1720
chrV 258133 258134 . 1560
chrV 258139 258140 . 120
chrV 258150 258151 . 1960
chrV 258162 258163 . 240
chrV 258188 258189 . 900
chrV 258227 258228 . 120
chrV 258241 258242 . 200
chrV 258257 258258 . 920
chrV 258267 258268 . 160
chrV 258277 258278 . 1240
chrV 258294 258295 . 560
chrV 258333 258334 . 2060
chrV 258386 258387 . 1680
chrV 258464 258465 . 120
chrV 258497 258498 . 2340
chrV 258505 258506 . 120
chrV 258532 258533 . 360
chrV 258841 258842 . 520
chrV 258847 258848 . 3700
chrV 258876 258877 . 160
chrV 259392 259393 . 160
chrV 259491 259492 . 160
chrV 259642 259643 . 140
chrV 259729 259730 . 180
chrV 259981 259982 . 480
chrV 260005 260006 . 2600
chrV 260208 260209 . 1400
chrV 260213 260214 . 400
chrV 260283 260284 . 600
chrV 260353 260354 . 2520
chrV 260360 260361 . 620
chrV 260386 260387 . 2600
chrV 260474 260475 . 320
chrV 260501 260502 . 200
chrV 260689 260690 . 140
chrV 260715 260716 . 2180
chrV 260799 260800 . 120
chrV 260856 260857 . 140
chrV 261157 261158 . 380
chrV 261307 261308 . 180
chrV 261497 261498 . 1720
chrV 261579 261580 . 200
chrV 261686 261687 . 360
chrV 261692 261693 . 1840
chrV 261756 261757 . 4020
chrV 261777 261778 . 180
chrV 261795 261796 . 660
chrV 261803 261804 . 120
chrV 261811 261812 . 220
chrV 261824 261825 . 1100
chrV 261856 261857 . 340
chrV 261876 261877 . 240
chrV 261899 261900 . 980
chrV 261970 261971 . 2660
chrV 262180 262181 . 7820
chrV 262400 262401 . 1920
chrV 262416 262417 . 120
chrV 262673 262674 . 1640
chrV 262884 262885 . 660
chrV 264120 264121 . 2560
chrV 264194 264195 . 1140
chrV 264200 264201 . 300
chrV 264253 264254 . 140
chrV 264300 264301 . 840
chrV 264329 264330 . 1520
chrV 264424 264425 . 360
chrV 264490 264491 . 440
chrV 264562 264563 . 240
chrV 264647 264648 . 600
chrV 264678 264679 . 120
chrV 264796 264797 . 180
chrV 264828 264829 . 1040
chrV 264889 264890 . 140
chrV 264897 264898 . 540
chrV 265690 265691 . 120
chrV 265969 265970 . 160
chrV 265974 265975 . 280
chrV 265998 265999 . 580
chrV 266007 266008 . 180
chrV 266078 266079 . 140
chrV 266084 266085 . 140
chrV 266152 266153 . 1240
chrV 266155 266156 . 200
chrV 266188 266189 . 140
chrV 266208 266209 . 300
chrV 266212 266213 . 200
chrV 266212 266213 . 120
chrV 266225 266226 . 540
chrV 266240 266241 . 700
chrV 266534 266535 . 120
chrV 266693 266694 . 140
chrV 267821 267822 . 120
chrV 268289 268290 . 180
chrV 268307 268308 . 180
chrV 268400 268401 . 340
chrV 268410 268411 . 320
chrV 268438 268439 . 140
chrV 268440 268441 . 980
chrV 268447 268448 . 2560
chrV 268451 268452 . 160
chrV 268459 268460 . 540
chrV 268476 268477 . 620
chrV 268489 268490 . 580
chrV 268490 268491 . 120
chrV 268546 268547 . 1300
chrV 268566 268567 . 120
chrV 268567 268568 . 2840
chrV 268575 268576 . 700
chrV 268585 268586 . 200
chrV 268643 268644 . 120
chrV 268674 268675 . 180
chrV 268677 268678 . 140
chrV 268683 268684 . 500
chrV 268691 268692 . 1760
chrV 268709 268710 . 140
chrV 268710 268711 . 120
chrV 268710 268711 . 3540
chrV 268714 268715 . 1520
chrV 268721 268722 . 2060
chrV 268722 268723 . 520
chrV 268723 268724 . 120
chrV 268724 268725 . 120
chrV 268782 268783 . 700
chrV 268815 268816 . 280
chrV 268820 268821 . 2080
chrV 268836 268837 . 380
chrV 269123 269124 . 260
chrV 269125 269126 . 940
chrV 269154 269155 . 480
chrV 269399 269400 . 120
chrV 270319 270320 . 120
chrV 270394 270395 . 160
chrV 270445 270446 . 200
chrV 270552 270553 . 360
chrV 270583 270584 . 760
chrV 270592 270593 . 1620
chrV 270636 270637 . 140
chrV 270913 270914 . 1280
chrV 271217 271218 . 300
chrV 271254 271255 . 1620
chrV 271271 271272 . 4800
chrV 271325 271326 . 940
chrV 271583 271584 . 1380
chrV 271602 271603 . 120
chrV 271611 271612 . 520
chrV 271626 271627 . 240
chrV 271681 271682 . 360
chrV 271698 271699 . 500
chrV 271709 271710 . 180
chrV 271886 271887 . 7280
chrV 271915 271916 . 1560
chrV 272136 272137 . 680
chrV 272338 272339 . 120
chrV 272351 272352 . 360
chrV 272356 272357 . 140
chrV 272372 272373 . 520
chrV 272387 272388 . 140
chrV 272399 272400 . 920
chrV 272404 272405 . 460
chrV 273424 273425 . 160
chrV 273534 273535 . 340
chrV 273964 273965 . 540
chrV 274101 274102 . 1780
chrV 274292 274293 . 880
chrV 274301 274302 . 140
chrV 274311 274312 . 640
chrV 274322 274323 . 120
chrV 274380 274381 . 420
chrV 274539 274540 . 180
chrV 274873 274874 . 1520
chrV 275308 275309 . 160
chrV 275468 275469 . 600
chrV 276118 276119 . 340
chrV 276271 276272 . 140
chrV 276342 276343 . 1860
chrV 276346 276347 . 160
chrV 276475 276476 . 120
chrV 276539 276540 . 140
chrV 276827 276828 . 900
chrV 277089 277090 . 120
chrV 277431 277432 . 200
chrV 277486 277487 . 780
chrV 277999 278000 . 540
chrV 278170 278171 . 1560
chrV 278241 278242 . 4020
chrV 279374 279375 . 160
chrV 279670 279671 . 660
chrV 279713 279714 . 2440
chrV 279740 279741 . 140
chrV 279746 279747 . 3240
chrV 279759 279760 . 2420
chrV 280013 280014 . 800
chrV 280393 280394 . 760
chrV 280812 280813 . 260
chrV 280969 280970 . 200
chrV 280993 280994 . 220
chrV 281020 281021 . 120
chrV 281131 281132 . 240
chrV 281194 281195 . 120
chrV 281199 281200 . 260
chrV 281418 281419 . 120
chrV 281436 281437 . 120
chrV 281717 281718 . 120
chrV 282397 282398 . 660
chrV 282510 282511 . 160
chrV 282575 282576 . 620
chrV 283127 283128 . 500
chrV 283393 283394 . 440
chrV 283637 283638 . 500
chrV 283980 283981 . 180
chrV 284420 284421 . 820
chrV 284454 284455 . 1260
chrV 284477 284478 . 900
chrV 284478 284479 . 2180
chrV 284481 284482 . 120
chrV 284495 284496 . 340
chrV 284514 284515 . 140
chrV 284516 284517 . 840
chrV 284523 284524 . 1440
chrV 284552 284553 . 380
chrV 284604 284605 . 160
chrV 284664 284665 . 120
chrV 284678 284679 . 200
chrV 284698 284699 . 120
chrV 284711 284712 . 120
chrV 284722 284723 . 680
chrV 284728 284729 . 1980
chrV 284754 284755 . 160
chrV 284755 284756 . 1520
chrV 284755 284756 . 940
chrV 284756 284757 . 140
chrV 284757 284758 . 180
chrV 284780 284781 . 860
chrV 284817 284818 . 320
chrV 284872 284873 . 160
chrV 284875 284876 . 5680
chrV 284892 284893 . 3080
chrV 284901 284902 . 1980
chrV 284909 284910 . 260
chrV 284912 284913 . 180
chrV 284955 284956 . 1420
chrV 284974 284975 . 720
chrV 284974 284975 . 120
chrV 284995 284996 . 140
chrV 285015 285016 . 3280
chrV 285048 285049 . 1320
chrV 285076 285077 . 6300
chrV 285078 285079 . 340
chrV 285084 285085 . 2980
chrV 285087 285088 . 740
chrV 285284 285285 . 3240
chrV 285370 285371 . 760
chrV 285418 285419 . 1380
chrV 285421 285422 . 120
chrV 285428 285429 . 1280
chrV 285478 285479 . 13620
chrV 285484 285485 . 120
chrV 285672 285673 . 9900
chrV 286164 286165 . 3820
chrV 286242 286243 . 3640
chrV 286261 286262 . 1260
chrV 286930 286931 . 140
chrV 286941 286942 . 300
chrV 287039 287040 . 200
chrV 287057 287058 . 1600
chrV 287256 287257 . 800
chrV 287280 287281 . 760
chrV 287316 287317 . 460
chrV 287322 287323 . 120
chrV 287329 287330 . 1560
chrV 287409 287410 . 120
chrV 287417 287418 . 280
chrV 287522 287523 . 3420
chrV 287765 287766 . 120
chrV 288028 288029 . 180
chrV 288410 288411 . 180
chrV 288511 288512 . 160
chrV 288555 288556 . 1300
chrV 288594 288595 . 140
chrV 288603 288604 . 160
chrV 288644 288645 . 520
chrV 288655 288656 . 1020
chrV 288789 288790 . 860
chrV 289223 289224 . 980
chrV 289260 289261 . 720
chrV 289276 289277 . 1260
chrV 289299 289300 . 140
chrV 289306 289307 . 440
chrV 289321 289322 . 180
chrV 289367 289368 . 300
chrV 289465 289466 . 1760
chrV 289498 289499 . 4100
chrV 289659 289660 . 120
chrV 289839 289840 . 140
chrV 290854 290855 . 180
chrV 290860 290861 . 820
chrV 291171 291172 . 600
chrV 291232 291233 . 140
chrV 291393 291394 . 1360
chrV 291737 291738 . 200
chrV 291741 291742 . 200
chrV 291754 291755 . 460
chrV 291809 291810 . 120
chrV 291844 291845 . 160
chrV 291930 291931 . 120
chrV 292249 292250 . 280
chrV 292422 292423 . 240
chrV 292438 292439 . 340
chrV 292673 292674 . 120
chrV 292713 292714 . 120
chrV 292744 292745 . 180
chrV 292751 292752 . 160
chrV 292757 292758 . 120
chrV 292762 292763 . 160
chrV 292892 292893 . 360
chrV 292905 292906 . 280
chrV 292914 292915 . 140
chrV 294713 294714 . 500
chrV 294842 294843 . 1140
chrV 294958 294959 . 980
chrV 294970 294971 . 440
chrV 294979 294980 . 4540
chrV 294999 295000 . 3900
chrV 295022 295023 . 120
chrV 295026 295027 . 380
chrV 295041 295042 . 560
chrV 295088 295089 . 140
chrV 295168 295169 . 160
chrV 295171 295172 . 840
chrV 295214 295215 . 620
chrV 295237 295238 . 320
chrV 295267 295268 . 120
chrV 295319 295320 . 220
chrV 295330 295331 . 220
chrV 295345 295346 . 200
chrV 295346 295347 . 560
chrV 298467 298468 . 600
chrV 298480 298481 . 800
chrV 298491 298492 . 1600
chrV 298545 298546 . 160
chrV 298552 298553 . 300
chrV 298633 298634 . 580
chrV 298681 298682 . 900
chrV 301269 301270 . 140
chrV 301403 301404 . 140
chrV 301671 301672 . 780
chrV 301681 301682 . 120
chrV 301687 301688 . 1060
chrV 301723 301724 . 620
chrV 301750 301751 . 320
chrV 301761 301762 . 1400
chrV 301847 301848 . 2360
chrV 302265 302266 . 440
chrV 302396 302397 . 240
chrV 302443 302444 . 160
chrV 302528 302529 . 240
chrV 302557 302558 . 180
chrV 302586 302587 . 220
chrV 302626 302627 . 500
chrV 302654 302655 . 300
chrV 302705 302706 . 4160
chrV 302735 302736 . 700
chrV 303094 303095 . 160
chrV 303100 303101 . 400
chrV 303138 303139 . 1160
chrV 303211 303212 . 260
chrV 303220 303221 . 1040
chrV 303264 303265 . 500
chrV 303296 303297 . 120
chrV 303472 303473 . 160
chrV 303478 303479 . 1040
chrV 303480 303481 . 180
chrV 303491 303492 . 4500
chrV 303507 303508 . 940
chrV 303513 303514 . 880
chrV 303588 303589 . 540
chrV 303593 303594 . 340
chrV 303593 303594 . 120
chrV 303622 303623 . 500
chrV 303631 303632 . 240
chrV 303690 303691 . 440
chrV 303704 303705 . 1600
chrV 303710 303711 . 220
chrV 303734 303735 . 140
chrV 303762 303763 . 500
chrV 303880 303881 . 140
chrV 303943 303944 . 140
chrV 304296 304297 . 240
chrV 304825 304826 . 200
chrV 304999 305000 . 280
chrV 305181 305182 . 320
chrV 305638 305639 . 380
chrV 305939 305940 . 220
chrV 307489 307490 . 340
chrV 307523 307524 . 140
chrV 307545 307546 . 180
chrV 307553 307554 . 3180
chrV 307583 307584 . 340
chrV 308228 308229 . 220
chrV 308238 308239 . 120
chrV 308270 308271 . 120
chrV 308494 308495 . 220
chrV 308769 308770 . 4180
chrV 309185 309186 . 260
chrV 309422 309423 . 1260
chrV 309697 309698 . 940
chrV 309734 309735 . 1340
chrV 310285 310286 . 120
chrV 310580 310581 . 1440
chrV 311179 311180 . 120
chrV 311190 311191 . 420
chrV 311283 311284 . 300
chrV 311370 311371 . 2180
chrV 311408 311409 . 2220
chrV 311409 311410 . 4780
chrV 311409 311410 . 120
chrV 311411 311412 . 160
chrV 311429 311430 . 1960
chrV 311439 311440 . 120
chrV 311440 311441 . 140
chrV 311443 311444 . 140
chrV 311493 311494 . 4340
chrV 311498 311499 . 120
chrV 311499 311500 . 460
chrV 311502 311503 . 1600
chrV 311504 311505 . 140
chrV 311512 311513 . 120
chrV 311526 311527 . 3780
chrV 311530 311531 . 1260
chrV 311563 311564 . 3480
chrV 311645 311646 . 400
chrV 311668 311669 . 320
chrV 311674 311675 . 380
chrV 311685 311686 . 2340
chrV 311696 311697 . 1220
chrV 311744 311745 . 200
chrV 311756 311757 . 1720
chrV 311766 311767 . 660
chrV 311812 311813 . 500
chrV 311833 311834 . 660
chrV 311884 311885 . 620
chrV 311928 311929 . 220
chrV 311944 311945 . 1120
chrV 311954 311955 . 780
chrV 311970 311971 . 780
chrV 311970 311971 . 140
chrV 311976 311977 . 1320
chrV 311979 311980 . 620
chrV 312176 312177 . 120
chrV 312184 312185 . 960
chrV 312260 312261 . 120
chrV 312384 312385 . 680
chrV 312586 312587 . 3480
chrV 312744 312745 . 160
chrV 312889 312890 . 2600
chrV 312964 312965 . 320
chrV 312972 312973 . 680
chrV 312988 312989 . 960
chrV 313181 313182 . 340
chrV 313384 313385 . 2640
chrV 313589 313590 . 140
chrV 313648 313649 . 4180
chrV 313994 313995 . 260
chrV 314060 314061 . 420
chrV 314084 314085 . 2400
chrV 314099 314100 . 740
chrV 314498 314499 . 220
chrV 314650 314651 . 380
chrV 314934 314935 . 120
chrV 315124 315125 . 2020
chrV 315302 315303 . 120
chrV 315536 315537 . 3060
chrV 316571 316572 . 120
chrV 316628 316629 . 880
chrV 316635 316636 . 400
chrV 316640 316641 . 280
chrV 316680 316681 . 380
chrV 316687 316688 . 200
chrV 316693 316694 . 520
chrV 316749 316750 . 420
chrV 316860 316861 . 140
chrV 317256 317257 . 1440
chrV 317401 317402 . 400
chrV 317408 317409 . 580
chrV 317700 317701 . 240
chrV 317758 317759 . 160
chrV 317874 317875 . 180
chrV 318067 318068 . 1040
chrV 318269 318270 . 160
chrV 318635 318636 . 1680
chrV 318656 318657 . 800
chrV 318720 318721 . 120
chrV 318781 318782 . 120
chrV 319052 319053 . 460
chrV 319073 319074 . 7040
chrV 319602 319603 . 2680
chrV 319816 319817 . 240
chrV 319843 319844 . 1040
chrV 319852 319853 . 120
chrV 319872 319873 . 660
chrV 319890 319891 . 1900
chrV 319898 319899 . 740
chrV 320077 320078 . 120
chrV 321285 321286 . 460
chrV 321436 321437 . 380
chrV 321773 321774 . 160
chrV 321982 321983 . 380
chrV 322109 322110 . 260
chrV 322159 322160 . 120
chrV 322217 322218 . 120
chrV 322551 322552 . 400
chrV 322859 322860 . 220
chrV 322886 322887 . 1560
chrV 323260 323261 . 420
chrV 323540 323541 . 680
chrV 323869 323870 . 840
chrV 323899 323900 . 480
chrV 323935 323936 . 920
chrV 324073 324074 . 180
chrV 324232 324233 . 160
chrV 326152 326153 . 380
chrV 326452 326453 . 440
chrV 326906 326907 . 140
chrV 327083 327084 . 300
chrV 327123 327124 . 120
chrV 327186 327187 . 2120
chrV 327191 327192 . 120
chrV 327197 327198 . 1160
chrV 327220 327221 . 1180
chrV 327250 327251 . 860
chrV 327399 327400 . 1600
chrV 327506 327507 . 2060
chrV 327717 327718 . 160
chrV 328239 328240 . 120
chrV 328263 328264 . 120
chrV 328360 328361 . 1820
chrV 328377 328378 . 260
chrV 329592 329593 . 120
chrV 329956 329957 . 120
chrV 330443 330444 . 3180
chrV 330492 330493 . 120
chrV 331129 331130 . 180
chrV 331506 331507 . 180
chrV 331974 331975 . 200
chrV 332086 332087 . 580
chrV 332374 332375 . 140
chrV 332584 332585 . 140
chrV 332906 332907 . 220
chrV 332910 332911 . 120
chrV 332938 332939 . 780
chrV 332950 332951 . 1100
chrV 333020 333021 . 380
chrV 333039 333040 . 160
chrV 333290 333291 . 740
chrV 333315 333316 . 120
chrV 333396 333397 . 280
chrV 333412 333413 . 1460
chrV 333428 333429 . 160
chrV 333567 333568 . 120
chrV 333714 333715 . 480
chrV 333890 333891 . 160
chrV 334470 334471 . 3200
chrV 334483 334484 . 200
chrV 334662 334663 . 160
chrV 335071 335072 . 1160
chrV 335183 335184 . 380
chrV 335218 335219 . 3500
chrV 335404 335405 . 260
chrV 335441 335442 . 400
chrV 335445 335446 . 1440
chrV 335468 335469 . 220
chrV 335478 335479 . 1300
chrV 335487 335488 . 720
chrV 335494 335495 . 400
chrV 335510 335511 . 160
chrV 335518 335519 . 180
chrV 335544 335545 . 380
chrV 335559 335560 . 260
chrV 335626 335627 . 120
chrV 335672 335673 . 420
chrV 335677 335678 . 240
chrV 335701 335702 . 200
chrV 335714 335715 . 160
chrV 335798 335799 . 300
chrV 335818 335819 . 200
chrV 335822 335823 . 120
chrV 335826 335827 . 1000
chrV 335831 335832 . 120
chrV 335832 335833 . 280
chrV 335843 335844 . 160
chrV 335857 335858 . 900
chrV 335868 335869 . 260
chrV 335962 335963 . 1720
chrV 335973 335974 . 240
chrV 335987 335988 . 140
chrV 336002 336003 . 1220
chrV 336049 336050 . 140
chrV 336054 336055 . 220
chrV 336212 336213 . 160
chrV 336250 336251 . 240
chrV 336270 336271 . 880
chrV 336529 336530 . 140
chrV 336712 336713 . 300
chrV 336855 336856 . 540
chrV 337011 337012 . 1740
chrV 337526 337527 . 520
chrV 337529 337530 . 120
chrV 337721 337722 . 900
chrV 337726 337727 . 220
chrV 337790 337791 . 5420
chrV 337798 337799 . 820
chrV 337819 337820 . 840
chrV 337829 337830 . 700
chrV 337900 337901 . 1600
chrV 338030 338031 . 540
chrV 338345 338346 . 340
chrV 338540 338541 . 400
chrV 338631 338632 . 280
chrV 339166 339167 . 2340
chrV 339245 339246 . 1820
chrV 339322 339323 . 3640
chrV 339604 339605 . 580
chrV 339864 339865 . 900
chrV 339971 339972 . 340
chrV 342120 342121 . 200
chrV 342303 342304 . 180
chrV 342355 342356 . 1420
chrV 342400 342401 . 140
chrV 342479 342480 . 160
chrV 342568 342569 . 820
chrV 342599 342600 . 180
chrV 342745 342746 . 1080
chrV 342765 342766 . 720
chrV 342771 342772 . 880
chrV 342784 342785 . 180
chrV 342792 342793 . 1920
chrV 342797 342798 . 1280
chrV 342806 342807 . 2000
chrV 342821 342822 . 5800
chrV 342827 342828 . 140
chrV 343185 343186 . 1540
chrV 343277 343278 . 460
chrV 343295 343296 . 360
chrV 343309 343310 . 720
chrV 343328 343329 . 320
chrV 343336 343337 . 520
chrV 343342 343343 . 180
chrV 343404 343405 . 680
chrV 343599 343600 . 1560
chrV 343600 343601 . 360
chrV 343600 343601 . 120
chrV 343621 343622 . 180
chrV 347344 347345 . 360
chrV 347351 347352 . 400
chrV 347367 347368 . 220
chrV 347690 347691 . 1520
chrV 347792 347793 . 300
chrV 347835 347836 . 160
chrV 348277 348278 . 200
chrV 348327 348328 . 200
chrV 348528 348529 . 1780
chrV 348560 348561 . 540
chrV 349493 349494 . 1920
chrV 349515 349516 . 660
chrV 349517 349518 . 160
chrV 349531 349532 . 1000
chrV 349536 349537 . 220
chrV 349589 349590 . 140
chrV 349800 349801 . 6680
chrV 349818 349819 . 120
chrV 349833 349834 . 120
chrV 349847 349848 . 220
chrV 349856 349857 . 1160
chrV 350287 350288 . 240
chrV 351079 351080 . 220
chrV 351207 351208 . 1000
chrV 351388 351389 . 180
chrV 351427 351428 . 240
chrV 351445 351446 . 700
chrV 351458 351459 . 3440
chrV 352862 352863 . 140
chrV 352863 352864 . 120
chrV 352951 352952 . 180
chrV 353026 353027 . 2720
chrV 353182 353183 . 420
chrV 353418 353419 . 540
chrV 353551 353552 . 180
chrV 353676 353677 . 720
chrV 353885 353886 . 500
chrV 354026 354027 . 180
chrV 354203 354204 . 560
chrV 354203 354204 . 120
chrV 354238 354239 . 640
chrV 354276 354277 . 120
chrV 354956 354957 . 560
chrV 355031 355032 . 140
chrV 355037 355038 . 260
chrV 355080 355081 . 160
chrV 355124 355125 . 260
chrV 355129 355130 . 120
chrV 355490 355491 . 280
chrV 355711 355712 . 120
chrV 355941 355942 . 260
chrV 357547 357548 . 320
chrV 357850 357851 . 120
chrV 357861 357862 . 440
chrV 357970 357971 . 360
chrV 358747 358748 . 1480
chrV 359339 359340 . 120
chrV 359427 359428 . 120
chrV 359679 359680 . 1780
chrV 359957 359958 . 120
chrV 360254 360255 . 360
chrV 360414 360415 . 200
chrV 360725 360726 . 120
chrV 361105 361106 . 700
chrV 361213 361214 . 440
chrV 361555 361556 . 3860
chrV 361691 361692 . 780
chrV 361705 361706 . 3080
chrV 361884 361885 . 1040
chrV 361890 361891 . 380
chrV 361909 361910 . 540
chrV 361918 361919 . 680
chrV 362207 362208 . 560
chrV 362275 362276 . 380
chrV 362291 362292 . 180
chrV 362398 362399 . 200
chrV 362589 362590 . 160
chrV 362625 362626 . 260
chrV 362631 362632 . 220
chrV 363910 363911 . 140
chrV 364028 364029 . 160
chrV 364160 364161 . 480
chrV 364239 364240 . 260
chrV 364296 364297 . 320
chrV 364342 364343 . 820
chrV 364347 364348 . 300
chrV 364529 364530 . 2040
chrV 364535 364536 . 120
chrV 365259 365260 . 1120
chrV 365805 365806 . 420
chrV 366265 366266 . 860
chrV 366488 366489 . 120
chrV 366685 366686 . 200
chrV 367462 367463 . 240
chrV 367574 367575 . 380
chrV 367636 367637 . 500
chrV 367888 367889 . 120
chrV 368161 368162 . 1460
chrV 369074 369075 . 1620
chrV 369295 369296 . 120
chrV 370808 370809 . 980
chrV 371887 371888 . 220
chrV 372084 372085 . 420
chrV 372112 372113 . 360
chrV 372419 372420 . 360
chrV 373084 373085 . 440
chrV 373119 373120 . 120
chrV 373120 373121 . 760
chrV 373126 373127 . 200
chrV 374607 374608 . 1480
chrV 374625 374626 . 120
chrV 374754 374755 . 420
chrV 374772 374773 . 820
chrV 374779 374780 . 720
chrV 374783 374784 . 900
chrV 374796 374797 . 480
chrV 374889 374890 . 880
chrV 375550 375551 . 440
chrV 375599 375600 . 360
chrV 376064 376065 . 360
chrV 376544 376545 . 460
chrV 377660 377661 . 240
chrV 377812 377813 . 880
chrV 377812 377813 . 580
chrV 377822 377823 . 160
chrV 377839 377840 . 120
chrV 377861 377862 . 240
chrV 377875 377876 . 460
chrV 377895 377896 . 820
chrV 377902 377903 . 2220
chrV 377951 377952 . 440
chrV 378132 378133 . 180
chrV 378537 378538 . 160
chrV 378544 378545 . 120
chrV 378551 378552 . 280
chrV 378724 378725 . 460
chrV 378905 378906 . 180
chrV 379119 379120 . 160
chrV 380700 380701 . 140
chrV 381661 381662 . 420
chrV 382289 382290 . 120
chrV 382327 382328 . 300
chrV 382335 382336 . 120
chrV 382411 382412 . 380
chrV 382414 382415 . 680
chrV 382434 382435 . 340
chrV 382441 382442 . 580
chrV 382936 382937 . 120
chrV 386060 386061 . 780
chrV 386069 386070 . 1940
chrV 386228 386229 . 220
chrV 386259 386260 . 340
chrV 386267 386268 . 4300
chrV 386272 386273 . 120
chrV 386274 386275 . 120
chrV 386275 386276 . 120
chrV 386337 386338 . 180
chrV 386594 386595 . 400
chrV 386955 386956 . 1260
chrV 387067 387068 . 2600
chrV 387087 387088 . 1460
chrV 387110 387111 . 5660
chrV 387138 387139 . 420
chrV 388486 388487 . 140
chrV 389550 389551 . 560
chrV 389553 389554 . 120
chrV 389899 389900 . 1900
chrV 389903 389904 . 120
chrV 390078 390079 . 340
chrV 390307 390308 . 160
chrV 390346 390347 . 1220
chrV 390637 390638 . 2260
chrV 390680 390681 . 2140
chrV 390689 390690 . 700
chrV 390694 390695 . 420
chrV 390954 390955 . 160
chrV 393507 393508 . 120
chrV 393698 393699 . 1040
chrV 394104 394105 . 320
chrV 394108 394109 . 140
chrV 394207 394208 . 240
chrV 394810 394811 . 1040
chrV 395146 395147 . 340
chrV 395163 395164 . 120
chrV 395571 395572 . 140
chrV 395774 395775 . 760
chrV 395945 395946 . 1380
chrV 395965 395966 . 980
chrV 395968 395969 . 1060
chrV 395981 395982 . 5720
chrV 396086 396087 . 200
chrV 396094 396095 . 240
chrV 396170 396171 . 300
chrV 396321 396322 . 1980
chrV 396329 396330 . 300
chrV 396346 396347 . 640
chrV 396350 396351 . 2680
chrV 396356 396357 . 1180
chrV 396524 396525 . 120
chrV 398192 398193 . 140
chrV 398328 398329 . 200
chrV 398707 398708 . 240
chrV 398904 398905 . 660
chrV 398910 398911 . 120
chrV 398943 398944 . 720
chrV 399275 399276 . 660
chrV 399305 399306 . 840
chrV 399310 399311 . 1680
chrV 399319 399320 . 120
chrV 399324 399325 . 120
chrV 399325 399326 . 780
chrV 399360 399361 . 1400
chrV 399838 399839 . 2380
chrV 400732 400733 . 5020
chrV 400931 400932 . 160
chrV 401009 401010 . 600
chrV 401076 401077 . 3600
chrV 401129 401130 . 1160
chrV 401258 401259 . 380
chrV 402004 402005 . 580
chrV 402203 402204 . 2300
chrV 402354 402355 . 180
chrV 402418 402419 . 620
chrV 402422 402423 . 120
chrV 402428 402429 . 900
chrV 402653 402654 . 160
chrV 402761 402762 . 160
chrV 402809 402810 . 140
chrV 402976 402977 . 400
chrV 403325 403326 . 400
chrV 403341 403342 . 120
chrV 403692 403693 . 220
chrV 404472 404473 . 1060
chrV 404548 404549 . 1100
chrV 404561 404562 . 560
chrV 404571 404572 . 3260
chrV 404579 404580 . 160
chrV 404594 404595 . 2120
chrV 406085 406086 . 820
chrV 406839 406840 . 160
chrV 406848 406849 . 180
chrV 406860 406861 . 420
chrV 406936 406937 . 120
chrV 407213 407214 . 220
chrV 407229 407230 . 1460
chrV 407414 407415 . 1560
chrV 407488 407489 . 340
chrV 407609 407610 . 220
chrV 407913 407914 . 340
chrV 408023 408024 . 660
chrV 408145 408146 . 1020
chrV 409310 409311 . 700
chrV 409437 409438 . 120
chrV 409441 409442 . 160
chrV 409462 409463 . 520
chrV 409480 409481 . 1100
chrV 409541 409542 . 120
chrV 409575 409576 . 200
chrV 409597 409598 . 120
chrV 409604 409605 . 120
chrV 409625 409626 . 2480
chrV 409631 409632 . 120
chrV 412602 412603 . 160
chrV 412643 412644 . 2140
chrV 412701 412702 . 420
chrV 413065 413066 . 220
chrV 414273 414274 . 320
chrV 414278 414279 . 660
chrV 414281 414282 . 2700
chrV 414303 414304 . 280
chrV 414311 414312 . 220
chrV 414333 414334 . 260
chrV 414385 414386 . 380
chrV 414411 414412 . 140
chrV 414414 414415 . 1200
chrV 414438 414439 . 160
chrV 414461 414462 . 180
chrV 415786 415787 . 1020
chrV 415983 415984 . 1160
chrV 416398 416399 . 9360
chrV 416563 416564 . 120
chrV 416595 416596 . 140
chrV 416689 416690 . 920
chrV 416713 416714 . 1540
chrV 416738 416739 . 480
chrV 417369 417370 . 3120
chrV 417528 417529 . 700
chrV 417660 417661 . 120
chrV 418157 418158 . 120
chrV 418741 418742 . 140
chrV 418869 418870 . 740
chrV 418886 418887 . 680
chrV 420386 420387 . 160
chrV 421540 421541 . 500
chrV 421868 421869 . 140
chrV 421877 421878 . 1160
chrV 422017 422018 . 440
chrV 422030 422031 . 220
chrV 422041 422042 . 140
chrV 422124 422125 . 3940
chrV 422152 422153 . 140
chrV 422190 422191 . 280
chrV 422408 422409 . 1020
chrV 422510 422511 . 240
chrV 422576 422577 . 260
chrV 422606 422607 . 220
chrV 422614 422615 . 2140
chrV 422615 422616 . 1240
chrV 422616 422617 . 120
chrV 422617 422618 . 160
chrV 422659 422660 . 120
chrV 422674 422675 . 140
chrV 422679 422680 . 4340
chrV 422689 422690 . 120
chrV 422718 422719 . 320
chrV 422737 422738 . 160
chrV 422748 422749 . 1660
chrV 422752 422753 . 240
chrV 422769 422770 . 380
chrV 422775 422776 . 160
chrV 422779 422780 . 320
chrV 422814 422815 . 220
chrV 422956 422957 . 160
chrV 422970 422971 . 480
chrV 422975 422976 . 980
chrV 422979 422980 . 300
chrV 423166 423167 . 140
chrV 423198 423199 . 460
chrV 423202 423203 . 120
chrV 423210 423211 . 160
chrV 423233 423234 . 740
chrV 423329 423330 . 1160
chrV 423340 423341 . 460
chrV 423387 423388 . 1400
chrV 423428 423429 . 340
chrV 424419 424420 . 260
chrV 424454 424455 . 300
chrV 424461 424462 . 600
chrV 424500 424501 . 660
chrV 424504 424505 . 280
chrV 424583 424584 . 540
chrV 424824 424825 . 160
chrV 425135 425136 . 560
chrV 425232 425233 . 160
chrV 425242 425243 . 160
chrV 425387 425388 . 640
chrV 425480 425481 . 160
chrV 425557 425558 . 3480
chrV 425579 425580 . 440
chrV 425692 425693 . 180
chrV 425715 425716 . 3800
chrV 425943 425944 . 1520
chrV 426354 426355 . 380
chrV 426818 426819 . 1580
chrV 427078 427079 . 9580
chrV 427473 427474 . 180
chrV 427634 427635 . 280
chrV 428030 428031 . 160
chrV 428359 428360 . 1580
chrV 429179 429180 . 120
chrV 429412 429413 . 680
chrV 430535 430536 . 120
chrV 430714 430715 . 220
chrV 430723 430724 . 220
chrV 430799 430800 . 160
chrV 430898 430899 . 880
chrV 430922 430923 . 760
chrV 430927 430928 . 120
chrV 430951 430952 . 140
chrV 430998 430999 . 160
chrV 431069 431070 . 520
chrV 431082 431083 . 120
chrV 431183 431184 . 2180
chrV 431204 431205 . 200
chrV 431283 431284 . 1460
chrV 431291 431292 . 3200
chrV 431425 431426 . 140
chrV 431440 431441 . 360
chrV 431452 431453 . 540
chrV 431459 431460 . 300
chrV 431581 431582 . 420
chrV 432052 432053 . 2220
chrV 432083 432084 . 3180
chrV 432250 432251 . 580
chrV 432286 432287 . 980
chrV 434600 434601 . 140
chrV 435090 435091 . 380
chrV 435136 435137 . 200
chrV 435254 435255 . 1120
chrV 435418 435419 . 640
chrV 435584 435585 . 2040
chrV 435589 435590 . 120
chrV 435595 435596 . 120
chrV 435595 435596 . 120
chrV 435596 435597 . 5740
chrV 435626 435627 . 760
chrV 435714 435715 . 360
chrV 435720 435721 . 1740
chrV 435728 435729 . 660
chrV 435786 435787 . 240
chrV 435891 435892 . 200
chrV 436235 436236 . 260
chrV 436924 436925 . 1560
chrV 437907 437908 . 560
chrV 437965 437966 . 220
chrV 438136 438137 . 1480
chrV 438304 438305 . 180
chrV 438318 438319 . 260
chrV 438479 438480 . 280
chrV 438486 438487 . 2080
chrV 438491 438492 . 2940
chrV 438549 438550 . 1940
chrV 438765 438766 . 180
chrV 438797 438798 . 480
chrV 438959 438960 . 660
chrV 439037 439038 . 580
chrV 439073 439074 . 240
chrV 439127 439128 . 640
chrV 439246 439247 . 200
chrV 439255 439256 . 120
chrV 439295 439296 . 220
chrV 439314 439315 . 120
chrV 439321 439322 . 920
chrV 439322 439323 . 480
chrV 439323 439324 . 120
chrV 439333 439334 . 580
chrV 439335 439336 . 380
chrV 439338 439339 . 380
chrV 439343 439344 . 480
chrV 439355 439356 . 440
chrV 439378 439379 . 180
chrV 439379 439380 . 1480
chrV 439400 439401 . 1000
chrV 439445 439446 . 360
chrV 441030 441031 . 120
chrV 441174 441175 . 180
chrV 441391 441392 . 6300
chrV 441576 441577 . 120
chrV 441719 441720 . 1380
chrV 441745 441746 . 140
chrV 441868 441869 . 600
chrV 441942 441943 . 320
chrV 442522 442523 . 1800
chrV 442529 442530 . 120
chrV 442991 442992 . 180
chrV 443067 443068 . 320
chrV 443236 443237 . 1600
chrV 443256 443257 . 10900
chrV 449589 449590 . 120
chrV 450351 450352 . 120
chrV 450764 450765 . 120
chrV 451022 451023 . 1500
chrV 451385 451386 . 2560
chrV 451438 451439 . 400
chrV 451464 451465 . 180
chrV 451468 451469 . 1640
chrV 451633 451634 . 500
chrV 452183 452184 . 120
chrV 452268 452269 . 1220
chrV 452508 452509 . 240
chrV 453224 453225 . 120
chrV 453979 453980 . 300
chrV 454087 454088 . 220
chrV 455622 455623 . 120
chrV 455815 455816 . 280
chrV 455955 455956 . 120
chrV 456168 456169 . 1680
chrV 456184 456185 . 2280
chrV 456227 456228 . 220
chrV 456234 456235 . 440
chrV 456249 456250 . 1660
chrV 456252 456253 . 740
chrV 456253 456254 . 560
chrV 456597 456598 . 3360
chrV 456745 456746 . 220
chrV 456889 456890 . 640
chrV 456932 456933 . 1600
chrV 457133 457134 . 180
chrV 457463 457464 . 1600
chrV 457542 457543 . 1020
chrV 457548 457549 . 460
chrV 457715 457716 . 980
chrV 457928 457929 . 120
chrV 457971 457972 . 3320
chrV 459301 459302 . 140
chrV 460113 460114 . 160
chrV 460175 460176 . 120
chrV 460374 460375 . 120
chrV 461894 461895 . 240
chrV 461921 461922 . 1060
chrV 461941 461942 . 1960
chrV 461946 461947 . 640
chrV 462031 462032 . 120
chrV 462071 462072 . 560
chrV 462105 462106 . 300
chrV 462117 462118 . 140
chrV 462262 462263 . 180
chrV 462351 462352 . 120
chrV 462385 462386 . 140
chrV 462465 462466 . 460
chrV 462516 462517 . 880
chrV 462527 462528 . 560
chrV 462837 462838 . 460
chrV 462871 462872 . 280
chrV 462988 462989 . 260
chrV 463017 463018 . 260
chrV 464918 464919 . 120
chrV 464920 464921 . 1260
chrV 464940 464941 . 7560
chrV 464946 464947 . 120
chrV 465055 465056 . 340
chrV 465095 465096 . 2220
chrV 466215 466216 . 120
chrV 466583 466584 . 4460
chrV 466640 466641 . 2460
chrV 466914 466915 . 320
chrV 467425 467426 . 220
chrV 467581 467582 . 860
chrV 467619 467620 . 140
chrV 467673 467674 . 4340
chrV 467729 467730 . 520
chrV 467942 467943 . 400
chrV 467949 467950 . 380
chrV 467974 467975 . 160
chrV 468093 468094 . 120
chrV 468154 468155 . 880
chrV 468457 468458 . 280
chrV 469076 469077 . 6280
chrV 469207 469208 . 260
chrV 469230 469231 . 1680
chrV 469236 469237 . 1900
chrV 469253 469254 . 320
chrV 469368 469369 . 240
chrV 469397 469398 . 160
chrV 469550 469551 . 120
chrV 469557 469558 . 760
chrV 469562 469563 . 1440
chrV 469577 469578 . 360
chrV 470150 470151 . 620
chrV 470368 470369 . 260
chrV 470628 470629 . 140
chrV 470650 470651 . 3280
chrV 471407 471408 . 1920
chrV 471697 471698 . 620
chrV 471921 471922 . 1340
chrV 472202 472203 . 700
chrV 472207 472208 . 780
chrV 472221 472222 . 1660
chrV 472550 472551 . 120
chrV 472555 472556 . 120
chrV 472569 472570 . 540
chrV 472600 472601 . 5380
chrV 472639 472640 . 240
chrV 472645 472646 . 3080
chrV 472655 472656 . 1080
chrV 472666 472667 . 560
chrV 472694 472695 . 3380
chrV 472864 472865 . 4000
chrV 472975 472976 . 1180
chrV 473519 473520 . 180
chrV 473699 473700 . 420
chrV 473713 473714 . 540
chrV 473814 473815 . 500
chrV 473994 473995 . 940
chrV 474085 474086 . 2840
chrV 474090 474091 . 840
chrV 474093 474094 . 580
chrV 474123 474124 . 120
chrV 474129 474130 . 120
chrV 474134 474135 . 160
chrV 474139 474140 . 400
chrV 474152 474153 . 200
chrV 474160 474161 . 140
chrV 474319 474320 . 560
chrV 474330 474331 . 140
chrV 474351 474352 . 360
chrV 474363 474364 . 220
chrV 474425 474426 . 180
chrV 474636 474637 . 120
chrV 474671 474672 . 920
chrV 474876 474877 . 1300
chrV 474907 474908 . 3720
chrV 474924 474925 . 2560
chrV 474936 474937 . 980
chrV 474999 475000 . 180
chrV 475007 475008 . 2240
chrV 475030 475031 . 2180
chrV 475120 475121 . 680
chrV 475193 475194 . 920
chrV 475286 475287 . 1000
chrV 475319 475320 . 1160
chrV 475469 475470 . 120
chrV 475551 475552 . 5340
chrV 475571 475572 . 520
chrV 475632 475633 . 160
chrV 475993 475994 . 7300
chrV 475998 475999 . 2000
chrV 476289 476290 . 620
chrV 476325 476326 . 5180
chrV 477088 477089 . 580
chrV 477565 477566 . 1360
chrV 480575 480576 . 720
chrV 481640 481641 . 620
chrV 482594 482595 . 580
chrV 482751 482752 . 340
chrV 482784 482785 . 980
chrV 482928 482929 . 180
chrV 482930 482931 . 420
chrV 483081 483082 . 120
chrV 483154 483155 . 120
chrV 483176 483177 . 140
chrV 483189 483190 . 120
chrV 483189 483190 . 560
chrV 483195 483196 . 120
chrV 483311 483312 . 120
chrV 484400 484401 . 420
chrV 484404 484405 . 140
chrV 484415 484416 . 1100
chrV 484431 484432 . 360
chrV 484439 484440 . 540
chrV 484447 484448 . 6120
chrV 484492 484493 . 1360
chrV 484698 484699 . 5560
chrV 484704 484705 . 3140
chrV 484740 484741 . 400
chrV 486139 486140 . 360
chrV 487065 487066 . 240
chrV 487238 487239 . 11000
chrV 487254 487255 . 3040
chrV 487304 487305 . 200
chrV 487390 487391 . 820
chrV 487434 487435 . 180
chrV 487479 487480 . 1100
chrV 487667 487668 . 11340
chrV 487686 487687 . 120
chrV 488090 488091 . 220
chrV 488292 488293 . 2660
chrV 488414 488415 . 220
chrV 489204 489205 . 160
chrV 489446 489447 . 920
chrV 490435 490436 . 600
chrV 490888 490889 . 420
chrV 490905 490906 . 260
chrV 490969 490970 . 120
chrV 491021 491022 . 760
chrV 491047 491048 . 1400
chrV 491066 491067 . 140
chrV 491225 491226 . 360
chrV 491292 491293 . 440
chrV 491301 491302 . 180
chrV 492123 492124 . 500
chrV 492143 492144 . 1520
chrV 492171 492172 . 120
chrV 492174 492175 . 140
chrV 492178 492179 . 180
chrV 492204 492205 . 200
chrV 492207 492208 . 300
chrV 492250 492251 . 1080
chrV 492495 492496 . 120
chrV 498471 498472 . 160
chrV 498705 498706 . 240
chrV 498851 498852 . 200
chrV 498912 498913 . 120
chrV 498931 498932 . 900
chrV 498998 498999 . 160
chrV 499013 499014 . 1360
chrV 499164 499165 . 760
chrV 500431 500432 . 300
chrV 500455 500456 . 480
chrV 500467 500468 . 620
chrV 500470 500471 . 120
chrV 500532 500533 . 120
chrV 500567 500568 . 460
chrV 500896 500897 . 120
chrV 501369 501370 . 200
chrV 502938 502939 . 2040
chrV 502993 502994 . 2360
chrV 503020 503021 . 360
chrV 503030 503031 . 620
chrV 503059 503060 . 500
chrV 503205 503206 . 120
chrV 503537 503538 . 180
chrV 503848 503849 . 220
chrV 503862 503863 . 840
chrV 503872 503873 . 120
chrV 503928 503929 . 1120
chrV 503994 503995 . 140
chrV 504125 504126 . 480
chrV 504879 504880 . 120
chrV 504997 504998 . 120
chrV 505240 505241 . 160
chrV 505658 505659 . 1740
chrV 506199 506200 . 120
chrV 506701 506702 . 300
chrV 507011 507012 . 4120
chrV 507080 507081 . 480
chrV 507659 507660 . 240
chrV 509140 509141 . 980
chrV 509286 509287 . 140
chrV 509628 509629 . 140
chrV 509930 509931 . 2100
chrV 509934 509935 . 780
chrV 509941 509942 . 140
chrV 509976 509977 . 160
chrV 510083 510084 . 1960
chrV 510089 510090 . 380
chrV 510167 510168 . 200
chrV 510190 510191 . 260
chrV 510301 510302 . 220
chrV 511714 511715 . 320
chrV 511949 511950 . 160
chrV 512222 512223 . 260
chrV 512302 512303 . 120
chrV 512341 512342 . 520
chrV 512381 512382 . 120
chrV 512423 512424 . 120
chrV 513899 513900 . 160
chrV 514083 514084 . 620
chrV 514953 514954 . 1400
chrV 515058 515059 . 120
chrV 515349 515350 . 2140
chrV 516360 516361 . 180
chrV 517251 517252 . 120
chrV 517311 517312 . 4380
chrV 517383 517384 . 220
chrV 517459 517460 . 160
chrV 517554 517555 . 140
chrV 517589 517590 . 160
chrV 517655 517656 . 280
chrV 517679 517680 . 680
chrV 517688 517689 . 540
chrV 517701 517702 . 120
chrV 517723 517724 . 540
chrV 517726 517727 . 260
chrV 517727 517728 . 2660
chrV 517756 517757 . 800
chrV 517760 517761 . 1200
chrV 518119 518120 . 140
chrV 519231 519232 . 120
chrV 520041 520042 . 160
chrV 520588 520589 . 180
chrV 520894 520895 . 1200
chrV 520913 520914 . 120
chrV 522725 522726 . 1680
chrV 522757 522758 . 820
chrV 522778 522779 . 620
chrV 522881 522882 . 240
chrV 523069 523070 . 200
chrV 523078 523079 . 120
chrV 523437 523438 . 240
chrV 524073 524074 . 620
chrV 525624 525625 . 340
chrV 525773 525774 . 120
chrV 525781 525782 . 4800
chrV 525788 525789 . 400
chrV 525793 525794 . 220
chrV 525817 525818 . 180
chrV 525867 525868 . 620
chrV 525875 525876 . 320
chrV 526817 526818 . 120
chrV 526874 526875 . 2240
chrV 526878 526879 . 560
chrV 526909 526910 . 240
chrV 529492 529493 . 300
chrV 530063 530064 . 260
chrV 533759 533760 . 120
chrV 536112 536113 . 120
chrV 536116 536117 . 2040
chrV 536118 536119 . 540
chrV 536132 536133 . 260
chrV 536199 536200 . 360
chrV 536230 536231 . 120
chrV 536876 536877 . 200
chrV 537300 537301 . 160
chrV 538079 538080 . 120
chrV 538413 538414 . 120
chrV 538836 538837 . 1360
chrV 539338 539339 . 380
chrV 539340 539341 . 140
chrV 539340 539341 . 120
chrV 539346 539347 . 120
chrV 539358 539359 . 1280
chrV 539359 539360 . 1040
chrV 539376 539377 . 160
chrV 539602 539603 . 3480
chrV 539669 539670 . 1840
chrV 539962 539963 . 120
chrV 540200 540201 . 360
chrV 540556 540557 . 1780
chrV 540835 540836 . 1980
chrV 540940 540941 . 1140
chrV 540992 540993 . 1320
chrV 541491 541492 . 1780
chrV 541522 541523 . 160
chrV 541573 541574 . 120
chrV 541585 541586 . 420
chrV 541596 541597 . 160
chrV 541599 541600 . 2240
chrV 541602 541603 . 260
chrV 541610 541611 . 2160
chrV 541773 541774 . 120
chrV 542729 542730 . 340
chrV 542732 542733 . 960
chrV 543130 543131 . 140
chrV 543327 543328 . 860
chrV 543433 543434 . 160
chrV 543906 543907 . 1640
chrV 544019 544020 . 200
chrV 544178 544179 . 1280
chrV 544258 544259 . 1980
chrV 544301 544302 . 600
chrV 544304 544305 . 120
chrV 544315 544316 . 140
chrV 544420 544421 . 180
chrV 544432 544433 . 940
chrV 544450 544451 . 6820
chrV 544465 544466 . 440
chrV 544468 544469 . 1360
chrV 544471 544472 . 3060
chrV 544477 544478 . 3340
chrV 544483 544484 . 240
chrV 544489 544490 . 880
chrV 544515 544516 . 140
chrV 544521 544522 . 1520
chrV 544546 544547 . 1840
chrV 544609 544610 . 1060
chrV 544711 544712 . 2500
chrV 544747 544748 . 4560
chrV 544792 544793 . 3740
chrV 544798 544799 . 5200
chrV 544806 544807 . 340
chrV 544862 544863 . 820
chrV 544947 544948 . 200
chrV 544962 544963 . 120
chrV 544974 544975 . 360
chrV 544985 544986 . 2380
chrV 545002 545003 . 1060
chrV 545034 545035 . 220
chrV 545047 545048 . 560
chrV 545060 545061 . 580
chrV 545060 545061 . 260
chrV 545110 545111 . 1080
chrV 545120 545121 . 120
chrV 545186 545187 . 440
chrV 545199 545200 . 120
chrV 545199 545200 . 120
chrV 545401 545402 . 300
chrV 545404 545405 . 120
chrV 545407 545408 . 120
chrV 545448 545449 . 1800
chrV 545471 545472 . 2140
chrV 545490 545491 . 600
chrV 545534 545535 . 580
chrV 546254 546255 . 140
chrV 546508 546509 . 140
chrV 546586 546587 . 2440
chrV 546618 546619 . 2340
chrV 546618 546619 . 2640
chrV 546635 546636 . 920
chrV 546694 546695 . 120
chrV 546695 546696 . 1420
chrV 546696 546697 . 320
chrV 546702 546703 . 2880
chrV 546711 546712 . 920
chrV 546725 546726 . 1220
chrV 546733 546734 . 800
chrV 547339 547340 . 120
chrV 547409 547410 . 120
chrV 548026 548027 . 2340
chrV 548240 548241 . 160
chrV 548250 548251 . 180
chrV 548255 548256 . 1320
chrV 548457 548458 . 160
chrV 548542 548543 . 240
chrV 548818 548819 . 1360
chrV 549071 549072 . 120
chrV 549200 549201 . 1980
chrV 549314 549315 . 1600
chrV 549322 549323 . 220
chrV 549322 549323 . 1820
chrV 549323 549324 . 120
chrV 549324 549325 . 920
chrV 549340 549341 . 1440
chrV 549379 549380 . 380
chrV 549439 549440 . 1560
chrV 549444 549445 . 2800
chrV 549650 549651 . 1780
chrV 549692 549693 . 400
chrV 549861 549862 . 180
chrV 550097 550098 . 160
chrV 550735 550736 . 120
chrV 551190 551191 . 1140
chrV 551198 551199 . 120
chrV 551211 551212 . 340
chrV 551231 551232 . 420
chrV 551235 551236 . 3440
chrV 551240 551241 . 280
chrV 551241 551242 . 180
chrV 551251 551252 . 380
chrV 551268 551269 . 760
chrV 551424 551425 . 540
chrV 551434 551435 . 480
chrV 551440 551441 . 260
chrV 551614 551615 . 1440
chrV 551797 551798 . 220
chrV 552302 552303 . 120
chrV 552413 552414 . 1260
chrV 552418 552419 . 1120
chrV 552424 552425 . 620
chrV 552431 552432 . 200
chrV 552814 552815 . 740
chrV 553797 553798 . 1060
chrV 553976 553977 . 200
chrV 553982 553983 . 160
chrV 554035 554036 . 260
chrV 554083 554084 . 420
chrV 554102 554103 . 1160
chrV 554396 554397 . 440
chrV 554433 554434 . 1000
chrV 554595 554596 . 2580
chrV 555344 555345 . 600
chrV 555822 555823 . 1340
chrV 556119 556120 . 5580
chrV 556348 556349 . 120
chrV 557088 557089 . 200
chrV 558131 558132 . 1060
chrV 558214 558215 . 220
chrV 558410 558411 . 600
chrV 558472 558473 . 160
chrV 558785 558786 . 260
chrV 558893 558894 . 14860
chrV 559149 559150 . 1140
chrV 559155 559156 . 1000
chrV 559178 559179 . 120
chrV 559184 559185 . 5400
chrV 559192 559193 . 120
chrV 559221 559222 . 3380
chrV 559235 559236 . 2140
chrV 559288 559289 . 820
chrV 559636 559637 . 960
chrV 559647 559648 . 420
chrV 559755 559756 . 3740
chrV 560495 560496 . 3380
chrV 560514 560515 . 1040
chrV 560521 560522 . 580
chrV 560521 560522 . 120
chrV 560522 560523 . 120
chrV 560527 560528 . 1340
chrV 560584 560585 . 260
chrV 560598 560599 . 2700
chrV 561341 561342 . 120
chrV 561341 561342 . 280
chrV 561344 561345 . 220
chrV 561363 561364 . 120
chrV 561804 561805 . 200
chrV 562100 562101 . 1000
chrV 562117 562118 . 200
chrV 562367 562368 . 160
chrV 562811 562812 . 400
chrV 562823 562824 . 320
chrV 562831 562832 . 1160
chrV 562852 562853 . 3200
chrV 562892 562893 . 640
chrV 562900 562901 . 1260
chrV 562911 562912 . 120
chrV 562917 562918 . 1700
chrV 562922 562923 . 480
chrV 562928 562929 . 120
chrV 562961 562962 . 1540
chrV 563120 563121 . 440
chrV 563644 563645 . 840
chrV 563796 563797 . 160
chrV 564308 564309 . 340
chrV 564434 564435 . 140
chrV 565015 565016 . 120
chrV 565329 565330 . 180
chrV 565446 565447 . 360
chrV 565466 565467 . 1340
chrV 565683 565684 . 3540
chrV 566007 566008 . 540
chrV 566277 566278 . 120
chrV 566788 566789 . 340
chrV 566943 566944 . 320
chrV 566995 566996 . 2080
chrV 567010 567011 . 120
chrV 567367 567368 . 260
chrV 567688 567689 . 120
chrV 567701 567702 . 140
chrV 567709 567710 . 640
chrV 567714 567715 . 300
chrV 567730 567731 . 320
chrV 567777 567778 . 1740
chrV 567794 567795 . 240
chrV 567837 567838 . 860
chrV 567905 567906 . 120
chrV 567990 567991 . 1660
chrV 568170 568171 . 2120
chrV 568196 568197 . 160
chrV 568294 568295 . 120
chrV 568306 568307 . 2460
chrV 568321 568322 . 140
chrV 568692 568693 . 3140
chrV 569009 569010 . 700
chrV 569094 569095 . 180
chrV 569140 569141 . 520
chrV 569358 569359 . 140
chrV 569404 569405 . 2140
chrV 569451 569452 . 140
chrV 569550 569551 . 120
chrV 569556 569557 . 2080
chrV 569691 569692 . 260
chrV 569698 569699 . 320
chrV 569836 569837 . 960
chrV 569844 569845 . 260
chrV 569891 569892 . 120
chrV 569902 569903 . 2020
chrV 569955 569956 . 280
chrV 570084 570085 . 120
chrV 570095 570096 . 120
chrV 570161 570162 . 4580
chrV 570169 570170 . 940
chrV 570192 570193 . 2760
chrV 570197 570198 . 1060
chrV 570200 570201 . 140
chrV 570201 570202 . 400
chrV 570201 570202 . 2560
chrV 570206 570207 . 180
chrV 570219 570220 . 480
chrV 570219 570220 . 180
chrV 570224 570225 . 2000
chrV 570228 570229 . 120
chrV 570230 570231 . 3380
chrV 570235 570236 . 1860
chrV 570236 570237 . 2200
chrV 570237 570238 . 140
chrV 570238 570239 . 160
chrV 570238 570239 . 480
chrV 570307 570308 . 240
chrV 570325 570326 . 200
chrV 570458 570459 . 200
chrV 570577 570578 . 120
chrV 570709 570710 . 140
chrV 571041 571042 . 120
chrV 571134 571135 . 760
chrVI 897 898 . 380
chrVI 910 911 . 520
chrVI 962 963 . 180
chrVI 3005 3006 . 4040
chrVI 3611 3612 . 900
chrVI 3642 3643 . 140
chrVI 3968 3969 . 260
chrVI 4100 4101 . 500
chrVI 4118 4119 . 120
chrVI 4168 4169 . 560
chrVI 4242 4243 . 1000
chrVI 4534 4535 . 320
chrVI 4537 4538 . 120
chrVI 4545 4546 . 4780
chrVI 4554 4555 . 7080
chrVI 4565 4566 . 12800
chrVI 4573 4574 . 3000
chrVI 4858 4859 . 400
chrVI 4862 4863 . 280
chrVI 4884 4885 . 120
chrVI 4964 4965 . 120
chrVI 4965 4966 . 900
chrVI 4975 4976 . 1640
chrVI 4976 4977 . 140
chrVI 4977 4978 . 120
chrVI 5133 5134 . 360
chrVI 5147 5148 . 120
chrVI 5226 5227 . 120
chrVI 5244 5245 . 160
chrVI 5249 5250 . 120
chrVI 5300 5301 . 160
chrVI 5525 5526 . 1240
chrVI 5539 5540 . 120
chrVI 5541 5542 . 120
chrVI 5552 5553 . 320
chrVI 6063 6064 . 1000
chrVI 6321 6322 . 540
chrVI 6332 6333 . 520
chrVI 6373 6374 . 700
chrVI 6419 6420 . 220
chrVI 7483 7484 . 1100
chrVI 7496 7497 . 620
chrVI 7537 7538 . 880
chrVI 7694 7695 . 120
chrVI 8332 8333 . 3980
chrVI 8349 8350 . 280
chrVI 8406 8407 . 620
chrVI 8501 8502 . 1440
chrVI 9057 9058 . 180
chrVI 9068 9069 . 1900
chrVI 9092 9093 . 1160
chrVI 9253 9254 . 1000
chrVI 9260 9261 . 340
chrVI 9288 9289 . 2860
chrVI 9875 9876 . 1980
chrVI 9929 9930 . 3420
chrVI 11103 11104 . 2180
chrVI 11111 11112 . 260
chrVI 11134 11135 . 1760
chrVI 11142 11143 . 1940
chrVI 12019 12020 . 120
chrVI 12505 12506 . 120
chrVI 14238 14239 . 1400
chrVI 14262 14263 . 120
chrVI 14527 14528 . 2200
chrVI 15383 15384 . 260
chrVI 15629 15630 . 120
chrVI 15996 15997 . 260
chrVI 16524 16525 . 300
chrVI 16526 16527 . 500
chrVI 16551 16552 . 240
chrVI 16598 16599 . 500
chrVI 16611 16612 . 440
chrVI 16619 16620 . 200
chrVI 16633 16634 . 900
chrVI 16697 16698 . 1860
chrVI 16776 16777 . 120
chrVI 16922 16923 . 260
chrVI 17319 17320 . 120
chrVI 17363 17364 . 1800
chrVI 17791 17792 . 560
chrVI 17871 17872 . 4720
chrVI 17991 17992 . 460
chrVI 18275 18276 . 1420
chrVI 18700 18701 . 1160
chrVI 18818 18819 . 2280
chrVI 19012 19013 . 120
chrVI 19044 19045 . 120
chrVI 19220 19221 . 160
chrVI 19376 19377 . 120
chrVI 19609 19610 . 120
chrVI 19781 19782 . 160
chrVI 19800 19801 . 280
chrVI 19806 19807 . 200
chrVI 19825 19826 . 760
chrVI 19922 19923 . 440
chrVI 20007 20008 . 180
chrVI 20011 20012 . 220
chrVI 20177 20178 . 1140
chrVI 20209 20210 . 120
chrVI 20506 20507 . 180
chrVI 20547 20548 . 160
chrVI 20550 20551 . 120
chrVI 20603 20604 . 120
chrVI 20614 20615 . 240
chrVI 20766 20767 . 660
chrVI 20963 20964 . 120
chrVI 21034 21035 . 800
chrVI 21046 21047 . 3000
chrVI 21214 21215 . 160
chrVI 21278 21279 . 1240
chrVI 21502 21503 . 200
chrVI 21685 21686 . 180
chrVI 21733 21734 . 1120
chrVI 22191 22192 . 1100
chrVI 22305 22306 . 460
chrVI 22731 22732 . 2520
chrVI 22773 22774 . 500
chrVI 22917 22918 . 180
chrVI 22926 22927 . 800
chrVI 22931 22932 . 2380
chrVI 22974 22975 . 3160
chrVI 22976 22977 . 780
chrVI 22976 22977 . 120
chrVI 23001 23002 . 3180
chrVI 23023 23024 . 500
chrVI 23033 23034 . 1440
chrVI 23039 23040 . 4220
chrVI 23058 23059 . 1180
chrVI 23061 23062 . 980
chrVI 23080 23081 . 140
chrVI 23211 23212 . 240
chrVI 23540 23541 . 160
chrVI 23573 23574 . 5460
chrVI 24207 24208 . 260
chrVI 24450 24451 . 420
chrVI 24518 24519 . 220
chrVI 25006 25007 . 300
chrVI 25019 25020 . 220
chrVI 25195 25196 . 440
chrVI 25795 25796 . 280
chrVI 26410 26411 . 1640
chrVI 26683 26684 . 4920
chrVI 26982 26983 . 1100
chrVI 27405 27406 . 120
chrVI 27540 27541 . 1580
chrVI 27690 27691 . 1120
chrVI 27715 27716 . 3200
chrVI 27749 27750 . 120
chrVI 27764 27765 . 2340
chrVI 27835 27836 . 600
chrVI 27894 27895 . 700
chrVI 27950 27951 . 120
chrVI 27954 27955 . 3320
chrVI 27987 27988 . 120
chrVI 28004 28005 . 1340
chrVI 28131 28132 . 1160
chrVI 28134 28135 . 1880
chrVI 28164 28165 . 260
chrVI 28165 28166 . 520
chrVI 28182 28183 . 600
chrVI 28321 28322 . 840
chrVI 28324 28325 . 1960
chrVI 28408 28409 . 480
chrVI 29449 29450 . 180
chrVI 29816 29817 . 160
chrVI 30163 30164 . 1440
chrVI 30475 30476 . 540
chrVI 30854 30855 . 140
chrVI 30921 30922 . 1280
chrVI 30956 30957 . 360
chrVI 31029 31030 . 360
chrVI 31034 31035 . 180
chrVI 31047 31048 . 200
chrVI 31056 31057 . 200
chrVI 31143 31144 . 180
chrVI 31172 31173 . 880
chrVI 31354 31355 . 1340
chrVI 31435 31436 . 1160
chrVI 31497 31498 . 680
chrVI 31740 31741 . 200
chrVI 31910 31911 . 440
chrVI 32087 32088 . 120
chrVI 32126 32127 . 160
chrVI 32136 32137 . 4120
chrVI 32165 32166 . 660
chrVI 32173 32174 . 520
chrVI 32182 32183 . 2980
chrVI 32186 32187 . 1680
chrVI 32192 32193 . 1340
chrVI 32259 32260 . 1360
chrVI 32358 32359 . 140
chrVI 32450 32451 . 120
chrVI 32456 32457 . 10540
chrVI 32694 32695 . 120
chrVI 32742 32743 . 1680
chrVI 32747 32748 . 260
chrVI 32752 32753 . 180
chrVI 32753 32754 . 220
chrVI 32764 32765 . 160
chrVI 32772 32773 . 140
chrVI 32836 32837 . 2120
chrVI 32993 32994 . 540
chrVI 33026 33027 . 2480
chrVI 33033 33034 . 240
chrVI 33140 33141 . 600
chrVI 33317 33318 . 720
chrVI 33570 33571 . 1860
chrVI 33582 33583 . 600
chrVI 33687 33688 . 420
chrVI 33967 33968 . 1580
chrVI 34277 34278 . 1280
chrVI 34723 34724 . 260
chrVI 35374 35375 . 2300
chrVI 36004 36005 . 5100
chrVI 36650 36651 . 220
chrVI 36656 36657 . 320
chrVI 36657 36658 . 1420
chrVI 36678 36679 . 440
chrVI 36687 36688 . 120
chrVI 36718 36719 . 700
chrVI 36727 36728 . 120
chrVI 36760 36761 . 960
chrVI 36800 36801 . 180
chrVI 37093 37094 . 980
chrVI 37421 37422 . 980
chrVI 37442 37443 . 780
chrVI 37580 37581 . 820
chrVI 38306 38307 . 1600
chrVI 38748 38749 . 480
chrVI 38780 38781 . 400
chrVI 38892 38893 . 16220
chrVI 38899 38900 . 4040
chrVI 39002 39003 . 120
chrVI 39199 39200 . 300
chrVI 39380 39381 . 840
chrVI 39582 39583 . 1420
chrVI 39712 39713 . 340
chrVI 39857 39858 . 3060
chrVI 40140 40141 . 160
chrVI 40255 40256 . 220
chrVI 40275 40276 . 120
chrVI 40279 40280 . 3000
chrVI 40346 40347 . 320
chrVI 40678 40679 . 480
chrVI 41000 41001 . 120
chrVI 41178 41179 . 140
chrVI 41312 41313 . 120
chrVI 42338 42339 . 180
chrVI 42467 42468 . 420
chrVI 42703 42704 . 120
chrVI 42711 42712 . 180
chrVI 42715 42716 . 540
chrVI 42719 42720 . 160
chrVI 42722 42723 . 140
chrVI 42757 42758 . 120
chrVI 42763 42764 . 300
chrVI 43059 43060 . 420
chrVI 43388 43389 . 140
chrVI 43396 43397 . 3920
chrVI 43400 43401 . 260
chrVI 44535 44536 . 120
chrVI 44535 44536 . 520
chrVI 44536 44537 . 1380
chrVI 44553 44554 . 160
chrVI 44636 44637 . 720
chrVI 44658 44659 . 580
chrVI 44991 44992 . 180
chrVI 45294 45295 . 440
chrVI 45395 45396 . 740
chrVI 45457 45458 . 400
chrVI 45528 45529 . 200
chrVI 45577 45578 . 680
chrVI 45623 45624 . 140
chrVI 45642 45643 . 280
chrVI 45667 45668 . 520
chrVI 45674 45675 . 420
chrVI 45686 45687 . 200
chrVI 45973 45974 . 140
chrVI 46034 46035 . 2820
chrVI 46352 46353 . 340
chrVI 46864 46865 . 320
chrVI 47100 47101 . 180
chrVI 47417 47418 . 120
chrVI 47603 47604 . 1980
chrVI 47617 47618 . 3600
chrVI 47643 47644 . 120
chrVI 47794 47795 . 180
chrVI 47852 47853 . 160
chrVI 47856 47857 . 220
chrVI 48039 48040 . 1300
chrVI 48185 48186 . 300
chrVI 48247 48248 . 140
chrVI 48321 48322 . 300
chrVI 48511 48512 . 600
chrVI 49021 49022 . 320
chrVI 49109 49110 . 1900
chrVI 49231 49232 . 3760
chrVI 49283 49284 . 280
chrVI 49414 49415 . 760
chrVI 49444 49445 . 720
chrVI 49611 49612 . 360
chrVI 49758 49759 . 1700
chrVI 50131 50132 . 4620
chrVI 50258 50259 . 2520
chrVI 50483 50484 . 640
chrVI 50553 50554 . 120
chrVI 50652 50653 . 560
chrVI 51182 51183 . 260
chrVI 51196 51197 . 120
chrVI 51280 51281 . 120
chrVI 51570 51571 . 1740
chrVI 51820 51821 . 420
chrVI 51993 51994 . 460
chrVI 52165 52166 . 1060
chrVI 52271 52272 . 2560
chrVI 52650 52651 . 860
chrVI 52838 52839 . 620
chrVI 52881 52882 . 440
chrVI 53017 53018 . 200
chrVI 53020 53021 . 120
chrVI 53029 53030 . 180
chrVI 53037 53038 . 160
chrVI 53085 53086 . 180
chrVI 53087 53088 . 220
chrVI 53092 53093 . 220
chrVI 53108 53109 . 140
chrVI 54898 54899 . 180
chrVI 54923 54924 . 260
chrVI 54932 54933 . 120
chrVI 54933 54934 . 920
chrVI 54971 54972 . 400
chrVI 54980 54981 . 140
chrVI 54994 54995 . 320
chrVI 55002 55003 . 120
chrVI 55005 55006 . 800
chrVI 55022 55023 . 240
chrVI 55107 55108 . 520
chrVI 55140 55141 . 120
chrVI 55197 55198 . 120
chrVI 55243 55244 . 580
chrVI 55246 55247 . 160
chrVI 55266 55267 . 120
chrVI 55316 55317 . 760
chrVI 56045 56046 . 6500
chrVI 56067 56068 . 160
chrVI 56075 56076 . 260
chrVI 56084 56085 . 1580
chrVI 56117 56118 . 2460
chrVI 56117 56118 . 120
chrVI 56118 56119 . 440
chrVI 56127 56128 . 2720
chrVI 56184 56185 . 1840
chrVI 56184 56185 . 200
chrVI 56209 56210 . 320
chrVI 56215 56216 . 120
chrVI 56221 56222 . 500
chrVI 56244 56245 . 580
chrVI 56255 56256 . 140
chrVI 57388 57389 . 200
chrVI 58328 58329 . 2860
chrVI 58335 58336 . 340
chrVI 58341 58342 . 1820
chrVI 58346 58347 . 3920
chrVI 58352 58353 . 120
chrVI 58356 58357 . 10080
chrVI 58428 58429 . 680
chrVI 58432 58433 . 380
chrVI 58436 58437 . 3000
chrVI 58439 58440 . 2800
chrVI 58439 58440 . 160
chrVI 58440 58441 . 120
chrVI 58440 58441 . 2780
chrVI 58442 58443 . 500
chrVI 58446 58447 . 240
chrVI 58448 58449 . 440
chrVI 58458 58459 . 1840
chrVI 58468 58469 . 160
chrVI 58549 58550 . 2060
chrVI 58707 58708 . 580
chrVI 58979 58980 . 900
chrVI 59022 59023 . 1860
chrVI 61214 61215 . 140
chrVI 61418 61419 . 2240
chrVI 62571 62572 . 120
chrVI 62636 62637 . 2200
chrVI 63716 63717 . 3220
chrVI 63880 63881 . 160
chrVI 64078 64079 . 280
chrVI 64121 64122 . 660
chrVI 64134 64135 . 6020
chrVI 64152 64153 . 760
chrVI 64154 64155 . 240
chrVI 64168 64169 . 180
chrVI 64177 64178 . 1120
chrVI 64185 64186 . 120
chrVI 64192 64193 . 5820
chrVI 64354 64355 . 640
chrVI 64398 64399 . 1460
chrVI 64659 64660 . 620
chrVI 64719 64720 . 520
chrVI 64722 64723 . 640
chrVI 64727 64728 . 1540
chrVI 64815 64816 . 4140
chrVI 65052 65053 . 920
chrVI 65053 65054 . 540
chrVI 65059 65060 . 900
chrVI 65087 65088 . 1960
chrVI 65090 65091 . 220
chrVI 65109 65110 . 1360
chrVI 65223 65224 . 460
chrVI 65227 65228 . 940
chrVI 65232 65233 . 120
chrVI 65236 65237 . 340
chrVI 65243 65244 . 2860
chrVI 65258 65259 . 1040
chrVI 65279 65280 . 2160
chrVI 65419 65420 . 2920
chrVI 65438 65439 . 3860
chrVI 65597 65598 . 660
chrVI 65743 65744 . 160
chrVI 65760 65761 . 560
chrVI 65907 65908 . 480
chrVI 65929 65930 . 300
chrVI 66096 66097 . 720
chrVI 66682 66683 . 220
chrVI 67249 67250 . 1680
chrVI 67313 67314 . 280
chrVI 67765 67766 . 1280
chrVI 68853 68854 . 280
chrVI 68890 68891 . 160
chrVI 68946 68947 . 920
chrVI 68956 68957 . 160
chrVI 69250 69251 . 1140
chrVI 69374 69375 . 300
chrVI 69425 69426 . 120
chrVI 69441 69442 . 120
chrVI 69634 69635 . 120
chrVI 69651 69652 . 540
chrVI 69671 69672 . 2280
chrVI 69783 69784 . 180
chrVI 69866 69867 . 180
chrVI 69938 69939 . 560
chrVI 70216 70217 . 460
chrVI 71232 71233 . 1960
chrVI 72033 72034 . 860
chrVI 72182 72183 . 380
chrVI 72253 72254 . 1400
chrVI 72418 72419 . 1400
chrVI 72419 72420 . 220
chrVI 72420 72421 . 140
chrVI 72669 72670 . 140
chrVI 73795 73796 . 220
chrVI 73955 73956 . 120
chrVI 73959 73960 . 260
chrVI 74116 74117 . 120
chrVI 74137 74138 . 1080
chrVI 74535 74536 . 140
chrVI 74629 74630 . 500
chrVI 74662 74663 . 200
chrVI 74682 74683 . 120
chrVI 74685 74686 . 720
chrVI 74689 74690 . 3680
chrVI 74692 74693 . 180
chrVI 74704 74705 . 700
chrVI 74717 74718 . 120
chrVI 74723 74724 . 820
chrVI 74724 74725 . 340
chrVI 74731 74732 . 140
chrVI 74757 74758 . 140
chrVI 74776 74777 . 260
chrVI 74788 74789 . 160
chrVI 74964 74965 . 300
chrVI 74964 74965 . 820
chrVI 74973 74974 . 200
chrVI 74976 74977 . 1640
chrVI 74981 74982 . 760
chrVI 74983 74984 . 120
chrVI 74989 74990 . 3440
chrVI 74995 74996 . 380
chrVI 75001 75002 . 260
chrVI 75003 75004 . 160
chrVI 75011 75012 . 440
chrVI 75030 75031 . 120
chrVI 75035 75036 . 900
chrVI 75040 75041 . 420
chrVI 75043 75044 . 300
chrVI 75099 75100 . 500
chrVI 75212 75213 . 140
chrVI 75238 75239 . 140
chrVI 75393 75394 . 160
chrVI 75587 75588 . 120
chrVI 75628 75629 . 220
chrVI 75772 75773 . 680
chrVI 75866 75867 . 320
chrVI 76033 76034 . 1280
chrVI 76078 76079 . 120
chrVI 76218 76219 . 120
chrVI 76256 76257 . 340
chrVI 76266 76267 . 140
chrVI 76282 76283 . 240
chrVI 76383 76384 . 740
chrVI 76469 76470 . 480
chrVI 76573 76574 . 120
chrVI 76606 76607 . 120
chrVI 76726 76727 . 120
chrVI 77004 77005 . 640
chrVI 77150 77151 . 1780
chrVI 77401 77402 . 960
chrVI 77443 77444 . 200
chrVI 77468 77469 . 300
chrVI 77551 77552 . 640
chrVI 77630 77631 . 8620
chrVI 77683 77684 . 560
chrVI 77776 77777 . 2840
chrVI 77867 77868 . 120
chrVI 77872 77873 . 120
chrVI 79212 79213 . 520
chrVI 79266 79267 . 1160
chrVI 79292 79293 . 260
chrVI 79778 79779 . 940
chrVI 79794 79795 . 120
chrVI 79842 79843 . 120
chrVI 79976 79977 . 160
chrVI 80083 80084 . 260
chrVI 80254 80255 . 960
chrVI 80255 80256 . 1220
chrVI 80270 80271 . 320
chrVI 80295 80296 . 540
chrVI 80304 80305 . 720
chrVI 80311 80312 . 300
chrVI 80315 80316 . 660
chrVI 80317 80318 . 120
chrVI 80324 80325 . 4060
chrVI 80393 80394 . 1520
chrVI 80715 80716 . 220
chrVI 80950 80951 . 140
chrVI 81320 81321 . 260
chrVI 81981 81982 . 140
chrVI 81989 81990 . 140
chrVI 82170 82171 . 1960
chrVI 82204 82205 . 2320
chrVI 82224 82225 . 120
chrVI 82233 82234 . 4680
chrVI 82270 82271 . 160
chrVI 82315 82316 . 120
chrVI 82319 82320 . 2460
chrVI 82352 82353 . 1540
chrVI 82362 82363 . 120
chrVI 82374 82375 . 120
chrVI 82479 82480 . 1060
chrVI 82564 82565 . 500
chrVI 82571 82572 . 120
chrVI 82655 82656 . 2220
chrVI 82789 82790 . 120
chrVI 82828 82829 . 380
chrVI 82897 82898 . 1500
chrVI 83096 83097 . 4140
chrVI 83208 83209 . 120
chrVI 83648 83649 . 820
chrVI 83806 83807 . 200
chrVI 83911 83912 . 820
chrVI 83929 83930 . 340
chrVI 83932 83933 . 280
chrVI 84012 84013 . 720
chrVI 84038 84039 . 300
chrVI 84048 84049 . 280
chrVI 84105 84106 . 380
chrVI 84173 84174 . 300
chrVI 84353 84354 . 280
chrVI 84581 84582 . 500
chrVI 84758 84759 . 200
chrVI 84915 84916 . 140
chrVI 86088 86089 . 360
chrVI 86577 86578 . 160
chrVI 86842 86843 . 420
chrVI 87214 87215 . 320
chrVI 87225 87226 . 140
chrVI 87324 87325 . 3860
chrVI 87327 87328 . 1300
chrVI 87381 87382 . 160
chrVI 87384 87385 . 140
chrVI 87388 87389 . 340
chrVI 87390 87391 . 180
chrVI 87395 87396 . 160
chrVI 87413 87414 . 600
chrVI 87426 87427 . 180
chrVI 87460 87461 . 120
chrVI 87479 87480 . 160
chrVI 87491 87492 . 120
chrVI 87608 87609 . 1120
chrVI 87616 87617 . 2660
chrVI 87632 87633 . 420
chrVI 87831 87832 . 260
chrVI 88011 88012 . 540
chrVI 89293 89294 . 120
chrVI 90447 90448 . 220
chrVI 90499 90500 . 320
chrVI 90672 90673 . 160
chrVI 90675 90676 . 180
chrVI 90683 90684 . 180
chrVI 90686 90687 . 180
chrVI 90689 90690 . 320
chrVI 90711 90712 . 980
chrVI 90732 90733 . 420
chrVI 90758 90759 . 120
chrVI 90769 90770 . 1280
chrVI 90789 90790 . 160
chrVI 90793 90794 . 300
chrVI 90873 90874 . 540
chrVI 90879 90880 . 120
chrVI 90885 90886 . 320
chrVI 90891 90892 . 3160
chrVI 90892 90893 . 2380
chrVI 90894 90895 . 2020
chrVI 90899 90900 . 2820
chrVI 90905 90906 . 160
chrVI 90907 90908 . 3960
chrVI 90912 90913 . 140
chrVI 90923 90924 . 1400
chrVI 90949 90950 . 180
chrVI 91104 91105 . 540
chrVI 91126 91127 . 680
chrVI 91404 91405 . 120
chrVI 92099 92100 . 320
chrVI 92445 92446 . 1420
chrVI 92554 92555 . 320
chrVI 92862 92863 . 9220
chrVI 92872 92873 . 440
chrVI 92905 92906 . 3520
chrVI 92951 92952 . 180
chrVI 93028 93029 . 1120
chrVI 93083 93084 . 4140
chrVI 93237 93238 . 140
chrVI 93266 93267 . 180
chrVI 93269 93270 . 200
chrVI 93281 93282 . 380
chrVI 93282 93283 . 380
chrVI 93309 93310 . 520
chrVI 93316 93317 . 200
chrVI 93320 93321 . 120
chrVI 93327 93328 . 1420
chrVI 93356 93357 . 1220
chrVI 93362 93363 . 480
chrVI 93367 93368 . 220
chrVI 93372 93373 . 980
chrVI 95128 95129 . 140
chrVI 95136 95137 . 120
chrVI 95138 95139 . 180
chrVI 95178 95179 . 960
chrVI 95189 95190 . 180
chrVI 95228 95229 . 340
chrVI 95276 95277 . 640
chrVI 95278 95279 . 120
chrVI 95358 95359 . 740
chrVI 95365 95366 . 360
chrVI 95398 95399 . 600
chrVI 95403 95404 . 120
chrVI 95404 95405 . 1040
chrVI 95404 95405 . 1420
chrVI 95406 95407 . 760
chrVI 95418 95419 . 580
chrVI 95426 95427 . 120
chrVI 95440 95441 . 320
chrVI 95487 95488 . 140
chrVI 95508 95509 . 180
chrVI 95515 95516 . 500
chrVI 95526 95527 . 1240
chrVI 95543 95544 . 180
chrVI 95548 95549 . 140
chrVI 95548 95549 . 120
chrVI 95551 95552 . 120
chrVI 95557 95558 . 120
chrVI 95575 95576 . 1180
chrVI 95577 95578 . 180
chrVI 95588 95589 . 940
chrVI 95590 95591 . 140
chrVI 95667 95668 . 180
chrVI 95668 95669 . 220
chrVI 95675 95676 . 220
chrVI 95711 95712 . 740
chrVI 95714 95715 . 200
chrVI 95725 95726 . 540
chrVI 95732 95733 . 220
chrVI 95739 95740 . 10020
chrVI 95740 95741 . 460
chrVI 95740 95741 . 200
chrVI 95742 95743 . 240
chrVI 95750 95751 . 260
chrVI 95763 95764 . 120
chrVI 95767 95768 . 140
chrVI 95778 95779 . 120
chrVI 95780 95781 . 440
chrVI 95814 95815 . 280
chrVI 95840 95841 . 220
chrVI 95855 95856 . 120
chrVI 95901 95902 . 1260
chrVI 95927 95928 . 140
chrVI 95929 95930 . 1520
chrVI 95935 95936 . 140
chrVI 95951 95952 . 700
chrVI 95954 95955 . 580
chrVI 95959 95960 . 140
chrVI 95966 95967 . 180
chrVI 95970 95971 . 1360
chrVI 95994 95995 . 140
chrVI 95999 96000 . 1400
chrVI 96001 96002 . 140
chrVI 96002 96003 . 460
chrVI 96034 96035 . 160
chrVI 96042 96043 . 120
chrVI 96212 96213 . 780
chrVI 96285 96286 . 120
chrVI 96288 96289 . 420
chrVI 96453 96454 . 2820
chrVI 96524 96525 . 140
chrVI 96583 96584 . 780
chrVI 96641 96642 . 420
chrVI 96775 96776 . 160
chrVI 96926 96927 . 1480
chrVI 97064 97065 . 640
chrVI 97560 97561 . 1040
chrVI 97566 97567 . 420
chrVI 97571 97572 . 140
chrVI 97676 97677 . 380
chrVI 97742 97743 . 5200
chrVI 97791 97792 . 300
chrVI 97853 97854 . 160
chrVI 97855 97856 . 360
chrVI 97931 97932 . 500
chrVI 97954 97955 . 340
chrVI 98101 98102 . 180
chrVI 98103 98104 . 340
chrVI 98111 98112 . 140
chrVI 98117 98118 . 3580
chrVI 98119 98120 . 1100
chrVI 98119 98120 . 240
chrVI 98120 98121 . 140
chrVI 98142 98143 . 3120
chrVI 98150 98151 . 1060
chrVI 98165 98166 . 2060
chrVI 98362 98363 . 5020
chrVI 98786 98787 . 120
chrVI 98821 98822 . 140
chrVI 98881 98882 . 120
chrVI 98914 98915 . 140
chrVI 98919 98920 . 140
chrVI 98986 98987 . 140
chrVI 99132 99133 . 220
chrVI 99964 99965 . 360
chrVI 100028 100029 . 140
chrVI 100040 100041 . 140
chrVI 100360 100361 . 120
chrVI 100377 100378 . 140
chrVI 100528 100529 . 140
chrVI 100635 100636 . 120
chrVI 100932 100933 . 1560
chrVI 100935 100936 . 1980
chrVI 100961 100962 . 660
chrVI 101147 101148 . 360
chrVI 101155 101156 . 1400
chrVI 101172 101173 . 240
chrVI 101277 101278 . 420
chrVI 101282 101283 . 140
chrVI 101296 101297 . 300
chrVI 101305 101306 . 460
chrVI 101307 101308 . 200
chrVI 101309 101310 . 3420
chrVI 101310 101311 . 2620
chrVI 101311 101312 . 140
chrVI 101311 101312 . 140
chrVI 101386 101387 . 680
chrVI 101390 101391 . 2000
chrVI 101400 101401 . 1040
chrVI 101405 101406 . 300
chrVI 101413 101414 . 460
chrVI 101421 101422 . 360
chrVI 101423 101424 . 140
chrVI 101426 101427 . 1540
chrVI 101434 101435 . 480
chrVI 101437 101438 . 380
chrVI 101445 101446 . 180
chrVI 101454 101455 . 1340
chrVI 101496 101497 . 180
chrVI 101497 101498 . 1360
chrVI 101497 101498 . 1860
chrVI 101501 101502 . 240
chrVI 101510 101511 . 740
chrVI 101523 101524 . 120
chrVI 101528 101529 . 160
chrVI 101531 101532 . 140
chrVI 101534 101535 . 960
chrVI 101541 101542 . 280
chrVI 101550 101551 . 700
chrVI 101588 101589 . 1220
chrVI 103212 103213 . 160
chrVI 103220 103221 . 460
chrVI 103237 103238 . 280
chrVI 103249 103250 . 220
chrVI 103261 103262 . 780
chrVI 103273 103274 . 440
chrVI 103284 103285 . 540
chrVI 103297 103298 . 360
chrVI 103305 103306 . 180
chrVI 103318 103319 . 120
chrVI 103361 103362 . 260
chrVI 103470 103471 . 300
chrVI 103481 103482 . 560
chrVI 103543 103544 . 1320
chrVI 103548 103549 . 440
chrVI 103551 103552 . 540
chrVI 103554 103555 . 940
chrVI 103557 103558 . 120
chrVI 103561 103562 . 120
chrVI 103562 103563 . 640
chrVI 103562 103563 . 1480
chrVI 103564 103565 . 120
chrVI 103566 103567 . 120
chrVI 103574 103575 . 1820
chrVI 103579 103580 . 200
chrVI 103581 103582 . 940
chrVI 103585 103586 . 380
chrVI 103611 103612 . 280
chrVI 103618 103619 . 600
chrVI 103620 103621 . 120
chrVI 104536 104537 . 120
chrVI 104541 104542 . 120
chrVI 104606 104607 . 1240
chrVI 104736 104737 . 180
chrVI 104757 104758 . 600
chrVI 105215 105216 . 340
chrVI 105259 105260 . 180
chrVI 105367 105368 . 180
chrVI 105376 105377 . 140
chrVI 105952 105953 . 140
chrVI 106274 106275 . 740
chrVI 106314 106315 . 500
chrVI 106322 106323 . 140
chrVI 106331 106332 . 220
chrVI 106345 106346 . 420
chrVI 106356 106357 . 120
chrVI 106361 106362 . 220
chrVI 106363 106364 . 220
chrVI 106367 106368 . 540
chrVI 106384 106385 . 220
chrVI 106386 106387 . 740
chrVI 106396 106397 . 120
chrVI 106398 106399 . 520
chrVI 106406 106407 . 460
chrVI 106525 106526 . 160
chrVI 106549 106550 . 140
chrVI 106567 106568 . 140
chrVI 106597 106598 . 280
chrVI 106616 106617 . 260
chrVI 106624 106625 . 160
chrVI 106715 106716 . 140
chrVI 106728 106729 . 220
chrVI 106736 106737 . 160
chrVI 106746 106747 . 220
chrVI 106747 106748 . 340
chrVI 106755 106756 . 1460
chrVI 106779 106780 . 140
chrVI 106782 106783 . 720
chrVI 106787 106788 . 260
chrVI 106791 106792 . 640
chrVI 106796 106797 . 500
chrVI 106810 106811 . 240
chrVI 106833 106834 . 720
chrVI 106899 106900 . 700
chrVI 106954 106955 . 1900
chrVI 106976 106977 . 1480
chrVI 107017 107018 . 1360
chrVI 107054 107055 . 920
chrVI 107109 107110 . 260
chrVI 107141 107142 . 220
chrVI 107255 107256 . 1960
chrVI 107422 107423 . 4220
chrVI 107630 107631 . 420
chrVI 107647 107648 . 320
chrVI 107709 107710 . 420
chrVI 107732 107733 . 1720
chrVI 107804 107805 . 300
chrVI 107822 107823 . 460
chrVI 107832 107833 . 620
chrVI 107844 107845 . 2180
chrVI 107869 107870 . 920
chrVI 107886 107887 . 120
chrVI 107892 107893 . 200
chrVI 107913 107914 . 560
chrVI 107927 107928 . 140
chrVI 107931 107932 . 540
chrVI 108202 108203 . 140
chrVI 108277 108278 . 7100
chrVI 108296 108297 . 13320
chrVI 108310 108311 . 2560
chrVI 108317 108318 . 300
chrVI 108349 108350 . 1220
chrVI 108351 108352 . 1180
chrVI 108364 108365 . 2680
chrVI 108371 108372 . 120
chrVI 108442 108443 . 120
chrVI 108446 108447 . 120
chrVI 108510 108511 . 2840
chrVI 108561 108562 . 2160
chrVI 108565 108566 . 160
chrVI 108715 108716 . 12020
chrVI 108895 108896 . 300
chrVI 109309 109310 . 120
chrVI 109717 109718 . 420
chrVI 109848 109849 . 480
chrVI 109989 109990 . 140
chrVI 109998 109999 . 120
chrVI 110001 110002 . 140
chrVI 110010 110011 . 160
chrVI 110032 110033 . 120
chrVI 110036 110037 . 3300
chrVI 110057 110058 . 580
chrVI 110096 110097 . 760
chrVI 110100 110101 . 2680
chrVI 110101 110102 . 520
chrVI 110101 110102 . 120
chrVI 110102 110103 . 120
chrVI 110103 110104 . 6000
chrVI 110128 110129 . 340
chrVI 110134 110135 . 120
chrVI 110143 110144 . 360
chrVI 110154 110155 . 520
chrVI 110157 110158 . 580
chrVI 110167 110168 . 220
chrVI 110453 110454 . 180
chrVI 110476 110477 . 200
chrVI 110484 110485 . 120
chrVI 111016 111017 . 740
chrVI 111029 111030 . 4980
chrVI 111385 111386 . 780
chrVI 111431 111432 . 820
chrVI 111457 111458 . 180
chrVI 111497 111498 . 320
chrVI 111536 111537 . 520
chrVI 111557 111558 . 580
chrVI 111571 111572 . 160
chrVI 111734 111735 . 420
chrVI 111753 111754 . 160
chrVI 111759 111760 . 200
chrVI 111856 111857 . 140
chrVI 111922 111923 . 280
chrVI 111953 111954 . 2240
chrVI 111974 111975 . 760
chrVI 111982 111983 . 420
chrVI 111997 111998 . 2540
chrVI 112002 112003 . 2940
chrVI 112006 112007 . 560
chrVI 112044 112045 . 120
chrVI 112071 112072 . 180
chrVI 112075 112076 . 220
chrVI 112078 112079 . 3200
chrVI 112098 112099 . 120
chrVI 112126 112127 . 120
chrVI 112202 112203 . 480
chrVI 112373 112374 . 200
chrVI 112607 112608 . 300
chrVI 112709 112710 . 580
chrVI 112792 112793 . 600
chrVI 112854 112855 . 160
chrVI 112908 112909 . 300
chrVI 113107 113108 . 340
chrVI 113466 113467 . 2080
chrVI 113481 113482 . 1880
chrVI 113632 113633 . 180
chrVI 113756 113757 . 160
chrVI 113763 113764 . 120
chrVI 113915 113916 . 120
chrVI 114080 114081 . 160
chrVI 114099 114100 . 760
chrVI 114165 114166 . 140
chrVI 114177 114178 . 180
chrVI 114185 114186 . 1240
chrVI 114191 114192 . 600
chrVI 114525 114526 . 240
chrVI 114683 114684 . 420
chrVI 114685 114686 . 120
chrVI 114705 114706 . 420
chrVI 114707 114708 . 460
chrVI 114832 114833 . 260
chrVI 114844 114845 . 280
chrVI 114884 114885 . 760
chrVI 115071 115072 . 1240
chrVI 115147 115148 . 560
chrVI 115156 115157 . 580
chrVI 115245 115246 . 1780
chrVI 115278 115279 . 220
chrVI 115338 115339 . 2120
chrVI 115437 115438 . 980
chrVI 115452 115453 . 1460
chrVI 115469 115470 . 2900
chrVI 115476 115477 . 1420
chrVI 115563 115564 . 140
chrVI 115619 115620 . 400
chrVI 115635 115636 . 560
chrVI 115641 115642 . 240
chrVI 115680 115681 . 160
chrVI 115779 115780 . 2400
chrVI 115800 115801 . 140
chrVI 115829 115830 . 180
chrVI 115846 115847 . 140
chrVI 115858 115859 . 260
chrVI 115861 115862 . 460
chrVI 115871 115872 . 1020
chrVI 115880 115881 . 200
chrVI 115886 115887 . 200
chrVI 115897 115898 . 140
chrVI 115898 115899 . 540
chrVI 115901 115902 . 220
chrVI 115909 115910 . 120
chrVI 115935 115936 . 940
chrVI 116074 116075 . 120
chrVI 118466 118467 . 660
chrVI 118478 118479 . 1240
chrVI 118491 118492 . 380
chrVI 118506 118507 . 2020
chrVI 118580 118581 . 260
chrVI 118617 118618 . 120
chrVI 118629 118630 . 260
chrVI 118641 118642 . 280
chrVI 118704 118705 . 280
chrVI 118746 118747 . 140
chrVI 118759 118760 . 1620
chrVI 118838 118839 . 760
chrVI 118844 118845 . 120
chrVI 118978 118979 . 300
chrVI 119034 119035 . 220
chrVI 119044 119045 . 420
chrVI 119056 119057 . 180
chrVI 119192 119193 . 160
chrVI 119201 119202 . 600
chrVI 119216 119217 . 840
chrVI 119229 119230 . 260
chrVI 119230 119231 . 140
chrVI 119234 119235 . 700
chrVI 119239 119240 . 2980
chrVI 119240 119241 . 200
chrVI 119302 119303 . 1540
chrVI 119318 119319 . 480
chrVI 119319 119320 . 200
chrVI 119320 119321 . 960
chrVI 119331 119332 . 260
chrVI 119332 119333 . 660
chrVI 119333 119334 . 1200
chrVI 119359 119360 . 580
chrVI 123159 123160 . 720
chrVI 123175 123176 . 1120
chrVI 123178 123179 . 260
chrVI 123180 123181 . 160
chrVI 123187 123188 . 120
chrVI 123191 123192 . 1300
chrVI 123192 123193 . 260
chrVI 123203 123204 . 380
chrVI 123207 123208 . 180
chrVI 123239 123240 . 960
chrVI 123242 123243 . 320
chrVI 123244 123245 . 120
chrVI 123250 123251 . 640
chrVI 123280 123281 . 200
chrVI 123285 123286 . 520
chrVI 123292 123293 . 280
chrVI 123295 123296 . 860
chrVI 123299 123300 . 120
chrVI 123302 123303 . 1100
chrVI 123302 123303 . 220
chrVI 123303 123304 . 140
chrVI 123308 123309 . 1020
chrVI 123314 123315 . 240
chrVI 123318 123319 . 300
chrVI 123335 123336 . 160
chrVI 123464 123465 . 200
chrVI 123477 123478 . 940
chrVI 123631 123632 . 180
chrVI 123639 123640 . 580
chrVI 123663 123664 . 4340
chrVI 123979 123980 . 120
chrVI 124232 124233 . 120
chrVI 124398 124399 . 1640
chrVI 124459 124460 . 120
chrVI 124613 124614 . 3800
chrVI 124666 124667 . 1200
chrVI 124745 124746 . 500
chrVI 124753 124754 . 120
chrVI 124757 124758 . 120
chrVI 125017 125018 . 400
chrVI 125069 125070 . 140
chrVI 125195 125196 . 1360
chrVI 125232 125233 . 2880
chrVI 125774 125775 . 280
chrVI 126253 126254 . 1120
chrVI 126467 126468 . 5160
chrVI 126472 126473 . 5120
chrVI 126521 126522 . 2460
chrVI 126696 126697 . 3620
chrVI 126850 126851 . 280
chrVI 127040 127041 . 120
chrVI 127046 127047 . 1600
chrVI 127082 127083 . 380
chrVI 127136 127137 . 220
chrVI 127254 127255 . 2280
chrVI 127273 127274 . 520
chrVI 127808 127809 . 1440
chrVI 127856 127857 . 1760
chrVI 127949 127950 . 700
chrVI 127952 127953 . 560
chrVI 127954 127955 . 140
chrVI 127978 127979 . 820
chrVI 128012 128013 . 3100
chrVI 128023 128024 . 780
chrVI 128033 128034 . 700
chrVI 128194 128195 . 1420
chrVI 128207 128208 . 200
chrVI 128208 128209 . 120
chrVI 128211 128212 . 120
chrVI 128263 128264 . 900
chrVI 128304 128305 . 200
chrVI 128463 128464 . 560
chrVI 128741 128742 . 720
chrVI 128749 128750 . 400
chrVI 128826 128827 . 160
chrVI 128941 128942 . 140
chrVI 129440 129441 . 4680
chrVI 129505 129506 . 2520
chrVI 129610 129611 . 180
chrVI 129621 129622 . 260
chrVI 129633 129634 . 160
chrVI 129669 129670 . 280
chrVI 129808 129809 . 780
chrVI 129812 129813 . 200
chrVI 129819 129820 . 120
chrVI 129958 129959 . 360
chrVI 129969 129970 . 760
chrVI 129985 129986 . 860
chrVI 130007 130008 . 120
chrVI 130010 130011 . 2820
chrVI 130018 130019 . 120
chrVI 130022 130023 . 120
chrVI 130030 130031 . 640
chrVI 130077 130078 . 860
chrVI 130089 130090 . 180
chrVI 130092 130093 . 1320
chrVI 130097 130098 . 120
chrVI 130113 130114 . 320
chrVI 130127 130128 . 3640
chrVI 130216 130217 . 1540
chrVI 130288 130289 . 320
chrVI 130314 130315 . 1160
chrVI 131071 131072 . 1500
chrVI 131239 131240 . 340
chrVI 131246 131247 . 120
chrVI 131258 131259 . 140
chrVI 131286 131287 . 160
chrVI 131426 131427 . 180
chrVI 131430 131431 . 120
chrVI 131440 131441 . 260
chrVI 131444 131445 . 1040
chrVI 131466 131467 . 220
chrVI 131469 131470 . 260
chrVI 131647 131648 . 500
chrVI 131678 131679 . 320
chrVI 131681 131682 . 1080
chrVI 131684 131685 . 2860
chrVI 131704 131705 . 2760
chrVI 132222 132223 . 220
chrVI 132352 132353 . 1380
chrVI 132363 132364 . 5440
chrVI 132396 132397 . 120
chrVI 132496 132497 . 300
chrVI 132566 132567 . 120
chrVI 133108 133109 . 360
chrVI 133266 133267 . 1540
chrVI 133394 133395 . 2700
chrVI 133554 133555 . 4220
chrVI 133657 133658 . 140
chrVI 133907 133908 . 3300
chrVI 133988 133989 . 420
chrVI 134186 134187 . 1680
chrVI 134288 134289 . 120
chrVI 134301 134302 . 200
chrVI 134346 134347 . 380
chrVI 134388 134389 . 120
chrVI 134446 134447 . 480
chrVI 134476 134477 . 300
chrVI 134552 134553 . 260
chrVI 134686 134687 . 200
chrVI 134710 134711 . 140
chrVI 134720 134721 . 200
chrVI 134724 134725 . 1580
chrVI 134735 134736 . 520
chrVI 134749 134750 . 480
chrVI 134754 134755 . 280
chrVI 134777 134778 . 120
chrVI 134780 134781 . 380
chrVI 134785 134786 . 360
chrVI 134787 134788 . 740
chrVI 134792 134793 . 120
chrVI 134814 134815 . 180
chrVI 134836 134837 . 120
chrVI 134983 134984 . 180
chrVI 135013 135014 . 580
chrVI 135523 135524 . 1000
chrVI 135549 135550 . 340
chrVI 135586 135587 . 860
chrVI 135716 135717 . 580
chrVI 135744 135745 . 160
chrVI 135744 135745 . 800
chrVI 135765 135766 . 120
chrVI 135774 135775 . 280
chrVI 135775 135776 . 1140
chrVI 135778 135779 . 180
chrVI 135789 135790 . 380
chrVI 135852 135853 . 200
chrVI 135887 135888 . 360
chrVI 135923 135924 . 1060
chrVI 135931 135932 . 1480
chrVI 135954 135955 . 240
chrVI 135996 135997 . 260
chrVI 136014 136015 . 720
chrVI 136015 136016 . 120
chrVI 136030 136031 . 720
chrVI 136032 136033 . 240
chrVI 136045 136046 . 1560
chrVI 136062 136063 . 1240
chrVI 136106 136107 . 1020
chrVI 136202 136203 . 1040
chrVI 136208 136209 . 2460
chrVI 136220 136221 . 320
chrVI 136234 136235 . 860
chrVI 136409 136410 . 1240
chrVI 136553 136554 . 300
chrVI 136617 136618 . 120
chrVI 136950 136951 . 360
chrVI 137087 137088 . 120
chrVI 137253 137254 . 120
chrVI 137269 137270 . 620
chrVI 137273 137274 . 200
chrVI 137275 137276 . 560
chrVI 137280 137281 . 300
chrVI 137284 137285 . 920
chrVI 137292 137293 . 1540
chrVI 137297 137298 . 600
chrVI 137308 137309 . 2620
chrVI 137320 137321 . 540
chrVI 137351 137352 . 7840
chrVI 137358 137359 . 2160
chrVI 137441 137442 . 200
chrVI 137454 137455 . 220
chrVI 137463 137464 . 780
chrVI 137564 137565 . 120
chrVI 137623 137624 . 240
chrVI 137632 137633 . 380
chrVI 137641 137642 . 9020
chrVI 137642 137643 . 140
chrVI 137642 137643 . 360
chrVI 137765 137766 . 320
chrVI 137796 137797 . 340
chrVI 137838 137839 . 120
chrVI 137979 137980 . 200
chrVI 143827 143828 . 360
chrVI 143836 143837 . 620
chrVI 143873 143874 . 160
chrVI 143883 143884 . 2260
chrVI 143899 143900 . 200
chrVI 143971 143972 . 120
chrVI 143979 143980 . 200
chrVI 144000 144001 . 160
chrVI 144022 144023 . 120
chrVI 144026 144027 . 120
chrVI 144052 144053 . 120
chrVI 144056 144057 . 120
chrVI 144079 144080 . 200
chrVI 144107 144108 . 320
chrVI 144110 144111 . 160
chrVI 144122 144123 . 280
chrVI 144142 144143 . 3340
chrVI 144153 144154 . 1420
chrVI 144156 144157 . 180
chrVI 144177 144178 . 380
chrVI 144195 144196 . 380
chrVI 144197 144198 . 2140
chrVI 144197 144198 . 120
chrVI 144199 144200 . 140
chrVI 144247 144248 . 280
chrVI 144299 144300 . 860
chrVI 144299 144300 . 840
chrVI 144308 144309 . 2420
chrVI 144341 144342 . 1240
chrVI 144347 144348 . 180
chrVI 144366 144367 . 620
chrVI 144485 144486 . 140
chrVI 144527 144528 . 320
chrVI 144552 144553 . 900
chrVI 144570 144571 . 200
chrVI 144578 144579 . 120
chrVI 144603 144604 . 240
chrVI 144687 144688 . 900
chrVI 144692 144693 . 500
chrVI 144704 144705 . 240
chrVI 144716 144717 . 140
chrVI 144734 144735 . 560
chrVI 144752 144753 . 160
chrVI 144863 144864 . 680
chrVI 144889 144890 . 120
chrVI 145034 145035 . 320
chrVI 145121 145122 . 980
chrVI 146945 146946 . 160
chrVI 146965 146966 . 340
chrVI 146970 146971 . 600
chrVI 146974 146975 . 1480
chrVI 146981 146982 . 2080
chrVI 146984 146985 . 1600
chrVI 146986 146987 . 200
chrVI 146994 146995 . 1900
chrVI 146996 146997 . 200
chrVI 146997 146998 . 2760
chrVI 147003 147004 . 280
chrVI 147010 147011 . 360
chrVI 147026 147027 . 600
chrVI 147045 147046 . 1040
chrVI 147054 147055 . 660
chrVI 147063 147064 . 360
chrVI 147070 147071 . 200
chrVI 147075 147076 . 1860
chrVI 147077 147078 . 120
chrVI 147078 147079 . 2440
chrVI 147078 147079 . 160
chrVI 147079 147080 . 120
chrVI 147081 147082 . 320
chrVI 147114 147115 . 120
chrVI 147220 147221 . 120
chrVI 147252 147253 . 220
chrVI 147256 147257 . 560
chrVI 147281 147282 . 220
chrVI 147342 147343 . 620
chrVI 147342 147343 . 280
chrVI 147343 147344 . 120
chrVI 147372 147373 . 120
chrVI 147403 147404 . 480
chrVI 147413 147414 . 520
chrVI 147420 147421 . 160
chrVI 147550 147551 . 140
chrVI 147572 147573 . 160
chrVI 147581 147582 . 200
chrVI 147589 147590 . 240
chrVI 147616 147617 . 360
chrVI 147684 147685 . 140
chrVI 147736 147737 . 200
chrVI 147749 147750 . 580
chrVI 147792 147793 . 160
chrVI 147896 147897 . 320
chrVI 147959 147960 . 740
chrVI 147983 147984 . 140
chrVI 148107 148108 . 220
chrVI 148152 148153 . 1240
chrVI 148199 148200 . 120
chrVI 148477 148478 . 160
chrVI 148488 148489 . 140
chrVI 148655 148656 . 120
chrVI 148697 148698 . 320
chrVI 148703 148704 . 200
chrVI 148711 148712 . 360
chrVI 148716 148717 . 1100
chrVI 148729 148730 . 200
chrVI 148734 148735 . 1100
chrVI 148745 148746 . 540
chrVI 148764 148765 . 280
chrVI 148765 148766 . 120
chrVI 148927 148928 . 220
chrVI 148930 148931 . 200
chrVI 148935 148936 . 160
chrVI 148964 148965 . 900
chrVI 148970 148971 . 120
chrVI 148977 148978 . 160
chrVI 148980 148981 . 360
chrVI 148985 148986 . 3520
chrVI 148996 148997 . 520
chrVI 149002 149003 . 520
chrVI 149033 149034 . 1060
chrVI 149059 149060 . 120
chrVI 149509 149510 . 860
chrVI 149514 149515 . 160
chrVI 149650 149651 . 300
chrVI 149671 149672 . 220
chrVI 149694 149695 . 140
chrVI 149820 149821 . 120
chrVI 149832 149833 . 520
chrVI 149839 149840 . 120
chrVI 149844 149845 . 140
chrVI 149850 149851 . 920
chrVI 149859 149860 . 820
chrVI 149866 149867 . 280
chrVI 149916 149917 . 180
chrVI 149916 149917 . 140
chrVI 149918 149919 . 180
chrVI 149922 149923 . 460
chrVI 149926 149927 . 200
chrVI 149928 149929 . 5180
chrVI 149930 149931 . 160
chrVI 149931 149932 . 7360
chrVI 149937 149938 . 260
chrVI 149939 149940 . 5000
chrVI 149940 149941 . 120
chrVI 149940 149941 . 280
chrVI 149956 149957 . 2720
chrVI 150308 150309 . 180
chrVI 150880 150881 . 160
chrVI 151897 151898 . 540
chrVI 151953 151954 . 1340
chrVI 152002 152003 . 3120
chrVI 152016 152017 . 140
chrVI 152520 152521 . 140
chrVI 152555 152556 . 1300
chrVI 152561 152562 . 180
chrVI 152577 152578 . 360
chrVI 152603 152604 . 120
chrVI 153157 153158 . 580
chrVI 153185 153186 . 200
chrVI 153192 153193 . 120
chrVI 153204 153205 . 400
chrVI 153204 153205 . 740
chrVI 153207 153208 . 260
chrVI 153210 153211 . 260
chrVI 153213 153214 . 500
chrVI 153225 153226 . 2940
chrVI 153238 153239 . 140
chrVI 153243 153244 . 140
chrVI 153245 153246 . 360
chrVI 153255 153256 . 160
chrVI 153263 153264 . 440
chrVI 153267 153268 . 1720
chrVI 153270 153271 . 1460
chrVI 153273 153274 . 480
chrVI 153278 153279 . 4340
chrVI 153292 153293 . 640
chrVI 153309 153310 . 160
chrVI 153316 153317 . 780
chrVI 153318 153319 . 1120
chrVI 153321 153322 . 920
chrVI 153324 153325 . 200
chrVI 153328 153329 . 180
chrVI 153336 153337 . 320
chrVI 153349 153350 . 2080
chrVI 153349 153350 . 120
chrVI 153350 153351 . 140
chrVI 153350 153351 . 360
chrVI 153351 153352 . 700
chrVI 153351 153352 . 120
chrVI 154272 154273 . 120
chrVI 154277 154278 . 120
chrVI 154313 154314 . 160
chrVI 154376 154377 . 140
chrVI 154412 154413 . 160
chrVI 154436 154437 . 880
chrVI 154474 154475 . 120
chrVI 154489 154490 . 120
chrVI 154490 154491 . 880
chrVI 155873 155874 . 140
chrVI 155889 155890 . 120
chrVI 155896 155897 . 240
chrVI 155928 155929 . 940
chrVI 155952 155953 . 620
chrVI 155964 155965 . 160
chrVI 155972 155973 . 500
chrVI 155976 155977 . 440
chrVI 156013 156014 . 2740
chrVI 156020 156021 . 160
chrVI 156028 156029 . 140
chrVI 156035 156036 . 280
chrVI 156085 156086 . 340
chrVI 156094 156095 . 160
chrVI 156100 156101 . 120
chrVI 156105 156106 . 700
chrVI 156126 156127 . 2640
chrVI 156130 156131 . 120
chrVI 156140 156141 . 740
chrVI 156141 156142 . 120
chrVI 156150 156151 . 760
chrVI 156170 156171 . 1160
chrVI 156181 156182 . 200
chrVI 156185 156186 . 120
chrVI 156199 156200 . 280
chrVI 156212 156213 . 160
chrVI 156217 156218 . 1140
chrVI 156222 156223 . 540
chrVI 156229 156230 . 1940
chrVI 156246 156247 . 180
chrVI 156262 156263 . 380
chrVI 156264 156265 . 340
chrVI 156283 156284 . 120
chrVI 156286 156287 . 380
chrVI 156323 156324 . 120
chrVI 156420 156421 . 1300
chrVI 156424 156425 . 220
chrVI 156429 156430 . 160
chrVI 156434 156435 . 160
chrVI 156462 156463 . 300
chrVI 156466 156467 . 140
chrVI 156562 156563 . 460
chrVI 156568 156569 . 720
chrVI 156822 156823 . 160
chrVI 156868 156869 . 820
chrVI 156904 156905 . 120
chrVI 156989 156990 . 220
chrVI 157001 157002 . 2620
chrVI 157086 157087 . 120
chrVI 157137 157138 . 260
chrVI 157291 157292 . 1060
chrVI 157439 157440 . 140
chrVI 157488 157489 . 120
chrVI 157494 157495 . 9100
chrVI 157531 157532 . 140
chrVI 157651 157652 . 2000
chrVI 157657 157658 . 2720
chrVI 157660 157661 . 220
chrVI 157665 157666 . 180
chrVI 157670 157671 . 200
chrVI 157688 157689 . 3340
chrVI 157784 157785 . 1060
chrVI 157792 157793 . 2980
chrVI 157804 157805 . 1160
chrVI 157807 157808 . 280
chrVI 157815 157816 . 140
chrVI 157831 157832 . 600
chrVI 157836 157837 . 5980
chrVI 157836 157837 . 140
chrVI 157837 157838 . 220
chrVI 157840 157841 . 120
chrVI 157841 157842 . 260
chrVI 157841 157842 . 660
chrVI 157846 157847 . 220
chrVI 157849 157850 . 160
chrVI 157863 157864 . 180
chrVI 157868 157869 . 1780
chrVI 157869 157870 . 600
chrVI 157872 157873 . 680
chrVI 157878 157879 . 780
chrVI 157885 157886 . 480
chrVI 157891 157892 . 120
chrVI 157892 157893 . 280
chrVI 157896 157897 . 1460
chrVI 157897 157898 . 140
chrVI 157901 157902 . 2600
chrVI 157953 157954 . 1000
chrVI 157958 157959 . 560
chrVI 157976 157977 . 200
chrVI 157986 157987 . 120
chrVI 157993 157994 . 260
chrVI 158018 158019 . 440
chrVI 158063 158064 . 1420
chrVI 158077 158078 . 1960
chrVI 158080 158081 . 640
chrVI 158083 158084 . 2280
chrVI 158096 158097 . 160
chrVI 158230 158231 . 240
chrVI 158286 158287 . 420
chrVI 158296 158297 . 160
chrVI 158312 158313 . 160
chrVI 158391 158392 . 320
chrVI 158415 158416 . 140
chrVI 158425 158426 . 1380
chrVI 158431 158432 . 120
chrVI 158603 158604 . 2320
chrVI 158860 158861 . 2780
chrVI 158895 158896 . 120
chrVI 158939 158940 . 120
chrVI 159011 159012 . 540
chrVI 159169 159170 . 220
chrVI 159179 159180 . 260
chrVI 159179 159180 . 1120
chrVI 159181 159182 . 120
chrVI 159196 159197 . 1440
chrVI 159201 159202 . 140
chrVI 159219 159220 . 1560
chrVI 159223 159224 . 120
chrVI 159258 159259 . 860
chrVI 159336 159337 . 900
chrVI 159348 159349 . 1880
chrVI 159377 159378 . 1300
chrVI 159391 159392 . 300
chrVI 159393 159394 . 1440
chrVI 159404 159405 . 260
chrVI 159408 159409 . 1480
chrVI 159410 159411 . 120
chrVI 159432 159433 . 400
chrVI 159553 159554 . 1660
chrVI 159632 159633 . 520
chrVI 159913 159914 . 460
chrVI 160085 160086 . 2640
chrVI 160243 160244 . 200
chrVI 160289 160290 . 120
chrVI 160397 160398 . 120
chrVI 160409 160410 . 140
chrVI 160410 160411 . 580
chrVI 160414 160415 . 280
chrVI 160423 160424 . 500
chrVI 160425 160426 . 180
chrVI 160446 160447 . 160
chrVI 160449 160450 . 200
chrVI 160459 160460 . 260
chrVI 160465 160466 . 200
chrVI 160465 160466 . 140
chrVI 160474 160475 . 320
chrVI 160486 160487 . 440
chrVI 160609 160610 . 360
chrVI 160784 160785 . 120
chrVI 161313 161314 . 560
chrVI 161368 161369 . 120
chrVI 161520 161521 . 300
chrVI 161607 161608 . 1120
chrVI 161769 161770 . 220
chrVI 161879 161880 . 200
chrVI 161901 161902 . 120
chrVI 161963 161964 . 780
chrVI 162145 162146 . 240
chrVI 162156 162157 . 240
chrVI 162263 162264 . 460
chrVI 162271 162272 . 2180
chrVI 162279 162280 . 160
chrVI 162363 162364 . 120
chrVI 162370 162371 . 140
chrVI 162404 162405 . 700
chrVI 162413 162414 . 400
chrVI 162424 162425 . 1060
chrVI 162540 162541 . 160
chrVI 162558 162559 . 200
chrVI 162578 162579 . 160
chrVI 162588 162589 . 140
chrVI 162727 162728 . 140
chrVI 162730 162731 . 140
chrVI 162858 162859 . 2820
chrVI 162864 162865 . 180
chrVI 163473 163474 . 1380
chrVI 163545 163546 . 160
chrVI 163564 163565 . 580
chrVI 163565 163566 . 380
chrVI 163695 163696 . 220
chrVI 164143 164144 . 140
chrVI 164159 164160 . 180
chrVI 164413 164414 . 300
chrVI 164492 164493 . 180
chrVI 164497 164498 . 480
chrVI 164500 164501 . 120
chrVI 164506 164507 . 440
chrVI 164525 164526 . 1220
chrVI 164665 164666 . 480
chrVI 164675 164676 . 1480
chrVI 164700 164701 . 280
chrVI 164702 164703 . 2020
chrVI 164717 164718 . 360
chrVI 164728 164729 . 200
chrVI 164842 164843 . 480
chrVI 164855 164856 . 120
chrVI 164856 164857 . 140
chrVI 164859 164860 . 280
chrVI 164860 164861 . 1760
chrVI 164862 164863 . 220
chrVI 164862 164863 . 120
chrVI 164863 164864 . 120
chrVI 164867 164868 . 120
chrVI 164870 164871 . 120
chrVI 164876 164877 . 380
chrVI 164882 164883 . 820
chrVI 164917 164918 . 340
chrVI 164920 164921 . 220
chrVI 164926 164927 . 1060
chrVI 164936 164937 . 660
chrVI 164946 164947 . 300
chrVI 164982 164983 . 240
chrVI 164989 164990 . 220
chrVI 165107 165108 . 420
chrVI 165127 165128 . 1540
chrVI 165142 165143 . 1020
chrVI 165304 165305 . 780
chrVI 165432 165433 . 140
chrVI 165469 165470 . 640
chrVI 165895 165896 . 680
chrVI 166056 166057 . 620
chrVI 166088 166089 . 120
chrVI 166108 166109 . 480
chrVI 166197 166198 . 120
chrVI 166219 166220 . 2340
chrVI 166262 166263 . 180
chrVI 166401 166402 . 160
chrVI 166438 166439 . 360
chrVI 166473 166474 . 700
chrVI 166551 166552 . 1040
chrVI 166560 166561 . 1600
chrVI 166613 166614 . 2420
chrVI 166630 166631 . 2180
chrVI 166653 166654 . 120
chrVI 166661 166662 . 200
chrVI 166661 166662 . 220
chrVI 166662 166663 . 1000
chrVI 166671 166672 . 320
chrVI 166750 166751 . 160
chrVI 166815 166816 . 400
chrVI 166851 166852 . 3800
chrVI 166882 166883 . 220
chrVI 166976 166977 . 680
chrVI 167010 167011 . 120
chrVI 167127 167128 . 1740
chrVI 167152 167153 . 160
chrVI 167187 167188 . 360
chrVI 167211 167212 . 1640
chrVI 167314 167315 . 160
chrVI 167328 167329 . 2800
chrVI 167331 167332 . 460
chrVI 167340 167341 . 660
chrVI 167347 167348 . 1460
chrVI 167355 167356 . 400
chrVI 167361 167362 . 380
chrVI 167364 167365 . 400
chrVI 167369 167370 . 120
chrVI 167450 167451 . 420
chrVI 167480 167481 . 1540
chrVI 167487 167488 . 320
chrVI 167490 167491 . 360
chrVI 167505 167506 . 1000
chrVI 167597 167598 . 360
chrVI 167659 167660 . 540
chrVI 167671 167672 . 840
chrVI 167680 167681 . 120
chrVI 167719 167720 . 1360
chrVI 167745 167746 . 160
chrVI 167774 167775 . 500
chrVI 167869 167870 . 160
chrVI 167875 167876 . 240
chrVI 167885 167886 . 140
chrVI 167915 167916 . 700
chrVI 167919 167920 . 960
chrVI 167929 167930 . 1740
chrVI 168064 168065 . 120
chrVI 168069 168070 . 120
chrVI 168092 168093 . 140
chrVI 168134 168135 . 1700
chrVI 168252 168253 . 4580
chrVI 168264 168265 . 340
chrVI 168280 168281 . 120
chrVI 168395 168396 . 120
chrVI 168408 168409 . 1780
chrVI 168436 168437 . 120
chrVI 168450 168451 . 140
chrVI 168469 168470 . 300
chrVI 168475 168476 . 380
chrVI 168487 168488 . 6900
chrVI 168531 168532 . 440
chrVI 168638 168639 . 1920
chrVI 168828 168829 . 380
chrVI 168943 168944 . 2120
chrVI 169040 169041 . 1300
chrVI 169126 169127 . 280
chrVI 169163 169164 . 3580
chrVI 169331 169332 . 13000
chrVI 169345 169346 . 120
chrVI 169345 169346 . 1640
chrVI 169375 169376 . 1480
chrVI 169392 169393 . 180
chrVI 169394 169395 . 2160
chrVI 169399 169400 . 160
chrVI 169435 169436 . 180
chrVI 169699 169700 . 420
chrVI 169737 169738 . 120
chrVI 169788 169789 . 520
chrVI 169796 169797 . 420
chrVI 169796 169797 . 560
chrVI 169798 169799 . 1080
chrVI 169798 169799 . 120
chrVI 169799 169800 . 160
chrVI 169801 169802 . 680
chrVI 169805 169806 . 340
chrVI 169809 169810 . 880
chrVI 169865 169866 . 1940
chrVI 169980 169981 . 340
chrVI 170018 170019 . 1000
chrVI 170126 170127 . 560
chrVI 170379 170380 . 140
chrVI 170417 170418 . 7880
chrVI 170525 170526 . 180
chrVI 170560 170561 . 800
chrVI 170617 170618 . 280
chrVI 170747 170748 . 520
chrVI 170806 170807 . 340
chrVI 170897 170898 . 960
chrVI 170934 170935 . 220
chrVI 170976 170977 . 920
chrVI 171228 171229 . 140
chrVI 171230 171231 . 160
chrVI 171849 171850 . 640
chrVI 172160 172161 . 360
chrVI 172193 172194 . 980
chrVI 172314 172315 . 540
chrVI 172348 172349 . 3020
chrVI 172389 172390 . 180
chrVI 172393 172394 . 140
chrVI 172445 172446 . 3420
chrVI 172484 172485 . 120
chrVI 173071 173072 . 300
chrVI 173298 173299 . 280
chrVI 173421 173422 . 700
chrVI 173426 173427 . 440
chrVI 173444 173445 . 160
chrVI 173452 173453 . 1960
chrVI 173463 173464 . 880
chrVI 173500 173501 . 220
chrVI 173539 173540 . 140
chrVI 173614 173615 . 1780
chrVI 173639 173640 . 320
chrVI 173743 173744 . 200
chrVI 173782 173783 . 1040
chrVI 173808 173809 . 160
chrVI 173971 173972 . 720
chrVI 173977 173978 . 220
chrVI 173999 174000 . 480
chrVI 174006 174007 . 180
chrVI 174007 174008 . 140
chrVI 174010 174011 . 240
chrVI 174023 174024 . 380
chrVI 174041 174042 . 220
chrVI 174047 174048 . 140
chrVI 174079 174080 . 180
chrVI 174080 174081 . 780
chrVI 174081 174082 . 220
chrVI 174091 174092 . 140
chrVI 174095 174096 . 160
chrVI 174100 174101 . 220
chrVI 174104 174105 . 400
chrVI 174107 174108 . 880
chrVI 174112 174113 . 140
chrVI 174114 174115 . 260
chrVI 174139 174140 . 460
chrVI 174169 174170 . 140
chrVI 174279 174280 . 120
chrVI 174357 174358 . 120
chrVI 174600 174601 . 680
chrVI 174617 174618 . 180
chrVI 174656 174657 . 1000
chrVI 174664 174665 . 2380
chrVI 174881 174882 . 1580
chrVI 174948 174949 . 1460
chrVI 174989 174990 . 140
chrVI 174991 174992 . 1740
chrVI 175185 175186 . 740
chrVI 175232 175233 . 120
chrVI 175234 175235 . 840
chrVI 175507 175508 . 340
chrVI 175949 175950 . 120
chrVI 176098 176099 . 120
chrVI 176104 176105 . 3700
chrVI 176183 176184 . 420
chrVI 176266 176267 . 2220
chrVI 176285 176286 . 500
chrVI 176335 176336 . 360
chrVI 176345 176346 . 160
chrVI 176395 176396 . 140
chrVI 176401 176402 . 120
chrVI 176486 176487 . 120
chrVI 176529 176530 . 200
chrVI 176650 176651 . 160
chrVI 176650 176651 . 740
chrVI 176660 176661 . 720
chrVI 176664 176665 . 1180
chrVI 176672 176673 . 180
chrVI 176689 176690 . 340
chrVI 176710 176711 . 800
chrVI 176729 176730 . 120
chrVI 176831 176832 . 140
chrVI 176912 176913 . 3760
chrVI 176922 176923 . 240
chrVI 176926 176927 . 380
chrVI 176934 176935 . 160
chrVI 176937 176938 . 1680
chrVI 176947 176948 . 1380
chrVI 176960 176961 . 1660
chrVI 176968 176969 . 2260
chrVI 176990 176991 . 3240
chrVI 176999 177000 . 400
chrVI 177043 177044 . 120
chrVI 177049 177050 . 920
chrVI 177209 177210 . 120
chrVI 177550 177551 . 160
chrVI 177597 177598 . 480
chrVI 177810 177811 . 720
chrVI 177946 177947 . 980
chrVI 177954 177955 . 620
chrVI 177973 177974 . 140
chrVI 178111 178112 . 240
chrVI 178290 178291 . 120
chrVI 178505 178506 . 160
chrVI 178780 178781 . 900
chrVI 179028 179029 . 240
chrVI 179375 179376 . 120
chrVI 179463 179464 . 140
chrVI 179495 179496 . 120
chrVI 179803 179804 . 220
chrVI 179919 179920 . 340
chrVI 180077 180078 . 720
chrVI 180242 180243 . 820
chrVI 180245 180246 . 120
chrVI 180359 180360 . 400
chrVI 180364 180365 . 1840
chrVI 180456 180457 . 1400
chrVI 180577 180578 . 240
chrVI 180705 180706 . 380
chrVI 180708 180709 . 120
chrVI 180718 180719 . 1980
chrVI 180743 180744 . 760
chrVI 180789 180790 . 520
chrVI 180859 180860 . 6900
chrVI 180878 180879 . 860
chrVI 180900 180901 . 120
chrVI 180926 180927 . 280
chrVI 180930 180931 . 380
chrVI 180935 180936 . 1520
chrVI 180942 180943 . 5160
chrVI 180949 180950 . 280
chrVI 180956 180957 . 500
chrVI 181034 181035 . 200
chrVI 181131 181132 . 160
chrVI 181226 181227 . 180
chrVI 181248 181249 . 620
chrVI 181271 181272 . 120
chrVI 181278 181279 . 160
chrVI 181427 181428 . 1660
chrVI 181548 181549 . 840
chrVI 182058 182059 . 160
chrVI 182071 182072 . 860
chrVI 182090 182091 . 460
chrVI 182145 182146 . 360
chrVI 182168 182169 . 400
chrVI 182187 182188 . 120
chrVI 182313 182314 . 120
chrVI 182383 182384 . 1060
chrVI 182448 182449 . 220
chrVI 182464 182465 . 480
chrVI 182589 182590 . 1240
chrVI 182616 182617 . 160
chrVI 182619 182620 . 180
chrVI 182621 182622 . 7040
chrVI 182641 182642 . 1300
chrVI 182644 182645 . 1880
chrVI 182677 182678 . 120
chrVI 182681 182682 . 500
chrVI 182700 182701 . 120
chrVI 182708 182709 . 160
chrVI 182738 182739 . 160
chrVI 182759 182760 . 1180
chrVI 182812 182813 . 2400
chrVI 182823 182824 . 1780
chrVI 182915 182916 . 200
chrVI 182995 182996 . 1180
chrVI 183008 183009 . 1780
chrVI 183014 183015 . 140
chrVI 183052 183053 . 140
chrVI 183058 183059 . 2400
chrVI 183061 183062 . 240
chrVI 183063 183064 . 980
chrVI 183068 183069 . 960
chrVI 183072 183073 . 120
chrVI 183076 183077 . 140
chrVI 183086 183087 . 160
chrVI 183087 183088 . 140
chrVI 183092 183093 . 1860
chrVI 183092 183093 . 140
chrVI 183093 183094 . 1100
chrVI 183094 183095 . 140
chrVI 183099 183100 . 500
chrVI 183116 183117 . 200
chrVI 183157 183158 . 1880
chrVI 183175 183176 . 4860
chrVI 183176 183177 . 140
chrVI 183177 183178 . 180
chrVI 183177 183178 . 5820
chrVI 183179 183180 . 160
chrVI 183179 183180 . 140
chrVI 183186 183187 . 840
chrVI 183188 183189 . 540
chrVI 183189 183190 . 1540
chrVI 183195 183196 . 120
chrVI 183196 183197 . 440
chrVI 183198 183199 . 240
chrVI 183244 183245 . 3840
chrVI 183250 183251 . 2900
chrVI 183254 183255 . 160
chrVI 183259 183260 . 800
chrVI 183267 183268 . 7640
chrVI 183279 183280 . 120
chrVI 183281 183282 . 880
chrVI 183291 183292 . 1760
chrVI 183298 183299 . 460
chrVI 183299 183300 . 1100
chrVI 183306 183307 . 120
chrVI 183320 183321 . 120
chrVI 183336 183337 . 120
chrVI 183358 183359 . 480
chrVI 183577 183578 . 1240
chrVI 183742 183743 . 2100
chrVI 183764 183765 . 220
chrVI 183769 183770 . 160
chrVI 183773 183774 . 3260
chrVI 183775 183776 . 500
chrVI 183775 183776 . 120
chrVI 183783 183784 . 2600
chrVI 183794 183795 . 280
chrVI 183799 183800 . 540
chrVI 183944 183945 . 880
chrVI 183952 183953 . 1120
chrVI 183960 183961 . 160
chrVI 183967 183968 . 1360
chrVI 183976 183977 . 6520
chrVI 183986 183987 . 160
chrVI 183994 183995 . 120
chrVI 183998 183999 . 3700
chrVI 184034 184035 . 1500
chrVI 184041 184042 . 120
chrVI 184067 184068 . 920
chrVI 184077 184078 . 1160
chrVI 184078 184079 . 380
chrVI 184079 184080 . 1540
chrVI 184080 184081 . 120
chrVI 184093 184094 . 2860
chrVI 184113 184114 . 660
chrVI 184118 184119 . 1940
chrVI 184119 184120 . 180
chrVI 184120 184121 . 120
chrVI 184121 184122 . 160
chrVI 184125 184126 . 2360
chrVI 184131 184132 . 1380
chrVI 184183 184184 . 120
chrVI 184319 184320 . 1080
chrVI 184323 184324 . 1780
chrVI 184340 184341 . 2380
chrVI 184350 184351 . 200
chrVI 184352 184353 . 120
chrVI 184352 184353 . 120
chrVI 184359 184360 . 1080
chrVI 184362 184363 . 140
chrVI 184367 184368 . 3720
chrVI 184374 184375 . 680
chrVI 184380 184381 . 1420
chrVI 184411 184412 . 360
chrVI 184418 184419 . 1760
chrVI 184423 184424 . 680
chrVI 184448 184449 . 1860
chrVI 184485 184486 . 920
chrVI 184580 184581 . 140
chrVI 184606 184607 . 560
chrVI 184613 184614 . 300
chrVI 184628 184629 . 2520
chrVI 184636 184637 . 780
chrVI 184783 184784 . 2160
chrVI 184786 184787 . 120
chrVI 184828 184829 . 120
chrVI 185123 185124 . 380
chrVI 185982 185983 . 300
chrVI 189289 189290 . 560
chrVI 189323 189324 . 1120
chrVI 189338 189339 . 120
chrVI 189676 189677 . 2680
chrVI 189928 189929 . 360
chrVI 190118 190119 . 120
chrVI 191294 191295 . 260
chrVI 191326 191327 . 160
chrVI 191452 191453 . 1800
chrVI 191474 191475 . 120
chrVI 191475 191476 . 280
chrVI 191475 191476 . 1360
chrVI 191476 191477 . 140
chrVI 191476 191477 . 640
chrVI 191487 191488 . 1160
chrVI 191553 191554 . 200
chrVI 191556 191557 . 120
chrVI 191557 191558 . 1380
chrVI 191559 191560 . 200
chrVI 191561 191562 . 620
chrVI 191571 191572 . 1140
chrVI 191597 191598 . 240
chrVI 191607 191608 . 140
chrVI 191683 191684 . 240
chrVI 191693 191694 . 320
chrVI 192029 192030 . 360
chrVI 192063 192064 . 2660
chrVI 192325 192326 . 200
chrVI 192359 192360 . 500
chrVI 192404 192405 . 740
chrVI 192679 192680 . 120
chrVI 193016 193017 . 500
chrVI 193029 193030 . 120
chrVI 193182 193183 . 500
chrVI 193275 193276 . 120
chrVI 193391 193392 . 140
chrVI 193566 193567 . 140
chrVI 193605 193606 . 120
chrVI 193773 193774 . 140
chrVI 193885 193886 . 640
chrVI 193961 193962 . 4060
chrVI 193991 193992 . 600
chrVI 194000 194001 . 320
chrVI 194102 194103 . 800
chrVI 194407 194408 . 320
chrVI 194548 194549 . 140
chrVI 194597 194598 . 120
chrVI 194600 194601 . 140
chrVI 194635 194636 . 280
chrVI 194656 194657 . 120
chrVI 194662 194663 . 240
chrVI 194673 194674 . 860
chrVI 194678 194679 . 380
chrVI 194686 194687 . 520
chrVI 194831 194832 . 520
chrVI 194864 194865 . 1720
chrVI 195033 195034 . 320
chrVI 195041 195042 . 660
chrVI 195153 195154 . 140
chrVI 195166 195167 . 160
chrVI 195711 195712 . 400
chrVI 195914 195915 . 180
chrVI 195920 195921 . 600
chrVI 196026 196027 . 1800
chrVI 196031 196032 . 420
chrVI 196061 196062 . 600
chrVI 196099 196100 . 3740
chrVI 196105 196106 . 120
chrVI 196267 196268 . 200
chrVI 196290 196291 . 220
chrVI 196313 196314 . 660
chrVI 196379 196380 . 160
chrVI 196385 196386 . 120
chrVI 196386 196387 . 140
chrVI 196386 196387 . 860
chrVI 196409 196410 . 1220
chrVI 196435 196436 . 440
chrVI 196445 196446 . 280
chrVI 196485 196486 . 1180
chrVI 196495 196496 . 960
chrVI 196508 196509 . 140
chrVI 196518 196519 . 880
chrVI 196551 196552 . 140
chrVI 196582 196583 . 120
chrVI 196600 196601 . 660
chrVI 196625 196626 . 240
chrVI 196670 196671 . 1260
chrVI 196675 196676 . 3160
chrVI 196691 196692 . 1500
chrVI 196695 196696 . 660
chrVI 196845 196846 . 120
chrVI 197034 197035 . 120
chrVI 197163 197164 . 120
chrVI 197211 197212 . 140
chrVI 197585 197586 . 320
chrVI 198097 198098 . 720
chrVI 198329 198330 . 160
chrVI 198410 198411 . 580
chrVI 198417 198418 . 760
chrVI 198541 198542 . 12300
chrVI 198707 198708 . 180
chrVI 198725 198726 . 700
chrVI 198750 198751 . 120
chrVI 199088 199089 . 1580
chrVI 199260 199261 . 1540
chrVI 199394 199395 . 120
chrVI 199402 199403 . 180
chrVI 199408 199409 . 260
chrVI 199526 199527 . 280
chrVI 199638 199639 . 1420
chrVI 199657 199658 . 160
chrVI 199668 199669 . 3020
chrVI 199674 199675 . 120
chrVI 199702 199703 . 140
chrVI 199874 199875 . 120
chrVI 200047 200048 . 2480
chrVI 200063 200064 . 1540
chrVI 200466 200467 . 1800
chrVI 200483 200484 . 360
chrVI 200573 200574 . 240
chrVI 200678 200679 . 120
chrVI 200692 200693 . 1420
chrVI 200897 200898 . 380
chrVI 201089 201090 . 140
chrVI 201148 201149 . 160
chrVI 201290 201291 . 140
chrVI 201518 201519 . 120
chrVI 201628 201629 . 120
chrVI 201644 201645 . 120
chrVI 201725 201726 . 1640
chrVI 201832 201833 . 360
chrVI 201836 201837 . 120
chrVI 201898 201899 . 320
chrVI 201983 201984 . 940
chrVI 202029 202030 . 420
chrVI 202357 202358 . 300
chrVI 202671 202672 . 1300
chrVI 202682 202683 . 1480
chrVI 202879 202880 . 120
chrVI 202959 202960 . 3500
chrVI 203146 203147 . 2200
chrVI 203497 203498 . 740
chrVI 203499 203500 . 160
chrVI 203511 203512 . 120
chrVI 203514 203515 . 120
chrVI 203524 203525 . 140
chrVI 203541 203542 . 1720
chrVI 203552 203553 . 1880
chrVI 203554 203555 . 2280
chrVI 203559 203560 . 1400
chrVI 203562 203563 . 4020
chrVI 203579 203580 . 1220
chrVI 203581 203582 . 3420
chrVI 203581 203582 . 120
chrVI 203601 203602 . 180
chrVI 203726 203727 . 880
chrVI 204840 204841 . 220
chrVI 204853 204854 . 120
chrVI 204864 204865 . 620
chrVI 204876 204877 . 1180
chrVI 204879 204880 . 140
chrVI 204882 204883 . 120
chrVI 204888 204889 . 1020
chrVI 204894 204895 . 2040
chrVI 204894 204895 . 140
chrVI 204897 204898 . 140
chrVI 204898 204899 . 3020
chrVI 205071 205072 . 3340
chrVI 205113 205114 . 760
chrVI 205189 205190 . 820
chrVI 205196 205197 . 160
chrVI 205219 205220 . 420
chrVI 205224 205225 . 1420
chrVI 205386 205387 . 160
chrVI 205482 205483 . 160
chrVI 205589 205590 . 780
chrVI 205615 205616 . 3840
chrVI 205790 205791 . 120
chrVI 205838 205839 . 4300
chrVI 205863 205864 . 2680
chrVI 205882 205883 . 1180
chrVI 205910 205911 . 960
chrVI 205918 205919 . 120
chrVI 205920 205921 . 200
chrVI 205940 205941 . 420
chrVI 205950 205951 . 9500
chrVI 205952 205953 . 460
chrVI 205952 205953 . 140
chrVI 205958 205959 . 3380
chrVI 206073 206074 . 160
chrVI 206090 206091 . 280
chrVI 206249 206250 . 1300
chrVI 206259 206260 . 120
chrVI 206384 206385 . 120
chrVI 206584 206585 . 140
chrVI 206922 206923 . 380
chrVI 206930 206931 . 520
chrVI 207066 207067 . 1380
chrVI 207121 207122 . 120
chrVI 207128 207129 . 400
chrVI 207254 207255 . 120
chrVI 207275 207276 . 420
chrVI 207300 207301 . 1260
chrVI 207315 207316 . 120
chrVI 207325 207326 . 3180
chrVI 207350 207351 . 940
chrVI 207353 207354 . 120
chrVI 207364 207365 . 580
chrVI 207368 207369 . 380
chrVI 207372 207373 . 140
chrVI 207381 207382 . 200
chrVI 208381 208382 . 120
chrVI 210186 210187 . 500
chrVI 210201 210202 . 860
chrVI 210227 210228 . 7140
chrVI 210265 210266 . 200
chrVI 210272 210273 . 1140
chrVI 210278 210279 . 160
chrVI 210292 210293 . 640
chrVI 210445 210446 . 480
chrVI 210472 210473 . 120
chrVI 210544 210545 . 500
chrVI 210572 210573 . 2220
chrVI 210578 210579 . 120
chrVI 210663 210664 . 1040
chrVI 210667 210668 . 2120
chrVI 210679 210680 . 1020
chrVI 210700 210701 . 460
chrVI 210782 210783 . 960
chrVI 210791 210792 . 200
chrVI 210798 210799 . 2820
chrVI 210805 210806 . 600
chrVI 210814 210815 . 140
chrVI 210815 210816 . 140
chrVI 210821 210822 . 1020
chrVI 210824 210825 . 240
chrVI 210831 210832 . 1560
chrVI 210839 210840 . 1200
chrVI 210852 210853 . 160
chrVI 210860 210861 . 3380
chrVI 210973 210974 . 3880
chrVI 210985 210986 . 780
chrVI 210996 210997 . 800
chrVI 211014 211015 . 3040
chrVI 211028 211029 . 2320
chrVI 211165 211166 . 280
chrVI 211311 211312 . 1180
chrVI 211332 211333 . 1820
chrVI 211794 211795 . 1640
chrVI 211815 211816 . 12920
chrVI 211967 211968 . 1420
chrVI 212112 212113 . 4340
chrVI 212158 212159 . 1580
chrVI 212208 212209 . 360
chrVI 212236 212237 . 1200
chrVI 212374 212375 . 1260
chrVI 212491 212492 . 3360
chrVI 212640 212641 . 440
chrVI 212664 212665 . 120
chrVI 212820 212821 . 140
chrVI 212844 212845 . 6960
chrVI 212865 212866 . 1080
chrVI 212978 212979 . 620
chrVI 212984 212985 . 1140
chrVI 212988 212989 . 780
chrVI 213012 213013 . 140
chrVI 213037 213038 . 2820
chrVI 213040 213041 . 140
chrVI 213049 213050 . 120
chrVI 213053 213054 . 900
chrVI 213056 213057 . 660
chrVI 213059 213060 . 600
chrVI 213064 213065 . 400
chrVI 213110 213111 . 2700
chrVI 213143 213144 . 1400
chrVI 213156 213157 . 580
chrVI 213182 213183 . 760
chrVI 213186 213187 . 140
chrVI 213190 213191 . 260
chrVI 213194 213195 . 660
chrVI 213210 213211 . 120
chrVI 213318 213319 . 3400
chrVI 213327 213328 . 160
chrVI 213408 213409 . 560
chrVI 213633 213634 . 4960
chrVI 213666 213667 . 3040
chrVI 214583 214584 . 140
chrVI 214690 214691 . 120
chrVI 214954 214955 . 120
chrVI 215214 215215 . 320
chrVI 215368 215369 . 120
chrVI 215392 215393 . 120
chrVI 215566 215567 . 580
chrVI 215626 215627 . 880
chrVI 215974 215975 . 480
chrVI 216277 216278 . 620
chrVI 216281 216282 . 520
chrVI 216285 216286 . 140
chrVI 216460 216461 . 700
chrVI 216580 216581 . 140
chrVI 219911 219912 . 120
chrVI 220173 220174 . 680
chrVI 220217 220218 . 2180
chrVI 220221 220222 . 540
chrVI 220226 220227 . 1220
chrVI 220233 220234 . 300
chrVI 220246 220247 . 2020
chrVI 220478 220479 . 120
chrVI 220558 220559 . 200
chrVI 221116 221117 . 220
chrVI 221359 221360 . 440
chrVI 221373 221374 . 120
chrVI 221403 221404 . 300
chrVI 221526 221527 . 480
chrVI 221541 221542 . 380
chrVI 221543 221544 . 360
chrVI 221560 221561 . 640
chrVI 221567 221568 . 940
chrVI 221578 221579 . 1720
chrVI 221590 221591 . 520
chrVI 221611 221612 . 1560
chrVI 221621 221622 . 400
chrVI 221626 221627 . 140
chrVI 221635 221636 . 280
chrVI 221658 221659 . 320
chrVI 221695 221696 . 880
chrVI 221775 221776 . 120
chrVI 221816 221817 . 780
chrVI 221832 221833 . 320
chrVI 221850 221851 . 360
chrVI 221952 221953 . 120
chrVI 221971 221972 . 1160
chrVI 222003 222004 . 200
chrVI 222015 222016 . 540
chrVI 222333 222334 . 500
chrVI 222505 222506 . 220
chrVI 222696 222697 . 520
chrVI 222874 222875 . 160
chrVI 222914 222915 . 120
chrVI 223010 223011 . 1700
chrVI 223151 223152 . 3120
chrVI 223160 223161 . 600
chrVI 223170 223171 . 160
chrVI 223198 223199 . 120
chrVI 223222 223223 . 460
chrVI 223350 223351 . 2160
chrVI 223407 223408 . 380
chrVI 223696 223697 . 160
chrVI 223836 223837 . 440
chrVI 223876 223877 . 1260
chrVI 223878 223879 . 660
chrVI 223883 223884 . 240
chrVI 223894 223895 . 3800
chrVI 223896 223897 . 380
chrVI 223902 223903 . 320
chrVI 223903 223904 . 2440
chrVI 223910 223911 . 120
chrVI 223921 223922 . 4800
chrVI 223929 223930 . 320
chrVI 223942 223943 . 120
chrVI 223970 223971 . 360
chrVI 224117 224118 . 120
chrVI 224121 224122 . 120
chrVI 224129 224130 . 660
chrVI 224133 224134 . 740
chrVI 224145 224146 . 2220
chrVI 224354 224355 . 160
chrVI 224531 224532 . 600
chrVI 224604 224605 . 120
chrVI 224759 224760 . 120
chrVI 224822 224823 . 180
chrVI 224838 224839 . 3080
chrVI 224846 224847 . 1620
chrVI 224861 224862 . 1220
chrVI 224869 224870 . 1260
chrVI 224882 224883 . 120
chrVI 224886 224887 . 120
chrVI 224886 224887 . 1660
chrVI 224892 224893 . 460
chrVI 224897 224898 . 440
chrVI 224899 224900 . 520
chrVI 224911 224912 . 440
chrVI 224912 224913 . 220
chrVI 224921 224922 . 360
chrVI 224924 224925 . 600
chrVI 224927 224928 . 1560
chrVI 224927 224928 . 820
chrVI 224928 224929 . 580
chrVI 224933 224934 . 840
chrVI 224935 224936 . 2760
chrVI 224952 224953 . 1700
chrVI 224960 224961 . 380
chrVI 224967 224968 . 880
chrVI 224981 224982 . 300
chrVI 224989 224990 . 760
chrVI 224996 224997 . 120
chrVI 225033 225034 . 240
chrVI 225037 225038 . 140
chrVI 225045 225046 . 1800
chrVI 225053 225054 . 120
chrVI 225057 225058 . 800
chrVI 225061 225062 . 120
chrVI 225071 225072 . 560
chrVI 225103 225104 . 2800
chrVI 225109 225110 . 760
chrVI 225112 225113 . 320
chrVI 225113 225114 . 120
chrVI 225123 225124 . 2400
chrVI 225129 225130 . 140
chrVI 225131 225132 . 260
chrVI 225136 225137 . 120
chrVI 225139 225140 . 2260
chrVI 225145 225146 . 120
chrVI 225158 225159 . 260
chrVI 225161 225162 . 180
chrVI 225161 225162 . 120
chrVI 225166 225167 . 5280
chrVI 225176 225177 . 120
chrVI 225189 225190 . 140
chrVI 225194 225195 . 220
chrVI 225216 225217 . 800
chrVI 225233 225234 . 200
chrVI 225236 225237 . 1800
chrVI 225249 225250 . 240
chrVI 225254 225255 . 640
chrVI 225261 225262 . 500
chrVI 225297 225298 . 120
chrVI 225299 225300 . 120
chrVI 225308 225309 . 120
chrVI 225322 225323 . 980
chrVI 225328 225329 . 620
chrVI 225332 225333 . 1040
chrVI 225353 225354 . 840
chrVI 225375 225376 . 440
chrVI 225386 225387 . 160
chrVI 225391 225392 . 120
chrVI 225396 225397 . 380
chrVI 225399 225400 . 120
chrVI 225402 225403 . 1120
chrVI 225408 225409 . 1740
chrVI 225428 225429 . 1740
chrVI 225429 225430 . 500
chrVI 225434 225435 . 440
chrVI 225441 225442 . 120
chrVI 225442 225443 . 320
chrVI 225442 225443 . 400
chrVI 225443 225444 . 120
chrVI 225449 225450 . 140
chrVI 225459 225460 . 640
chrVI 225467 225468 . 220
chrVI 225468 225469 . 580
chrVI 225470 225471 . 180
chrVI 225476 225477 . 500
chrVI 225482 225483 . 300
chrVI 225490 225491 . 280
chrVI 225493 225494 . 140
chrVI 225502 225503 . 200
chrVI 225504 225505 . 1300
chrVI 225514 225515 . 360
chrVI 225517 225518 . 260
chrVI 225518 225519 . 260
chrVI 225522 225523 . 1980
chrVI 225581 225582 . 120
chrVI 225604 225605 . 220
chrVI 225692 225693 . 260
chrVI 225706 225707 . 120
chrVI 225886 225887 . 800
chrVI 226003 226004 . 120
chrVI 226020 226021 . 12140
chrVI 226057 226058 . 160
chrVI 226064 226065 . 680
chrVI 226066 226067 . 320
chrVI 226066 226067 . 120
chrVI 226067 226068 . 120
chrVI 226068 226069 . 1200
chrVI 226108 226109 . 180
chrVI 226112 226113 . 780
chrVI 226113 226114 . 1180
chrVI 226121 226122 . 200
chrVI 226129 226130 . 500
chrVI 226167 226168 . 180
chrVI 226199 226200 . 480
chrVI 226233 226234 . 2380
chrVI 226357 226358 . 2800
chrVI 226363 226364 . 120
chrVI 226364 226365 . 1020
chrVI 226364 226365 . 460
chrVI 226365 226366 . 120
chrVI 226379 226380 . 120
chrVI 226388 226389 . 240
chrVI 226502 226503 . 1040
chrVI 226584 226585 . 140
chrVI 226599 226600 . 140
chrVI 226604 226605 . 420
chrVI 226613 226614 . 180
chrVI 226629 226630 . 1820
chrVI 226640 226641 . 240
chrVI 226640 226641 . 880
chrVI 226653 226654 . 2940
chrVI 226748 226749 . 1560
chrVI 226752 226753 . 3280
chrVI 226842 226843 . 1560
chrVI 226849 226850 . 120
chrVI 226849 226850 . 120
chrVI 226863 226864 . 920
chrVI 226883 226884 . 360
chrVI 226890 226891 . 1660
chrVI 226901 226902 . 2240
chrVI 227324 227325 . 140
chrVI 227357 227358 . 240
chrVI 227363 227364 . 140
chrVI 227365 227366 . 840
chrVI 227399 227400 . 900
chrVI 227567 227568 . 740
chrVI 229240 229241 . 200
chrVI 229264 229265 . 200
chrVI 229266 229267 . 920
chrVI 229272 229273 . 140
chrVI 229323 229324 . 140
chrVI 229372 229373 . 120
chrVI 229540 229541 . 120
chrVI 230026 230027 . 1940
chrVI 231426 231427 . 2120
chrVI 231489 231490 . 120
chrVI 231556 231557 . 600
chrVI 231605 231606 . 320
chrVI 231644 231645 . 1380
chrVI 231809 231810 . 240
chrVI 231992 231993 . 160
chrVI 231997 231998 . 120
chrVI 232169 232170 . 220
chrVI 233344 233345 . 280
chrVI 233470 233471 . 1480
chrVI 233669 233670 . 120
chrVI 233684 233685 . 120
chrVI 233691 233692 . 1640
chrVI 233708 233709 . 680
chrVI 233720 233721 . 120
chrVI 233725 233726 . 120
chrVI 233731 233732 . 2100
chrVI 233740 233741 . 220
chrVI 233898 233899 . 480
chrVI 233902 233903 . 340
chrVI 233907 233908 . 120
chrVI 233940 233941 . 260
chrVI 234432 234433 . 120
chrVI 234532 234533 . 180
chrVI 235657 235658 . 320
chrVI 236813 236814 . 340
chrVI 237143 237144 . 640
chrVI 237301 237302 . 160
chrVI 237467 237468 . 1160
chrVI 237497 237498 . 6040
chrVI 237551 237552 . 160
chrVI 237788 237789 . 200
chrVI 237960 237961 . 280
chrVI 238128 238129 . 1440
chrVI 238138 238139 . 160
chrVI 238339 238340 . 1200
chrVI 238357 238358 . 620
chrVI 238387 238388 . 2620
chrVI 238399 238400 . 620
chrVI 239580 239581 . 2680
chrVI 239611 239612 . 280
chrVI 239721 239722 . 1760
chrVI 239737 239738 . 320
chrVI 239869 239870 . 4360
chrVI 239882 239883 . 1140
chrVI 239924 239925 . 160
chrVI 239933 239934 . 1780
chrVI 240096 240097 . 120
chrVI 240120 240121 . 2940
chrVI 240123 240124 . 120
chrVI 240418 240419 . 4660
chrVI 240495 240496 . 11500
chrVI 240509 240510 . 560
chrVI 241021 241022 . 320
chrVI 241143 241144 . 2320
chrVI 241168 241169 . 140
chrVI 241186 241187 . 320
chrVI 241328 241329 . 2800
chrVI 241511 241512 . 120
chrVI 241520 241521 . 120
chrVI 241539 241540 . 1240
chrVI 241558 241559 . 260
chrVI 241583 241584 . 780
chrVI 241602 241603 . 4820
chrVI 241903 241904 . 260
chrVI 241927 241928 . 3100
chrVI 241942 241943 . 3420
chrVI 242082 242083 . 240
chrVI 242107 242108 . 320
chrVI 242397 242398 . 4800
chrVI 242813 242814 . 200
chrVI 243147 243148 . 160
chrVI 243835 243836 . 140
chrVI 243893 243894 . 460
chrVI 243972 243973 . 140
chrVI 243976 243977 . 180
chrVI 244204 244205 . 760
chrVI 244242 244243 . 220
chrVI 244537 244538 . 1000
chrVI 244709 244710 . 140
chrVI 245014 245015 . 120
chrVI 245037 245038 . 300
chrVI 245079 245080 . 160
chrVI 245193 245194 . 700
chrVI 245236 245237 . 460
chrVI 245248 245249 . 1680
chrVI 245258 245259 . 1420
chrVI 245272 245273 . 420
chrVI 245304 245305 . 400
chrVI 245312 245313 . 200
chrVI 245410 245411 . 920
chrVI 245419 245420 . 4660
chrVI 245447 245448 . 360
chrVI 245737 245738 . 2620
chrVI 245789 245790 . 1280
chrVI 245926 245927 . 160
chrVI 245993 245994 . 140
chrVI 245997 245998 . 460
chrVI 245998 245999 . 200
chrVI 245998 245999 . 180
chrVI 246009 246010 . 120
chrVI 246016 246017 . 620
chrVI 246030 246031 . 340
chrVI 246062 246063 . 1120
chrVI 246246 246247 . 160
chrVI 247281 247282 . 720
chrVI 247741 247742 . 500
chrVI 248002 248003 . 360
chrVI 248150 248151 . 120
chrVI 248156 248157 . 1200
chrVI 248257 248258 . 1700
chrVI 248265 248266 . 120
chrVI 248290 248291 . 160
chrVI 248317 248318 . 1720
chrVI 248654 248655 . 2680
chrVI 248659 248660 . 120
chrVI 249007 249008 . 120
chrVI 249013 249014 . 520
chrVI 249915 249916 . 120
chrVI 249932 249933 . 160
chrVI 249946 249947 . 1200
chrVI 249963 249964 . 180
chrVI 249970 249971 . 120
chrVI 249977 249978 . 200
chrVI 249993 249994 . 3960
chrVI 249995 249996 . 120
chrVI 249995 249996 . 160
chrVI 250001 250002 . 140
chrVI 250072 250073 . 220
chrVI 250073 250074 . 140
chrVI 250095 250096 . 140
chrVI 250255 250256 . 400
chrVI 250672 250673 . 900
chrVI 250692 250693 . 840
chrVI 250695 250696 . 940
chrVI 251052 251053 . 460
chrVI 251884 251885 . 580
chrVI 251886 251887 . 2700
chrVI 251895 251896 . 600
chrVI 251924 251925 . 140
chrVI 251929 251930 . 3660
chrVI 251969 251970 . 120
chrVI 251982 251983 . 120
chrVI 251996 251997 . 540
chrVI 252002 252003 . 360
chrVI 252008 252009 . 380
chrVI 252287 252288 . 180
chrVI 252299 252300 . 260
chrVI 252306 252307 . 640
chrVI 252322 252323 . 420
chrVI 252325 252326 . 120
chrVI 252413 252414 . 340
chrVI 252419 252420 . 380
chrVI 252429 252430 . 540
chrVI 252431 252432 . 260
chrVI 252442 252443 . 180
chrVI 252567 252568 . 280
chrVI 253328 253329 . 140
chrVI 253385 253386 . 340
chrVI 253396 253397 . 180
chrVI 253457 253458 . 120
chrVI 253483 253484 . 220
chrVI 253652 253653 . 120
chrVI 253762 253763 . 320
chrVI 253874 253875 . 680
chrVI 254026 254027 . 120
chrVI 254176 254177 . 200
chrVI 255125 255126 . 1520
chrVI 255156 255157 . 120
chrVI 255306 255307 . 3780
chrVI 255331 255332 . 140
chrVI 255353 255354 . 900
chrVI 255362 255363 . 200
chrVI 255448 255449 . 300
chrVI 255457 255458 . 120
chrVI 255464 255465 . 200
chrVI 255469 255470 . 340
chrVI 255476 255477 . 120
chrVI 255482 255483 . 700
chrVI 255547 255548 . 380
chrVI 255570 255571 . 380
chrVI 255820 255821 . 120
chrVI 255865 255866 . 300
chrVI 255902 255903 . 3140
chrVI 255925 255926 . 140
chrVI 255930 255931 . 960
chrVI 255949 255950 . 140
chrVI 255962 255963 . 1360
chrVI 255985 255986 . 3360
chrVI 256009 256010 . 160
chrVI 256130 256131 . 3720
chrVI 256185 256186 . 2740
chrVI 256243 256244 . 120
chrVI 256269 256270 . 6300
chrVI 256307 256308 . 700
chrVI 256323 256324 . 120
chrVI 256332 256333 . 200
chrVI 256408 256409 . 580
chrVI 256423 256424 . 920
chrVI 256435 256436 . 2420
chrVI 256439 256440 . 460
chrVI 256458 256459 . 1200
chrVI 256464 256465 . 6160
chrVI 256481 256482 . 1220
chrVI 256520 256521 . 540
chrVI 256528 256529 . 460
chrVI 256615 256616 . 260
chrVI 256860 256861 . 2500
chrVI 256921 256922 . 140
chrVI 257160 257161 . 320
chrVI 257529 257530 . 3440
chrVI 257898 257899 . 860
chrVI 257923 257924 . 640
chrVI 258019 258020 . 700
chrVI 258063 258064 . 3020
chrVI 258081 258082 . 820
chrVI 258444 258445 . 120
chrVI 259840 259841 . 260
chrVI 259916 259917 . 300
chrVI 259938 259939 . 160
chrVI 260087 260088 . 1220
chrVI 260435 260436 . 440
chrVI 260740 260741 . 600
chrVI 261106 261107 . 280
chrVI 261200 261201 . 1580
chrVI 261205 261206 . 240
chrVI 261206 261207 . 1060
chrVI 261206 261207 . 1760
chrVI 261208 261209 . 140
chrVI 261213 261214 . 1940
chrVI 261217 261218 . 640
chrVI 261398 261399 . 960
chrVI 261578 261579 . 620
chrVI 261591 261592 . 200
chrVI 261598 261599 . 140
chrVI 261631 261632 . 120
chrVI 261633 261634 . 220
chrVI 261634 261635 . 1700
chrVI 261667 261668 . 300
chrVI 261699 261700 . 480
chrVI 261699 261700 . 180
chrVI 261701 261702 . 140
chrVI 262683 262684 . 300
chrVI 262907 262908 . 240
chrVI 263139 263140 . 1580
chrVI 263179 263180 . 400
chrVI 263196 263197 . 1620
chrVI 263203 263204 . 560
chrVI 263209 263210 . 5200
chrVI 263212 263213 . 400
chrVI 263212 263213 . 120
chrVI 263213 263214 . 140
chrVI 263214 263215 . 320
chrVI 263220 263221 . 3300
chrVI 263225 263226 . 840
chrVI 263255 263256 . 580
chrVI 263292 263293 . 160
chrVI 263293 263294 . 300
chrVI 263296 263297 . 2460
chrVI 263301 263302 . 640
chrVI 263312 263313 . 440
chrVI 263317 263318 . 660
chrVI 263319 263320 . 900
chrVI 263323 263324 . 280
chrVI 263333 263334 . 4340
chrVI 263338 263339 . 2920
chrVI 263346 263347 . 120
chrVI 263355 263356 . 1080
chrVI 263364 263365 . 360
chrVI 263370 263371 . 2880
chrVI 263403 263404 . 180
chrVI 263472 263473 . 520
chrVI 263545 263546 . 140
chrVI 263548 263549 . 2740
chrVI 263611 263612 . 780
chrVI 263701 263702 . 500
chrVI 263719 263720 . 4380
chrVI 263746 263747 . 200
chrVI 263778 263779 . 4760
chrVI 263781 263782 . 560
chrVI 263934 263935 . 120
chrVI 263948 263949 . 5160
chrVI 264127 264128 . 1200
chrVI 264386 264387 . 140
chrVI 264699 264700 . 140
chrVI 264707 264708 . 480
chrVI 264961 264962 . 3460
chrVI 265006 265007 . 2220
chrVI 265410 265411 . 280
chrVI 265577 265578 . 280
chrVI 265807 265808 . 220
chrVI 265852 265853 . 3480
chrVI 266018 266019 . 320
chrVI 266193 266194 . 1100
chrVI 266304 266305 . 1600
chrVI 266316 266317 . 980
chrVI 266328 266329 . 1020
chrVI 266360 266361 . 520
chrVI 266365 266366 . 860
chrVI 266387 266388 . 1040
chrVI 266421 266422 . 2520
chrVI 266555 266556 . 800
chrVI 266573 266574 . 300
chrVI 266602 266603 . 120
chrVI 266798 266799 . 120
chrVI 266804 266805 . 7880
chrVI 266897 266898 . 3460
chrVI 267137 267138 . 520
chrVI 267316 267317 . 1280
chrVI 267407 267408 . 7580
chrVI 267647 267648 . 1060
chrVI 269089 269090 . 140
chrVI 269117 269118 . 280
chrVI 269848 269849 . 240
chrVI 269933 269934 . 440
chrVI 269952 269953 . 1280
chrVI 270011 270012 . 120
chrVI 270032 270033 . 3000
chrVI 270065 270066 . 120
chrVII 134 135 . 140
chrVII 503 504 . 180
chrVII 7983 7984 . 640
chrVII 9121 9122 . 780
chrVII 10303 10304 . 1440
chrVII 10307 10308 . 2700
chrVII 10323 10324 . 540
chrVII 10390 10391 . 180
chrVII 10414 10415 . 140
chrVII 11278 11279 . 260
chrVII 11369 11370 . 460
chrVII 11528 11529 . 520
chrVII 11592 11593 . 960
chrVII 11751 11752 . 580
chrVII 11939 11940 . 340
chrVII 11944 11945 . 620
chrVII 12388 12389 . 1920
chrVII 12807 12808 . 200
chrVII 12817 12818 . 1200
chrVII 13312 13313 . 580
chrVII 13547 13548 . 380
chrVII 13600 13601 . 240
chrVII 13838 13839 . 320
chrVII 14006 14007 . 2780
chrVII 14020 14021 . 1280
chrVII 14339 14340 . 440
chrVII 14404 14405 . 400
chrVII 14503 14504 . 200
chrVII 14511 14512 . 1140
chrVII 14602 14603 . 9560
chrVII 14608 14609 . 120
chrVII 14798 14799 . 4020
chrVII 14826 14827 . 240
chrVII 14920 14921 . 6500
chrVII 16382 16383 . 220
chrVII 16433 16434 . 900
chrVII 16458 16459 . 960
chrVII 17139 17140 . 120
chrVII 17382 17383 . 1860
chrVII 17459 17460 . 1040
chrVII 17632 17633 . 1720
chrVII 17805 17806 . 2960
chrVII 17860 17861 . 420
chrVII 17893 17894 . 180
chrVII 17931 17932 . 1160
chrVII 17983 17984 . 180
chrVII 18350 18351 . 12260
chrVII 18825 18826 . 900
chrVII 18873 18874 . 1960
chrVII 18900 18901 . 140
chrVII 19004 19005 . 380
chrVII 19692 19693 . 4760
chrVII 19712 19713 . 5860
chrVII 20168 20169 . 180
chrVII 20276 20277 . 120
chrVII 20431 20432 . 1160
chrVII 20529 20530 . 6460
chrVII 20533 20534 . 240
chrVII 20542 20543 . 1740
chrVII 20550 20551 . 140
chrVII 20614 20615 . 4160
chrVII 20730 20731 . 760
chrVII 20794 20795 . 120
chrVII 20819 20820 . 720
chrVII 22030 22031 . 120
chrVII 22234 22235 . 380
chrVII 22239 22240 . 320
chrVII 22290 22291 . 120
chrVII 22415 22416 . 200
chrVII 22431 22432 . 300
chrVII 22439 22440 . 420
chrVII 22450 22451 . 200
chrVII 22997 22998 . 360
chrVII 23059 23060 . 1880
chrVII 23069 23070 . 1540
chrVII 23210 23211 . 140
chrVII 23292 23293 . 2760
chrVII 23350 23351 . 4020
chrVII 23386 23387 . 280
chrVII 23411 23412 . 120
chrVII 23524 23525 . 2060
chrVII 23578 23579 . 140
chrVII 23594 23595 . 120
chrVII 23652 23653 . 220
chrVII 23657 23658 . 120
chrVII 23660 23661 . 120
chrVII 23794 23795 . 480
chrVII 23836 23837 . 780
chrVII 25024 25025 . 1020
chrVII 25749 25750 . 180
chrVII 25873 25874 . 480
chrVII 26008 26009 . 140
chrVII 26140 26141 . 120
chrVII 26179 26180 . 120
chrVII 26744 26745 . 360
chrVII 27055 27056 . 260
chrVII 27117 27118 . 280
chrVII 27213 27214 . 500
chrVII 27405 27406 . 180
chrVII 27526 27527 . 380
chrVII 27585 27586 . 960
chrVII 27589 27590 . 320
chrVII 27606 27607 . 940
chrVII 27612 27613 . 140
chrVII 27624 27625 . 880
chrVII 27627 27628 . 3420
chrVII 27628 27629 . 1680
chrVII 27732 27733 . 800
chrVII 27906 27907 . 1920
chrVII 28581 28582 . 2120
chrVII 29097 29098 . 120
chrVII 29258 29259 . 120
chrVII 29497 29498 . 900
chrVII 29882 29883 . 120
chrVII 30345 30346 . 760
chrVII 30789 30790 . 300
chrVII 31028 31029 . 1800
chrVII 31707 31708 . 980
chrVII 31712 31713 . 360
chrVII 31725 31726 . 960
chrVII 32567 32568 . 300
chrVII 32710 32711 . 120
chrVII 32716 32717 . 160
chrVII 33168 33169 . 1660
chrVII 33311 33312 . 320
chrVII 33544 33545 . 120
chrVII 34284 34285 . 140
chrVII 35013 35014 . 620
chrVII 35164 35165 . 400
chrVII 35200 35201 . 320
chrVII 35205 35206 . 240
chrVII 35208 35209 . 200
chrVII 35252 35253 . 1240
chrVII 35349 35350 . 2800
chrVII 35410 35411 . 2580
chrVII 35415 35416 . 1760
chrVII 35420 35421 . 280
chrVII 35484 35485 . 160
chrVII 35496 35497 . 180
chrVII 36761 36762 . 480
chrVII 36803 36804 . 500
chrVII 38824 38825 . 600
chrVII 38868 38869 . 360
chrVII 38900 38901 . 260
chrVII 38935 38936 . 920
chrVII 38952 38953 . 160
chrVII 38999 39000 . 140
chrVII 41307 41308 . 560
chrVII 41368 41369 . 460
chrVII 41402 41403 . 260
chrVII 42904 42905 . 1540
chrVII 43060 43061 . 180
chrVII 43107 43108 . 340
chrVII 43220 43221 . 380
chrVII 43229 43230 . 120
chrVII 43251 43252 . 1740
chrVII 43286 43287 . 2200
chrVII 43471 43472 . 220
chrVII 43678 43679 . 860
chrVII 44344 44345 . 180
chrVII 44471 44472 . 180
chrVII 44621 44622 . 5380
chrVII 45122 45123 . 360
chrVII 45145 45146 . 900
chrVII 45315 45316 . 700
chrVII 45340 45341 . 320
chrVII 45377 45378 . 740
chrVII 45384 45385 . 780
chrVII 45538 45539 . 140
chrVII 46198 46199 . 700
chrVII 47612 47613 . 680
chrVII 47988 47989 . 220
chrVII 48118 48119 . 860
chrVII 48157 48158 . 120
chrVII 48499 48500 . 120
chrVII 48504 48505 . 120
chrVII 49334 49335 . 600
chrVII 49452 49453 . 1080
chrVII 52576 52577 . 1800
chrVII 52580 52581 . 500
chrVII 52755 52756 . 400
chrVII 52818 52819 . 360
chrVII 53185 53186 . 280
chrVII 53348 53349 . 140
chrVII 53467 53468 . 120
chrVII 53638 53639 . 3560
chrVII 53664 53665 . 120
chrVII 53666 53667 . 1120
chrVII 53666 53667 . 3220
chrVII 53667 53668 . 120
chrVII 53667 53668 . 300
chrVII 53670 53671 . 280
chrVII 53690 53691 . 2980
chrVII 53749 53750 . 1560
chrVII 53755 53756 . 340
chrVII 54107 54108 . 1260
chrVII 54119 54120 . 180
chrVII 54271 54272 . 13320
chrVII 54827 54828 . 180
chrVII 55504 55505 . 1640
chrVII 55720 55721 . 800
chrVII 55872 55873 . 140
chrVII 55899 55900 . 520
chrVII 55914 55915 . 880
chrVII 56042 56043 . 160
chrVII 56309 56310 . 480
chrVII 56800 56801 . 920
chrVII 56989 56990 . 1100
chrVII 57207 57208 . 1140
chrVII 58407 58408 . 2480
chrVII 58621 58622 . 460
chrVII 58730 58731 . 120
chrVII 58819 58820 . 180
chrVII 59002 59003 . 260
chrVII 59044 59045 . 360
chrVII 61634 61635 . 220
chrVII 61765 61766 . 300
chrVII 62001 62002 . 1220
chrVII 62044 62045 . 320
chrVII 63306 63307 . 580
chrVII 63699 63700 . 120
chrVII 63707 63708 . 180
chrVII 64101 64102 . 220
chrVII 64346 64347 . 400
chrVII 64377 64378 . 320
chrVII 64493 64494 . 120
chrVII 65241 65242 . 2320
chrVII 65976 65977 . 600
chrVII 67123 67124 . 120
chrVII 67137 67138 . 380
chrVII 67259 67260 . 1640
chrVII 67283 67284 . 2280
chrVII 67474 67475 . 800
chrVII 67496 67497 . 440
chrVII 67502 67503 . 1580
chrVII 67651 67652 . 7300
chrVII 67831 67832 . 120
chrVII 68399 68400 . 160
chrVII 69287 69288 . 1480
chrVII 69428 69429 . 140
chrVII 69491 69492 . 300
chrVII 69513 69514 . 1340
chrVII 69551 69552 . 120
chrVII 69719 69720 . 120
chrVII 70412 70413 . 120
chrVII 71407 71408 . 180
chrVII 71981 71982 . 680
chrVII 72274 72275 . 2340
chrVII 72298 72299 . 840
chrVII 72313 72314 . 160
chrVII 72335 72336 . 1120
chrVII 72448 72449 . 220
chrVII 72703 72704 . 1180
chrVII 73287 73288 . 460
chrVII 73581 73582 . 240
chrVII 73625 73626 . 1620
chrVII 73643 73644 . 320
chrVII 73809 73810 . 360
chrVII 73868 73869 . 480
chrVII 73980 73981 . 120
chrVII 74120 74121 . 1200
chrVII 74263 74264 . 1260
chrVII 74338 74339 . 2200
chrVII 74350 74351 . 140
chrVII 74424 74425 . 2160
chrVII 74430 74431 . 760
chrVII 74432 74433 . 1920
chrVII 74441 74442 . 540
chrVII 74448 74449 . 140
chrVII 74449 74450 . 1020
chrVII 74449 74450 . 4240
chrVII 74465 74466 . 560
chrVII 74502 74503 . 340
chrVII 74523 74524 . 140
chrVII 74556 74557 . 12460
chrVII 74639 74640 . 760
chrVII 74862 74863 . 2540
chrVII 74871 74872 . 120
chrVII 75036 75037 . 3040
chrVII 75191 75192 . 1600
chrVII 75241 75242 . 160
chrVII 76011 76012 . 300
chrVII 76180 76181 . 1360
chrVII 76394 76395 . 160
chrVII 76617 76618 . 820
chrVII 76651 76652 . 680
chrVII 76696 76697 . 380
chrVII 76755 76756 . 740
chrVII 76759 76760 . 180
chrVII 76785 76786 . 820
chrVII 76789 76790 . 620
chrVII 76792 76793 . 680
chrVII 78014 78015 . 1140
chrVII 78174 78175 . 3180
chrVII 78827 78828 . 300
chrVII 79033 79034 . 180
chrVII 79051 79052 . 520
chrVII 79055 79056 . 120
chrVII 79061 79062 . 120
chrVII 80412 80413 . 240
chrVII 80438 80439 . 1300
chrVII 80470 80471 . 840
chrVII 81388 81389 . 580
chrVII 81746 81747 . 900
chrVII 82025 82026 . 160
chrVII 82034 82035 . 160
chrVII 82355 82356 . 140
chrVII 82369 82370 . 400
chrVII 82428 82429 . 460
chrVII 82587 82588 . 1240
chrVII 82599 82600 . 160
chrVII 82775 82776 . 420
chrVII 84337 84338 . 1340
chrVII 84507 84508 . 120
chrVII 84513 84514 . 340
chrVII 84523 84524 . 140
chrVII 84527 84528 . 960
chrVII 84528 84529 . 200
chrVII 84547 84548 . 1140
chrVII 84568 84569 . 720
chrVII 84578 84579 . 120
chrVII 84908 84909 . 420
chrVII 84923 84924 . 1880
chrVII 85239 85240 . 320
chrVII 85739 85740 . 1000
chrVII 86635 86636 . 3060
chrVII 86856 86857 . 120
chrVII 86865 86866 . 160
chrVII 87016 87017 . 140
chrVII 87018 87019 . 280
chrVII 87289 87290 . 300
chrVII 87293 87294 . 740
chrVII 87314 87315 . 120
chrVII 87319 87320 . 1200
chrVII 87368 87369 . 1400
chrVII 87818 87819 . 1620
chrVII 88114 88115 . 320
chrVII 88839 88840 . 3120
chrVII 90994 90995 . 120
chrVII 90999 91000 . 140
chrVII 92377 92378 . 1760
chrVII 92434 92435 . 920
chrVII 92445 92446 . 240
chrVII 92468 92469 . 660
chrVII 92667 92668 . 180
chrVII 92737 92738 . 1080
chrVII 93276 93277 . 340
chrVII 93678 93679 . 180
chrVII 93679 93680 . 140
chrVII 93690 93691 . 140
chrVII 94248 94249 . 3040
chrVII 94554 94555 . 300
chrVII 94829 94830 . 420
chrVII 95036 95037 . 360
chrVII 95115 95116 . 860
chrVII 95138 95139 . 140
chrVII 95152 95153 . 200
chrVII 95483 95484 . 120
chrVII 96333 96334 . 120
chrVII 96510 96511 . 2980
chrVII 96612 96613 . 1000
chrVII 96649 96650 . 220
chrVII 96682 96683 . 1280
chrVII 97073 97074 . 400
chrVII 97093 97094 . 820
chrVII 97177 97178 . 2040
chrVII 97200 97201 . 120
chrVII 97243 97244 . 2980
chrVII 97251 97252 . 560
chrVII 97259 97260 . 160
chrVII 97261 97262 . 4740
chrVII 97337 97338 . 1080
chrVII 97360 97361 . 500
chrVII 98227 98228 . 120
chrVII 98366 98367 . 140
chrVII 98673 98674 . 880
chrVII 98716 98717 . 740
chrVII 98721 98722 . 240
chrVII 98825 98826 . 180
chrVII 98832 98833 . 120
chrVII 98838 98839 . 2280
chrVII 98850 98851 . 980
chrVII 98853 98854 . 180
chrVII 101967 101968 . 160
chrVII 102104 102105 . 520
chrVII 102181 102182 . 640
chrVII 102226 102227 . 240
chrVII 102247 102248 . 260
chrVII 102397 102398 . 480
chrVII 104476 104477 . 340
chrVII 104638 104639 . 120
chrVII 107623 107624 . 860
chrVII 107627 107628 . 1680
chrVII 107645 107646 . 300
chrVII 107651 107652 . 140
chrVII 107652 107653 . 640
chrVII 107666 107667 . 780
chrVII 107676 107677 . 940
chrVII 107691 107692 . 1060
chrVII 107761 107762 . 140
chrVII 107847 107848 . 120
chrVII 107893 107894 . 280
chrVII 107900 107901 . 280
chrVII 107909 107910 . 220
chrVII 107940 107941 . 140
chrVII 108109 108110 . 140
chrVII 108147 108148 . 760
chrVII 108280 108281 . 2060
chrVII 108973 108974 . 220
chrVII 110564 110565 . 120
chrVII 110592 110593 . 220
chrVII 110598 110599 . 160
chrVII 110604 110605 . 120
chrVII 110608 110609 . 120
chrVII 110661 110662 . 120
chrVII 110763 110764 . 660
chrVII 110921 110922 . 5100
chrVII 110989 110990 . 120
chrVII 111746 111747 . 280
chrVII 111784 111785 . 140
chrVII 112132 112133 . 120
chrVII 112140 112141 . 160
chrVII 112582 112583 . 640
chrVII 113380 113381 . 860
chrVII 114582 114583 . 480
chrVII 114855 114856 . 320
chrVII 114860 114861 . 480
chrVII 114879 114880 . 220
chrVII 115100 115101 . 200
chrVII 115256 115257 . 980
chrVII 115392 115393 . 820
chrVII 115510 115511 . 760
chrVII 115522 115523 . 580
chrVII 115535 115536 . 500
chrVII 115538 115539 . 1340
chrVII 115539 115540 . 760
chrVII 115539 115540 . 1760
chrVII 115610 115611 . 1620
chrVII 115732 115733 . 640
chrVII 115807 115808 . 340
chrVII 115835 115836 . 180
chrVII 115845 115846 . 220
chrVII 115848 115849 . 600
chrVII 115855 115856 . 360
chrVII 115858 115859 . 600
chrVII 116015 116016 . 920
chrVII 116023 116024 . 180
chrVII 116524 116525 . 140
chrVII 116542 116543 . 2540
chrVII 116548 116549 . 120
chrVII 116743 116744 . 140
chrVII 116831 116832 . 120
chrVII 117316 117317 . 780
chrVII 117488 117489 . 440
chrVII 117567 117568 . 280
chrVII 121015 121016 . 880
chrVII 121055 121056 . 220
chrVII 121063 121064 . 560
chrVII 121103 121104 . 140
chrVII 121108 121109 . 360
chrVII 121284 121285 . 120
chrVII 121763 121764 . 680
chrVII 121769 121770 . 120
chrVII 121799 121800 . 1400
chrVII 121806 121807 . 320
chrVII 122143 122144 . 260
chrVII 122191 122192 . 4140
chrVII 122194 122195 . 980
chrVII 122318 122319 . 160
chrVII 122366 122367 . 180
chrVII 122483 122484 . 200
chrVII 122511 122512 . 120
chrVII 122520 122521 . 240
chrVII 122523 122524 . 2800
chrVII 122524 122525 . 200
chrVII 122525 122526 . 2460
chrVII 122543 122544 . 140
chrVII 122552 122553 . 960
chrVII 123212 123213 . 120
chrVII 123293 123294 . 6880
chrVII 123341 123342 . 140
chrVII 123417 123418 . 2180
chrVII 123428 123429 . 140
chrVII 123448 123449 . 120
chrVII 123540 123541 . 1040
chrVII 123560 123561 . 1680
chrVII 124320 124321 . 140
chrVII 124324 124325 . 140
chrVII 124401 124402 . 3520
chrVII 124456 124457 . 740
chrVII 124596 124597 . 120
chrVII 124616 124617 . 180
chrVII 124647 124648 . 240
chrVII 124834 124835 . 120
chrVII 125083 125084 . 120
chrVII 125455 125456 . 220
chrVII 126178 126179 . 120
chrVII 126415 126416 . 1760
chrVII 126644 126645 . 200
chrVII 127590 127591 . 220
chrVII 127988 127989 . 180
chrVII 129158 129159 . 2380
chrVII 129322 129323 . 300
chrVII 129423 129424 . 200
chrVII 129461 129462 . 180
chrVII 129614 129615 . 840
chrVII 129638 129639 . 120
chrVII 129910 129911 . 360
chrVII 130068 130069 . 220
chrVII 131012 131013 . 1420
chrVII 131106 131107 . 400
chrVII 131313 131314 . 1500
chrVII 131323 131324 . 880
chrVII 131332 131333 . 2300
chrVII 131400 131401 . 3660
chrVII 131423 131424 . 380
chrVII 131465 131466 . 500
chrVII 132531 132532 . 460
chrVII 138362 138363 . 200
chrVII 138928 138929 . 680
chrVII 139378 139379 . 120
chrVII 139511 139512 . 260
chrVII 139519 139520 . 2360
chrVII 139711 139712 . 380
chrVII 139719 139720 . 360
chrVII 140066 140067 . 300
chrVII 140071 140072 . 220
chrVII 140108 140109 . 2140
chrVII 140139 140140 . 500
chrVII 140162 140163 . 2080
chrVII 140196 140197 . 1280
chrVII 140670 140671 . 120
chrVII 140933 140934 . 380
chrVII 141088 141089 . 220
chrVII 141342 141343 . 220
chrVII 141753 141754 . 1440
chrVII 141904 141905 . 320
chrVII 141913 141914 . 220
chrVII 141928 141929 . 1580
chrVII 143222 143223 . 3420
chrVII 144166 144167 . 820
chrVII 144203 144204 . 120
chrVII 144273 144274 . 1740
chrVII 144282 144283 . 1420
chrVII 144504 144505 . 400
chrVII 144554 144555 . 1340
chrVII 144554 144555 . 140
chrVII 144616 144617 . 120
chrVII 144623 144624 . 1000
chrVII 144635 144636 . 460
chrVII 144639 144640 . 580
chrVII 144652 144653 . 140
chrVII 144700 144701 . 340
chrVII 144704 144705 . 1480
chrVII 144708 144709 . 620
chrVII 144712 144713 . 320
chrVII 145262 145263 . 220
chrVII 145540 145541 . 160
chrVII 145547 145548 . 400
chrVII 145551 145552 . 540
chrVII 145563 145564 . 4780
chrVII 146599 146600 . 280
chrVII 147510 147511 . 580
chrVII 147552 147553 . 160
chrVII 147771 147772 . 440
chrVII 147822 147823 . 140
chrVII 147840 147841 . 360
chrVII 147866 147867 . 280
chrVII 147947 147948 . 200
chrVII 148134 148135 . 420
chrVII 148145 148146 . 280
chrVII 148149 148150 . 140
chrVII 148157 148158 . 120
chrVII 149356 149357 . 360
chrVII 149372 149373 . 2300
chrVII 149421 149422 . 160
chrVII 150221 150222 . 160
chrVII 150487 150488 . 280
chrVII 150688 150689 . 1440
chrVII 150707 150708 . 120
chrVII 150721 150722 . 200
chrVII 150805 150806 . 140
chrVII 150812 150813 . 180
chrVII 150817 150818 . 440
chrVII 150851 150852 . 1700
chrVII 151024 151025 . 1660
chrVII 151234 151235 . 320
chrVII 151262 151263 . 180
chrVII 151486 151487 . 300
chrVII 151717 151718 . 820
chrVII 152720 152721 . 800
chrVII 152897 152898 . 160
chrVII 152919 152920 . 120
chrVII 152937 152938 . 120
chrVII 152945 152946 . 120
chrVII 152947 152948 . 240
chrVII 152994 152995 . 200
chrVII 153014 153015 . 160
chrVII 153056 153057 . 360
chrVII 153079 153080 . 360
chrVII 153093 153094 . 160
chrVII 153320 153321 . 640
chrVII 153323 153324 . 120
chrVII 154205 154206 . 240
chrVII 154425 154426 . 180
chrVII 154432 154433 . 740
chrVII 154473 154474 . 2520
chrVII 154852 154853 . 6360
chrVII 154965 154966 . 220
chrVII 155837 155838 . 1940
chrVII 155903 155904 . 1420
chrVII 155944 155945 . 240
chrVII 156254 156255 . 1320
chrVII 156285 156286 . 160
chrVII 156305 156306 . 520
chrVII 156421 156422 . 120
chrVII 156472 156473 . 120
chrVII 156809 156810 . 680
chrVII 156829 156830 . 1280
chrVII 157659 157660 . 860
chrVII 157677 157678 . 320
chrVII 157679 157680 . 880
chrVII 157694 157695 . 640
chrVII 157697 157698 . 2260
chrVII 157704 157705 . 1560
chrVII 157712 157713 . 620
chrVII 157764 157765 . 580
chrVII 157778 157779 . 280
chrVII 157789 157790 . 2320
chrVII 157809 157810 . 620
chrVII 157994 157995 . 320
chrVII 158101 158102 . 2220
chrVII 158590 158591 . 360
chrVII 158933 158934 . 320
chrVII 159125 159126 . 1500
chrVII 159142 159143 . 1020
chrVII 159256 159257 . 140
chrVII 159281 159282 . 380
chrVII 159288 159289 . 500
chrVII 159309 159310 . 340
chrVII 159354 159355 . 2060
chrVII 159356 159357 . 1840
chrVII 159621 159622 . 160
chrVII 159794 159795 . 140
chrVII 159798 159799 . 180
chrVII 159803 159804 . 120
chrVII 159830 159831 . 140
chrVII 159834 159835 . 4180
chrVII 160320 160321 . 2520
chrVII 162698 162699 . 1000
chrVII 162716 162717 . 300
chrVII 163015 163016 . 800
chrVII 163471 163472 . 180
chrVII 163515 163516 . 120
chrVII 163542 163543 . 1220
chrVII 163545 163546 . 120
chrVII 163777 163778 . 1780
chrVII 163951 163952 . 6520
chrVII 164300 164301 . 500
chrVII 164332 164333 . 400
chrVII 164875 164876 . 380
chrVII 165035 165036 . 220
chrVII 165192 165193 . 400
chrVII 165232 165233 . 740
chrVII 165236 165237 . 600
chrVII 165268 165269 . 1500
chrVII 165444 165445 . 640
chrVII 165520 165521 . 620
chrVII 165522 165523 . 120
chrVII 165562 165563 . 180
chrVII 165566 165567 . 320
chrVII 165604 165605 . 720
chrVII 165616 165617 . 340
chrVII 165809 165810 . 220
chrVII 165911 165912 . 120
chrVII 165931 165932 . 140
chrVII 165990 165991 . 280
chrVII 166048 166049 . 140
chrVII 166085 166086 . 180
chrVII 166087 166088 . 220
chrVII 166143 166144 . 120
chrVII 166324 166325 . 1180
chrVII 166340 166341 . 140
chrVII 166422 166423 . 220
chrVII 166428 166429 . 1600
chrVII 166611 166612 . 1500
chrVII 166625 166626 . 140
chrVII 166669 166670 . 380
chrVII 166703 166704 . 280
chrVII 166724 166725 . 1420
chrVII 166727 166728 . 180
chrVII 166735 166736 . 820
chrVII 166789 166790 . 660
chrVII 166932 166933 . 1180
chrVII 167296 167297 . 160
chrVII 167591 167592 . 500
chrVII 168042 168043 . 140
chrVII 168187 168188 . 140
chrVII 168619 168620 . 120
chrVII 169396 169397 . 4760
chrVII 169801 169802 . 1720
chrVII 170003 170004 . 120
chrVII 171647 171648 . 380
chrVII 171696 171697 . 180
chrVII 172236 172237 . 2680
chrVII 172645 172646 . 2120
chrVII 172966 172967 . 120
chrVII 173164 173165 . 740
chrVII 173198 173199 . 1020
chrVII 173201 173202 . 120
chrVII 173212 173213 . 660
chrVII 173229 173230 . 140
chrVII 173234 173235 . 120
chrVII 173299 173300 . 500
chrVII 174055 174056 . 160
chrVII 174445 174446 . 780
chrVII 174472 174473 . 1420
chrVII 175008 175009 . 1780
chrVII 175031 175032 . 120
chrVII 175042 175043 . 460
chrVII 175171 175172 . 360
chrVII 175208 175209 . 140
chrVII 175363 175364 . 920
chrVII 175432 175433 . 1260
chrVII 175689 175690 . 240
chrVII 175839 175840 . 1260
chrVII 176073 176074 . 3920
chrVII 178468 178469 . 140
chrVII 179098 179099 . 900
chrVII 180515 180516 . 160
chrVII 180612 180613 . 700
chrVII 180616 180617 . 300
chrVII 181293 181294 . 1860
chrVII 181434 181435 . 580
chrVII 182193 182194 . 840
chrVII 182212 182213 . 860
chrVII 182257 182258 . 320
chrVII 182299 182300 . 200
chrVII 184519 184520 . 120
chrVII 184785 184786 . 300
chrVII 185105 185106 . 960
chrVII 185282 185283 . 120
chrVII 185511 185512 . 120
chrVII 185533 185534 . 400
chrVII 185889 185890 . 760
chrVII 185908 185909 . 940
chrVII 185918 185919 . 380
chrVII 185951 185952 . 160
chrVII 187465 187466 . 240
chrVII 187478 187479 . 300
chrVII 187516 187517 . 160
chrVII 187550 187551 . 280
chrVII 187584 187585 . 540
chrVII 187618 187619 . 120
chrVII 189725 189726 . 200
chrVII 190927 190928 . 320
chrVII 190944 190945 . 740
chrVII 190959 190960 . 920
chrVII 190960 190961 . 4960
chrVII 190971 190972 . 620
chrVII 190976 190977 . 820
chrVII 191040 191041 . 2580
chrVII 191041 191042 . 1120
chrVII 191042 191043 . 140
chrVII 191058 191059 . 140
chrVII 191072 191073 . 980
chrVII 191080 191081 . 160
chrVII 191207 191208 . 200
chrVII 191660 191661 . 120
chrVII 191834 191835 . 120
chrVII 191847 191848 . 120
chrVII 191883 191884 . 340
chrVII 191918 191919 . 140
chrVII 192572 192573 . 2000
chrVII 192914 192915 . 280
chrVII 193377 193378 . 120
chrVII 193428 193429 . 1440
chrVII 193484 193485 . 400
chrVII 193496 193497 . 1280
chrVII 194112 194113 . 420
chrVII 195516 195517 . 580
chrVII 195939 195940 . 140
chrVII 196575 196576 . 1620
chrVII 196606 196607 . 1000
chrVII 196670 196671 . 1000
chrVII 196692 196693 . 6620
chrVII 196717 196718 . 120
chrVII 196771 196772 . 1440
chrVII 196888 196889 . 120
chrVII 196974 196975 . 140
chrVII 197024 197025 . 700
chrVII 197064 197065 . 140
chrVII 197085 197086 . 2620
chrVII 197138 197139 . 840
chrVII 197240 197241 . 180
chrVII 197288 197289 . 760
chrVII 197481 197482 . 780
chrVII 197503 197504 . 140
chrVII 197517 197518 . 1300
chrVII 197688 197689 . 180
chrVII 197722 197723 . 320
chrVII 197864 197865 . 800
chrVII 197988 197989 . 120
chrVII 198026 198027 . 1140
chrVII 198047 198048 . 220
chrVII 198049 198050 . 3440
chrVII 198056 198057 . 240
chrVII 198389 198390 . 1120
chrVII 198724 198725 . 600
chrVII 199110 199111 . 220
chrVII 199244 199245 . 940
chrVII 199259 199260 . 120
chrVII 199346 199347 . 120
chrVII 199578 199579 . 180
chrVII 199886 199887 . 960
chrVII 200094 200095 . 140
chrVII 200237 200238 . 580
chrVII 200261 200262 . 800
chrVII 200274 200275 . 380
chrVII 200278 200279 . 1100
chrVII 200281 200282 . 800
chrVII 200282 200283 . 2020
chrVII 200363 200364 . 580
chrVII 200409 200410 . 120
chrVII 201229 201230 . 120
chrVII 201682 201683 . 380
chrVII 201693 201694 . 280
chrVII 202056 202057 . 520
chrVII 202581 202582 . 160
chrVII 202665 202666 . 240
chrVII 202684 202685 . 1940
chrVII 202703 202704 . 1100
chrVII 202815 202816 . 380
chrVII 202822 202823 . 200
chrVII 203005 203006 . 600
chrVII 203617 203618 . 260
chrVII 205276 205277 . 1860
chrVII 205416 205417 . 480
chrVII 205435 205436 . 1140
chrVII 205522 205523 . 320
chrVII 205533 205534 . 660
chrVII 205563 205564 . 540
chrVII 205581 205582 . 340
chrVII 205595 205596 . 3280
chrVII 205713 205714 . 480
chrVII 205807 205808 . 820
chrVII 206044 206045 . 1600
chrVII 206145 206146 . 120
chrVII 206473 206474 . 1740
chrVII 206550 206551 . 220
chrVII 206599 206600 . 4160
chrVII 206604 206605 . 1320
chrVII 206605 206606 . 120
chrVII 206794 206795 . 120
chrVII 207250 207251 . 220
chrVII 207480 207481 . 660
chrVII 207514 207515 . 880
chrVII 207744 207745 . 120
chrVII 208747 208748 . 120
chrVII 208795 208796 . 320
chrVII 208861 208862 . 380
chrVII 209032 209033 . 460
chrVII 209446 209447 . 1900
chrVII 209730 209731 . 3660
chrVII 210183 210184 . 1820
chrVII 210230 210231 . 180
chrVII 210261 210262 . 120
chrVII 210317 210318 . 140
chrVII 210428 210429 . 440
chrVII 210441 210442 . 920
chrVII 210476 210477 . 300
chrVII 210629 210630 . 480
chrVII 211054 211055 . 120
chrVII 212661 212662 . 240
chrVII 212775 212776 . 380
chrVII 212991 212992 . 1200
chrVII 213881 213882 . 960
chrVII 213886 213887 . 840
chrVII 213916 213917 . 360
chrVII 216175 216176 . 2220
chrVII 216185 216186 . 300
chrVII 216722 216723 . 160
chrVII 216792 216793 . 480
chrVII 216927 216928 . 180
chrVII 217356 217357 . 9060
chrVII 217456 217457 . 160
chrVII 217458 217459 . 2360
chrVII 220228 220229 . 1180
chrVII 220821 220822 . 120
chrVII 220828 220829 . 140
chrVII 221106 221107 . 140
chrVII 224079 224080 . 140
chrVII 224642 224643 . 120
chrVII 224680 224681 . 120
chrVII 225736 225737 . 1900
chrVII 225919 225920 . 1940
chrVII 225929 225930 . 2120
chrVII 225994 225995 . 140
chrVII 226000 226001 . 300
chrVII 226152 226153 . 320
chrVII 226173 226174 . 260
chrVII 226213 226214 . 320
chrVII 226250 226251 . 4460
chrVII 226311 226312 . 1280
chrVII 227707 227708 . 220
chrVII 228422 228423 . 140
chrVII 228428 228429 . 140
chrVII 228441 228442 . 240
chrVII 228452 228453 . 180
chrVII 228492 228493 . 220
chrVII 228512 228513 . 180
chrVII 228578 228579 . 4980
chrVII 228584 228585 . 420
chrVII 228682 228683 . 260
chrVII 228708 228709 . 5020
chrVII 228722 228723 . 640
chrVII 228877 228878 . 3600
chrVII 229050 229051 . 1440
chrVII 229219 229220 . 1260
chrVII 229541 229542 . 220
chrVII 229545 229546 . 400
chrVII 229615 229616 . 2920
chrVII 229724 229725 . 120
chrVII 229832 229833 . 360
chrVII 229839 229840 . 140
chrVII 229908 229909 . 800
chrVII 229929 229930 . 1060
chrVII 229951 229952 . 720
chrVII 229963 229964 . 240
chrVII 230109 230110 . 460
chrVII 230121 230122 . 280
chrVII 230126 230127 . 120
chrVII 230144 230145 . 180
chrVII 230334 230335 . 300
chrVII 230452 230453 . 120
chrVII 232160 232161 . 320
chrVII 232490 232491 . 120
chrVII 233767 233768 . 460
chrVII 234572 234573 . 660
chrVII 234614 234615 . 660
chrVII 234617 234618 . 200
chrVII 234622 234623 . 480
chrVII 234681 234682 . 120
chrVII 234687 234688 . 160
chrVII 234864 234865 . 620
chrVII 236034 236035 . 2280
chrVII 236043 236044 . 140
chrVII 236080 236081 . 560
chrVII 236086 236087 . 1100
chrVII 238195 238196 . 1160
chrVII 238251 238252 . 160
chrVII 238288 238289 . 220
chrVII 239375 239376 . 960
chrVII 239692 239693 . 940
chrVII 239775 239776 . 120
chrVII 239921 239922 . 860
chrVII 240980 240981 . 360
chrVII 241089 241090 . 140
chrVII 241268 241269 . 940
chrVII 241274 241275 . 120
chrVII 241413 241414 . 480
chrVII 242695 242696 . 120
chrVII 244700 244701 . 140
chrVII 245078 245079 . 6840
chrVII 245241 245242 . 2200
chrVII 245263 245264 . 280
chrVII 245305 245306 . 120
chrVII 245308 245309 . 220
chrVII 245312 245313 . 3120
chrVII 245331 245332 . 480
chrVII 245349 245350 . 840
chrVII 247551 247552 . 740
chrVII 247647 247648 . 1040
chrVII 248591 248592 . 820
chrVII 248629 248630 . 120
chrVII 248727 248728 . 2400
chrVII 249283 249284 . 180
chrVII 249322 249323 . 120
chrVII 249657 249658 . 2540
chrVII 249782 249783 . 440
chrVII 249798 249799 . 360
chrVII 253793 253794 . 320
chrVII 253859 253860 . 120
chrVII 253912 253913 . 220
chrVII 253960 253961 . 340
chrVII 253977 253978 . 140
chrVII 253994 253995 . 680
chrVII 254474 254475 . 160
chrVII 254509 254510 . 140
chrVII 254555 254556 . 120
chrVII 255324 255325 . 180
chrVII 255360 255361 . 1020
chrVII 255383 255384 . 4140
chrVII 255406 255407 . 1080
chrVII 255415 255416 . 120
chrVII 255426 255427 . 480
chrVII 255439 255440 . 140
chrVII 255468 255469 . 280
chrVII 255497 255498 . 640
chrVII 255518 255519 . 540
chrVII 255543 255544 . 120
chrVII 255562 255563 . 140
chrVII 255570 255571 . 140
chrVII 255662 255663 . 2180
chrVII 255682 255683 . 1040
chrVII 256316 256317 . 380
chrVII 256349 256350 . 120
chrVII 256753 256754 . 2200
chrVII 257123 257124 . 420
chrVII 257351 257352 . 660
chrVII 257392 257393 . 3120
chrVII 257397 257398 . 1400
chrVII 257419 257420 . 400
chrVII 257928 257929 . 660
chrVII 258530 258531 . 120
chrVII 259087 259088 . 120
chrVII 259455 259456 . 880
chrVII 260740 260741 . 140
chrVII 260903 260904 . 1920
chrVII 261024 261025 . 120
chrVII 261571 261572 . 180
chrVII 261774 261775 . 120
chrVII 262200 262201 . 140
chrVII 262274 262275 . 1300
chrVII 264359 264360 . 120
chrVII 264558 264559 . 1600
chrVII 264684 264685 . 120
chrVII 265310 265311 . 120
chrVII 265967 265968 . 300
chrVII 265999 266000 . 380
chrVII 266072 266073 . 260
chrVII 268160 268161 . 2640
chrVII 268479 268480 . 780
chrVII 268997 268998 . 180
chrVII 269172 269173 . 920
chrVII 269186 269187 . 760
chrVII 269216 269217 . 320
chrVII 269307 269308 . 120
chrVII 270310 270311 . 1040
chrVII 270832 270833 . 1300
chrVII 270837 270838 . 1080
chrVII 270870 270871 . 120
chrVII 270912 270913 . 1180
chrVII 271302 271303 . 120
chrVII 271339 271340 . 860
chrVII 271349 271350 . 800
chrVII 271357 271358 . 120
chrVII 271363 271364 . 1340
chrVII 271372 271373 . 260
chrVII 271428 271429 . 1040
chrVII 271434 271435 . 580
chrVII 271438 271439 . 2460
chrVII 271475 271476 . 1020
chrVII 271513 271514 . 420
chrVII 271539 271540 . 400
chrVII 271568 271569 . 160
chrVII 271582 271583 . 200
chrVII 271589 271590 . 160
chrVII 271634 271635 . 500
chrVII 271658 271659 . 640
chrVII 271757 271758 . 780
chrVII 271767 271768 . 200
chrVII 271775 271776 . 120
chrVII 271834 271835 . 400
chrVII 271838 271839 . 660
chrVII 271842 271843 . 780
chrVII 271847 271848 . 440
chrVII 271878 271879 . 1380
chrVII 271898 271899 . 340
chrVII 271966 271967 . 3740
chrVII 271969 271970 . 120
chrVII 271977 271978 . 180
chrVII 271989 271990 . 2200
chrVII 272025 272026 . 1460
chrVII 272101 272102 . 160
chrVII 272141 272142 . 1140
chrVII 272146 272147 . 1000
chrVII 272160 272161 . 1920
chrVII 272203 272204 . 400
chrVII 272239 272240 . 300
chrVII 272326 272327 . 120
chrVII 272778 272779 . 460
chrVII 272935 272936 . 260
chrVII 272950 272951 . 260
chrVII 272969 272970 . 240
chrVII 273181 273182 . 6060
chrVII 273219 273220 . 1160
chrVII 273769 273770 . 1240
chrVII 274209 274210 . 240
chrVII 274709 274710 . 220
chrVII 275178 275179 . 1560
chrVII 276307 276308 . 420
chrVII 276471 276472 . 400
chrVII 276673 276674 . 420
chrVII 276782 276783 . 180
chrVII 276783 276784 . 420
chrVII 276928 276929 . 120
chrVII 277104 277105 . 300
chrVII 277129 277130 . 400
chrVII 277136 277137 . 300
chrVII 277145 277146 . 220
chrVII 278470 278471 . 140
chrVII 278514 278515 . 340
chrVII 278601 278602 . 200
chrVII 278651 278652 . 640
chrVII 278668 278669 . 140
chrVII 278749 278750 . 600
chrVII 280608 280609 . 260
chrVII 280612 280613 . 140
chrVII 280623 280624 . 240
chrVII 280638 280639 . 140
chrVII 280640 280641 . 1700
chrVII 280653 280654 . 220
chrVII 280655 280656 . 300
chrVII 280659 280660 . 560
chrVII 280707 280708 . 120
chrVII 280725 280726 . 120
chrVII 280750 280751 . 140
chrVII 280864 280865 . 1980
chrVII 280875 280876 . 4960
chrVII 280910 280911 . 120
chrVII 281048 281049 . 120
chrVII 281108 281109 . 120
chrVII 281264 281265 . 3680
chrVII 281268 281269 . 120
chrVII 281281 281282 . 420
chrVII 281350 281351 . 120
chrVII 281423 281424 . 120
chrVII 281427 281428 . 140
chrVII 281433 281434 . 1820
chrVII 281448 281449 . 260
chrVII 281453 281454 . 440
chrVII 281459 281460 . 120
chrVII 281476 281477 . 460
chrVII 281535 281536 . 220
chrVII 281640 281641 . 2360
chrVII 284037 284038 . 920
chrVII 284052 284053 . 1220
chrVII 284183 284184 . 960
chrVII 284502 284503 . 140
chrVII 285052 285053 . 120
chrVII 285835 285836 . 840
chrVII 285973 285974 . 160
chrVII 285978 285979 . 480
chrVII 286026 286027 . 120
chrVII 286050 286051 . 480
chrVII 286084 286085 . 300
chrVII 286274 286275 . 120
chrVII 286607 286608 . 1660
chrVII 287175 287176 . 1800
chrVII 287196 287197 . 120
chrVII 287198 287199 . 280
chrVII 287204 287205 . 440
chrVII 287214 287215 . 160
chrVII 287253 287254 . 140
chrVII 287259 287260 . 120
chrVII 287275 287276 . 160
chrVII 287280 287281 . 2040
chrVII 287288 287289 . 120
chrVII 287296 287297 . 180
chrVII 287322 287323 . 200
chrVII 287327 287328 . 340
chrVII 287330 287331 . 260
chrVII 287417 287418 . 340
chrVII 287443 287444 . 440
chrVII 287509 287510 . 1180
chrVII 287742 287743 . 140
chrVII 287743 287744 . 1740
chrVII 287743 287744 . 1620
chrVII 287744 287745 . 120
chrVII 287843 287844 . 120
chrVII 287921 287922 . 2180
chrVII 287932 287933 . 3020
chrVII 288261 288262 . 140
chrVII 288297 288298 . 320
chrVII 288302 288303 . 320
chrVII 288307 288308 . 460
chrVII 288324 288325 . 3460
chrVII 288344 288345 . 180
chrVII 288553 288554 . 120
chrVII 288679 288680 . 2600
chrVII 288754 288755 . 120
chrVII 288910 288911 . 4960
chrVII 289010 289011 . 340
chrVII 289403 289404 . 1460
chrVII 289466 289467 . 2060
chrVII 289471 289472 . 620
chrVII 289477 289478 . 120
chrVII 291871 291872 . 180
chrVII 291886 291887 . 7160
chrVII 292513 292514 . 260
chrVII 292906 292907 . 1940
chrVII 293104 293105 . 1720
chrVII 293141 293142 . 900
chrVII 293164 293165 . 200
chrVII 293185 293186 . 260
chrVII 293186 293187 . 1260
chrVII 293291 293292 . 140
chrVII 293358 293359 . 120
chrVII 293446 293447 . 520
chrVII 293451 293452 . 1540
chrVII 293494 293495 . 200
chrVII 293502 293503 . 120
chrVII 293538 293539 . 1880
chrVII 293559 293560 . 1700
chrVII 293748 293749 . 180
chrVII 293921 293922 . 1160
chrVII 294364 294365 . 760
chrVII 295779 295780 . 260
chrVII 295795 295796 . 300
chrVII 295801 295802 . 200
chrVII 296027 296028 . 4080
chrVII 296031 296032 . 440
chrVII 297878 297879 . 1180
chrVII 299902 299903 . 200
chrVII 299917 299918 . 960
chrVII 301338 301339 . 120
chrVII 301355 301356 . 380
chrVII 301403 301404 . 160
chrVII 301413 301414 . 480
chrVII 301837 301838 . 160
chrVII 301995 301996 . 1260
chrVII 302767 302768 . 2820
chrVII 303116 303117 . 420
chrVII 303298 303299 . 140
chrVII 303478 303479 . 260
chrVII 303512 303513 . 240
chrVII 303570 303571 . 780
chrVII 303585 303586 . 280
chrVII 303607 303608 . 520
chrVII 303947 303948 . 160
chrVII 303977 303978 . 260
chrVII 304022 304023 . 160
chrVII 304166 304167 . 240
chrVII 304405 304406 . 180
chrVII 305455 305456 . 480
chrVII 306196 306197 . 900
chrVII 306360 306361 . 2500
chrVII 306399 306400 . 340
chrVII 306408 306409 . 240
chrVII 306417 306418 . 2480
chrVII 306449 306450 . 200
chrVII 306459 306460 . 160
chrVII 307228 307229 . 480
chrVII 308153 308154 . 200
chrVII 308323 308324 . 320
chrVII 308547 308548 . 140
chrVII 308683 308684 . 260
chrVII 308685 308686 . 4160
chrVII 308723 308724 . 1000
chrVII 309771 309772 . 1480
chrVII 309917 309918 . 760
chrVII 310053 310054 . 680
chrVII 310058 310059 . 2160
chrVII 310119 310120 . 120
chrVII 310169 310170 . 140
chrVII 310233 310234 . 460
chrVII 310268 310269 . 980
chrVII 310629 310630 . 500
chrVII 310636 310637 . 120
chrVII 310641 310642 . 140
chrVII 310655 310656 . 2760
chrVII 312006 312007 . 2520
chrVII 312056 312057 . 1420
chrVII 312110 312111 . 3420
chrVII 312507 312508 . 180
chrVII 312632 312633 . 280
chrVII 313114 313115 . 380
chrVII 313138 313139 . 1760
chrVII 314261 314262 . 120
chrVII 314476 314477 . 420
chrVII 314487 314488 . 140
chrVII 314541 314542 . 1940
chrVII 316280 316281 . 120
chrVII 316714 316715 . 300
chrVII 316724 316725 . 140
chrVII 316737 316738 . 120
chrVII 316862 316863 . 400
chrVII 317096 317097 . 740
chrVII 317154 317155 . 160
chrVII 317167 317168 . 120
chrVII 317203 317204 . 960
chrVII 317210 317211 . 640
chrVII 317228 317229 . 140
chrVII 317230 317231 . 180
chrVII 317254 317255 . 4200
chrVII 317260 317261 . 260
chrVII 317282 317283 . 180
chrVII 318081 318082 . 140
chrVII 318100 318101 . 140
chrVII 318522 318523 . 960
chrVII 318971 318972 . 4040
chrVII 319363 319364 . 1920
chrVII 319602 319603 . 120
chrVII 319644 319645 . 120
chrVII 319650 319651 . 5220
chrVII 319685 319686 . 120
chrVII 319688 319689 . 120
chrVII 319872 319873 . 120
chrVII 319892 319893 . 180
chrVII 319904 319905 . 3680
chrVII 319907 319908 . 220
chrVII 319925 319926 . 160
chrVII 319928 319929 . 120
chrVII 319938 319939 . 120
chrVII 319956 319957 . 140
chrVII 319990 319991 . 140
chrVII 320012 320013 . 160
chrVII 320057 320058 . 140
chrVII 320632 320633 . 140
chrVII 321534 321535 . 960
chrVII 321592 321593 . 880
chrVII 321599 321600 . 2040
chrVII 321663 321664 . 2260
chrVII 321667 321668 . 120
chrVII 321713 321714 . 220
chrVII 323192 323193 . 1060
chrVII 323322 323323 . 300
chrVII 323329 323330 . 960
chrVII 323434 323435 . 200
chrVII 323454 323455 . 140
chrVII 323934 323935 . 120
chrVII 324440 324441 . 140
chrVII 324455 324456 . 120
chrVII 324727 324728 . 200
chrVII 325004 325005 . 1860
chrVII 325141 325142 . 120
chrVII 325185 325186 . 1300
chrVII 325248 325249 . 120
chrVII 325483 325484 . 200
chrVII 325820 325821 . 1120
chrVII 325940 325941 . 460
chrVII 326144 326145 . 420
chrVII 326187 326188 . 600
chrVII 326393 326394 . 480
chrVII 326476 326477 . 1160
chrVII 326517 326518 . 320
chrVII 326583 326584 . 120
chrVII 326593 326594 . 120
chrVII 326601 326602 . 3400
chrVII 326804 326805 . 200
chrVII 326876 326877 . 4100
chrVII 326909 326910 . 780
chrVII 327223 327224 . 240
chrVII 327482 327483 . 160
chrVII 327768 327769 . 200
chrVII 328056 328057 . 260
chrVII 328142 328143 . 120
chrVII 328272 328273 . 180
chrVII 328513 328514 . 360
chrVII 328666 328667 . 140
chrVII 328686 328687 . 1500
chrVII 328703 328704 . 440
chrVII 329258 329259 . 160
chrVII 330722 330723 . 540
chrVII 330733 330734 . 200
chrVII 330736 330737 . 360
chrVII 330743 330744 . 280
chrVII 330809 330810 . 400
chrVII 330820 330821 . 300
chrVII 330901 330902 . 240
chrVII 331084 331085 . 120
chrVII 331268 331269 . 1360
chrVII 331598 331599 . 120
chrVII 331895 331896 . 400
chrVII 331913 331914 . 780
chrVII 332530 332531 . 260
chrVII 332817 332818 . 640
chrVII 333326 333327 . 120
chrVII 333381 333382 . 1800
chrVII 333440 333441 . 180
chrVII 333861 333862 . 460
chrVII 333864 333865 . 120
chrVII 334186 334187 . 440
chrVII 334330 334331 . 260
chrVII 334499 334500 . 920
chrVII 334698 334699 . 1400
chrVII 334751 334752 . 160
chrVII 334802 334803 . 920
chrVII 335490 335491 . 120
chrVII 335713 335714 . 720
chrVII 337667 337668 . 280
chrVII 337730 337731 . 660
chrVII 337758 337759 . 200
chrVII 337791 337792 . 440
chrVII 337802 337803 . 320
chrVII 339369 339370 . 120
chrVII 341743 341744 . 7940
chrVII 341780 341781 . 420
chrVII 343236 343237 . 180
chrVII 343525 343526 . 140
chrVII 343581 343582 . 120
chrVII 343894 343895 . 120
chrVII 344699 344700 . 280
chrVII 344973 344974 . 1860
chrVII 345394 345395 . 580
chrVII 345446 345447 . 1960
chrVII 345456 345457 . 6800
chrVII 345463 345464 . 140
chrVII 345609 345610 . 140
chrVII 345638 345639 . 1640
chrVII 345798 345799 . 740
chrVII 345803 345804 . 200
chrVII 345827 345828 . 140
chrVII 345835 345836 . 560
chrVII 345904 345905 . 200
chrVII 345917 345918 . 300
chrVII 345925 345926 . 4120
chrVII 345961 345962 . 540
chrVII 346267 346268 . 120
chrVII 346429 346430 . 920
chrVII 346571 346572 . 480
chrVII 346669 346670 . 140
chrVII 346680 346681 . 3880
chrVII 346808 346809 . 320
chrVII 347033 347034 . 220
chrVII 347037 347038 . 380
chrVII 347103 347104 . 520
chrVII 347106 347107 . 1500
chrVII 347114 347115 . 860
chrVII 347132 347133 . 280
chrVII 347155 347156 . 500
chrVII 347934 347935 . 1680
chrVII 348726 348727 . 3580
chrVII 348732 348733 . 120
chrVII 349309 349310 . 1840
chrVII 349324 349325 . 120
chrVII 349709 349710 . 240
chrVII 349744 349745 . 280
chrVII 349758 349759 . 5800
chrVII 349826 349827 . 120
chrVII 350154 350155 . 1720
chrVII 350425 350426 . 160
chrVII 351043 351044 . 2200
chrVII 351078 351079 . 160
chrVII 352386 352387 . 520
chrVII 352412 352413 . 1020
chrVII 352415 352416 . 160
chrVII 352430 352431 . 700
chrVII 352435 352436 . 160
chrVII 352439 352440 . 900
chrVII 352484 352485 . 600
chrVII 352799 352800 . 380
chrVII 352805 352806 . 1340
chrVII 352827 352828 . 1960
chrVII 352907 352908 . 200
chrVII 352921 352922 . 500
chrVII 352935 352936 . 720
chrVII 354322 354323 . 2900
chrVII 354468 354469 . 120
chrVII 354609 354610 . 140
chrVII 354764 354765 . 120
chrVII 355434 355435 . 120
chrVII 355620 355621 . 10660
chrVII 355632 355633 . 2620
chrVII 355670 355671 . 1020
chrVII 355673 355674 . 2640
chrVII 355702 355703 . 1720
chrVII 356796 356797 . 140
chrVII 356976 356977 . 120
chrVII 357040 357041 . 1080
chrVII 357179 357180 . 880
chrVII 358236 358237 . 940
chrVII 358311 358312 . 240
chrVII 358386 358387 . 260
chrVII 358393 358394 . 160
chrVII 358434 358435 . 1320
chrVII 358439 358440 . 400
chrVII 358445 358446 . 840
chrVII 358500 358501 . 540
chrVII 358652 358653 . 140
chrVII 358685 358686 . 400
chrVII 359304 359305 . 860
chrVII 359389 359390 . 180
chrVII 360146 360147 . 4120
chrVII 360613 360614 . 1360
chrVII 361144 361145 . 280
chrVII 361288 361289 . 860
chrVII 361636 361637 . 460
chrVII 361793 361794 . 580
chrVII 361920 361921 . 120
chrVII 361945 361946 . 120
chrVII 361952 361953 . 180
chrVII 361961 361962 . 140
chrVII 362403 362404 . 120
chrVII 362560 362561 . 200
chrVII 363921 363922 . 160
chrVII 363982 363983 . 280
chrVII 364042 364043 . 940
chrVII 364117 364118 . 720
chrVII 364132 364133 . 280
chrVII 364136 364137 . 240
chrVII 364239 364240 . 680
chrVII 364258 364259 . 1180
chrVII 364259 364260 . 260
chrVII 366045 366046 . 560
chrVII 366129 366130 . 140
chrVII 366276 366277 . 360
chrVII 366282 366283 . 600
chrVII 366288 366289 . 760
chrVII 366297 366298 . 240
chrVII 366300 366301 . 240
chrVII 366324 366325 . 160
chrVII 366329 366330 . 480
chrVII 366334 366335 . 260
chrVII 366525 366526 . 320
chrVII 366530 366531 . 280
chrVII 366651 366652 . 1100
chrVII 366654 366655 . 120
chrVII 366700 366701 . 520
chrVII 366764 366765 . 140
chrVII 366773 366774 . 200
chrVII 366801 366802 . 200
chrVII 366813 366814 . 160
chrVII 366817 366818 . 320
chrVII 368343 368344 . 840
chrVII 368352 368353 . 5480
chrVII 368358 368359 . 120
chrVII 368378 368379 . 160
chrVII 368387 368388 . 140
chrVII 368416 368417 . 2720
chrVII 368629 368630 . 2000
chrVII 368634 368635 . 340
chrVII 370726 370727 . 320
chrVII 370881 370882 . 120
chrVII 370886 370887 . 500
chrVII 370897 370898 . 1580
chrVII 371015 371016 . 1000
chrVII 371060 371061 . 360
chrVII 371075 371076 . 560
chrVII 371118 371119 . 1660
chrVII 371226 371227 . 120
chrVII 371301 371302 . 720
chrVII 371311 371312 . 200
chrVII 371326 371327 . 220
chrVII 371382 371383 . 120
chrVII 371389 371390 . 1020
chrVII 371420 371421 . 380
chrVII 371424 371425 . 540
chrVII 371433 371434 . 560
chrVII 371438 371439 . 120
chrVII 371470 371471 . 240
chrVII 371473 371474 . 120
chrVII 371473 371474 . 1140
chrVII 371491 371492 . 880
chrVII 371530 371531 . 640
chrVII 371577 371578 . 500
chrVII 371623 371624 . 260
chrVII 371785 371786 . 720
chrVII 372157 372158 . 600
chrVII 373804 373805 . 960
chrVII 373858 373859 . 120
chrVII 373930 373931 . 220
chrVII 373961 373962 . 500
chrVII 374167 374168 . 220
chrVII 374883 374884 . 500
chrVII 374914 374915 . 960
chrVII 374976 374977 . 2000
chrVII 374996 374997 . 1240
chrVII 375009 375010 . 260
chrVII 375032 375033 . 1520
chrVII 375358 375359 . 120
chrVII 375729 375730 . 940
chrVII 375912 375913 . 300
chrVII 375929 375930 . 300
chrVII 375966 375967 . 280
chrVII 375981 375982 . 1180
chrVII 376040 376041 . 640
chrVII 376043 376044 . 120
chrVII 376163 376164 . 1280
chrVII 376372 376373 . 1400
chrVII 376857 376858 . 120
chrVII 377278 377279 . 200
chrVII 377285 377286 . 160
chrVII 377289 377290 . 1220
chrVII 377308 377309 . 120
chrVII 377336 377337 . 260
chrVII 377541 377542 . 2340
chrVII 377601 377602 . 180
chrVII 377681 377682 . 1000
chrVII 377875 377876 . 480
chrVII 377948 377949 . 260
chrVII 378836 378837 . 140
chrVII 379517 379518 . 800
chrVII 379735 379736 . 1340
chrVII 379780 379781 . 880
chrVII 379781 379782 . 280
chrVII 381400 381401 . 160
chrVII 381401 381402 . 280
chrVII 381406 381407 . 280
chrVII 381445 381446 . 320
chrVII 381471 381472 . 140
chrVII 381596 381597 . 240
chrVII 381615 381616 . 6220
chrVII 382450 382451 . 140
chrVII 383288 383289 . 620
chrVII 383346 383347 . 520
chrVII 383367 383368 . 1700
chrVII 383372 383373 . 120
chrVII 383381 383382 . 160
chrVII 383396 383397 . 180
chrVII 383435 383436 . 760
chrVII 383567 383568 . 520
chrVII 383581 383582 . 280
chrVII 383684 383685 . 380
chrVII 383691 383692 . 500
chrVII 383702 383703 . 200
chrVII 383736 383737 . 420
chrVII 383740 383741 . 260
chrVII 383747 383748 . 780
chrVII 383761 383762 . 120
chrVII 383767 383768 . 120
chrVII 383780 383781 . 1160
chrVII 383804 383805 . 1080
chrVII 383838 383839 . 120
chrVII 383839 383840 . 480
chrVII 383839 383840 . 120
chrVII 383840 383841 . 120
chrVII 383869 383870 . 1320
chrVII 384066 384067 . 160
chrVII 384149 384150 . 300
chrVII 384195 384196 . 860
chrVII 384201 384202 . 120
chrVII 384241 384242 . 600
chrVII 384319 384320 . 800
chrVII 384333 384334 . 1300
chrVII 384339 384340 . 1700
chrVII 384347 384348 . 120
chrVII 384367 384368 . 2320
chrVII 384370 384371 . 1140
chrVII 384385 384386 . 380
chrVII 384395 384396 . 120
chrVII 384539 384540 . 2280
chrVII 384552 384553 . 540
chrVII 384553 384554 . 400
chrVII 384565 384566 . 660
chrVII 384583 384584 . 140
chrVII 384609 384610 . 1860
chrVII 384754 384755 . 120
chrVII 384759 384760 . 1160
chrVII 384760 384761 . 180
chrVII 384760 384761 . 120
chrVII 384789 384790 . 4880
chrVII 384838 384839 . 700
chrVII 384853 384854 . 140
chrVII 384915 384916 . 220
chrVII 384918 384919 . 120
chrVII 384937 384938 . 4180
chrVII 384956 384957 . 560
chrVII 384970 384971 . 580
chrVII 384975 384976 . 240
chrVII 384994 384995 . 140
chrVII 385017 385018 . 500
chrVII 385078 385079 . 1580
chrVII 385490 385491 . 920
chrVII 385565 385566 . 460
chrVII 385582 385583 . 3000
chrVII 385670 385671 . 780
chrVII 386201 386202 . 1440
chrVII 386213 386214 . 1480
chrVII 386253 386254 . 120
chrVII 386261 386262 . 1300
chrVII 386511 386512 . 140
chrVII 386523 386524 . 2320
chrVII 386579 386580 . 5960
chrVII 386672 386673 . 1580
chrVII 386937 386938 . 120
chrVII 387017 387018 . 1440
chrVII 387112 387113 . 1760
chrVII 387119 387120 . 1140
chrVII 387213 387214 . 4200
chrVII 387220 387221 . 120
chrVII 387260 387261 . 4000
chrVII 387433 387434 . 1880
chrVII 387515 387516 . 120
chrVII 387526 387527 . 4660
chrVII 387823 387824 . 140
chrVII 388040 388041 . 840
chrVII 388111 388112 . 160
chrVII 388181 388182 . 1300
chrVII 388282 388283 . 2800
chrVII 388635 388636 . 900
chrVII 388762 388763 . 180
chrVII 388773 388774 . 540
chrVII 388822 388823 . 240
chrVII 388842 388843 . 400
chrVII 388868 388869 . 140
chrVII 388872 388873 . 460
chrVII 388881 388882 . 340
chrVII 389120 389121 . 380
chrVII 389813 389814 . 260
chrVII 389829 389830 . 200
chrVII 389845 389846 . 180
chrVII 389855 389856 . 160
chrVII 389863 389864 . 280
chrVII 389871 389872 . 580
chrVII 389885 389886 . 440
chrVII 389891 389892 . 220
chrVII 389896 389897 . 220
chrVII 389902 389903 . 200
chrVII 389918 389919 . 160
chrVII 391195 391196 . 300
chrVII 391380 391381 . 1980
chrVII 391387 391388 . 240
chrVII 391533 391534 . 4660
chrVII 392043 392044 . 560
chrVII 392053 392054 . 1100
chrVII 392063 392064 . 380
chrVII 392076 392077 . 740
chrVII 392083 392084 . 220
chrVII 392109 392110 . 160
chrVII 392113 392114 . 340
chrVII 392115 392116 . 120
chrVII 392124 392125 . 1500
chrVII 392137 392138 . 840
chrVII 392148 392149 . 560
chrVII 392152 392153 . 420
chrVII 392162 392163 . 220
chrVII 392647 392648 . 300
chrVII 393578 393579 . 940
chrVII 393729 393730 . 600
chrVII 393734 393735 . 340
chrVII 393767 393768 . 120
chrVII 393795 393796 . 2400
chrVII 393852 393853 . 140
chrVII 393853 393854 . 720
chrVII 393853 393854 . 2120
chrVII 393854 393855 . 120
chrVII 393886 393887 . 1220
chrVII 394688 394689 . 120
chrVII 394995 394996 . 760
chrVII 395829 395830 . 140
chrVII 395838 395839 . 2260
chrVII 395894 395895 . 120
chrVII 395895 395896 . 300
chrVII 395904 395905 . 2320
chrVII 395925 395926 . 2400
chrVII 395981 395982 . 1180
chrVII 397109 397110 . 1940
chrVII 397204 397205 . 200
chrVII 397408 397409 . 200
chrVII 397551 397552 . 160
chrVII 397572 397573 . 200
chrVII 397743 397744 . 160
chrVII 397746 397747 . 200
chrVII 397777 397778 . 140
chrVII 397806 397807 . 120
chrVII 397868 397869 . 820
chrVII 397881 397882 . 240
chrVII 397885 397886 . 620
chrVII 397945 397946 . 1260
chrVII 397985 397986 . 140
chrVII 397990 397991 . 520
chrVII 398075 398076 . 120
chrVII 398091 398092 . 200
chrVII 398109 398110 . 960
chrVII 398135 398136 . 120
chrVII 398174 398175 . 1180
chrVII 398180 398181 . 240
chrVII 398189 398190 . 760
chrVII 398207 398208 . 1900
chrVII 398215 398216 . 400
chrVII 398277 398278 . 160
chrVII 398285 398286 . 220
chrVII 398378 398379 . 140
chrVII 398504 398505 . 120
chrVII 400176 400177 . 340
chrVII 400354 400355 . 320
chrVII 400404 400405 . 280
chrVII 400475 400476 . 320
chrVII 400484 400485 . 260
chrVII 400487 400488 . 200
chrVII 400492 400493 . 120
chrVII 400502 400503 . 640
chrVII 400528 400529 . 120
chrVII 400539 400540 . 120
chrVII 400646 400647 . 1320
chrVII 400669 400670 . 1840
chrVII 400674 400675 . 240
chrVII 400691 400692 . 900
chrVII 400700 400701 . 340
chrVII 400770 400771 . 4380
chrVII 400773 400774 . 140
chrVII 401341 401342 . 2360
chrVII 401344 401345 . 3880
chrVII 401350 401351 . 560
chrVII 401367 401368 . 220
chrVII 401392 401393 . 160
chrVII 401410 401411 . 320
chrVII 401420 401421 . 300
chrVII 401428 401429 . 1060
chrVII 401442 401443 . 140
chrVII 401447 401448 . 760
chrVII 401498 401499 . 1240
chrVII 401501 401502 . 400
chrVII 401592 401593 . 120
chrVII 401681 401682 . 140
chrVII 401692 401693 . 120
chrVII 401854 401855 . 120
chrVII 402215 402216 . 940
chrVII 402383 402384 . 120
chrVII 402390 402391 . 2200
chrVII 402398 402399 . 120
chrVII 402417 402418 . 340
chrVII 402454 402455 . 2080
chrVII 402455 402456 . 160
chrVII 402455 402456 . 140
chrVII 402472 402473 . 220
chrVII 402672 402673 . 4840
chrVII 402723 402724 . 1480
chrVII 402768 402769 . 1040
chrVII 402866 402867 . 120
chrVII 402955 402956 . 120
chrVII 403705 403706 . 120
chrVII 403942 403943 . 720
chrVII 404355 404356 . 760
chrVII 404362 404363 . 120
chrVII 404439 404440 . 180
chrVII 404506 404507 . 160
chrVII 404539 404540 . 140
chrVII 404587 404588 . 120
chrVII 404591 404592 . 120
chrVII 404630 404631 . 120
chrVII 404641 404642 . 820
chrVII 404659 404660 . 1280
chrVII 404666 404667 . 6540
chrVII 404679 404680 . 900
chrVII 404701 404702 . 120
chrVII 404704 404705 . 120
chrVII 405394 405395 . 1760
chrVII 405414 405415 . 140
chrVII 405515 405516 . 140
chrVII 405555 405556 . 140
chrVII 405568 405569 . 120
chrVII 405574 405575 . 1060
chrVII 405577 405578 . 240
chrVII 405597 405598 . 560
chrVII 405598 405599 . 720
chrVII 405605 405606 . 160
chrVII 405610 405611 . 960
chrVII 405613 405614 . 2260
chrVII 405645 405646 . 5060
chrVII 405653 405654 . 1840
chrVII 405658 405659 . 600
chrVII 405688 405689 . 1080
chrVII 405691 405692 . 1000
chrVII 405737 405738 . 1020
chrVII 405838 405839 . 120
chrVII 405863 405864 . 380
chrVII 405997 405998 . 260
chrVII 406758 406759 . 1440
chrVII 406890 406891 . 140
chrVII 406922 406923 . 300
chrVII 407747 407748 . 1280
chrVII 407879 407880 . 120
chrVII 408967 408968 . 240
chrVII 409165 409166 . 240
chrVII 409289 409290 . 640
chrVII 409470 409471 . 240
chrVII 409608 409609 . 820
chrVII 409845 409846 . 200
chrVII 409863 409864 . 380
chrVII 409878 409879 . 400
chrVII 409883 409884 . 120
chrVII 409884 409885 . 160
chrVII 409923 409924 . 140
chrVII 411357 411358 . 1660
chrVII 411367 411368 . 700
chrVII 411369 411370 . 260
chrVII 411369 411370 . 160
chrVII 411370 411371 . 120
chrVII 411370 411371 . 1560
chrVII 411379 411380 . 840
chrVII 411387 411388 . 200
chrVII 411411 411412 . 840
chrVII 411415 411416 . 2700
chrVII 411435 411436 . 240
chrVII 411439 411440 . 760
chrVII 411505 411506 . 120
chrVII 412169 412170 . 120
chrVII 412194 412195 . 320
chrVII 412247 412248 . 1680
chrVII 412251 412252 . 120
chrVII 412275 412276 . 280
chrVII 412610 412611 . 280
chrVII 412744 412745 . 920
chrVII 412786 412787 . 240
chrVII 412796 412797 . 600
chrVII 412849 412850 . 120
chrVII 412894 412895 . 3880
chrVII 413003 413004 . 880
chrVII 413011 413012 . 320
chrVII 413031 413032 . 200
chrVII 413039 413040 . 300
chrVII 413050 413051 . 240
chrVII 413085 413086 . 3380
chrVII 413186 413187 . 140
chrVII 413194 413195 . 2700
chrVII 413216 413217 . 4320
chrVII 413225 413226 . 440
chrVII 413299 413300 . 160
chrVII 413303 413304 . 560
chrVII 413316 413317 . 240
chrVII 413350 413351 . 580
chrVII 413409 413410 . 260
chrVII 413432 413433 . 160
chrVII 413461 413462 . 120
chrVII 413480 413481 . 200
chrVII 413542 413543 . 140
chrVII 413558 413559 . 160
chrVII 413708 413709 . 140
chrVII 413940 413941 . 140
chrVII 413943 413944 . 140
chrVII 413992 413993 . 6100
chrVII 414127 414128 . 2320
chrVII 414209 414210 . 420
chrVII 414658 414659 . 220
chrVII 414922 414923 . 120
chrVII 414925 414926 . 120
chrVII 415032 415033 . 220
chrVII 415204 415205 . 300
chrVII 415602 415603 . 180
chrVII 416067 416068 . 200
chrVII 416087 416088 . 220
chrVII 417089 417090 . 200
chrVII 417122 417123 . 660
chrVII 417265 417266 . 760
chrVII 417285 417286 . 120
chrVII 417289 417290 . 240
chrVII 417296 417297 . 2720
chrVII 417296 417297 . 120
chrVII 417297 417298 . 240
chrVII 417320 417321 . 160
chrVII 417335 417336 . 160
chrVII 417372 417373 . 160
chrVII 417383 417384 . 120
chrVII 417384 417385 . 120
chrVII 417400 417401 . 160
chrVII 417406 417407 . 4180
chrVII 417407 417408 . 280
chrVII 417435 417436 . 220
chrVII 417438 417439 . 1200
chrVII 417629 417630 . 180
chrVII 418067 418068 . 520
chrVII 418495 418496 . 120
chrVII 418501 418502 . 2800
chrVII 418711 418712 . 200
chrVII 418722 418723 . 420
chrVII 418729 418730 . 320
chrVII 418740 418741 . 900
chrVII 418744 418745 . 1840
chrVII 418894 418895 . 500
chrVII 419169 419170 . 140
chrVII 419231 419232 . 180
chrVII 419246 419247 . 500
chrVII 419250 419251 . 160
chrVII 419264 419265 . 140
chrVII 419300 419301 . 2080
chrVII 419414 419415 . 340
chrVII 419461 419462 . 420
chrVII 419487 419488 . 200
chrVII 420595 420596 . 140
chrVII 420664 420665 . 120
chrVII 420671 420672 . 1260
chrVII 420686 420687 . 1440
chrVII 420704 420705 . 360
chrVII 420705 420706 . 160
chrVII 420717 420718 . 480
chrVII 420735 420736 . 180
chrVII 420738 420739 . 560
chrVII 420741 420742 . 1000
chrVII 420764 420765 . 3180
chrVII 420799 420800 . 440
chrVII 420824 420825 . 1020
chrVII 420862 420863 . 120
chrVII 420865 420866 . 120
chrVII 420876 420877 . 400
chrVII 420878 420879 . 880
chrVII 420880 420881 . 440
chrVII 420910 420911 . 500
chrVII 420996 420997 . 120
chrVII 421144 421145 . 540
chrVII 421158 421159 . 160
chrVII 421189 421190 . 440
chrVII 421267 421268 . 160
chrVII 421285 421286 . 240
chrVII 421310 421311 . 120
chrVII 421314 421315 . 120
chrVII 421592 421593 . 200
chrVII 421743 421744 . 140
chrVII 421900 421901 . 120
chrVII 421933 421934 . 520
chrVII 421962 421963 . 680
chrVII 421984 421985 . 120
chrVII 421993 421994 . 2480
chrVII 422014 422015 . 1660
chrVII 422021 422022 . 2000
chrVII 422072 422073 . 200
chrVII 422323 422324 . 1300
chrVII 422386 422387 . 200
chrVII 422457 422458 . 360
chrVII 422669 422670 . 180
chrVII 422717 422718 . 140
chrVII 422742 422743 . 140
chrVII 422995 422996 . 2360
chrVII 423171 423172 . 380
chrVII 423227 423228 . 120
chrVII 423231 423232 . 140
chrVII 423272 423273 . 460
chrVII 423302 423303 . 860
chrVII 423313 423314 . 300
chrVII 423327 423328 . 2300
chrVII 423332 423333 . 1800
chrVII 423341 423342 . 140
chrVII 423359 423360 . 720
chrVII 423373 423374 . 160
chrVII 423484 423485 . 740
chrVII 423493 423494 . 120
chrVII 423513 423514 . 320
chrVII 423521 423522 . 160
chrVII 423571 423572 . 1660
chrVII 423686 423687 . 2160
chrVII 423707 423708 . 660
chrVII 423748 423749 . 180
chrVII 423750 423751 . 180
chrVII 423778 423779 . 120
chrVII 424425 424426 . 120
chrVII 425032 425033 . 260
chrVII 425105 425106 . 8240
chrVII 425336 425337 . 140
chrVII 426853 426854 . 120
chrVII 426859 426860 . 8180
chrVII 426921 426922 . 120
chrVII 426956 426957 . 220
chrVII 427028 427029 . 480
chrVII 427034 427035 . 140
chrVII 427049 427050 . 140
chrVII 427056 427057 . 420
chrVII 427067 427068 . 740
chrVII 427100 427101 . 200
chrVII 427106 427107 . 160
chrVII 427116 427117 . 520
chrVII 427119 427120 . 400
chrVII 427129 427130 . 220
chrVII 427154 427155 . 260
chrVII 427175 427176 . 940
chrVII 428023 428024 . 180
chrVII 428380 428381 . 160
chrVII 428393 428394 . 120
chrVII 428399 428400 . 120
chrVII 428454 428455 . 400
chrVII 428506 428507 . 280
chrVII 428688 428689 . 900
chrVII 428859 428860 . 320
chrVII 430017 430018 . 260
chrVII 431193 431194 . 2480
chrVII 431234 431235 . 120
chrVII 431258 431259 . 200
chrVII 431307 431308 . 120
chrVII 431759 431760 . 160
chrVII 431888 431889 . 1180
chrVII 432267 432268 . 220
chrVII 432550 432551 . 520
chrVII 432831 432832 . 380
chrVII 432971 432972 . 120
chrVII 432978 432979 . 520
chrVII 433008 433009 . 3440
chrVII 433101 433102 . 120
chrVII 433164 433165 . 280
chrVII 433207 433208 . 160
chrVII 433214 433215 . 380
chrVII 433225 433226 . 260
chrVII 433238 433239 . 120
chrVII 433269 433270 . 180
chrVII 433404 433405 . 200
chrVII 433438 433439 . 120
chrVII 433479 433480 . 360
chrVII 433497 433498 . 180
chrVII 433519 433520 . 160
chrVII 433526 433527 . 120
chrVII 433533 433534 . 180
chrVII 433563 433564 . 1500
chrVII 433569 433570 . 600
chrVII 433645 433646 . 380
chrVII 433686 433687 . 720
chrVII 433817 433818 . 500
chrVII 433832 433833 . 300
chrVII 433909 433910 . 940
chrVII 433957 433958 . 120
chrVII 433960 433961 . 160
chrVII 433963 433964 . 340
chrVII 433967 433968 . 140
chrVII 433989 433990 . 220
chrVII 434051 434052 . 320
chrVII 434056 434057 . 1800
chrVII 434061 434062 . 880
chrVII 434064 434065 . 120
chrVII 434077 434078 . 280
chrVII 434118 434119 . 1480
chrVII 434170 434171 . 1160
chrVII 434194 434195 . 1840
chrVII 434243 434244 . 500
chrVII 434285 434286 . 1420
chrVII 434366 434367 . 140
chrVII 434534 434535 . 340
chrVII 434539 434540 . 160
chrVII 434546 434547 . 1520
chrVII 434573 434574 . 620
chrVII 434771 434772 . 320
chrVII 434778 434779 . 200
chrVII 434788 434789 . 400
chrVII 435360 435361 . 2640
chrVII 436277 436278 . 260
chrVII 436528 436529 . 140
chrVII 436687 436688 . 280
chrVII 436692 436693 . 160
chrVII 436868 436869 . 140
chrVII 437020 437021 . 1160
chrVII 437026 437027 . 2800
chrVII 437035 437036 . 560
chrVII 437081 437082 . 5600
chrVII 437088 437089 . 120
chrVII 437104 437105 . 120
chrVII 437110 437111 . 4020
chrVII 437140 437141 . 120
chrVII 437146 437147 . 120
chrVII 437154 437155 . 4880
chrVII 437163 437164 . 960
chrVII 437164 437165 . 120
chrVII 437196 437197 . 140
chrVII 437209 437210 . 120
chrVII 437356 437357 . 120
chrVII 437524 437525 . 140
chrVII 437896 437897 . 340
chrVII 438031 438032 . 120
chrVII 438304 438305 . 320
chrVII 438330 438331 . 880
chrVII 438427 438428 . 120
chrVII 438451 438452 . 280
chrVII 438475 438476 . 120
chrVII 438478 438479 . 140
chrVII 438526 438527 . 400
chrVII 438671 438672 . 320
chrVII 438696 438697 . 1240
chrVII 438807 438808 . 300
chrVII 439705 439706 . 140
chrVII 439831 439832 . 360
chrVII 439843 439844 . 2680
chrVII 439855 439856 . 420
chrVII 439855 439856 . 140
chrVII 439856 439857 . 120
chrVII 439856 439857 . 840
chrVII 439857 439858 . 140
chrVII 439877 439878 . 120
chrVII 439882 439883 . 400
chrVII 439885 439886 . 1280
chrVII 439935 439936 . 760
chrVII 439960 439961 . 720
chrVII 440622 440623 . 360
chrVII 440626 440627 . 240
chrVII 440632 440633 . 160
chrVII 440641 440642 . 220
chrVII 440641 440642 . 160
chrVII 440646 440647 . 220
chrVII 440651 440652 . 700
chrVII 440653 440654 . 160
chrVII 440700 440701 . 120
chrVII 440700 440701 . 480
chrVII 440701 440702 . 1840
chrVII 440753 440754 . 220
chrVII 440786 440787 . 400
chrVII 441019 441020 . 860
chrVII 441032 441033 . 320
chrVII 441051 441052 . 1040
chrVII 441058 441059 . 160
chrVII 441091 441092 . 120
chrVII 441167 441168 . 200
chrVII 441350 441351 . 140
chrVII 441368 441369 . 1060
chrVII 441457 441458 . 840
chrVII 441562 441563 . 820
chrVII 441634 441635 . 360
chrVII 441666 441667 . 180
chrVII 441677 441678 . 1780
chrVII 442497 442498 . 480
chrVII 443148 443149 . 220
chrVII 443249 443250 . 1440
chrVII 443263 443264 . 500
chrVII 443286 443287 . 1460
chrVII 443384 443385 . 2040
chrVII 443413 443414 . 3080
chrVII 443423 443424 . 300
chrVII 443427 443428 . 320
chrVII 443434 443435 . 620
chrVII 443475 443476 . 400
chrVII 443477 443478 . 460
chrVII 443511 443512 . 2020
chrVII 443525 443526 . 1200
chrVII 443534 443535 . 120
chrVII 443542 443543 . 2120
chrVII 443589 443590 . 200
chrVII 443602 443603 . 380
chrVII 443620 443621 . 260
chrVII 443870 443871 . 520
chrVII 443879 443880 . 120
chrVII 443933 443934 . 380
chrVII 443998 443999 . 3500
chrVII 444014 444015 . 200
chrVII 444071 444072 . 240
chrVII 444122 444123 . 980
chrVII 444232 444233 . 160
chrVII 444242 444243 . 440
chrVII 444643 444644 . 700
chrVII 444653 444654 . 1280
chrVII 444827 444828 . 160
chrVII 445242 445243 . 120
chrVII 445388 445389 . 380
chrVII 445405 445406 . 140
chrVII 445890 445891 . 360
chrVII 446209 446210 . 720
chrVII 446223 446224 . 360
chrVII 446231 446232 . 1140
chrVII 446256 446257 . 120
chrVII 446261 446262 . 900
chrVII 446312 446313 . 740
chrVII 446319 446320 . 160
chrVII 447633 447634 . 140
chrVII 448632 448633 . 120
chrVII 448641 448642 . 640
chrVII 448649 448650 . 1280
chrVII 448651 448652 . 4400
chrVII 448660 448661 . 960
chrVII 448692 448693 . 1660
chrVII 448722 448723 . 320
chrVII 448733 448734 . 280
chrVII 448871 448872 . 780
chrVII 448882 448883 . 1500
chrVII 448890 448891 . 3400
chrVII 449192 449193 . 420
chrVII 449232 449233 . 2340
chrVII 449509 449510 . 120
chrVII 449520 449521 . 680
chrVII 449980 449981 . 380
chrVII 450018 450019 . 1920
chrVII 450028 450029 . 720
chrVII 450052 450053 . 120
chrVII 450062 450063 . 320
chrVII 450093 450094 . 1400
chrVII 450359 450360 . 560
chrVII 450435 450436 . 2260
chrVII 450661 450662 . 240
chrVII 451079 451080 . 3440
chrVII 451228 451229 . 1180
chrVII 451369 451370 . 180
chrVII 451667 451668 . 720
chrVII 451709 451710 . 140
chrVII 451808 451809 . 300
chrVII 451997 451998 . 120
chrVII 452021 452022 . 160
chrVII 452160 452161 . 1380
chrVII 452175 452176 . 240
chrVII 452178 452179 . 180
chrVII 452178 452179 . 720
chrVII 452182 452183 . 2240
chrVII 452184 452185 . 1580
chrVII 452257 452258 . 140
chrVII 452261 452262 . 2800
chrVII 452275 452276 . 460
chrVII 453156 453157 . 140
chrVII 454502 454503 . 740
chrVII 454641 454642 . 440
chrVII 454707 454708 . 200
chrVII 454716 454717 . 200
chrVII 454719 454720 . 260
chrVII 455222 455223 . 880
chrVII 455364 455365 . 680
chrVII 455366 455367 . 720
chrVII 455408 455409 . 940
chrVII 455531 455532 . 120
chrVII 455924 455925 . 120
chrVII 456324 456325 . 7540
chrVII 456328 456329 . 2280
chrVII 456495 456496 . 120
chrVII 456675 456676 . 260
chrVII 456763 456764 . 1780
chrVII 457115 457116 . 140
chrVII 457192 457193 . 160
chrVII 457473 457474 . 140
chrVII 457957 457958 . 200
chrVII 457959 457960 . 140
chrVII 457961 457962 . 620
chrVII 457967 457968 . 160
chrVII 457970 457971 . 160
chrVII 457978 457979 . 480
chrVII 457989 457990 . 420
chrVII 457991 457992 . 220
chrVII 457995 457996 . 780
chrVII 457999 458000 . 1140
chrVII 458021 458022 . 340
chrVII 458031 458032 . 120
chrVII 458046 458047 . 320
chrVII 458048 458049 . 200
chrVII 458859 458860 . 120
chrVII 458994 458995 . 360
chrVII 459020 459021 . 300
chrVII 459035 459036 . 180
chrVII 459687 459688 . 380
chrVII 459696 459697 . 920
chrVII 459704 459705 . 2300
chrVII 459725 459726 . 680
chrVII 459738 459739 . 580
chrVII 459783 459784 . 280
chrVII 459786 459787 . 4600
chrVII 459794 459795 . 400
chrVII 459795 459796 . 120
chrVII 459795 459796 . 160
chrVII 459803 459804 . 2540
chrVII 460369 460370 . 400
chrVII 460859 460860 . 2300
chrVII 460998 460999 . 760
chrVII 461143 461144 . 1320
chrVII 461303 461304 . 160
chrVII 461328 461329 . 140
chrVII 461329 461330 . 340
chrVII 461486 461487 . 140
chrVII 461487 461488 . 140
chrVII 461511 461512 . 280
chrVII 461515 461516 . 340
chrVII 461525 461526 . 400
chrVII 461556 461557 . 4980
chrVII 461558 461559 . 140
chrVII 461561 461562 . 500
chrVII 461565 461566 . 240
chrVII 461570 461571 . 6720
chrVII 461576 461577 . 120
chrVII 461603 461604 . 2040
chrVII 461934 461935 . 220
chrVII 462497 462498 . 200
chrVII 462689 462690 . 160
chrVII 463162 463163 . 480
chrVII 463342 463343 . 120
chrVII 463749 463750 . 1060
chrVII 463749 463750 . 140
chrVII 464325 464326 . 180
chrVII 464600 464601 . 560
chrVII 464628 464629 . 1820
chrVII 464674 464675 . 360
chrVII 464841 464842 . 360
chrVII 465115 465116 . 440
chrVII 465199 465200 . 120
chrVII 465210 465211 . 3340
chrVII 465375 465376 . 300
chrVII 465396 465397 . 180
chrVII 465637 465638 . 960
chrVII 465640 465641 . 660
chrVII 465644 465645 . 1040
chrVII 465645 465646 . 540
chrVII 465645 465646 . 11140
chrVII 465651 465652 . 500
chrVII 465656 465657 . 1160
chrVII 465689 465690 . 1080
chrVII 465866 465867 . 560
chrVII 466177 466178 . 200
chrVII 466184 466185 . 180
chrVII 466778 466779 . 3740
chrVII 467058 467059 . 320
chrVII 467750 467751 . 320
chrVII 468449 468450 . 860
chrVII 468709 468710 . 880
chrVII 468822 468823 . 3960
chrVII 468828 468829 . 3760
chrVII 468864 468865 . 320
chrVII 468924 468925 . 1240
chrVII 468948 468949 . 220
chrVII 469030 469031 . 120
chrVII 469067 469068 . 980
chrVII 469103 469104 . 400
chrVII 469455 469456 . 2340
chrVII 469831 469832 . 620
chrVII 469834 469835 . 280
chrVII 470390 470391 . 160
chrVII 470474 470475 . 120
chrVII 471287 471288 . 140
chrVII 471322 471323 . 320
chrVII 471661 471662 . 7400
chrVII 471759 471760 . 520
chrVII 471831 471832 . 340
chrVII 471948 471949 . 1380
chrVII 472007 472008 . 120
chrVII 472072 472073 . 1260
chrVII 472096 472097 . 140
chrVII 472164 472165 . 200
chrVII 472238 472239 . 240
chrVII 472259 472260 . 140
chrVII 472260 472261 . 1860
chrVII 472325 472326 . 640
chrVII 472406 472407 . 2480
chrVII 472462 472463 . 2300
chrVII 472478 472479 . 260
chrVII 472485 472486 . 1920
chrVII 472493 472494 . 360
chrVII 472505 472506 . 1620
chrVII 472514 472515 . 1700
chrVII 472519 472520 . 1280
chrVII 472676 472677 . 340
chrVII 472688 472689 . 1200
chrVII 472709 472710 . 1100
chrVII 472735 472736 . 800
chrVII 472740 472741 . 400
chrVII 472746 472747 . 620
chrVII 472756 472757 . 2740
chrVII 472773 472774 . 460
chrVII 472783 472784 . 1720
chrVII 472800 472801 . 1080
chrVII 473256 473257 . 360
chrVII 473523 473524 . 120
chrVII 473576 473577 . 140
chrVII 473887 473888 . 480
chrVII 474301 474302 . 700
chrVII 474314 474315 . 1140
chrVII 474324 474325 . 1200
chrVII 474341 474342 . 160
chrVII 474368 474369 . 180
chrVII 474546 474547 . 260
chrVII 475301 475302 . 120
chrVII 475321 475322 . 1100
chrVII 475324 475325 . 500
chrVII 475331 475332 . 3080
chrVII 475342 475343 . 1180
chrVII 475347 475348 . 380
chrVII 475353 475354 . 1700
chrVII 475360 475361 . 140
chrVII 475397 475398 . 240
chrVII 475398 475399 . 400
chrVII 475405 475406 . 120
chrVII 475407 475408 . 120
chrVII 475413 475414 . 300
chrVII 475415 475416 . 720
chrVII 475426 475427 . 320
chrVII 475438 475439 . 280
chrVII 475452 475453 . 320
chrVII 475756 475757 . 200
chrVII 475762 475763 . 260
chrVII 476002 476003 . 240
chrVII 476086 476087 . 1460
chrVII 476258 476259 . 220
chrVII 476347 476348 . 340
chrVII 476915 476916 . 120
chrVII 476987 476988 . 140
chrVII 478261 478262 . 120
chrVII 478769 478770 . 120
chrVII 478787 478788 . 160
chrVII 478799 478800 . 840
chrVII 478806 478807 . 700
chrVII 478813 478814 . 320
chrVII 478818 478819 . 740
chrVII 478827 478828 . 120
chrVII 478885 478886 . 780
chrVII 478896 478897 . 7700
chrVII 478909 478910 . 1360
chrVII 478912 478913 . 340
chrVII 478915 478916 . 860
chrVII 478918 478919 . 660
chrVII 478923 478924 . 660
chrVII 478931 478932 . 120
chrVII 478934 478935 . 320
chrVII 478939 478940 . 2300
chrVII 478945 478946 . 120
chrVII 479009 479010 . 220
chrVII 479025 479026 . 1340
chrVII 479037 479038 . 520
chrVII 479069 479070 . 920
chrVII 479077 479078 . 280
chrVII 479082 479083 . 880
chrVII 479092 479093 . 5800
chrVII 479095 479096 . 840
chrVII 479100 479101 . 300
chrVII 479110 479111 . 1960
chrVII 479112 479113 . 1320
chrVII 479120 479121 . 180
chrVII 479313 479314 . 400
chrVII 479319 479320 . 1240
chrVII 479328 479329 . 2140
chrVII 479343 479344 . 120
chrVII 479416 479417 . 120
chrVII 479423 479424 . 620
chrVII 479434 479435 . 260
chrVII 479534 479535 . 120
chrVII 479629 479630 . 400
chrVII 479647 479648 . 120
chrVII 479802 479803 . 460
chrVII 480481 480482 . 120
chrVII 480979 480980 . 240
chrVII 483029 483030 . 360
chrVII 483036 483037 . 880
chrVII 483090 483091 . 6260
chrVII 483105 483106 . 400
chrVII 483112 483113 . 640
chrVII 483116 483117 . 300
chrVII 483169 483170 . 340
chrVII 483195 483196 . 460
chrVII 483199 483200 . 1300
chrVII 483230 483231 . 200
chrVII 483234 483235 . 280
chrVII 483265 483266 . 120
chrVII 483297 483298 . 120
chrVII 483303 483304 . 12700
chrVII 483309 483310 . 220
chrVII 483329 483330 . 180
chrVII 483334 483335 . 1600
chrVII 483341 483342 . 2800
chrVII 483353 483354 . 160
chrVII 483371 483372 . 620
chrVII 483524 483525 . 180
chrVII 483597 483598 . 760
chrVII 483616 483617 . 3820
chrVII 483651 483652 . 300
chrVII 483685 483686 . 140
chrVII 483710 483711 . 140
chrVII 483718 483719 . 1800
chrVII 483736 483737 . 240
chrVII 483739 483740 . 1140
chrVII 483745 483746 . 920
chrVII 483756 483757 . 920
chrVII 483777 483778 . 120
chrVII 483780 483781 . 1540
chrVII 483787 483788 . 660
chrVII 483789 483790 . 320
chrVII 483808 483809 . 760
chrVII 483812 483813 . 280
chrVII 483813 483814 . 200
chrVII 483818 483819 . 480
chrVII 483818 483819 . 1100
chrVII 483825 483826 . 680
chrVII 483843 483844 . 120
chrVII 483885 483886 . 2340
chrVII 483897 483898 . 120
chrVII 483901 483902 . 280
chrVII 483936 483937 . 180
chrVII 483941 483942 . 200
chrVII 483984 483985 . 200
chrVII 483990 483991 . 580
chrVII 483999 484000 . 240
chrVII 484010 484011 . 440
chrVII 484050 484051 . 1020
chrVII 484072 484073 . 460
chrVII 484086 484087 . 840
chrVII 484095 484096 . 140
chrVII 484128 484129 . 180
chrVII 484179 484180 . 120
chrVII 484188 484189 . 140
chrVII 484197 484198 . 200
chrVII 484200 484201 . 120
chrVII 484207 484208 . 340
chrVII 484208 484209 . 420
chrVII 484225 484226 . 1500
chrVII 484264 484265 . 620
chrVII 484267 484268 . 260
chrVII 484292 484293 . 140
chrVII 484293 484294 . 120
chrVII 484305 484306 . 120
chrVII 484308 484309 . 160
chrVII 484319 484320 . 860
chrVII 484321 484322 . 160
chrVII 484321 484322 . 120
chrVII 484324 484325 . 140
chrVII 484324 484325 . 360
chrVII 484325 484326 . 180
chrVII 484326 484327 . 120
chrVII 484331 484332 . 520
chrVII 484335 484336 . 780
chrVII 484336 484337 . 140
chrVII 484336 484337 . 120
chrVII 484343 484344 . 860
chrVII 484350 484351 . 180
chrVII 484354 484355 . 280
chrVII 484357 484358 . 200
chrVII 484372 484373 . 120
chrVII 484385 484386 . 340
chrVII 484395 484396 . 320
chrVII 484398 484399 . 1560
chrVII 484398 484399 . 280
chrVII 484399 484400 . 140
chrVII 484405 484406 . 180
chrVII 484426 484427 . 140
chrVII 484457 484458 . 120
chrVII 484471 484472 . 340
chrVII 484475 484476 . 180
chrVII 484487 484488 . 3220
chrVII 484498 484499 . 1060
chrVII 484503 484504 . 260
chrVII 484509 484510 . 120
chrVII 484512 484513 . 740
chrVII 484518 484519 . 120
chrVII 484520 484521 . 120
chrVII 484551 484552 . 320
chrVII 484553 484554 . 1500
chrVII 484577 484578 . 4360
chrVII 484585 484586 . 120
chrVII 484598 484599 . 140
chrVII 484612 484613 . 220
chrVII 484618 484619 . 180
chrVII 484627 484628 . 2100
chrVII 484632 484633 . 840
chrVII 484635 484636 . 120
chrVII 484636 484637 . 1680
chrVII 484656 484657 . 460
chrVII 484694 484695 . 140
chrVII 484698 484699 . 120
chrVII 484719 484720 . 1380
chrVII 484725 484726 . 340
chrVII 484728 484729 . 420
chrVII 484728 484729 . 680
chrVII 484729 484730 . 120
chrVII 484739 484740 . 180
chrVII 484750 484751 . 500
chrVII 484756 484757 . 940
chrVII 484770 484771 . 180
chrVII 484783 484784 . 340
chrVII 484800 484801 . 500
chrVII 484826 484827 . 640
chrVII 484838 484839 . 1080
chrVII 484854 484855 . 120
chrVII 484869 484870 . 840
chrVII 484944 484945 . 460
chrVII 484973 484974 . 120
chrVII 485040 485041 . 420
chrVII 485053 485054 . 120
chrVII 485060 485061 . 280
chrVII 485185 485186 . 280
chrVII 485210 485211 . 1280
chrVII 485229 485230 . 600
chrVII 485236 485237 . 2160
chrVII 485247 485248 . 320
chrVII 485259 485260 . 3100
chrVII 485265 485266 . 2420
chrVII 485297 485298 . 280
chrVII 485314 485315 . 180
chrVII 485349 485350 . 200
chrVII 485373 485374 . 920
chrVII 485381 485382 . 560
chrVII 485388 485389 . 660
chrVII 485393 485394 . 4940
chrVII 485396 485397 . 360
chrVII 485408 485409 . 120
chrVII 485420 485421 . 140
chrVII 485439 485440 . 220
chrVII 485449 485450 . 160
chrVII 485453 485454 . 2020
chrVII 485454 485455 . 360
chrVII 485455 485456 . 160
chrVII 485459 485460 . 1480
chrVII 485467 485468 . 1360
chrVII 485472 485473 . 340
chrVII 485496 485497 . 140
chrVII 485499 485500 . 420
chrVII 485509 485510 . 500
chrVII 485630 485631 . 240
chrVII 485775 485776 . 120
chrVII 485911 485912 . 420
chrVII 485917 485918 . 440
chrVII 486250 486251 . 620
chrVII 486260 486261 . 120
chrVII 486382 486383 . 500
chrVII 486386 486387 . 200
chrVII 486403 486404 . 1000
chrVII 486438 486439 . 240
chrVII 486523 486524 . 280
chrVII 486845 486846 . 560
chrVII 486847 486848 . 280
chrVII 486921 486922 . 1080
chrVII 486967 486968 . 2600
chrVII 487003 487004 . 120
chrVII 487160 487161 . 900
chrVII 487168 487169 . 200
chrVII 487252 487253 . 460
chrVII 487289 487290 . 420
chrVII 487667 487668 . 120
chrVII 488501 488502 . 220
chrVII 488597 488598 . 120
chrVII 488770 488771 . 4300
chrVII 488790 488791 . 140
chrVII 488877 488878 . 4420
chrVII 489094 489095 . 240
chrVII 489397 489398 . 1040
chrVII 489415 489416 . 320
chrVII 489550 489551 . 120
chrVII 489572 489573 . 2980
chrVII 489628 489629 . 140
chrVII 489706 489707 . 2220
chrVII 489744 489745 . 820
chrVII 490080 490081 . 400
chrVII 490104 490105 . 200
chrVII 490118 490119 . 360
chrVII 490260 490261 . 120
chrVII 490486 490487 . 120
chrVII 490547 490548 . 1500
chrVII 490599 490600 . 3400
chrVII 490607 490608 . 4500
chrVII 490609 490610 . 2260
chrVII 490617 490618 . 1400
chrVII 490630 490631 . 120
chrVII 490637 490638 . 5340
chrVII 490640 490641 . 2380
chrVII 490642 490643 . 6280
chrVII 490655 490656 . 4000
chrVII 490660 490661 . 120
chrVII 490663 490664 . 180
chrVII 490684 490685 . 320
chrVII 490691 490692 . 660
chrVII 490714 490715 . 860
chrVII 490725 490726 . 1320
chrVII 490819 490820 . 140
chrVII 490822 490823 . 140
chrVII 490829 490830 . 160
chrVII 490833 490834 . 420
chrVII 490994 490995 . 140
chrVII 491029 491030 . 660
chrVII 491325 491326 . 820
chrVII 491489 491490 . 1200
chrVII 491502 491503 . 120
chrVII 491507 491508 . 740
chrVII 491508 491509 . 520
chrVII 491631 491632 . 180
chrVII 491637 491638 . 320
chrVII 491654 491655 . 1200
chrVII 491655 491656 . 640
chrVII 491655 491656 . 120
chrVII 491666 491667 . 340
chrVII 491686 491687 . 120
chrVII 491807 491808 . 520
chrVII 491817 491818 . 240
chrVII 491838 491839 . 280
chrVII 491845 491846 . 160
chrVII 491861 491862 . 1800
chrVII 492003 492004 . 320
chrVII 492006 492007 . 1080
chrVII 492018 492019 . 340
chrVII 492029 492030 . 1140
chrVII 492032 492033 . 120
chrVII 492049 492050 . 1960
chrVII 492061 492062 . 4300
chrVII 492064 492065 . 340
chrVII 492065 492066 . 2360
chrVII 492065 492066 . 560
chrVII 492068 492069 . 1260
chrVII 492077 492078 . 240
chrVII 492097 492098 . 120
chrVII 492110 492111 . 960
chrVII 492113 492114 . 120
chrVII 492140 492141 . 120
chrVII 492282 492283 . 140
chrVII 492288 492289 . 120
chrVII 492415 492416 . 240
chrVII 492440 492441 . 300
chrVII 492669 492670 . 120
chrVII 492888 492889 . 240
chrVII 493824 493825 . 520
chrVII 493989 493990 . 120
chrVII 494134 494135 . 180
chrVII 494141 494142 . 220
chrVII 494263 494264 . 120
chrVII 494279 494280 . 2200
chrVII 494284 494285 . 960
chrVII 494292 494293 . 160
chrVII 494302 494303 . 240
chrVII 494306 494307 . 1000
chrVII 494306 494307 . 120
chrVII 494308 494309 . 560
chrVII 494312 494313 . 120
chrVII 494316 494317 . 660
chrVII 494318 494319 . 500
chrVII 494322 494323 . 120
chrVII 494327 494328 . 1280
chrVII 494333 494334 . 200
chrVII 494338 494339 . 120
chrVII 494341 494342 . 440
chrVII 494352 494353 . 1900
chrVII 494360 494361 . 140
chrVII 494371 494372 . 500
chrVII 494390 494391 . 180
chrVII 494393 494394 . 1160
chrVII 494399 494400 . 720
chrVII 494399 494400 . 140
chrVII 494400 494401 . 120
chrVII 494401 494402 . 3640
chrVII 494404 494405 . 480
chrVII 494409 494410 . 5180
chrVII 494417 494418 . 500
chrVII 494418 494419 . 4460
chrVII 494421 494422 . 860
chrVII 494439 494440 . 1200
chrVII 494445 494446 . 300
chrVII 494461 494462 . 180
chrVII 494535 494536 . 1860
chrVII 494547 494548 . 780
chrVII 494556 494557 . 1320
chrVII 494565 494566 . 760
chrVII 494570 494571 . 200
chrVII 494587 494588 . 300
chrVII 494592 494593 . 480
chrVII 494593 494594 . 300
chrVII 494594 494595 . 140
chrVII 494596 494597 . 120
chrVII 494611 494612 . 360
chrVII 494707 494708 . 300
chrVII 494729 494730 . 480
chrVII 494739 494740 . 140
chrVII 494740 494741 . 120
chrVII 494766 494767 . 2260
chrVII 494776 494777 . 120
chrVII 494944 494945 . 180
chrVII 495082 495083 . 460
chrVII 495220 495221 . 280
chrVII 495228 495229 . 940
chrVII 495281 495282 . 2040
chrVII 495287 495288 . 120
chrVII 495304 495305 . 220
chrVII 495339 495340 . 400
chrVII 495431 495432 . 120
chrVII 496263 496264 . 140
chrVII 496587 496588 . 260
chrVII 496597 496598 . 2880
chrVII 496608 496609 . 120
chrVII 496609 496610 . 1120
chrVII 496609 496610 . 1280
chrVII 496615 496616 . 2540
chrVII 496617 496618 . 3640
chrVII 496634 496635 . 160
chrVII 496644 496645 . 800
chrVII 496650 496651 . 680
chrVII 496655 496656 . 620
chrVII 496658 496659 . 160
chrVII 496661 496662 . 500
chrVII 496665 496666 . 1060
chrVII 496667 496668 . 2380
chrVII 496671 496672 . 120
chrVII 496678 496679 . 2160
chrVII 496684 496685 . 300
chrVII 496685 496686 . 220
chrVII 496699 496700 . 960
chrVII 496702 496703 . 760
chrVII 496712 496713 . 420
chrVII 496718 496719 . 320
chrVII 496723 496724 . 1620
chrVII 496764 496765 . 1320
chrVII 496771 496772 . 2280
chrVII 496819 496820 . 1540
chrVII 497050 497051 . 180
chrVII 497059 497060 . 140
chrVII 497062 497063 . 260
chrVII 497065 497066 . 960
chrVII 497072 497073 . 120
chrVII 497093 497094 . 620
chrVII 497097 497098 . 120
chrVII 497111 497112 . 240
chrVII 497114 497115 . 120
chrVII 497198 497199 . 120
chrVII 497201 497202 . 120
chrVII 497221 497222 . 360
chrVII 497254 497255 . 180
chrVII 497257 497258 . 160
chrVII 497259 497260 . 1360
chrVII 497266 497267 . 120
chrVII 497399 497400 . 500
chrVII 497402 497403 . 120
chrVII 497454 497455 . 720
chrVII 497582 497583 . 140
chrVII 497768 497769 . 1000
chrVII 497887 497888 . 600
chrVII 497918 497919 . 440
chrVII 497922 497923 . 1100
chrVII 497930 497931 . 240
chrVII 497946 497947 . 280
chrVII 498067 498068 . 200
chrVII 498076 498077 . 520
chrVII 498086 498087 . 120
chrVII 498093 498094 . 140
chrVII 498102 498103 . 120
chrVII 498117 498118 . 960
chrVII 498128 498129 . 140
chrVII 498138 498139 . 320
chrVII 498150 498151 . 700
chrVII 498152 498153 . 120
chrVII 498153 498154 . 2700
chrVII 498168 498169 . 140
chrVII 498188 498189 . 120
chrVII 498194 498195 . 940
chrVII 498197 498198 . 120
chrVII 498224 498225 . 200
chrVII 498299 498300 . 400
chrVII 498345 498346 . 1500
chrVII 498386 498387 . 520
chrVII 498394 498395 . 1180
chrVII 498500 498501 . 1160
chrVII 498697 498698 . 120
chrVII 498731 498732 . 280
chrVII 498746 498747 . 560
chrVII 498855 498856 . 320
chrVII 498909 498910 . 360
chrVII 498980 498981 . 520
chrVII 499800 499801 . 140
chrVII 499943 499944 . 360
chrVII 499954 499955 . 180
chrVII 499964 499965 . 1180
chrVII 499967 499968 . 1980
chrVII 499967 499968 . 200
chrVII 499969 499970 . 140
chrVII 499969 499970 . 760
chrVII 499975 499976 . 220
chrVII 499978 499979 . 140
chrVII 499979 499980 . 120
chrVII 499983 499984 . 2260
chrVII 499986 499987 . 300
chrVII 499987 499988 . 400
chrVII 499988 499989 . 140
chrVII 499988 499989 . 280
chrVII 499991 499992 . 160
chrVII 499998 499999 . 340
chrVII 500033 500034 . 640
chrVII 500038 500039 . 540
chrVII 500045 500046 . 320
chrVII 500049 500050 . 260
chrVII 500051 500052 . 500
chrVII 500051 500052 . 120
chrVII 500053 500054 . 940
chrVII 500060 500061 . 2560
chrVII 500065 500066 . 260
chrVII 500066 500067 . 1960
chrVII 500069 500070 . 260
chrVII 500069 500070 . 480
chrVII 500074 500075 . 580
chrVII 500079 500080 . 120
chrVII 500083 500084 . 2200
chrVII 500213 500214 . 160
chrVII 500216 500217 . 300
chrVII 500233 500234 . 120
chrVII 500252 500253 . 120
chrVII 500254 500255 . 360
chrVII 500410 500411 . 2500
chrVII 500428 500429 . 160
chrVII 500442 500443 . 2840
chrVII 500448 500449 . 120
chrVII 500605 500606 . 2800
chrVII 500759 500760 . 3500
chrVII 500768 500769 . 4500
chrVII 500773 500774 . 440
chrVII 500874 500875 . 400
chrVII 500879 500880 . 1400
chrVII 501067 501068 . 560
chrVII 502238 502239 . 140
chrVII 502419 502420 . 200
chrVII 502430 502431 . 120
chrVII 502443 502444 . 160
chrVII 502527 502528 . 120
chrVII 502550 502551 . 120
chrVII 502675 502676 . 140
chrVII 502747 502748 . 120
chrVII 502754 502755 . 980
chrVII 502758 502759 . 120
chrVII 502784 502785 . 260
chrVII 502792 502793 . 120
chrVII 502794 502795 . 860
chrVII 502795 502796 . 120
chrVII 502796 502797 . 280
chrVII 502800 502801 . 420
chrVII 502806 502807 . 120
chrVII 502813 502814 . 940
chrVII 502842 502843 . 280
chrVII 502853 502854 . 180
chrVII 503014 503015 . 440
chrVII 503156 503157 . 420
chrVII 503167 503168 . 500
chrVII 503185 503186 . 640
chrVII 503205 503206 . 180
chrVII 503220 503221 . 880
chrVII 503263 503264 . 120
chrVII 503478 503479 . 120
chrVII 503520 503521 . 340
chrVII 503550 503551 . 420
chrVII 503569 503570 . 240
chrVII 503633 503634 . 440
chrVII 503654 503655 . 120
chrVII 503684 503685 . 980
chrVII 503815 503816 . 320
chrVII 503836 503837 . 280
chrVII 504017 504018 . 1320
chrVII 504030 504031 . 1240
chrVII 504145 504146 . 740
chrVII 504162 504163 . 440
chrVII 504228 504229 . 1300
chrVII 504314 504315 . 840
chrVII 504374 504375 . 220
chrVII 504531 504532 . 120
chrVII 504542 504543 . 120
chrVII 504545 504546 . 120
chrVII 504559 504560 . 360
chrVII 504594 504595 . 120
chrVII 504699 504700 . 120
chrVII 504751 504752 . 140
chrVII 505901 505902 . 1340
chrVII 505915 505916 . 120
chrVII 505919 505920 . 440
chrVII 505925 505926 . 1040
chrVII 505932 505933 . 1220
chrVII 505946 505947 . 2100
chrVII 505951 505952 . 200
chrVII 505954 505955 . 1020
chrVII 505957 505958 . 780
chrVII 505962 505963 . 1940
chrVII 505966 505967 . 820
chrVII 505968 505969 . 280
chrVII 505981 505982 . 180
chrVII 506001 506002 . 260
chrVII 506002 506003 . 1220
chrVII 506008 506009 . 3760
chrVII 506011 506012 . 140
chrVII 506012 506013 . 1660
chrVII 506023 506024 . 900
chrVII 506032 506033 . 380
chrVII 506158 506159 . 360
chrVII 506199 506200 . 1140
chrVII 506800 506801 . 2360
chrVII 506802 506803 . 380
chrVII 506806 506807 . 840
chrVII 506806 506807 . 160
chrVII 506807 506808 . 120
chrVII 506807 506808 . 540
chrVII 506808 506809 . 2600
chrVII 506808 506809 . 1420
chrVII 506811 506812 . 120
chrVII 506815 506816 . 16140
chrVII 506815 506816 . 120
chrVII 506816 506817 . 3840
chrVII 506816 506817 . 1300
chrVII 506817 506818 . 140
chrVII 506817 506818 . 120
chrVII 506818 506819 . 140
chrVII 506818 506819 . 120
chrVII 506827 506828 . 3780
chrVII 506833 506834 . 5480
chrVII 506836 506837 . 1560
chrVII 506873 506874 . 120
chrVII 506887 506888 . 13620
chrVII 506894 506895 . 840
chrVII 506895 506896 . 460
chrVII 506895 506896 . 320
chrVII 506896 506897 . 4860
chrVII 506899 506900 . 2120
chrVII 506907 506908 . 680
chrVII 506929 506930 . 240
chrVII 506938 506939 . 1120
chrVII 507099 507100 . 160
chrVII 507359 507360 . 1080
chrVII 507368 507369 . 160
chrVII 507426 507427 . 180
chrVII 507503 507504 . 500
chrVII 507544 507545 . 220
chrVII 507592 507593 . 120
chrVII 507684 507685 . 220
chrVII 507911 507912 . 1300
chrVII 508016 508017 . 120
chrVII 508208 508209 . 880
chrVII 508219 508220 . 3540
chrVII 508230 508231 . 340
chrVII 508248 508249 . 500
chrVII 508256 508257 . 300
chrVII 508338 508339 . 520
chrVII 508407 508408 . 160
chrVII 508443 508444 . 220
chrVII 508471 508472 . 120
chrVII 508501 508502 . 440
chrVII 508548 508549 . 580
chrVII 508551 508552 . 160
chrVII 508555 508556 . 140
chrVII 508566 508567 . 320
chrVII 508570 508571 . 120
chrVII 508574 508575 . 120
chrVII 508574 508575 . 440
chrVII 508580 508581 . 940
chrVII 508585 508586 . 180
chrVII 508586 508587 . 200
chrVII 508588 508589 . 140
chrVII 508593 508594 . 120
chrVII 508596 508597 . 540
chrVII 508600 508601 . 1220
chrVII 508618 508619 . 240
chrVII 508626 508627 . 1580
chrVII 508626 508627 . 160
chrVII 508628 508629 . 120
chrVII 508636 508637 . 1980
chrVII 508642 508643 . 260
chrVII 508654 508655 . 160
chrVII 508658 508659 . 660
chrVII 508675 508676 . 260
chrVII 508679 508680 . 3200
chrVII 508684 508685 . 220
chrVII 508705 508706 . 320
chrVII 508709 508710 . 980
chrVII 508730 508731 . 140
chrVII 508731 508732 . 3060
chrVII 508743 508744 . 120
chrVII 508747 508748 . 340
chrVII 508751 508752 . 120
chrVII 508763 508764 . 160
chrVII 508824 508825 . 260
chrVII 508830 508831 . 300
chrVII 508861 508862 . 600
chrVII 508911 508912 . 160
chrVII 508927 508928 . 180
chrVII 509016 509017 . 280
chrVII 510342 510343 . 480
chrVII 510422 510423 . 180
chrVII 511098 511099 . 320
chrVII 511100 511101 . 180
chrVII 511104 511105 . 120
chrVII 511108 511109 . 120
chrVII 511120 511121 . 160
chrVII 511134 511135 . 240
chrVII 511136 511137 . 120
chrVII 511143 511144 . 840
chrVII 511150 511151 . 5680
chrVII 511192 511193 . 1960
chrVII 511203 511204 . 860
chrVII 511227 511228 . 120
chrVII 511232 511233 . 220
chrVII 511237 511238 . 180
chrVII 511341 511342 . 380
chrVII 511351 511352 . 780
chrVII 511356 511357 . 380
chrVII 511364 511365 . 560
chrVII 511366 511367 . 700
chrVII 511385 511386 . 1540
chrVII 511401 511402 . 860
chrVII 511408 511409 . 4980
chrVII 511414 511415 . 820
chrVII 511420 511421 . 1840
chrVII 511420 511421 . 280
chrVII 511422 511423 . 140
chrVII 511425 511426 . 5580
chrVII 511447 511448 . 1020
chrVII 511699 511700 . 220
chrVII 511746 511747 . 560
chrVII 511764 511765 . 1540
chrVII 512065 512066 . 2300
chrVII 512240 512241 . 4600
chrVII 512605 512606 . 220
chrVII 512630 512631 . 1000
chrVII 512678 512679 . 2240
chrVII 512788 512789 . 1940
chrVII 512819 512820 . 120
chrVII 512983 512984 . 340
chrVII 512990 512991 . 160
chrVII 513002 513003 . 360
chrVII 513012 513013 . 140
chrVII 513067 513068 . 120
chrVII 513072 513073 . 520
chrVII 513072 513073 . 640
chrVII 513073 513074 . 120
chrVII 513076 513077 . 120
chrVII 513236 513237 . 200
chrVII 513255 513256 . 540
chrVII 513259 513260 . 200
chrVII 513289 513290 . 400
chrVII 513383 513384 . 320
chrVII 513424 513425 . 1480
chrVII 513613 513614 . 520
chrVII 514188 514189 . 200
chrVII 514240 514241 . 340
chrVII 514362 514363 . 400
chrVII 514375 514376 . 280
chrVII 514378 514379 . 460
chrVII 514386 514387 . 5240
chrVII 514394 514395 . 520
chrVII 514395 514396 . 720
chrVII 514395 514396 . 120
chrVII 514397 514398 . 680
chrVII 514403 514404 . 360
chrVII 514414 514415 . 2400
chrVII 514429 514430 . 560
chrVII 514430 514431 . 5180
chrVII 514443 514444 . 360
chrVII 514447 514448 . 740
chrVII 514448 514449 . 260
chrVII 514453 514454 . 200
chrVII 514456 514457 . 140
chrVII 514461 514462 . 840
chrVII 514469 514470 . 440
chrVII 514494 514495 . 2240
chrVII 514525 514526 . 740
chrVII 514961 514962 . 260
chrVII 515572 515573 . 160
chrVII 516128 516129 . 1140
chrVII 516160 516161 . 600
chrVII 516197 516198 . 540
chrVII 516223 516224 . 200
chrVII 516237 516238 . 140
chrVII 516337 516338 . 180
chrVII 516346 516347 . 380
chrVII 516366 516367 . 160
chrVII 516372 516373 . 620
chrVII 516375 516376 . 120
chrVII 516381 516382 . 420
chrVII 516412 516413 . 500
chrVII 516416 516417 . 240
chrVII 516425 516426 . 140
chrVII 516428 516429 . 120
chrVII 516436 516437 . 140
chrVII 516471 516472 . 200
chrVII 516516 516517 . 780
chrVII 516521 516522 . 180
chrVII 516525 516526 . 140
chrVII 516526 516527 . 160
chrVII 516530 516531 . 220
chrVII 516534 516535 . 240
chrVII 516543 516544 . 120
chrVII 516546 516547 . 120
chrVII 516563 516564 . 320
chrVII 516763 516764 . 920
chrVII 516777 516778 . 120
chrVII 517397 517398 . 160
chrVII 517521 517522 . 120
chrVII 517711 517712 . 2340
chrVII 518327 518328 . 1680
chrVII 519103 519104 . 300
chrVII 519406 519407 . 1060
chrVII 519408 519409 . 1160
chrVII 519826 519827 . 5560
chrVII 520055 520056 . 1100
chrVII 520109 520110 . 760
chrVII 520249 520250 . 400
chrVII 520469 520470 . 600
chrVII 520615 520616 . 440
chrVII 520803 520804 . 320
chrVII 520847 520848 . 120
chrVII 521012 521013 . 180
chrVII 521051 521052 . 480
chrVII 521069 521070 . 1460
chrVII 521106 521107 . 1720
chrVII 521318 521319 . 120
chrVII 521618 521619 . 1460
chrVII 521704 521705 . 640
chrVII 521892 521893 . 8580
chrVII 521898 521899 . 120
chrVII 521921 521922 . 460
chrVII 521953 521954 . 120
chrVII 521996 521997 . 1500
chrVII 522062 522063 . 1500
chrVII 522114 522115 . 3360
chrVII 522133 522134 . 140
chrVII 522137 522138 . 1640
chrVII 522152 522153 . 2940
chrVII 522157 522158 . 740
chrVII 522168 522169 . 2260
chrVII 522174 522175 . 4300
chrVII 522178 522179 . 120
chrVII 522184 522185 . 180
chrVII 522190 522191 . 1340
chrVII 522193 522194 . 120
chrVII 522197 522198 . 300
chrVII 522201 522202 . 600
chrVII 522204 522205 . 880
chrVII 522208 522209 . 140
chrVII 522211 522212 . 1060
chrVII 522232 522233 . 140
chrVII 522377 522378 . 400
chrVII 522390 522391 . 240
chrVII 522407 522408 . 2720
chrVII 522555 522556 . 1020
chrVII 522667 522668 . 1040
chrVII 522752 522753 . 160
chrVII 522801 522802 . 280
chrVII 522814 522815 . 120
chrVII 523054 523055 . 160
chrVII 523122 523123 . 420
chrVII 523299 523300 . 1980
chrVII 523300 523301 . 620
chrVII 523303 523304 . 540
chrVII 523313 523314 . 120
chrVII 523318 523319 . 4900
chrVII 523349 523350 . 160
chrVII 523368 523369 . 240
chrVII 523436 523437 . 1340
chrVII 523447 523448 . 1020
chrVII 523464 523465 . 260
chrVII 523469 523470 . 280
chrVII 523473 523474 . 280
chrVII 523487 523488 . 1040
chrVII 523519 523520 . 220
chrVII 523539 523540 . 340
chrVII 523546 523547 . 260
chrVII 523550 523551 . 4180
chrVII 523561 523562 . 2460
chrVII 523609 523610 . 320
chrVII 523612 523613 . 380
chrVII 523730 523731 . 120
chrVII 524039 524040 . 4140
chrVII 524098 524099 . 440
chrVII 524108 524109 . 140
chrVII 524249 524250 . 680
chrVII 524266 524267 . 960
chrVII 524385 524386 . 140
chrVII 524405 524406 . 640
chrVII 524425 524426 . 120
chrVII 524439 524440 . 1160
chrVII 524447 524448 . 2260
chrVII 524455 524456 . 660
chrVII 524609 524610 . 220
chrVII 524744 524745 . 680
chrVII 524779 524780 . 240
chrVII 524790 524791 . 260
chrVII 524798 524799 . 520
chrVII 524807 524808 . 460
chrVII 524824 524825 . 440
chrVII 524841 524842 . 360
chrVII 524856 524857 . 640
chrVII 524860 524861 . 120
chrVII 524864 524865 . 1840
chrVII 524871 524872 . 1280
chrVII 524885 524886 . 220
chrVII 524910 524911 . 460
chrVII 524942 524943 . 200
chrVII 525060 525061 . 480
chrVII 525076 525077 . 180
chrVII 525083 525084 . 640
chrVII 525098 525099 . 340
chrVII 525147 525148 . 580
chrVII 525403 525404 . 420
chrVII 525527 525528 . 900
chrVII 525605 525606 . 1120
chrVII 525657 525658 . 1340
chrVII 525663 525664 . 240
chrVII 525671 525672 . 120
chrVII 525739 525740 . 120
chrVII 525839 525840 . 1700
chrVII 525845 525846 . 120
chrVII 525935 525936 . 360
chrVII 525995 525996 . 460
chrVII 525999 526000 . 1280
chrVII 526099 526100 . 1800
chrVII 526143 526144 . 440
chrVII 526188 526189 . 140
chrVII 526251 526252 . 120
chrVII 526406 526407 . 420
chrVII 526712 526713 . 1300
chrVII 526731 526732 . 300
chrVII 526739 526740 . 460
chrVII 526742 526743 . 780
chrVII 526750 526751 . 140
chrVII 526785 526786 . 160
chrVII 526808 526809 . 220
chrVII 526813 526814 . 120
chrVII 526847 526848 . 400
chrVII 526939 526940 . 160
chrVII 527410 527411 . 140
chrVII 527420 527421 . 1080
chrVII 527428 527429 . 260
chrVII 527435 527436 . 240
chrVII 527439 527440 . 320
chrVII 527444 527445 . 2220
chrVII 527449 527450 . 440
chrVII 527460 527461 . 260
chrVII 527486 527487 . 180
chrVII 527490 527491 . 120
chrVII 527495 527496 . 1060
chrVII 527509 527510 . 1120
chrVII 527519 527520 . 500
chrVII 527529 527530 . 240
chrVII 527547 527548 . 120
chrVII 527548 527549 . 360
chrVII 527548 527549 . 460
chrVII 527555 527556 . 1660
chrVII 527557 527558 . 620
chrVII 527573 527574 . 1000
chrVII 527576 527577 . 2580
chrVII 527587 527588 . 340
chrVII 527678 527679 . 160
chrVII 527704 527705 . 8880
chrVII 527722 527723 . 160
chrVII 527732 527733 . 860
chrVII 527816 527817 . 240
chrVII 528045 528046 . 1400
chrVII 528061 528062 . 880
chrVII 528168 528169 . 180
chrVII 528302 528303 . 1080
chrVII 528308 528309 . 320
chrVII 528344 528345 . 360
chrVII 528360 528361 . 540
chrVII 528374 528375 . 940
chrVII 528423 528424 . 360
chrVII 528432 528433 . 180
chrVII 528436 528437 . 260
chrVII 528442 528443 . 140
chrVII 528466 528467 . 740
chrVII 528495 528496 . 360
chrVII 528504 528505 . 240
chrVII 528538 528539 . 600
chrVII 528540 528541 . 260
chrVII 528547 528548 . 700
chrVII 528553 528554 . 160
chrVII 528570 528571 . 240
chrVII 528615 528616 . 2720
chrVII 528637 528638 . 940
chrVII 528643 528644 . 160
chrVII 528658 528659 . 2860
chrVII 528670 528671 . 400
chrVII 528677 528678 . 160
chrVII 528678 528679 . 620
chrVII 528683 528684 . 9200
chrVII 528699 528700 . 120
chrVII 528712 528713 . 360
chrVII 528730 528731 . 160
chrVII 528744 528745 . 140
chrVII 528784 528785 . 4840
chrVII 528794 528795 . 480
chrVII 528804 528805 . 120
chrVII 528810 528811 . 140
chrVII 528814 528815 . 7440
chrVII 528815 528816 . 160
chrVII 528815 528816 . 220
chrVII 528832 528833 . 960
chrVII 528838 528839 . 1840
chrVII 528844 528845 . 300
chrVII 528875 528876 . 540
chrVII 528897 528898 . 120
chrVII 528916 528917 . 1420
chrVII 528916 528917 . 120
chrVII 528926 528927 . 120
chrVII 528944 528945 . 140
chrVII 528972 528973 . 300
chrVII 528973 528974 . 1100
chrVII 528973 528974 . 120
chrVII 528976 528977 . 840
chrVII 528984 528985 . 460
chrVII 529001 529002 . 4680
chrVII 529026 529027 . 980
chrVII 529032 529033 . 4740
chrVII 529070 529071 . 2240
chrVII 529073 529074 . 4040
chrVII 529081 529082 . 320
chrVII 529085 529086 . 4000
chrVII 529098 529099 . 680
chrVII 529338 529339 . 280
chrVII 529377 529378 . 740
chrVII 530054 530055 . 120
chrVII 530481 530482 . 500
chrVII 530677 530678 . 120
chrVII 530683 530684 . 1400
chrVII 531024 531025 . 120
chrVII 531127 531128 . 120
chrVII 531206 531207 . 120
chrVII 531254 531255 . 120
chrVII 531354 531355 . 1840
chrVII 531373 531374 . 240
chrVII 531389 531390 . 200
chrVII 531536 531537 . 120
chrVII 531604 531605 . 700
chrVII 531612 531613 . 340
chrVII 531626 531627 . 200
chrVII 531640 531641 . 300
chrVII 531648 531649 . 480
chrVII 531651 531652 . 360
chrVII 531660 531661 . 2820
chrVII 531711 531712 . 460
chrVII 531719 531720 . 200
chrVII 531724 531725 . 1180
chrVII 531756 531757 . 120
chrVII 531879 531880 . 120
chrVII 532629 532630 . 320
chrVII 532660 532661 . 1180
chrVII 532673 532674 . 120
chrVII 532678 532679 . 140
chrVII 532680 532681 . 880
chrVII 532683 532684 . 360
chrVII 532693 532694 . 1760
chrVII 532698 532699 . 1840
chrVII 532759 532760 . 1040
chrVII 532770 532771 . 140
chrVII 532775 532776 . 200
chrVII 532776 532777 . 220
chrVII 532778 532779 . 3140
chrVII 532780 532781 . 1160
chrVII 532786 532787 . 2380
chrVII 532809 532810 . 980
chrVII 532817 532818 . 880
chrVII 532826 532827 . 680
chrVII 533018 533019 . 440
chrVII 533132 533133 . 120
chrVII 533135 533136 . 1160
chrVII 533145 533146 . 920
chrVII 533154 533155 . 1320
chrVII 533333 533334 . 600
chrVII 533361 533362 . 120
chrVII 533394 533395 . 560
chrVII 533397 533398 . 120
chrVII 533538 533539 . 140
chrVII 533661 533662 . 140
chrVII 533668 533669 . 400
chrVII 533926 533927 . 120
chrVII 534008 534009 . 120
chrVII 534020 534021 . 120
chrVII 534026 534027 . 1340
chrVII 534033 534034 . 620
chrVII 534046 534047 . 1160
chrVII 534063 534064 . 620
chrVII 534423 534424 . 220
chrVII 534699 534700 . 500
chrVII 534851 534852 . 460
chrVII 534900 534901 . 820
chrVII 534912 534913 . 820
chrVII 534928 534929 . 300
chrVII 535050 535051 . 120
chrVII 535076 535077 . 120
chrVII 535094 535095 . 120
chrVII 535111 535112 . 120
chrVII 535605 535606 . 120
chrVII 541746 541747 . 120
chrVII 541756 541757 . 320
chrVII 541786 541787 . 2700
chrVII 541946 541947 . 280
chrVII 542004 542005 . 240
chrVII 542099 542100 . 620
chrVII 542102 542103 . 160
chrVII 542115 542116 . 280
chrVII 542158 542159 . 560
chrVII 542176 542177 . 800
chrVII 542181 542182 . 140
chrVII 542182 542183 . 2440
chrVII 542319 542320 . 1060
chrVII 542325 542326 . 120
chrVII 542351 542352 . 520
chrVII 542523 542524 . 120
chrVII 543090 543091 . 480
chrVII 543132 543133 . 180
chrVII 543300 543301 . 340
chrVII 543408 543409 . 620
chrVII 543470 543471 . 160
chrVII 543474 543475 . 660
chrVII 544495 544496 . 1000
chrVII 544500 544501 . 120
chrVII 544504 544505 . 2280
chrVII 544509 544510 . 120
chrVII 544520 544521 . 1840
chrVII 544523 544524 . 580
chrVII 544531 544532 . 400
chrVII 544533 544534 . 1800
chrVII 544536 544537 . 820
chrVII 544542 544543 . 8260
chrVII 544543 544544 . 200
chrVII 544543 544544 . 200
chrVII 544544 544545 . 940
chrVII 544545 544546 . 4240
chrVII 544702 544703 . 400
chrVII 544707 544708 . 160
chrVII 544722 544723 . 2320
chrVII 544982 544983 . 240
chrVII 544991 544992 . 140
chrVII 545050 545051 . 2240
chrVII 545067 545068 . 140
chrVII 545073 545074 . 120
chrVII 545074 545075 . 800
chrVII 545074 545075 . 840
chrVII 545083 545084 . 1020
chrVII 545100 545101 . 120
chrVII 545134 545135 . 700
chrVII 545258 545259 . 1620
chrVII 545448 545449 . 140
chrVII 545479 545480 . 2740
chrVII 546206 546207 . 120
chrVII 546231 546232 . 3400
chrVII 546247 546248 . 140
chrVII 546251 546252 . 140
chrVII 546255 546256 . 120
chrVII 546258 546259 . 980
chrVII 546266 546267 . 1280
chrVII 546270 546271 . 2660
chrVII 546300 546301 . 160
chrVII 546308 546309 . 140
chrVII 546401 546402 . 260
chrVII 546711 546712 . 580
chrVII 546828 546829 . 120
chrVII 546875 546876 . 140
chrVII 546876 546877 . 120
chrVII 546968 546969 . 120
chrVII 546969 546970 . 240
chrVII 546979 546980 . 820
chrVII 546982 546983 . 940
chrVII 546996 546997 . 1780
chrVII 547001 547002 . 120
chrVII 547075 547076 . 220
chrVII 547132 547133 . 560
chrVII 547158 547159 . 1460
chrVII 547228 547229 . 960
chrVII 547238 547239 . 3400
chrVII 547243 547244 . 120
chrVII 547244 547245 . 260
chrVII 547280 547281 . 980
chrVII 547290 547291 . 280
chrVII 547295 547296 . 660
chrVII 547300 547301 . 160
chrVII 547310 547311 . 520
chrVII 547344 547345 . 1180
chrVII 547355 547356 . 160
chrVII 547356 547357 . 120
chrVII 547426 547427 . 120
chrVII 547427 547428 . 680
chrVII 547431 547432 . 520
chrVII 547438 547439 . 440
chrVII 547449 547450 . 1540
chrVII 547451 547452 . 120
chrVII 547452 547453 . 120
chrVII 547452 547453 . 2160
chrVII 547477 547478 . 120
chrVII 547486 547487 . 200
chrVII 547488 547489 . 220
chrVII 547491 547492 . 1300
chrVII 547491 547492 . 160
chrVII 547494 547495 . 3380
chrVII 547500 547501 . 1720
chrVII 547503 547504 . 1560
chrVII 547505 547506 . 500
chrVII 547509 547510 . 280
chrVII 547512 547513 . 440
chrVII 547562 547563 . 2240
chrVII 547565 547566 . 120
chrVII 547567 547568 . 120
chrVII 547572 547573 . 120
chrVII 547576 547577 . 6500
chrVII 547582 547583 . 160
chrVII 547589 547590 . 120
chrVII 547595 547596 . 220
chrVII 547596 547597 . 4680
chrVII 547601 547602 . 1680
chrVII 547606 547607 . 560
chrVII 547612 547613 . 6000
chrVII 547622 547623 . 320
chrVII 547629 547630 . 200
chrVII 547636 547637 . 200
chrVII 547640 547641 . 120
chrVII 547645 547646 . 140
chrVII 547692 547693 . 120
chrVII 547730 547731 . 2980
chrVII 547787 547788 . 1480
chrVII 547807 547808 . 800
chrVII 547870 547871 . 860
chrVII 547951 547952 . 140
chrVII 547983 547984 . 220
chrVII 548055 548056 . 120
chrVII 548063 548064 . 340
chrVII 548083 548084 . 220
chrVII 548093 548094 . 120
chrVII 548122 548123 . 300
chrVII 548298 548299 . 280
chrVII 548312 548313 . 880
chrVII 548319 548320 . 280
chrVII 548327 548328 . 480
chrVII 548383 548384 . 280
chrVII 548543 548544 . 660
chrVII 549413 549414 . 820
chrVII 549543 549544 . 120
chrVII 549855 549856 . 2620
chrVII 550457 550458 . 1620
chrVII 550613 550614 . 440
chrVII 551473 551474 . 420
chrVII 551913 551914 . 240
chrVII 551946 551947 . 200
chrVII 552475 552476 . 140
chrVII 552985 552986 . 420
chrVII 553083 553084 . 1120
chrVII 553504 553505 . 1440
chrVII 553689 553690 . 780
chrVII 553735 553736 . 120
chrVII 553763 553764 . 840
chrVII 553810 553811 . 120
chrVII 553876 553877 . 3320
chrVII 553919 553920 . 200
chrVII 554098 554099 . 160
chrVII 554130 554131 . 940
chrVII 554149 554150 . 460
chrVII 554156 554157 . 1200
chrVII 554163 554164 . 380
chrVII 554188 554189 . 140
chrVII 554711 554712 . 140
chrVII 554780 554781 . 440
chrVII 555061 555062 . 580
chrVII 555095 555096 . 1480
chrVII 555133 555134 . 740
chrVII 555137 555138 . 3820
chrVII 555235 555236 . 1980
chrVII 555248 555249 . 180
chrVII 555392 555393 . 120
chrVII 555446 555447 . 140
chrVII 555470 555471 . 120
chrVII 555476 555477 . 1780
chrVII 555546 555547 . 500
chrVII 555556 555557 . 160
chrVII 555578 555579 . 500
chrVII 555581 555582 . 760
chrVII 555587 555588 . 260
chrVII 555589 555590 . 440
chrVII 555599 555600 . 620
chrVII 555646 555647 . 380
chrVII 555652 555653 . 200
chrVII 555664 555665 . 2700
chrVII 555667 555668 . 1500
chrVII 555680 555681 . 1060
chrVII 555684 555685 . 860
chrVII 555685 555686 . 1540
chrVII 555694 555695 . 600
chrVII 555713 555714 . 640
chrVII 555742 555743 . 160
chrVII 556797 556798 . 740
chrVII 556811 556812 . 120
chrVII 556829 556830 . 160
chrVII 556840 556841 . 320
chrVII 556842 556843 . 240
chrVII 557036 557037 . 120
chrVII 557044 557045 . 1180
chrVII 557072 557073 . 900
chrVII 557077 557078 . 2120
chrVII 557464 557465 . 380
chrVII 557475 557476 . 180
chrVII 557508 557509 . 120
chrVII 557669 557670 . 140
chrVII 557709 557710 . 440
chrVII 557709 557710 . 120
chrVII 557710 557711 . 120
chrVII 557710 557711 . 2820
chrVII 557760 557761 . 120
chrVII 557762 557763 . 420
chrVII 557795 557796 . 140
chrVII 557828 557829 . 140
chrVII 557883 557884 . 400
chrVII 557892 557893 . 240
chrVII 557913 557914 . 920
chrVII 557915 557916 . 360
chrVII 558063 558064 . 300
chrVII 558067 558068 . 1540
chrVII 558149 558150 . 240
chrVII 558256 558257 . 1600
chrVII 558955 558956 . 680
chrVII 558989 558990 . 6740
chrVII 559037 559038 . 3320
chrVII 559046 559047 . 280
chrVII 559065 559066 . 1560
chrVII 559089 559090 . 640
chrVII 559092 559093 . 120
chrVII 559098 559099 . 2760
chrVII 559143 559144 . 3000
chrVII 559158 559159 . 1160
chrVII 559444 559445 . 360
chrVII 559516 559517 . 140
chrVII 559517 559518 . 220
chrVII 559530 559531 . 280
chrVII 559903 559904 . 120
chrVII 560136 560137 . 260
chrVII 560140 560141 . 120
chrVII 560140 560141 . 980
chrVII 560153 560154 . 460
chrVII 560157 560158 . 220
chrVII 560166 560167 . 1940
chrVII 560172 560173 . 400
chrVII 560172 560173 . 220
chrVII 560173 560174 . 120
chrVII 560179 560180 . 120
chrVII 560182 560183 . 120
chrVII 560182 560183 . 360
chrVII 560196 560197 . 320
chrVII 560219 560220 . 380
chrVII 560274 560275 . 380
chrVII 560390 560391 . 680
chrVII 560393 560394 . 560
chrVII 560396 560397 . 380
chrVII 560455 560456 . 460
chrVII 560484 560485 . 120
chrVII 561219 561220 . 400
chrVII 561380 561381 . 2380
chrVII 561417 561418 . 3860
chrVII 561425 561426 . 120
chrVII 561429 561430 . 380
chrVII 561432 561433 . 120
chrVII 561461 561462 . 160
chrVII 561625 561626 . 160
chrVII 561632 561633 . 260
chrVII 561642 561643 . 120
chrVII 561684 561685 . 160
chrVII 561747 561748 . 180
chrVII 561750 561751 . 140
chrVII 561800 561801 . 120
chrVII 561872 561873 . 120
chrVII 567755 567756 . 120
chrVII 568217 568218 . 2320
chrVII 568254 568255 . 140
chrVII 568377 568378 . 5140
chrVII 568417 568418 . 180
chrVII 568423 568424 . 820
chrVII 568637 568638 . 280
chrVII 574350 574351 . 120
chrVII 574366 574367 . 120
chrVII 574492 574493 . 500
chrVII 574496 574497 . 140
chrVII 574575 574576 . 360
chrVII 574618 574619 . 160
chrVII 574652 574653 . 1460
chrVII 574655 574656 . 120
chrVII 574661 574662 . 120
chrVII 574847 574848 . 380
chrVII 575036 575037 . 1860
chrVII 575041 575042 . 400
chrVII 575041 575042 . 280
chrVII 575078 575079 . 160
chrVII 575090 575091 . 120
chrVII 575311 575312 . 620
chrVII 575316 575317 . 940
chrVII 575467 575468 . 620
chrVII 575842 575843 . 2440
chrVII 576552 576553 . 1060
chrVII 576561 576562 . 600
chrVII 576569 576570 . 480
chrVII 576571 576572 . 120
chrVII 576575 576576 . 1880
chrVII 576579 576580 . 700
chrVII 576583 576584 . 11200
chrVII 576583 576584 . 2460
chrVII 576584 576585 . 200
chrVII 576584 576585 . 120
chrVII 576595 576596 . 2740
chrVII 576608 576609 . 340
chrVII 576618 576619 . 2160
chrVII 576726 576727 . 160
chrVII 576764 576765 . 140
chrVII 576825 576826 . 460
chrVII 576872 576873 . 180
chrVII 576997 576998 . 460
chrVII 577197 577198 . 160
chrVII 577327 577328 . 1380
chrVII 577329 577330 . 180
chrVII 578038 578039 . 1140
chrVII 578100 578101 . 460
chrVII 578280 578281 . 1220
chrVII 578616 578617 . 920
chrVII 578770 578771 . 560
chrVII 578974 578975 . 200
chrVII 579137 579138 . 400
chrVII 579148 579149 . 120
chrVII 579346 579347 . 120
chrVII 579359 579360 . 140
chrVII 579368 579369 . 760
chrVII 579388 579389 . 180
chrVII 579390 579391 . 2880
chrVII 579399 579400 . 3640
chrVII 580234 580235 . 240
chrVII 580343 580344 . 120
chrVII 580415 580416 . 320
chrVII 580466 580467 . 300
chrVII 580543 580544 . 3380
chrVII 580684 580685 . 660
chrVII 580754 580755 . 160
chrVII 580885 580886 . 180
chrVII 580951 580952 . 120
chrVII 580952 580953 . 840
chrVII 581077 581078 . 820
chrVII 581129 581130 . 2000
chrVII 581503 581504 . 220
chrVII 581564 581565 . 260
chrVII 581570 581571 . 260
chrVII 581622 581623 . 320
chrVII 581682 581683 . 440
chrVII 581689 581690 . 620
chrVII 581706 581707 . 320
chrVII 581713 581714 . 720
chrVII 581723 581724 . 540
chrVII 581741 581742 . 120
chrVII 581757 581758 . 140
chrVII 581777 581778 . 160
chrVII 581780 581781 . 420
chrVII 581818 581819 . 1240
chrVII 581824 581825 . 800
chrVII 581831 581832 . 2940
chrVII 581884 581885 . 500
chrVII 581922 581923 . 1620
chrVII 581926 581927 . 120
chrVII 581934 581935 . 260
chrVII 581983 581984 . 600
chrVII 582184 582185 . 420
chrVII 582296 582297 . 160
chrVII 582754 582755 . 120
chrVII 583270 583271 . 200
chrVII 583271 583272 . 220
chrVII 583305 583306 . 140
chrVII 583625 583626 . 400
chrVII 583748 583749 . 580
chrVII 583866 583867 . 120
chrVII 583878 583879 . 220
chrVII 583919 583920 . 960
chrVII 583935 583936 . 1580
chrVII 584019 584020 . 700
chrVII 584025 584026 . 120
chrVII 584153 584154 . 720
chrVII 584162 584163 . 240
chrVII 584233 584234 . 180
chrVII 584258 584259 . 560
chrVII 584262 584263 . 1000
chrVII 584280 584281 . 1120
chrVII 584283 584284 . 460
chrVII 584291 584292 . 2460
chrVII 584301 584302 . 2100
chrVII 584317 584318 . 300
chrVII 584321 584322 . 1860
chrVII 584331 584332 . 720
chrVII 584340 584341 . 960
chrVII 584391 584392 . 400
chrVII 584404 584405 . 1000
chrVII 584432 584433 . 2060
chrVII 584606 584607 . 180
chrVII 584640 584641 . 260
chrVII 584648 584649 . 240
chrVII 584716 584717 . 2780
chrVII 584723 584724 . 1360
chrVII 584737 584738 . 640
chrVII 584745 584746 . 3080
chrVII 584758 584759 . 1920
chrVII 584903 584904 . 120
chrVII 585045 585046 . 1320
chrVII 586117 586118 . 460
chrVII 589525 589526 . 1860
chrVII 589528 589529 . 320
chrVII 589528 589529 . 120
chrVII 589546 589547 . 2340
chrVII 589552 589553 . 840
chrVII 589662 589663 . 140
chrVII 589673 589674 . 560
chrVII 589686 589687 . 120
chrVII 589698 589699 . 460
chrVII 589710 589711 . 1700
chrVII 589722 589723 . 260
chrVII 589727 589728 . 120
chrVII 589743 589744 . 760
chrVII 590666 590667 . 160
chrVII 590880 590881 . 2300
chrVII 591013 591014 . 160
chrVII 591041 591042 . 940
chrVII 591057 591058 . 760
chrVII 591105 591106 . 360
chrVII 591116 591117 . 120
chrVII 591161 591162 . 1540
chrVII 591494 591495 . 120
chrVII 591582 591583 . 120
chrVII 591586 591587 . 140
chrVII 591604 591605 . 120
chrVII 591617 591618 . 120
chrVII 591622 591623 . 760
chrVII 591683 591684 . 1900
chrVII 591690 591691 . 120
chrVII 591720 591721 . 160
chrVII 591845 591846 . 2000
chrVII 591936 591937 . 1120
chrVII 591983 591984 . 900
chrVII 592055 592056 . 520
chrVII 592180 592181 . 1060
chrVII 592201 592202 . 260
chrVII 592425 592426 . 140
chrVII 592442 592443 . 160
chrVII 592505 592506 . 140
chrVII 592511 592512 . 2220
chrVII 592572 592573 . 620
chrVII 592584 592585 . 500
chrVII 592634 592635 . 400
chrVII 592641 592642 . 180
chrVII 592649 592650 . 3540
chrVII 592723 592724 . 280
chrVII 592734 592735 . 200
chrVII 592777 592778 . 140
chrVII 592780 592781 . 220
chrVII 592840 592841 . 460
chrVII 592895 592896 . 120
chrVII 592920 592921 . 180
chrVII 592937 592938 . 220
chrVII 593023 593024 . 540
chrVII 593031 593032 . 120
chrVII 593035 593036 . 480
chrVII 593087 593088 . 120
chrVII 593123 593124 . 120
chrVII 593624 593625 . 120
chrVII 594369 594370 . 160
chrVII 594970 594971 . 120
chrVII 595238 595239 . 2980
chrVII 595295 595296 . 300
chrVII 595622 595623 . 180
chrVII 595929 595930 . 1060
chrVII 595938 595939 . 1060
chrVII 595954 595955 . 440
chrVII 595969 595970 . 480
chrVII 596008 596009 . 1320
chrVII 596055 596056 . 200
chrVII 596294 596295 . 400
chrVII 596326 596327 . 300
chrVII 596393 596394 . 1400
chrVII 596489 596490 . 2020
chrVII 596679 596680 . 920
chrVII 597422 597423 . 1460
chrVII 597891 597892 . 120
chrVII 597897 597898 . 6140
chrVII 598122 598123 . 120
chrVII 598629 598630 . 160
chrVII 598803 598804 . 540
chrVII 598825 598826 . 260
chrVII 598829 598830 . 320
chrVII 598844 598845 . 160
chrVII 598852 598853 . 260
chrVII 598859 598860 . 160
chrVII 598872 598873 . 420
chrVII 598882 598883 . 960
chrVII 598886 598887 . 300
chrVII 598904 598905 . 680
chrVII 598908 598909 . 460
chrVII 598915 598916 . 140
chrVII 598921 598922 . 160
chrVII 599079 599080 . 200
chrVII 599117 599118 . 2080
chrVII 599132 599133 . 120
chrVII 599135 599136 . 400
chrVII 599145 599146 . 120
chrVII 599146 599147 . 2520
chrVII 599155 599156 . 740
chrVII 599158 599159 . 780
chrVII 599166 599167 . 580
chrVII 599198 599199 . 120
chrVII 599209 599210 . 120
chrVII 599241 599242 . 1160
chrVII 599271 599272 . 140
chrVII 599281 599282 . 120
chrVII 599287 599288 . 880
chrVII 599298 599299 . 1700
chrVII 599334 599335 . 420
chrVII 599390 599391 . 300
chrVII 599444 599445 . 320
chrVII 601044 601045 . 220
chrVII 601115 601116 . 1500
chrVII 601218 601219 . 220
chrVII 601264 601265 . 120
chrVII 601275 601276 . 1040
chrVII 601282 601283 . 560
chrVII 601524 601525 . 780
chrVII 601540 601541 . 560
chrVII 601548 601549 . 240
chrVII 601570 601571 . 120
chrVII 601581 601582 . 120
chrVII 601591 601592 . 180
chrVII 601758 601759 . 1020
chrVII 602034 602035 . 300
chrVII 602503 602504 . 120
chrVII 602714 602715 . 120
chrVII 603093 603094 . 140
chrVII 603212 603213 . 360
chrVII 604154 604155 . 580
chrVII 604289 604290 . 760
chrVII 604301 604302 . 420
chrVII 604684 604685 . 120
chrVII 605123 605124 . 380
chrVII 605619 605620 . 1140
chrVII 605626 605627 . 160
chrVII 605666 605667 . 920
chrVII 605669 605670 . 1580
chrVII 605693 605694 . 240
chrVII 605698 605699 . 220
chrVII 605707 605708 . 1840
chrVII 605728 605729 . 120
chrVII 605764 605765 . 420
chrVII 605985 605986 . 1280
chrVII 605992 605993 . 120
chrVII 605998 605999 . 500
chrVII 606033 606034 . 120
chrVII 606049 606050 . 2120
chrVII 606049 606050 . 140
chrVII 606050 606051 . 120
chrVII 606050 606051 . 820
chrVII 606051 606052 . 120
chrVII 606051 606052 . 120
chrVII 606055 606056 . 3320
chrVII 606055 606056 . 140
chrVII 606056 606057 . 120
chrVII 606057 606058 . 1020
chrVII 606065 606066 . 1120
chrVII 606082 606083 . 300
chrVII 606101 606102 . 120
chrVII 606544 606545 . 1000
chrVII 606802 606803 . 180
chrVII 607198 607199 . 180
chrVII 607213 607214 . 200
chrVII 607287 607288 . 140
chrVII 607289 607290 . 260
chrVII 607332 607333 . 140
chrVII 607825 607826 . 700
chrVII 608469 608470 . 140
chrVII 608716 608717 . 240
chrVII 608783 608784 . 120
chrVII 608798 608799 . 940
chrVII 608832 608833 . 580
chrVII 609159 609160 . 640
chrVII 609181 609182 . 720
chrVII 609209 609210 . 680
chrVII 609240 609241 . 260
chrVII 609299 609300 . 140
chrVII 609358 609359 . 160
chrVII 609365 609366 . 220
chrVII 609382 609383 . 120
chrVII 609390 609391 . 160
chrVII 609442 609443 . 120
chrVII 609505 609506 . 140
chrVII 609717 609718 . 140
chrVII 609793 609794 . 260
chrVII 609797 609798 . 160
chrVII 609978 609979 . 540
chrVII 610019 610020 . 200
chrVII 610046 610047 . 280
chrVII 610118 610119 . 540
chrVII 610132 610133 . 120
chrVII 610147 610148 . 760
chrVII 610151 610152 . 1260
chrVII 610174 610175 . 240
chrVII 610291 610292 . 140
chrVII 610298 610299 . 140
chrVII 610342 610343 . 240
chrVII 610408 610409 . 520
chrVII 610523 610524 . 960
chrVII 611761 611762 . 220
chrVII 611795 611796 . 180
chrVII 611864 611865 . 120
chrVII 611891 611892 . 5060
chrVII 612791 612792 . 1540
chrVII 612880 612881 . 780
chrVII 615311 615312 . 1980
chrVII 615595 615596 . 1260
chrVII 615635 615636 . 120
chrVII 615761 615762 . 560
chrVII 616092 616093 . 560
chrVII 616147 616148 . 120
chrVII 616155 616156 . 300
chrVII 616165 616166 . 160
chrVII 616258 616259 . 160
chrVII 616299 616300 . 120
chrVII 617339 617340 . 300
chrVII 617351 617352 . 300
chrVII 617363 617364 . 480
chrVII 617367 617368 . 1640
chrVII 617565 617566 . 260
chrVII 617704 617705 . 120
chrVII 617873 617874 . 760
chrVII 617892 617893 . 760
chrVII 617900 617901 . 200
chrVII 618030 618031 . 500
chrVII 619867 619868 . 160
chrVII 620004 620005 . 1260
chrVII 620054 620055 . 140
chrVII 620073 620074 . 6340
chrVII 620075 620076 . 5880
chrVII 620075 620076 . 780
chrVII 620077 620078 . 200
chrVII 620145 620146 . 3960
chrVII 620158 620159 . 1180
chrVII 620172 620173 . 200
chrVII 620180 620181 . 2220
chrVII 620367 620368 . 1960
chrVII 620417 620418 . 120
chrVII 620716 620717 . 360
chrVII 620748 620749 . 1700
chrVII 620816 620817 . 140
chrVII 621248 621249 . 660
chrVII 621344 621345 . 1280
chrVII 621595 621596 . 240
chrVII 621964 621965 . 740
chrVII 621975 621976 . 440
chrVII 621987 621988 . 1340
chrVII 622021 622022 . 440
chrVII 622089 622090 . 520
chrVII 622230 622231 . 240
chrVII 622348 622349 . 1200
chrVII 622382 622383 . 560
chrVII 622410 622411 . 800
chrVII 622577 622578 . 3460
chrVII 622955 622956 . 140
chrVII 622960 622961 . 260
chrVII 623465 623466 . 3360
chrVII 623724 623725 . 1600
chrVII 624468 624469 . 480
chrVII 624639 624640 . 120
chrVII 624802 624803 . 1560
chrVII 624880 624881 . 160
chrVII 625098 625099 . 1320
chrVII 625185 625186 . 3220
chrVII 625199 625200 . 3200
chrVII 625222 625223 . 3020
chrVII 625225 625226 . 140
chrVII 625230 625231 . 900
chrVII 625240 625241 . 1700
chrVII 625246 625247 . 120
chrVII 625336 625337 . 1000
chrVII 625386 625387 . 920
chrVII 625415 625416 . 900
chrVII 625468 625469 . 120
chrVII 625474 625475 . 280
chrVII 625479 625480 . 120
chrVII 625481 625482 . 200
chrVII 625484 625485 . 320
chrVII 625494 625495 . 160
chrVII 625511 625512 . 1100
chrVII 625529 625530 . 3520
chrVII 625536 625537 . 800
chrVII 625592 625593 . 960
chrVII 625599 625600 . 1680
chrVII 625621 625622 . 160
chrVII 625651 625652 . 280
chrVII 625719 625720 . 240
chrVII 625732 625733 . 140
chrVII 625869 625870 . 460
chrVII 625900 625901 . 400
chrVII 625903 625904 . 420
chrVII 625939 625940 . 3160
chrVII 626033 626034 . 260
chrVII 626051 626052 . 600
chrVII 626099 626100 . 4000
chrVII 626177 626178 . 120
chrVII 626294 626295 . 180
chrVII 626320 626321 . 140
chrVII 626587 626588 . 180
chrVII 626669 626670 . 400
chrVII 626723 626724 . 580
chrVII 627164 627165 . 760
chrVII 627260 627261 . 200
chrVII 627291 627292 . 120
chrVII 627558 627559 . 1020
chrVII 627587 627588 . 120
chrVII 627624 627625 . 180
chrVII 627644 627645 . 720
chrVII 627647 627648 . 120
chrVII 627649 627650 . 240
chrVII 627711 627712 . 840
chrVII 627723 627724 . 460
chrVII 628011 628012 . 620
chrVII 628640 628641 . 2680
chrVII 630177 630178 . 160
chrVII 631083 631084 . 260
chrVII 631478 631479 . 320
chrVII 631829 631830 . 3500
chrVII 631862 631863 . 1380
chrVII 634156 634157 . 580
chrVII 634164 634165 . 120
chrVII 634391 634392 . 120
chrVII 634397 634398 . 660
chrVII 635006 635007 . 120
chrVII 635043 635044 . 320
chrVII 635356 635357 . 360
chrVII 635561 635562 . 120
chrVII 635564 635565 . 180
chrVII 635625 635626 . 320
chrVII 636947 636948 . 400
chrVII 637649 637650 . 140
chrVII 637720 637721 . 140
chrVII 637732 637733 . 120
chrVII 637738 637739 . 420
chrVII 637749 637750 . 580
chrVII 637937 637938 . 180
chrVII 638299 638300 . 180
chrVII 639371 639372 . 300
chrVII 639401 639402 . 120
chrVII 639559 639560 . 120
chrVII 639585 639586 . 120
chrVII 639595 639596 . 260
chrVII 639613 639614 . 180
chrVII 639722 639723 . 140
chrVII 639862 639863 . 120
chrVII 640136 640137 . 700
chrVII 640424 640425 . 120
chrVII 640504 640505 . 140
chrVII 640573 640574 . 200
chrVII 640694 640695 . 280
chrVII 640709 640710 . 220
chrVII 640748 640749 . 480
chrVII 640892 640893 . 3200
chrVII 640937 640938 . 140
chrVII 641004 641005 . 180
chrVII 641036 641037 . 380
chrVII 641264 641265 . 2420
chrVII 641477 641478 . 1700
chrVII 641515 641516 . 6920
chrVII 641647 641648 . 2380
chrVII 641872 641873 . 300
chrVII 641949 641950 . 1120
chrVII 642102 642103 . 920
chrVII 642124 642125 . 260
chrVII 642126 642127 . 1280
chrVII 642246 642247 . 1520
chrVII 642254 642255 . 1840
chrVII 642320 642321 . 240
chrVII 642724 642725 . 1240
chrVII 642752 642753 . 680
chrVII 643016 643017 . 880
chrVII 643642 643643 . 3040
chrVII 643648 643649 . 140
chrVII 643685 643686 . 1320
chrVII 643821 643822 . 600
chrVII 643888 643889 . 120
chrVII 643895 643896 . 1920
chrVII 643905 643906 . 160
chrVII 643918 643919 . 220
chrVII 643929 643930 . 440
chrVII 643941 643942 . 140
chrVII 644664 644665 . 160
chrVII 646926 646927 . 3180
chrVII 646931 646932 . 1240
chrVII 646938 646939 . 1900
chrVII 646982 646983 . 180
chrVII 647011 647012 . 3480
chrVII 647157 647158 . 120
chrVII 647207 647208 . 120
chrVII 647211 647212 . 320
chrVII 647509 647510 . 1040
chrVII 648110 648111 . 220
chrVII 648123 648124 . 2080
chrVII 648134 648135 . 180
chrVII 648151 648152 . 7120
chrVII 648223 648224 . 320
chrVII 648225 648226 . 860
chrVII 648228 648229 . 280
chrVII 649021 649022 . 320
chrVII 649051 649052 . 160
chrVII 649193 649194 . 360
chrVII 649199 649200 . 280
chrVII 649216 649217 . 300
chrVII 649228 649229 . 240
chrVII 649235 649236 . 460
chrVII 649495 649496 . 400
chrVII 649528 649529 . 220
chrVII 649723 649724 . 3220
chrVII 649738 649739 . 2460
chrVII 649808 649809 . 920
chrVII 650497 650498 . 140
chrVII 650809 650810 . 260
chrVII 650847 650848 . 120
chrVII 650905 650906 . 420
chrVII 650925 650926 . 340
chrVII 651049 651050 . 1320
chrVII 651055 651056 . 1800
chrVII 651062 651063 . 120
chrVII 651077 651078 . 1480
chrVII 651110 651111 . 140
chrVII 651179 651180 . 120
chrVII 651268 651269 . 320
chrVII 651407 651408 . 120
chrVII 651413 651414 . 1580
chrVII 651422 651423 . 1240
chrVII 651425 651426 . 1420
chrVII 651478 651479 . 220
chrVII 651535 651536 . 860
chrVII 651540 651541 . 120
chrVII 651607 651608 . 1300
chrVII 651719 651720 . 280
chrVII 651767 651768 . 200
chrVII 651772 651773 . 680
chrVII 651902 651903 . 400
chrVII 652840 652841 . 120
chrVII 652937 652938 . 180
chrVII 653088 653089 . 340
chrVII 653273 653274 . 500
chrVII 653284 653285 . 800
chrVII 653340 653341 . 180
chrVII 653354 653355 . 120
chrVII 653358 653359 . 140
chrVII 653387 653388 . 120
chrVII 653409 653410 . 360
chrVII 653537 653538 . 3580
chrVII 653558 653559 . 1940
chrVII 653650 653651 . 860
chrVII 653652 653653 . 14140
chrVII 653824 653825 . 820
chrVII 653852 653853 . 140
chrVII 654062 654063 . 3960
chrVII 654148 654149 . 3800
chrVII 654235 654236 . 340
chrVII 654485 654486 . 340
chrVII 654686 654687 . 1420
chrVII 655245 655246 . 900
chrVII 655755 655756 . 340
chrVII 656195 656196 . 240
chrVII 656524 656525 . 7020
chrVII 656532 656533 . 120
chrVII 656623 656624 . 920
chrVII 657003 657004 . 120
chrVII 657140 657141 . 440
chrVII 657278 657279 . 800
chrVII 657436 657437 . 260
chrVII 657842 657843 . 660
chrVII 658957 658958 . 420
chrVII 659014 659015 . 160
chrVII 659695 659696 . 220
chrVII 659936 659937 . 280
chrVII 659990 659991 . 320
chrVII 660003 660004 . 160
chrVII 660025 660026 . 300
chrVII 660058 660059 . 940
chrVII 660079 660080 . 120
chrVII 660182 660183 . 480
chrVII 660246 660247 . 1900
chrVII 660866 660867 . 1100
chrVII 661028 661029 . 2660
chrVII 661661 661662 . 440
chrVII 661773 661774 . 460
chrVII 661855 661856 . 160
chrVII 661875 661876 . 5980
chrVII 661933 661934 . 140
chrVII 661943 661944 . 120
chrVII 661949 661950 . 740
chrVII 661974 661975 . 980
chrVII 662048 662049 . 480
chrVII 662195 662196 . 2300
chrVII 662205 662206 . 160
chrVII 666149 666150 . 160
chrVII 666194 666195 . 140
chrVII 666413 666414 . 120
chrVII 666762 666763 . 220
chrVII 667838 667839 . 180
chrVII 667974 667975 . 160
chrVII 667999 668000 . 280
chrVII 668016 668017 . 3020
chrVII 668072 668073 . 360
chrVII 669993 669994 . 1380
chrVII 670118 670119 . 980
chrVII 670127 670128 . 120
chrVII 670174 670175 . 140
chrVII 670252 670253 . 1700
chrVII 670262 670263 . 640
chrVII 670267 670268 . 760
chrVII 670270 670271 . 700
chrVII 670438 670439 . 1220
chrVII 671829 671830 . 620
chrVII 672008 672009 . 960
chrVII 672014 672015 . 300
chrVII 672130 672131 . 3060
chrVII 672148 672149 . 560
chrVII 675359 675360 . 720
chrVII 675559 675560 . 120
chrVII 676434 676435 . 920
chrVII 676435 676436 . 380
chrVII 676444 676445 . 2640
chrVII 676488 676489 . 120
chrVII 676516 676517 . 3140
chrVII 676533 676534 . 3140
chrVII 676548 676549 . 680
chrVII 676554 676555 . 460
chrVII 676897 676898 . 280
chrVII 677027 677028 . 220
chrVII 677031 677032 . 400
chrVII 677163 677164 . 740
chrVII 677272 677273 . 380
chrVII 677282 677283 . 120
chrVII 677380 677381 . 260
chrVII 677481 677482 . 640
chrVII 677611 677612 . 440
chrVII 677627 677628 . 240
chrVII 677639 677640 . 520
chrVII 677680 677681 . 380
chrVII 677696 677697 . 140
chrVII 677699 677700 . 600
chrVII 677786 677787 . 280
chrVII 677795 677796 . 540
chrVII 677842 677843 . 480
chrVII 677914 677915 . 120
chrVII 677921 677922 . 440
chrVII 677967 677968 . 460
chrVII 677971 677972 . 900
chrVII 678023 678024 . 120
chrVII 678237 678238 . 240
chrVII 678280 678281 . 740
chrVII 678307 678308 . 320
chrVII 678366 678367 . 1780
chrVII 678426 678427 . 520
chrVII 678448 678449 . 140
chrVII 678451 678452 . 1220
chrVII 678544 678545 . 200
chrVII 678548 678549 . 200
chrVII 678557 678558 . 260
chrVII 679012 679013 . 1420
chrVII 679507 679508 . 120
chrVII 681200 681201 . 680
chrVII 681254 681255 . 2680
chrVII 681304 681305 . 2300
chrVII 682374 682375 . 120
chrVII 682550 682551 . 120
chrVII 687551 687552 . 380
chrVII 687749 687750 . 1080
chrVII 687760 687761 . 620
chrVII 687763 687764 . 1900
chrVII 690095 690096 . 160
chrVII 690112 690113 . 240
chrVII 692835 692836 . 1120
chrVII 693027 693028 . 1400
chrVII 693174 693175 . 160
chrVII 693201 693202 . 140
chrVII 693230 693231 . 140
chrVII 693253 693254 . 1500
chrVII 693264 693265 . 160
chrVII 693288 693289 . 3660
chrVII 693293 693294 . 200
chrVII 694077 694078 . 120
chrVII 694082 694083 . 120
chrVII 694327 694328 . 1240
chrVII 694344 694345 . 140
chrVII 694395 694396 . 920
chrVII 694443 694444 . 160
chrVII 694462 694463 . 240
chrVII 694468 694469 . 440
chrVII 694473 694474 . 140
chrVII 694662 694663 . 860
chrVII 694684 694685 . 360
chrVII 694816 694817 . 340
chrVII 695199 695200 . 3040
chrVII 695204 695205 . 1120
chrVII 695225 695226 . 1240
chrVII 695232 695233 . 420
chrVII 695301 695302 . 560
chrVII 695306 695307 . 560
chrVII 695311 695312 . 8960
chrVII 695324 695325 . 2600
chrVII 695348 695349 . 2720
chrVII 697353 697354 . 740
chrVII 698496 698497 . 140
chrVII 698499 698500 . 2100
chrVII 698506 698507 . 120
chrVII 698667 698668 . 160
chrVII 698922 698923 . 120
chrVII 699029 699030 . 120
chrVII 699402 699403 . 780
chrVII 699650 699651 . 820
chrVII 699881 699882 . 1640
chrVII 699903 699904 . 320
chrVII 699955 699956 . 160
chrVII 699960 699961 . 180
chrVII 700231 700232 . 2160
chrVII 700256 700257 . 2000
chrVII 700442 700443 . 260
chrVII 700673 700674 . 900
chrVII 700782 700783 . 2180
chrVII 700843 700844 . 140
chrVII 700880 700881 . 180
chrVII 700885 700886 . 200
chrVII 700891 700892 . 200
chrVII 700905 700906 . 140
chrVII 700929 700930 . 580
chrVII 700985 700986 . 120
chrVII 700996 700997 . 140
chrVII 701041 701042 . 240
chrVII 701109 701110 . 160
chrVII 701116 701117 . 140
chrVII 701146 701147 . 120
chrVII 701292 701293 . 280
chrVII 701454 701455 . 2260
chrVII 701474 701475 . 3120
chrVII 701509 701510 . 960
chrVII 701636 701637 . 200
chrVII 701665 701666 . 880
chrVII 701708 701709 . 860
chrVII 701750 701751 . 220
chrVII 701765 701766 . 260
chrVII 701920 701921 . 3180
chrVII 702052 702053 . 1720
chrVII 702115 702116 . 320
chrVII 702256 702257 . 940
chrVII 702299 702300 . 3640
chrVII 702359 702360 . 1500
chrVII 702478 702479 . 1060
chrVII 702489 702490 . 540
chrVII 702636 702637 . 340
chrVII 702700 702701 . 600
chrVII 702727 702728 . 840
chrVII 702776 702777 . 440
chrVII 702828 702829 . 180
chrVII 702836 702837 . 2540
chrVII 702938 702939 . 160
chrVII 702942 702943 . 2780
chrVII 703010 703011 . 480
chrVII 703098 703099 . 680
chrVII 703110 703111 . 140
chrVII 703198 703199 . 180
chrVII 703283 703284 . 140
chrVII 703310 703311 . 120
chrVII 703400 703401 . 440
chrVII 703479 703480 . 260
chrVII 704526 704527 . 780
chrVII 704548 704549 . 1360
chrVII 704824 704825 . 400
chrVII 704874 704875 . 1940
chrVII 704995 704996 . 2460
chrVII 705663 705664 . 120
chrVII 706627 706628 . 220
chrVII 706788 706789 . 160
chrVII 706813 706814 . 1320
chrVII 706894 706895 . 360
chrVII 707084 707085 . 120
chrVII 707892 707893 . 120
chrVII 708579 708580 . 660
chrVII 708761 708762 . 180
chrVII 708789 708790 . 200
chrVII 709317 709318 . 160
chrVII 709323 709324 . 1600
chrVII 709329 709330 . 700
chrVII 709342 709343 . 1420
chrVII 709389 709390 . 160
chrVII 709397 709398 . 120
chrVII 709400 709401 . 120
chrVII 709871 709872 . 540
chrVII 710997 710998 . 120
chrVII 711899 711900 . 440
chrVII 711958 711959 . 2960
chrVII 711969 711970 . 2200
chrVII 712607 712608 . 160
chrVII 712625 712626 . 1380
chrVII 712660 712661 . 700
chrVII 712762 712763 . 120
chrVII 712803 712804 . 300
chrVII 712821 712822 . 1640
chrVII 713041 713042 . 280
chrVII 713190 713191 . 160
chrVII 713509 713510 . 160
chrVII 713567 713568 . 160
chrVII 713739 713740 . 120
chrVII 714971 714972 . 280
chrVII 715275 715276 . 240
chrVII 715647 715648 . 220
chrVII 715679 715680 . 120
chrVII 715680 715681 . 1940
chrVII 716510 716511 . 120
chrVII 716521 716522 . 1380
chrVII 716755 716756 . 220
chrVII 716852 716853 . 8140
chrVII 717173 717174 . 140
chrVII 717181 717182 . 720
chrVII 717215 717216 . 320
chrVII 717242 717243 . 120
chrVII 717938 717939 . 1080
chrVII 718383 718384 . 120
chrVII 718426 718427 . 200
chrVII 718681 718682 . 220
chrVII 718729 718730 . 260
chrVII 718770 718771 . 120
chrVII 720045 720046 . 120
chrVII 720272 720273 . 300
chrVII 720276 720277 . 2640
chrVII 720279 720280 . 540
chrVII 720280 720281 . 880
chrVII 721354 721355 . 120
chrVII 723527 723528 . 200
chrVII 724753 724754 . 180
chrVII 724842 724843 . 220
chrVII 725368 725369 . 1300
chrVII 725695 725696 . 1620
chrVII 725837 725838 . 500
chrVII 726063 726064 . 240
chrVII 726515 726516 . 440
chrVII 726521 726522 . 440
chrVII 726647 726648 . 1200
chrVII 726853 726854 . 120
chrVII 726856 726857 . 440
chrVII 727507 727508 . 220
chrVII 727943 727944 . 240
chrVII 729303 729304 . 120
chrVII 729752 729753 . 120
chrVII 729770 729771 . 120
chrVII 729804 729805 . 6320
chrVII 729829 729830 . 700
chrVII 729895 729896 . 4360
chrVII 729903 729904 . 1900
chrVII 729910 729911 . 2880
chrVII 729916 729917 . 1880
chrVII 730110 730111 . 1720
chrVII 730872 730873 . 360
chrVII 731009 731010 . 6420
chrVII 731047 731048 . 440
chrVII 731053 731054 . 120
chrVII 731063 731064 . 280
chrVII 731064 731065 . 500
chrVII 731229 731230 . 1260
chrVII 731250 731251 . 160
chrVII 731254 731255 . 680
chrVII 731294 731295 . 3540
chrVII 731717 731718 . 800
chrVII 731847 731848 . 1840
chrVII 731875 731876 . 900
chrVII 732399 732400 . 120
chrVII 732656 732657 . 400
chrVII 732704 732705 . 140
chrVII 732722 732723 . 1080
chrVII 732738 732739 . 180
chrVII 732746 732747 . 420
chrVII 732872 732873 . 760
chrVII 732882 732883 . 440
chrVII 732915 732916 . 120
chrVII 733023 733024 . 1380
chrVII 733081 733082 . 420
chrVII 733097 733098 . 460
chrVII 733163 733164 . 400
chrVII 733247 733248 . 500
chrVII 733250 733251 . 720
chrVII 733258 733259 . 940
chrVII 733286 733287 . 1080
chrVII 733292 733293 . 1120
chrVII 733301 733302 . 3200
chrVII 733327 733328 . 180
chrVII 733335 733336 . 180
chrVII 733344 733345 . 2880
chrVII 733391 733392 . 120
chrVII 733419 733420 . 1000
chrVII 733472 733473 . 800
chrVII 733484 733485 . 120
chrVII 733498 733499 . 260
chrVII 733530 733531 . 1840
chrVII 733679 733680 . 3980
chrVII 733685 733686 . 120
chrVII 733690 733691 . 220
chrVII 733894 733895 . 260
chrVII 734361 734362 . 240
chrVII 736636 736637 . 2520
chrVII 736691 736692 . 3440
chrVII 738282 738283 . 1600
chrVII 738403 738404 . 460
chrVII 738822 738823 . 140
chrVII 739031 739032 . 460
chrVII 739039 739040 . 840
chrVII 739044 739045 . 320
chrVII 739061 739062 . 1240
chrVII 739214 739215 . 160
chrVII 739243 739244 . 520
chrVII 739244 739245 . 760
chrVII 739245 739246 . 1460
chrVII 739257 739258 . 120
chrVII 739261 739262 . 640
chrVII 739268 739269 . 140
chrVII 739276 739277 . 920
chrVII 739278 739279 . 1740
chrVII 739279 739280 . 820
chrVII 739290 739291 . 1140
chrVII 739328 739329 . 140
chrVII 739599 739600 . 7500
chrVII 739628 739629 . 1620
chrVII 739677 739678 . 420
chrVII 739685 739686 . 640
chrVII 739693 739694 . 560
chrVII 739699 739700 . 4540
chrVII 739699 739700 . 300
chrVII 739700 739701 . 160
chrVII 739707 739708 . 160
chrVII 739710 739711 . 3060
chrVII 739715 739716 . 740
chrVII 739720 739721 . 240
chrVII 739751 739752 . 320
chrVII 739753 739754 . 180
chrVII 739765 739766 . 260
chrVII 739786 739787 . 120
chrVII 739791 739792 . 920
chrVII 740192 740193 . 2980
chrVII 740211 740212 . 2960
chrVII 740788 740789 . 2780
chrVII 741012 741013 . 180
chrVII 741077 741078 . 420
chrVII 741583 741584 . 400
chrVII 741967 741968 . 160
chrVII 742180 742181 . 1020
chrVII 742225 742226 . 140
chrVII 743332 743333 . 120
chrVII 743999 744000 . 1080
chrVII 744979 744980 . 660
chrVII 745115 745116 . 120
chrVII 745175 745176 . 1260
chrVII 745238 745239 . 520
chrVII 745243 745244 . 280
chrVII 745244 745245 . 1620
chrVII 745273 745274 . 120
chrVII 745377 745378 . 1320
chrVII 745413 745414 . 860
chrVII 745628 745629 . 240
chrVII 745644 745645 . 120
chrVII 745680 745681 . 300
chrVII 745684 745685 . 420
chrVII 745867 745868 . 140
chrVII 745954 745955 . 580
chrVII 745985 745986 . 720
chrVII 745999 746000 . 120
chrVII 746377 746378 . 1320
chrVII 746558 746559 . 2340
chrVII 746700 746701 . 1040
chrVII 746714 746715 . 720
chrVII 747319 747320 . 160
chrVII 747320 747321 . 6900
chrVII 747320 747321 . 4100
chrVII 747321 747322 . 240
chrVII 747321 747322 . 140
chrVII 747322 747323 . 160
chrVII 747690 747691 . 160
chrVII 747720 747721 . 120
chrVII 747726 747727 . 3440
chrVII 747733 747734 . 3940
chrVII 748037 748038 . 280
chrVII 750183 750184 . 140
chrVII 750187 750188 . 180
chrVII 750214 750215 . 300
chrVII 750284 750285 . 520
chrVII 750454 750455 . 2260
chrVII 750457 750458 . 120
chrVII 750871 750872 . 1100
chrVII 751100 751101 . 320
chrVII 751106 751107 . 500
chrVII 751145 751146 . 360
chrVII 751157 751158 . 340
chrVII 751169 751170 . 140
chrVII 751181 751182 . 700
chrVII 751191 751192 . 360
chrVII 751197 751198 . 400
chrVII 751215 751216 . 620
chrVII 751609 751610 . 520
chrVII 752189 752190 . 1420
chrVII 753190 753191 . 120
chrVII 753948 753949 . 220
chrVII 753983 753984 . 4480
chrVII 754158 754159 . 500
chrVII 754219 754220 . 1380
chrVII 754401 754402 . 320
chrVII 754431 754432 . 760
chrVII 754512 754513 . 1300
chrVII 755033 755034 . 460
chrVII 755306 755307 . 320
chrVII 755405 755406 . 4720
chrVII 756508 756509 . 1340
chrVII 756568 756569 . 280
chrVII 756582 756583 . 240
chrVII 756651 756652 . 2460
chrVII 756792 756793 . 240
chrVII 756863 756864 . 120
chrVII 756869 756870 . 1160
chrVII 757507 757508 . 280
chrVII 757738 757739 . 1860
chrVII 757881 757882 . 2400
chrVII 759134 759135 . 120
chrVII 761017 761018 . 740
chrVII 761017 761018 . 120
chrVII 761019 761020 . 120
chrVII 761268 761269 . 1100
chrVII 761270 761271 . 540
chrVII 761283 761284 . 900
chrVII 761482 761483 . 120
chrVII 761633 761634 . 480
chrVII 762058 762059 . 380
chrVII 762281 762282 . 200
chrVII 762511 762512 . 380
chrVII 762527 762528 . 220
chrVII 762549 762550 . 980
chrVII 762848 762849 . 120
chrVII 763862 763863 . 320
chrVII 765083 765084 . 120
chrVII 765117 765118 . 160
chrVII 765301 765302 . 600
chrVII 765674 765675 . 4260
chrVII 765688 765689 . 220
chrVII 765937 765938 . 140
chrVII 766145 766146 . 120
chrVII 766182 766183 . 320
chrVII 766292 766293 . 120
chrVII 766341 766342 . 640
chrVII 766389 766390 . 120
chrVII 766481 766482 . 840
chrVII 766491 766492 . 300
chrVII 766539 766540 . 2000
chrVII 766544 766545 . 1120
chrVII 766566 766567 . 240
chrVII 766583 766584 . 240
chrVII 766601 766602 . 380
chrVII 766704 766705 . 140
chrVII 766878 766879 . 140
chrVII 767288 767289 . 3160
chrVII 767307 767308 . 6220
chrVII 767317 767318 . 400
chrVII 767377 767378 . 120
chrVII 767380 767381 . 140
chrVII 767419 767420 . 120
chrVII 768644 768645 . 120
chrVII 770349 770350 . 120
chrVII 770354 770355 . 520
chrVII 770377 770378 . 140
chrVII 770389 770390 . 300
chrVII 770393 770394 . 540
chrVII 770402 770403 . 360
chrVII 770469 770470 . 860
chrVII 770503 770504 . 360
chrVII 770680 770681 . 120
chrVII 770686 770687 . 420
chrVII 771319 771320 . 2020
chrVII 771322 771323 . 140
chrVII 771734 771735 . 1980
chrVII 771806 771807 . 700
chrVII 771857 771858 . 480
chrVII 771925 771926 . 980
chrVII 771957 771958 . 340
chrVII 772089 772090 . 120
chrVII 772132 772133 . 1960
chrVII 772138 772139 . 240
chrVII 772184 772185 . 200
chrVII 772196 772197 . 580
chrVII 772203 772204 . 220
chrVII 772214 772215 . 620
chrVII 772256 772257 . 4240
chrVII 772455 772456 . 120
chrVII 773354 773355 . 120
chrVII 773463 773464 . 1460
chrVII 773593 773594 . 260
chrVII 773753 773754 . 120
chrVII 773778 773779 . 240
chrVII 773779 773780 . 460
chrVII 773873 773874 . 120
chrVII 774245 774246 . 340
chrVII 774247 774248 . 2540
chrVII 774335 774336 . 160
chrVII 774368 774369 . 120
chrVII 774432 774433 . 280
chrVII 774469 774470 . 3320
chrVII 774506 774507 . 2520
chrVII 774598 774599 . 160
chrVII 774612 774613 . 1100
chrVII 774661 774662 . 120
chrVII 774756 774757 . 140
chrVII 774841 774842 . 420
chrVII 774853 774854 . 220
chrVII 775979 775980 . 3240
chrVII 776024 776025 . 140
chrVII 776159 776160 . 620
chrVII 776642 776643 . 120
chrVII 776997 776998 . 140
chrVII 777045 777046 . 3000
chrVII 777123 777124 . 360
chrVII 777200 777201 . 1460
chrVII 777438 777439 . 540
chrVII 777583 777584 . 2060
chrVII 777721 777722 . 1740
chrVII 778088 778089 . 120
chrVII 778209 778210 . 340
chrVII 778486 778487 . 160
chrVII 778709 778710 . 540
chrVII 778933 778934 . 440
chrVII 779350 779351 . 140
chrVII 779658 779659 . 220
chrVII 779660 779661 . 120
chrVII 779736 779737 . 140
chrVII 779792 779793 . 120
chrVII 779803 779804 . 2380
chrVII 779824 779825 . 140
chrVII 779838 779839 . 1640
chrVII 779842 779843 . 140
chrVII 779849 779850 . 1720
chrVII 779868 779869 . 120
chrVII 779957 779958 . 300
chrVII 779969 779970 . 520
chrVII 780013 780014 . 1920
chrVII 780118 780119 . 200
chrVII 780620 780621 . 1020
chrVII 780649 780650 . 1000
chrVII 780863 780864 . 3800
chrVII 780885 780886 . 120
chrVII 781102 781103 . 120
chrVII 781320 781321 . 580
chrVII 781694 781695 . 1340
chrVII 783330 783331 . 160
chrVII 784054 784055 . 120
chrVII 784432 784433 . 760
chrVII 785045 785046 . 340
chrVII 785219 785220 . 180
chrVII 785292 785293 . 140
chrVII 785430 785431 . 160
chrVII 785481 785482 . 1120
chrVII 785526 785527 . 540
chrVII 785604 785605 . 240
chrVII 785606 785607 . 200
chrVII 785652 785653 . 120
chrVII 785660 785661 . 140
chrVII 785664 785665 . 760
chrVII 785695 785696 . 220
chrVII 785769 785770 . 1820
chrVII 785814 785815 . 1020
chrVII 785842 785843 . 3640
chrVII 785892 785893 . 1120
chrVII 785961 785962 . 1580
chrVII 786138 786139 . 120
chrVII 786195 786196 . 460
chrVII 786765 786766 . 1300
chrVII 787066 787067 . 140
chrVII 787068 787069 . 2340
chrVII 787072 787073 . 120
chrVII 787078 787079 . 140
chrVII 787116 787117 . 340
chrVII 787151 787152 . 720
chrVII 787186 787187 . 140
chrVII 787348 787349 . 240
chrVII 788277 788278 . 120
chrVII 788294 788295 . 160
chrVII 788300 788301 . 540
chrVII 788312 788313 . 380
chrVII 788341 788342 . 260
chrVII 788361 788362 . 120
chrVII 788381 788382 . 140
chrVII 788465 788466 . 140
chrVII 788480 788481 . 180
chrVII 788588 788589 . 140
chrVII 788620 788621 . 1240
chrVII 788712 788713 . 160
chrVII 788753 788754 . 120
chrVII 788757 788758 . 200
chrVII 788770 788771 . 2180
chrVII 788827 788828 . 120
chrVII 788832 788833 . 220
chrVII 789550 789551 . 2460
chrVII 790285 790286 . 140
chrVII 790434 790435 . 120
chrVII 791029 791030 . 140
chrVII 792327 792328 . 320
chrVII 792477 792478 . 2500
chrVII 792770 792771 . 160
chrVII 793114 793115 . 1020
chrVII 793161 793162 . 1980
chrVII 793174 793175 . 140
chrVII 793185 793186 . 1440
chrVII 793189 793190 . 660
chrVII 793193 793194 . 120
chrVII 793200 793201 . 900
chrVII 793700 793701 . 200
chrVII 794297 794298 . 140
chrVII 794492 794493 . 140
chrVII 794513 794514 . 440
chrVII 794525 794526 . 120
chrVII 794531 794532 . 120
chrVII 794684 794685 . 120
chrVII 795149 795150 . 160
chrVII 795284 795285 . 180
chrVII 795761 795762 . 3100
chrVII 796024 796025 . 300
chrVII 796206 796207 . 120
chrVII 796676 796677 . 2680
chrVII 796996 796997 . 1020
chrVII 797362 797363 . 380
chrVII 797478 797479 . 1480
chrVII 797479 797480 . 140
chrVII 797479 797480 . 160
chrVII 797480 797481 . 120
chrVII 797683 797684 . 340
chrVII 797702 797703 . 300
chrVII 797717 797718 . 740
chrVII 797755 797756 . 1480
chrVII 798180 798181 . 200
chrVII 798182 798183 . 160
chrVII 798205 798206 . 120
chrVII 798223 798224 . 580
chrVII 798232 798233 . 480
chrVII 798254 798255 . 540
chrVII 798286 798287 . 720
chrVII 798292 798293 . 700
chrVII 798305 798306 . 380
chrVII 798328 798329 . 540
chrVII 798433 798434 . 120
chrVII 798439 798440 . 160
chrVII 799858 799859 . 340
chrVII 799917 799918 . 140
chrVII 800207 800208 . 120
chrVII 800218 800219 . 120
chrVII 800256 800257 . 11560
chrVII 800362 800363 . 1780
chrVII 800477 800478 . 120
chrVII 801611 801612 . 640
chrVII 801977 801978 . 140
chrVII 801981 801982 . 620
chrVII 802103 802104 . 140
chrVII 802106 802107 . 220
chrVII 802134 802135 . 400
chrVII 802215 802216 . 600
chrVII 802234 802235 . 1560
chrVII 802445 802446 . 180
chrVII 806109 806110 . 120
chrVII 806266 806267 . 320
chrVII 806279 806280 . 1760
chrVII 807799 807800 . 280
chrVII 807851 807852 . 120
chrVII 807920 807921 . 400
chrVII 808349 808350 . 180
chrVII 808582 808583 . 120
chrVII 808924 808925 . 660
chrVII 809163 809164 . 860
chrVII 809647 809648 . 300
chrVII 809707 809708 . 2940
chrVII 809759 809760 . 1360
chrVII 809800 809801 . 8620
chrVII 809810 809811 . 1500
chrVII 809816 809817 . 980
chrVII 809846 809847 . 900
chrVII 809855 809856 . 2380
chrVII 809880 809881 . 1740
chrVII 809886 809887 . 8580
chrVII 809899 809900 . 7100
chrVII 809934 809935 . 140
chrVII 809942 809943 . 2360
chrVII 809967 809968 . 1140
chrVII 809984 809985 . 560
chrVII 810033 810034 . 120
chrVII 810037 810038 . 260
chrVII 810061 810062 . 160
chrVII 810134 810135 . 380
chrVII 810171 810172 . 1800
chrVII 810179 810180 . 500
chrVII 810602 810603 . 1160
chrVII 810723 810724 . 200
chrVII 810780 810781 . 120
chrVII 810821 810822 . 640
chrVII 810866 810867 . 720
chrVII 810893 810894 . 300
chrVII 810958 810959 . 760
chrVII 810963 810964 . 460
chrVII 811012 811013 . 12100
chrVII 821322 821323 . 120
chrVII 823413 823414 . 320
chrVII 823481 823482 . 2860
chrVII 823508 823509 . 1880
chrVII 823580 823581 . 680
chrVII 823604 823605 . 240
chrVII 823713 823714 . 1360
chrVII 823866 823867 . 580
chrVII 823900 823901 . 1440
chrVII 823911 823912 . 200
chrVII 824025 824026 . 360
chrVII 824577 824578 . 1940
chrVII 825337 825338 . 140
chrVII 826578 826579 . 120
chrVII 826829 826830 . 320
chrVII 827241 827242 . 240
chrVII 827414 827415 . 7220
chrVII 827417 827418 . 1680
chrVII 827439 827440 . 260
chrVII 827452 827453 . 700
chrVII 827460 827461 . 5460
chrVII 827612 827613 . 180
chrVII 827977 827978 . 240
chrVII 828668 828669 . 140
chrVII 828688 828689 . 1880
chrVII 828853 828854 . 140
chrVII 828994 828995 . 2620
chrVII 829053 829054 . 3040
chrVII 829062 829063 . 120
chrVII 829206 829207 . 140
chrVII 829328 829329 . 1980
chrVII 829568 829569 . 1540
chrVII 830103 830104 . 1680
chrVII 830311 830312 . 200
chrVII 830353 830354 . 2140
chrVII 830358 830359 . 1300
chrVII 830408 830409 . 2640
chrVII 830567 830568 . 180
chrVII 830869 830870 . 200
chrVII 831717 831718 . 3740
chrVII 832319 832320 . 240
chrVII 832334 832335 . 260
chrVII 833159 833160 . 740
chrVII 833506 833507 . 800
chrVII 834208 834209 . 1140
chrVII 834703 834704 . 2020
chrVII 834896 834897 . 440
chrVII 834949 834950 . 660
chrVII 835011 835012 . 280
chrVII 835139 835140 . 280
chrVII 835252 835253 . 520
chrVII 835964 835965 . 2360
chrVII 835970 835971 . 180
chrVII 835974 835975 . 480
chrVII 836160 836161 . 120
chrVII 836471 836472 . 300
chrVII 836551 836552 . 120
chrVII 836749 836750 . 420
chrVII 836800 836801 . 360
chrVII 836811 836812 . 180
chrVII 836824 836825 . 360
chrVII 836917 836918 . 240
chrVII 836952 836953 . 300
chrVII 836971 836972 . 220
chrVII 837031 837032 . 260
chrVII 837102 837103 . 5060
chrVII 837138 837139 . 340
chrVII 840591 840592 . 120
chrVII 840931 840932 . 380
chrVII 841230 841231 . 740
chrVII 841438 841439 . 1300
chrVII 841797 841798 . 1600
chrVII 841817 841818 . 540
chrVII 842722 842723 . 120
chrVII 842761 842762 . 1540
chrVII 843655 843656 . 180
chrVII 843772 843773 . 300
chrVII 843781 843782 . 320
chrVII 844084 844085 . 340
chrVII 844248 844249 . 700
chrVII 844256 844257 . 300
chrVII 845129 845130 . 400
chrVII 845243 845244 . 4420
chrVII 845564 845565 . 2600
chrVII 845764 845765 . 140
chrVII 846168 846169 . 240
chrVII 846189 846190 . 240
chrVII 846375 846376 . 760
chrVII 846435 846436 . 660
chrVII 846487 846488 . 160
chrVII 848692 848693 . 700
chrVII 848712 848713 . 120
chrVII 848758 848759 . 1680
chrVII 848770 848771 . 2420
chrVII 848789 848790 . 880
chrVII 848805 848806 . 1820
chrVII 848858 848859 . 260
chrVII 848862 848863 . 120
chrVII 848866 848867 . 120
chrVII 848921 848922 . 560
chrVII 848955 848956 . 120
chrVII 848958 848959 . 480
chrVII 848986 848987 . 220
chrVII 849380 849381 . 160
chrVII 849389 849390 . 140
chrVII 849407 849408 . 260
chrVII 849424 849425 . 140
chrVII 849430 849431 . 120
chrVII 849499 849500 . 120
chrVII 849525 849526 . 1000
chrVII 849692 849693 . 300
chrVII 850328 850329 . 500
chrVII 850588 850589 . 1040
chrVII 850631 850632 . 200
chrVII 850788 850789 . 120
chrVII 850824 850825 . 680
chrVII 850832 850833 . 140
chrVII 850943 850944 . 480
chrVII 851059 851060 . 720
chrVII 851109 851110 . 120
chrVII 851591 851592 . 120
chrVII 852836 852837 . 420
chrVII 853135 853136 . 360
chrVII 853308 853309 . 140
chrVII 853547 853548 . 260
chrVII 853627 853628 . 300
chrVII 854981 854982 . 1640
chrVII 855016 855017 . 140
chrVII 855059 855060 . 1460
chrVII 855076 855077 . 260
chrVII 855085 855086 . 1080
chrVII 855091 855092 . 180
chrVII 855431 855432 . 460
chrVII 856349 856350 . 440
chrVII 856365 856366 . 840
chrVII 856411 856412 . 1260
chrVII 856464 856465 . 360
chrVII 856474 856475 . 140
chrVII 856498 856499 . 120
chrVII 856635 856636 . 140
chrVII 856736 856737 . 1480
chrVII 856846 856847 . 120
chrVII 856963 856964 . 1320
chrVII 856976 856977 . 700
chrVII 857135 857136 . 300
chrVII 857352 857353 . 120
chrVII 857432 857433 . 400
chrVII 857441 857442 . 460
chrVII 857558 857559 . 280
chrVII 857560 857561 . 160
chrVII 857569 857570 . 260
chrVII 857665 857666 . 1760
chrVII 857676 857677 . 160
chrVII 857689 857690 . 8780
chrVII 857769 857770 . 1080
chrVII 857773 857774 . 1780
chrVII 857793 857794 . 460
chrVII 857964 857965 . 840
chrVII 858115 858116 . 120
chrVII 858122 858123 . 240
chrVII 858140 858141 . 1020
chrVII 858147 858148 . 480
chrVII 858152 858153 . 2180
chrVII 858350 858351 . 460
chrVII 858610 858611 . 120
chrVII 858618 858619 . 120
chrVII 858738 858739 . 120
chrVII 858846 858847 . 180
chrVII 859611 859612 . 1260
chrVII 859719 859720 . 200
chrVII 859762 859763 . 140
chrVII 859763 859764 . 140
chrVII 860550 860551 . 660
chrVII 860735 860736 . 420
chrVII 861152 861153 . 120
chrVII 861337 861338 . 120
chrVII 862458 862459 . 460
chrVII 866167 866168 . 120
chrVII 866193 866194 . 140
chrVII 866212 866213 . 440
chrVII 866223 866224 . 120
chrVII 866277 866278 . 200
chrVII 867547 867548 . 660
chrVII 867583 867584 . 4160
chrVII 867600 867601 . 140
chrVII 867683 867684 . 3960
chrVII 867687 867688 . 340
chrVII 867731 867732 . 340
chrVII 867855 867856 . 200
chrVII 869989 869990 . 420
chrVII 870074 870075 . 180
chrVII 870080 870081 . 2220
chrVII 871528 871529 . 420
chrVII 871542 871543 . 2040
chrVII 871672 871673 . 220
chrVII 871809 871810 . 120
chrVII 871819 871820 . 120
chrVII 873406 873407 . 280
chrVII 874366 874367 . 140
chrVII 875213 875214 . 200
chrVII 875247 875248 . 1180
chrVII 875260 875261 . 140
chrVII 875328 875329 . 420
chrVII 875509 875510 . 660
chrVII 875973 875974 . 120
chrVII 875988 875989 . 340
chrVII 876333 876334 . 240
chrVII 876483 876484 . 520
chrVII 876493 876494 . 120
chrVII 876542 876543 . 240
chrVII 876685 876686 . 500
chrVII 877922 877923 . 120
chrVII 878159 878160 . 160
chrVII 878401 878402 . 520
chrVII 878484 878485 . 1620
chrVII 878579 878580 . 840
chrVII 878608 878609 . 580
chrVII 878639 878640 . 1160
chrVII 878762 878763 . 1020
chrVII 878770 878771 . 640
chrVII 878816 878817 . 2460
chrVII 878892 878893 . 160
chrVII 879100 879101 . 140
chrVII 879278 879279 . 260
chrVII 879282 879283 . 2140
chrVII 879337 879338 . 120
chrVII 879476 879477 . 320
chrVII 879547 879548 . 1160
chrVII 879553 879554 . 900
chrVII 879557 879558 . 2060
chrVII 879596 879597 . 400
chrVII 879602 879603 . 1000
chrVII 879759 879760 . 1540
chrVII 880068 880069 . 960
chrVII 880123 880124 . 1320
chrVII 880194 880195 . 340
chrVII 880588 880589 . 600
chrVII 880818 880819 . 180
chrVII 881248 881249 . 860
chrVII 881321 881322 . 580
chrVII 881456 881457 . 260
chrVII 881628 881629 . 4480
chrVII 882028 882029 . 540
chrVII 882477 882478 . 960
chrVII 882491 882492 . 120
chrVII 882621 882622 . 2420
chrVII 882684 882685 . 800
chrVII 882848 882849 . 180
chrVII 883452 883453 . 320
chrVII 883974 883975 . 440
chrVII 884065 884066 . 520
chrVII 884120 884121 . 300
chrVII 884128 884129 . 340
chrVII 884133 884134 . 1160
chrVII 884137 884138 . 140
chrVII 884186 884187 . 1040
chrVII 884194 884195 . 300
chrVII 884405 884406 . 720
chrVII 884428 884429 . 520
chrVII 884446 884447 . 260
chrVII 884453 884454 . 280
chrVII 884676 884677 . 160
chrVII 885858 885859 . 640
chrVII 885904 885905 . 120
chrVII 885905 885906 . 120
chrVII 885905 885906 . 1060
chrVII 885932 885933 . 720
chrVII 885956 885957 . 120
chrVII 885967 885968 . 120
chrVII 885980 885981 . 440
chrVII 886481 886482 . 180
chrVII 887582 887583 . 1120
chrVII 887934 887935 . 200
chrVII 887948 887949 . 740
chrVII 887964 887965 . 1300
chrVII 887973 887974 . 2420
chrVII 887983 887984 . 1300
chrVII 887993 887994 . 800
chrVII 888615 888616 . 140
chrVII 888696 888697 . 1540
chrVII 888702 888703 . 120
chrVII 888720 888721 . 200
chrVII 888729 888730 . 120
chrVII 890112 890113 . 6180
chrVII 890238 890239 . 340
chrVII 890462 890463 . 200
chrVII 890475 890476 . 160
chrVII 892318 892319 . 1440
chrVII 893557 893558 . 720
chrVII 894017 894018 . 340
chrVII 894419 894420 . 460
chrVII 894425 894426 . 1380
chrVII 894436 894437 . 800
chrVII 894436 894437 . 120
chrVII 894437 894438 . 280
chrVII 894549 894550 . 180
chrVII 894627 894628 . 220
chrVII 894782 894783 . 120
chrVII 894912 894913 . 120
chrVII 897318 897319 . 180
chrVII 897786 897787 . 660
chrVII 898528 898529 . 1800
chrVII 898678 898679 . 1200
chrVII 899017 899018 . 120
chrVII 899043 899044 . 420
chrVII 899428 899429 . 160
chrVII 899552 899553 . 520
chrVII 899756 899757 . 3000
chrVII 900049 900050 . 660
chrVII 900638 900639 . 120
chrVII 900654 900655 . 340
chrVII 901195 901196 . 480
chrVII 901264 901265 . 240
chrVII 901369 901370 . 120
chrVII 901850 901851 . 120
chrVII 902352 902353 . 2360
chrVII 902363 902364 . 1360
chrVII 902402 902403 . 460
chrVII 902448 902449 . 780
chrVII 902449 902450 . 120
chrVII 902473 902474 . 260
chrVII 902601 902602 . 1120
chrVII 902636 902637 . 120
chrVII 902830 902831 . 2940
chrVII 902839 902840 . 120
chrVII 903240 903241 . 6220
chrVII 903496 903497 . 120
chrVII 903597 903598 . 120
chrVII 904622 904623 . 240
chrVII 904839 904840 . 140
chrVII 904945 904946 . 140
chrVII 905019 905020 . 1880
chrVII 905025 905026 . 2180
chrVII 905087 905088 . 2280
chrVII 905126 905127 . 1360
chrVII 905132 905133 . 220
chrVII 905134 905135 . 260
chrVII 905144 905145 . 1580
chrVII 905152 905153 . 160
chrVII 905155 905156 . 360
chrVII 905179 905180 . 3860
chrVII 905191 905192 . 1680
chrVII 905202 905203 . 860
chrVII 905326 905327 . 540
chrVII 905356 905357 . 420
chrVII 905379 905380 . 340
chrVII 905380 905381 . 400
chrVII 905381 905382 . 120
chrVII 905382 905383 . 120
chrVII 905403 905404 . 220
chrVII 905423 905424 . 160
chrVII 905452 905453 . 560
chrVII 905528 905529 . 500
chrVII 905614 905615 . 200
chrVII 905767 905768 . 160
chrVII 905778 905779 . 440
chrVII 905785 905786 . 820
chrVII 905840 905841 . 220
chrVII 905848 905849 . 580
chrVII 906184 906185 . 120
chrVII 907443 907444 . 540
chrVII 908914 908915 . 140
chrVII 909016 909017 . 120
chrVII 909019 909020 . 120
chrVII 909051 909052 . 180
chrVII 909849 909850 . 180
chrVII 909894 909895 . 1180
chrVII 910772 910773 . 840
chrVII 911699 911700 . 340
chrVII 912991 912992 . 2420
chrVII 913015 913016 . 120
chrVII 913312 913313 . 500
chrVII 913333 913334 . 840
chrVII 913385 913386 . 420
chrVII 913393 913394 . 440
chrVII 913417 913418 . 400
chrVII 913933 913934 . 1480
chrVII 913937 913938 . 120
chrVII 914523 914524 . 400
chrVII 914852 914853 . 120
chrVII 914864 914865 . 120
chrVII 914878 914879 . 760
chrVII 914891 914892 . 280
chrVII 914901 914902 . 220
chrVII 914909 914910 . 2180
chrVII 915098 915099 . 360
chrVII 915109 915110 . 600
chrVII 916725 916726 . 220
chrVII 916943 916944 . 140
chrVII 916978 916979 . 120
chrVII 917053 917054 . 120
chrVII 918362 918363 . 560
chrVII 918822 918823 . 460
chrVII 919452 919453 . 280
chrVII 919526 919527 . 400
chrVII 919707 919708 . 340
chrVII 919715 919716 . 180
chrVII 919733 919734 . 8100
chrVII 919739 919740 . 740
chrVII 919745 919746 . 2000
chrVII 919758 919759 . 580
chrVII 919919 919920 . 660
chrVII 919987 919988 . 280
chrVII 919996 919997 . 520
chrVII 920028 920029 . 1180
chrVII 920140 920141 . 120
chrVII 920157 920158 . 240
chrVII 920190 920191 . 200
chrVII 920375 920376 . 140
chrVII 921968 921969 . 2960
chrVII 921978 921979 . 7380
chrVII 921986 921987 . 740
chrVII 922014 922015 . 3720
chrVII 922075 922076 . 600
chrVII 922386 922387 . 1640
chrVII 922389 922390 . 900
chrVII 922436 922437 . 480
chrVII 924247 924248 . 120
chrVII 924541 924542 . 240
chrVII 924558 924559 . 140
chrVII 924601 924602 . 1380
chrVII 924623 924624 . 140
chrVII 924958 924959 . 140
chrVII 925942 925943 . 120
chrVII 928418 928419 . 800
chrVII 929601 929602 . 800
chrVII 929643 929644 . 380
chrVII 929994 929995 . 1200
chrVII 930103 930104 . 5140
chrVII 930766 930767 . 280
chrVII 930919 930920 . 560
chrVII 931098 931099 . 680
chrVII 931101 931102 . 1260
chrVII 931109 931110 . 640
chrVII 931216 931217 . 120
chrVII 931933 931934 . 1280
chrVII 932059 932060 . 320
chrVII 932067 932068 . 540
chrVII 932072 932073 . 180
chrVII 932083 932084 . 340
chrVII 932094 932095 . 480
chrVII 932105 932106 . 260
chrVII 932142 932143 . 120
chrVII 932145 932146 . 160
chrVII 932148 932149 . 260
chrVII 932182 932183 . 580
chrVII 932208 932209 . 460
chrVII 932214 932215 . 560
chrVII 935856 935857 . 120
chrVII 936050 936051 . 560
chrVII 936053 936054 . 120
chrVII 936272 936273 . 1660
chrVII 936375 936376 . 120
chrVII 936559 936560 . 420
chrVII 936785 936786 . 120
chrVII 936923 936924 . 1360
chrVII 936927 936928 . 800
chrVII 936950 936951 . 780
chrVII 937004 937005 . 500
chrVII 937023 937024 . 1740
chrVII 937757 937758 . 120
chrVII 938406 938407 . 180
chrVII 938664 938665 . 140
chrVII 938829 938830 . 800
chrVII 938855 938856 . 940
chrVII 938938 938939 . 140
chrVII 939015 939016 . 140
chrVII 939037 939038 . 140
chrVII 939300 939301 . 600
chrVII 939306 939307 . 120
chrVII 939353 939354 . 120
chrVII 939762 939763 . 120
chrVII 939863 939864 . 460
chrVII 940068 940069 . 120
chrVII 940527 940528 . 120
chrVII 940589 940590 . 140
chrVII 940601 940602 . 200
chrVII 940753 940754 . 5500
chrVII 940822 940823 . 540
chrVII 942294 942295 . 2920
chrVII 942306 942307 . 840
chrVII 942332 942333 . 660
chrVII 942349 942350 . 280
chrVII 942589 942590 . 120
chrVII 942592 942593 . 260
chrVII 942625 942626 . 400
chrVII 942631 942632 . 420
chrVII 942772 942773 . 220
chrVII 943262 943263 . 420
chrVII 943585 943586 . 3260
chrVII 943951 943952 . 380
chrVII 944011 944012 . 2660
chrVII 944258 944259 . 340
chrVII 944371 944372 . 780
chrVII 944421 944422 . 320
chrVII 944934 944935 . 1220
chrVII 944944 944945 . 160
chrVII 944945 944946 . 140
chrVII 945196 945197 . 160
chrVII 945860 945861 . 160
chrVII 947056 947057 . 400
chrVII 947216 947217 . 3480
chrVII 947218 947219 . 160
chrVII 947222 947223 . 120
chrVII 947270 947271 . 520
chrVII 947306 947307 . 320
chrVII 947474 947475 . 440
chrVII 947502 947503 . 400
chrVII 947951 947952 . 1020
chrVII 948434 948435 . 120
chrVII 948949 948950 . 240
chrVII 949116 949117 . 2320
chrVII 949122 949123 . 120
chrVII 949319 949320 . 120
chrVII 950049 950050 . 120
chrVII 950771 950772 . 280
chrVII 950999 951000 . 3280
chrVII 951083 951084 . 240
chrVII 951312 951313 . 240
chrVII 951464 951465 . 1140
chrVII 951809 951810 . 4180
chrVII 951819 951820 . 120
chrVII 952129 952130 . 380
chrVII 952345 952346 . 180
chrVII 953570 953571 . 1180
chrVII 953581 953582 . 960
chrVII 953593 953594 . 4460
chrVII 953611 953612 . 840
chrVII 953631 953632 . 1360
chrVII 953682 953683 . 120
chrVII 953723 953724 . 1620
chrVII 953744 953745 . 5100
chrVII 953789 953790 . 120
chrVII 953870 953871 . 140
chrVII 953882 953883 . 220
chrVII 954641 954642 . 1060
chrVII 954725 954726 . 640
chrVII 954786 954787 . 700
chrVII 955016 955017 . 140
chrVII 955047 955048 . 200
chrVII 955277 955278 . 900
chrVII 955895 955896 . 3780
chrVII 956259 956260 . 640
chrVII 958606 958607 . 160
chrVII 958631 958632 . 400
chrVII 958946 958947 . 1140
chrVII 959074 959075 . 1420
chrVII 959077 959078 . 4480
chrVII 959103 959104 . 2160
chrVII 959124 959125 . 5660
chrVII 959143 959144 . 320
chrVII 959181 959182 . 120
chrVII 959314 959315 . 2380
chrVII 959316 959317 . 140
chrVII 959318 959319 . 1040
chrVII 959335 959336 . 580
chrVII 959359 959360 . 140
chrVII 959418 959419 . 180
chrVII 959527 959528 . 280
chrVII 959536 959537 . 880
chrVII 959544 959545 . 1260
chrVII 959562 959563 . 2340
chrVII 959590 959591 . 3940
chrVII 959672 959673 . 460
chrVII 959897 959898 . 500
chrVII 961062 961063 . 1260
chrVII 961065 961066 . 120
chrVII 961325 961326 . 120
chrVII 961442 961443 . 1000
chrVII 961447 961448 . 280
chrVII 961966 961967 . 500
chrVII 962122 962123 . 240
chrVII 962133 962134 . 140
chrVII 962174 962175 . 600
chrVII 962177 962178 . 200
chrVII 962180 962181 . 460
chrVII 962239 962240 . 140
chrVII 962253 962254 . 260
chrVII 962284 962285 . 300
chrVII 962293 962294 . 360
chrVII 962326 962327 . 180
chrVII 962417 962418 . 800
chrVII 962471 962472 . 280
chrVII 962503 962504 . 120
chrVII 962700 962701 . 120
chrVII 962741 962742 . 320
chrVII 962887 962888 . 500
chrVII 963027 963028 . 400
chrVII 963027 963028 . 360
chrVII 963072 963073 . 1240
chrVII 963180 963181 . 1900
chrVII 963370 963371 . 120
chrVII 963394 963395 . 820
chrVII 963462 963463 . 120
chrVII 963883 963884 . 260
chrVII 964346 964347 . 200
chrVII 965781 965782 . 160
chrVII 965803 965804 . 160
chrVII 965810 965811 . 120
chrVII 965811 965812 . 140
chrVII 965811 965812 . 800
chrVII 965876 965877 . 460
chrVII 966032 966033 . 380
chrVII 966079 966080 . 2040
chrVII 966085 966086 . 120
chrVII 966085 966086 . 200
chrVII 966243 966244 . 380
chrVII 966461 966462 . 2360
chrVII 966798 966799 . 120
chrVII 966967 966968 . 180
chrVII 967829 967830 . 120
chrVII 967887 967888 . 2180
chrVII 968746 968747 . 140
chrVII 968758 968759 . 580
chrVII 968795 968796 . 520
chrVII 968809 968810 . 160
chrVII 968954 968955 . 120
chrVII 969041 969042 . 200
chrVII 969080 969081 . 140
chrVII 969150 969151 . 380
chrVII 969501 969502 . 2460
chrVII 969561 969562 . 160
chrVII 969569 969570 . 140
chrVII 969603 969604 . 320
chrVII 969999 970000 . 460
chrVII 970277 970278 . 120
chrVII 970309 970310 . 120
chrVII 970319 970320 . 160
chrVII 970353 970354 . 460
chrVII 973566 973567 . 200
chrVII 973778 973779 . 1400
chrVII 973822 973823 . 2880
chrVII 973924 973925 . 340
chrVII 974042 974043 . 1980
chrVII 974083 974084 . 360
chrVII 974103 974104 . 800
chrVII 974176 974177 . 1000
chrVII 974186 974187 . 1500
chrVII 974217 974218 . 540
chrVII 974255 974256 . 600
chrVII 974262 974263 . 140
chrVII 974455 974456 . 180
chrVII 974472 974473 . 740
chrVII 974508 974509 . 240
chrVII 974540 974541 . 140
chrVII 974543 974544 . 9780
chrVII 974577 974578 . 120
chrVII 974673 974674 . 360
chrVII 974694 974695 . 700
chrVII 974695 974696 . 140
chrVII 974695 974696 . 120
chrVII 974836 974837 . 140
chrVII 974968 974969 . 200
chrVII 974987 974988 . 160
chrVII 975590 975591 . 460
chrVII 976844 976845 . 180
chrVII 977186 977187 . 120
chrVII 977303 977304 . 120
chrVII 977468 977469 . 220
chrVII 977822 977823 . 140
chrVII 977874 977875 . 240
chrVII 977947 977948 . 120
chrVII 977953 977954 . 200
chrVII 978167 978168 . 1300
chrVII 978174 978175 . 540
chrVII 978193 978194 . 460
chrVII 978205 978206 . 1640
chrVII 978299 978300 . 740
chrVII 978329 978330 . 440
chrVII 978338 978339 . 160
chrVII 978391 978392 . 820
chrVII 978491 978492 . 3980
chrVII 978981 978982 . 120
chrVII 979278 979279 . 240
chrVII 979469 979470 . 320
chrVII 979484 979485 . 160
chrVII 979497 979498 . 120
chrVII 979512 979513 . 1240
chrVII 979531 979532 . 240
chrVII 979553 979554 . 740
chrVII 979585 979586 . 880
chrVII 979591 979592 . 120
chrVII 979596 979597 . 520
chrVII 980398 980399 . 140
chrVII 982167 982168 . 3640
chrVII 982193 982194 . 540
chrVII 982199 982200 . 400
chrVII 982202 982203 . 2780
chrVII 982208 982209 . 260
chrVII 982211 982212 . 1280
chrVII 984276 984277 . 880
chrVII 984699 984700 . 200
chrVII 984768 984769 . 920
chrVII 985111 985112 . 1240
chrVII 985747 985748 . 200
chrVII 985988 985989 . 4160
chrVII 986104 986105 . 1240
chrVII 986173 986174 . 3320
chrVII 986262 986263 . 1620
chrVII 986513 986514 . 880
chrVII 986839 986840 . 980
chrVII 987041 987042 . 520
chrVII 987089 987090 . 180
chrVII 987096 987097 . 120
chrVII 987140 987141 . 520
chrVII 987510 987511 . 120
chrVII 988077 988078 . 1540
chrVII 988599 988600 . 640
chrVII 988716 988717 . 200
chrVII 988746 988747 . 660
chrVII 989132 989133 . 180
chrVII 989324 989325 . 120
chrVII 989594 989595 . 240
chrVII 989652 989653 . 120
chrVII 989660 989661 . 120
chrVII 990116 990117 . 500
chrVII 990204 990205 . 2140
chrVII 990235 990236 . 2200
chrVII 990246 990247 . 480
chrVII 990296 990297 . 2060
chrVII 991191 991192 . 140
chrVII 991296 991297 . 140
chrVII 991505 991506 . 760
chrVII 991509 991510 . 480
chrVII 992506 992507 . 3640
chrVII 992683 992684 . 240
chrVII 992807 992808 . 1480
chrVII 993444 993445 . 160
chrVII 993617 993618 . 140
chrVII 993783 993784 . 120
chrVII 993844 993845 . 800
chrVII 993895 993896 . 4380
chrVII 993922 993923 . 3080
chrVII 993941 993942 . 180
chrVII 993941 993942 . 360
chrVII 993949 993950 . 120
chrVII 993959 993960 . 820
chrVII 993993 993994 . 120
chrVII 994024 994025 . 160
chrVII 994141 994142 . 180
chrVII 994154 994155 . 240
chrVII 994181 994182 . 220
chrVII 994188 994189 . 700
chrVII 994198 994199 . 700
chrVII 994248 994249 . 1680
chrVII 994319 994320 . 720
chrVII 994580 994581 . 6720
chrVII 994620 994621 . 2360
chrVII 994955 994956 . 120
chrVII 995242 995243 . 2260
chrVII 995294 995295 . 660
chrVII 995477 995478 . 460
chrVII 995487 995488 . 1400
chrVII 995513 995514 . 760
chrVII 995520 995521 . 640
chrVII 995531 995532 . 720
chrVII 995570 995571 . 860
chrVII 995576 995577 . 1320
chrVII 995589 995590 . 820
chrVII 995601 995602 . 860
chrVII 996068 996069 . 260
chrVII 996495 996496 . 140
chrVII 996755 996756 . 420
chrVII 997865 997866 . 120
chrVII 998005 998006 . 120
chrVII 999197 999198 . 260
chrVII 999206 999207 . 1380
chrVII 999229 999230 . 140
chrVII 999240 999241 . 700
chrVII 999245 999246 . 140
chrVII 999251 999252 . 120
chrVII 999263 999264 . 200
chrVII 999322 999323 . 1200
chrVII 999326 999327 . 340
chrVII 999379 999380 . 120
chrVII 999971 999972 . 1040
chrVII 1000003 1000004 . 1400
chrVII 1000013 1000014 . 280
chrVII 1000019 1000020 . 1380
chrVII 1000025 1000026 . 3280
chrVII 1000037 1000038 . 5720
chrVII 1000052 1000053 . 2900
chrVII 1000067 1000068 . 3200
chrVII 1000077 1000078 . 580
chrVII 1000091 1000092 . 120
chrVII 1000107 1000108 . 140
chrVII 1000149 1000150 . 540
chrVII 1000154 1000155 . 240
chrVII 1000164 1000165 . 400
chrVII 1000219 1000220 . 1240
chrVII 1000253 1000254 . 540
chrVII 1000259 1000260 . 2000
chrVII 1000265 1000266 . 140
chrVII 1000273 1000274 . 1540
chrVII 1000313 1000314 . 1660
chrVII 1000319 1000320 . 160
chrVII 1000329 1000330 . 4280
chrVII 1000334 1000335 . 720
chrVII 1000355 1000356 . 2980
chrVII 1000373 1000374 . 440
chrVII 1000414 1000415 . 660
chrVII 1000488 1000489 . 720
chrVII 1000519 1000520 . 1580
chrVII 1000523 1000524 . 800
chrVII 1000529 1000530 . 2400
chrVII 1000576 1000577 . 120
chrVII 1000586 1000587 . 800
chrVII 1000608 1000609 . 2920
chrVII 1000611 1000612 . 120
chrVII 1000628 1000629 . 1380
chrVII 1000638 1000639 . 820
chrVII 1000648 1000649 . 120
chrVII 1000698 1000699 . 920
chrVII 1000713 1000714 . 440
chrVII 1000716 1000717 . 540
chrVII 1000724 1000725 . 1400
chrVII 1001083 1001084 . 300
chrVII 1001944 1001945 . 2820
chrVII 1002224 1002225 . 180
chrVII 1002329 1002330 . 260
chrVII 1002461 1002462 . 820
chrVII 1002492 1002493 . 2640
chrVII 1002507 1002508 . 120
chrVII 1002605 1002606 . 200
chrVII 1003522 1003523 . 200
chrVII 1004072 1004073 . 1020
chrVII 1004085 1004086 . 640
chrVII 1004106 1004107 . 460
chrVII 1004233 1004234 . 160
chrVII 1004365 1004366 . 120
chrVII 1004368 1004369 . 280
chrVII 1004383 1004384 . 120
chrVII 1004394 1004395 . 460
chrVII 1004458 1004459 . 240
chrVII 1004529 1004530 . 220
chrVII 1004762 1004763 . 120
chrVII 1005544 1005545 . 960
chrVII 1005778 1005779 . 120
chrVII 1005779 1005780 . 1240
chrVII 1007442 1007443 . 1500
chrVII 1007497 1007498 . 120
chrVII 1007499 1007500 . 580
chrVII 1007524 1007525 . 580
chrVII 1007596 1007597 . 360
chrVII 1008276 1008277 . 200
chrVII 1009831 1009832 . 120
chrVII 1010159 1010160 . 980
chrVII 1010874 1010875 . 680
chrVII 1010965 1010966 . 140
chrVII 1011031 1011032 . 300
chrVII 1011147 1011148 . 140
chrVII 1011285 1011286 . 1680
chrVII 1011411 1011412 . 520
chrVII 1011426 1011427 . 1640
chrVII 1011435 1011436 . 1500
chrVII 1011857 1011858 . 320
chrVII 1011872 1011873 . 2080
chrVII 1011950 1011951 . 120
chrVII 1011976 1011977 . 1840
chrVII 1012106 1012107 . 180
chrVII 1012112 1012113 . 1820
chrVII 1012159 1012160 . 340
chrVII 1012314 1012315 . 180
chrVII 1012330 1012331 . 320
chrVII 1012335 1012336 . 360
chrVII 1012335 1012336 . 140
chrVII 1012349 1012350 . 120
chrVII 1012387 1012388 . 1700
chrVII 1012481 1012482 . 540
chrVII 1012773 1012774 . 3220
chrVII 1013571 1013572 . 620
chrVII 1013640 1013641 . 300
chrVII 1015210 1015211 . 120
chrVII 1016866 1016867 . 180
chrVII 1017237 1017238 . 200
chrVII 1017798 1017799 . 1420
chrVII 1017820 1017821 . 120
chrVII 1017834 1017835 . 120
chrVII 1017849 1017850 . 280
chrVII 1017872 1017873 . 220
chrVII 1018071 1018072 . 720
chrVII 1018106 1018107 . 460
chrVII 1019304 1019305 . 580
chrVII 1021985 1021986 . 400
chrVII 1021989 1021990 . 540
chrVII 1022004 1022005 . 120
chrVII 1022010 1022011 . 460
chrVII 1022058 1022059 . 2220
chrVII 1022063 1022064 . 520
chrVII 1022084 1022085 . 4780
chrVII 1022233 1022234 . 1340
chrVII 1022246 1022247 . 900
chrVII 1022521 1022522 . 3520
chrVII 1022521 1022522 . 280
chrVII 1022588 1022589 . 260
chrVII 1022609 1022610 . 1960
chrVII 1024867 1024868 . 220
chrVII 1024920 1024921 . 540
chrVII 1025745 1025746 . 580
chrVII 1025751 1025752 . 120
chrVII 1025789 1025790 . 7700
chrVII 1025954 1025955 . 2320
chrVII 1025962 1025963 . 300
chrVII 1025964 1025965 . 2560
chrVII 1025997 1025998 . 1420
chrVII 1026005 1026006 . 1520
chrVII 1026065 1026066 . 1280
chrVII 1026071 1026072 . 3440
chrVII 1026073 1026074 . 1820
chrVII 1026078 1026079 . 740
chrVII 1026081 1026082 . 1420
chrVII 1026111 1026112 . 3580
chrVII 1026120 1026121 . 2960
chrVII 1026185 1026186 . 120
chrVII 1026559 1026560 . 760
chrVII 1026713 1026714 . 300
chrVII 1026727 1026728 . 3600
chrVII 1026732 1026733 . 160
chrVII 1026757 1026758 . 160
chrVII 1026801 1026802 . 1920
chrVII 1026803 1026804 . 220
chrVII 1026803 1026804 . 120
chrVII 1026818 1026819 . 4420
chrVII 1026826 1026827 . 120
chrVII 1026840 1026841 . 380
chrVII 1026853 1026854 . 420
chrVII 1026865 1026866 . 120
chrVII 1026915 1026916 . 2160
chrVII 1027046 1027047 . 1680
chrVII 1027063 1027064 . 760
chrVII 1027111 1027112 . 400
chrVII 1027369 1027370 . 120
chrVII 1027881 1027882 . 160
chrVII 1029124 1029125 . 360
chrVII 1030713 1030714 . 180
chrVII 1031255 1031256 . 140
chrVII 1031423 1031424 . 260
chrVII 1031612 1031613 . 220
chrVII 1031651 1031652 . 860
chrVII 1031653 1031654 . 420
chrVII 1034721 1034722 . 280
chrVII 1035527 1035528 . 800
chrVII 1035801 1035802 . 160
chrVII 1035867 1035868 . 1380
chrVII 1036186 1036187 . 120
chrVII 1036942 1036943 . 240
chrVII 1037435 1037436 . 1080
chrVII 1037458 1037459 . 1340
chrVII 1037878 1037879 . 540
chrVII 1038623 1038624 . 700
chrVII 1039141 1039142 . 300
chrVII 1039899 1039900 . 960
chrVII 1040085 1040086 . 140
chrVII 1043422 1043423 . 140
chrVII 1043445 1043446 . 4760
chrVII 1044226 1044227 . 120
chrVII 1044633 1044634 . 2440
chrVII 1045020 1045021 . 440
chrVII 1045370 1045371 . 120
chrVII 1045393 1045394 . 3280
chrVII 1045573 1045574 . 320
chrVII 1045594 1045595 . 2720
chrVII 1045614 1045615 . 320
chrVII 1046687 1046688 . 580
chrVII 1048516 1048517 . 600
chrVII 1048526 1048527 . 160
chrVII 1048556 1048557 . 2040
chrVII 1048612 1048613 . 120
chrVII 1049344 1049345 . 1260
chrVII 1049474 1049475 . 620
chrVII 1050141 1050142 . 140
chrVII 1050215 1050216 . 6400
chrVII 1050249 1050250 . 1600
chrVII 1050446 1050447 . 3300
chrVII 1050560 1050561 . 4820
chrVII 1050624 1050625 . 780
chrVII 1050670 1050671 . 720
chrVII 1050732 1050733 . 120
chrVII 1050830 1050831 . 1120
chrVII 1050975 1050976 . 460
chrVII 1051091 1051092 . 2960
chrVII 1051784 1051785 . 560
chrVII 1051897 1051898 . 2220
chrVII 1051898 1051899 . 240
chrVII 1051899 1051900 . 120
chrVII 1051899 1051900 . 320
chrVII 1051909 1051910 . 420
chrVII 1052106 1052107 . 2140
chrVII 1052126 1052127 . 120
chrVII 1052147 1052148 . 820
chrVII 1052197 1052198 . 1100
chrVII 1052204 1052205 . 1020
chrVII 1052341 1052342 . 300
chrVII 1052372 1052373 . 9640
chrVII 1052399 1052400 . 120
chrVII 1052498 1052499 . 2000
chrVII 1052505 1052506 . 120
chrVII 1052569 1052570 . 200
chrVII 1052593 1052594 . 180
chrVII 1052793 1052794 . 180
chrVII 1052807 1052808 . 120
chrVII 1052836 1052837 . 240
chrVII 1052841 1052842 . 160
chrVII 1052848 1052849 . 240
chrVII 1052890 1052891 . 380
chrVII 1052933 1052934 . 160
chrVII 1053178 1053179 . 120
chrVII 1053474 1053475 . 120
chrVII 1053927 1053928 . 160
chrVII 1054641 1054642 . 3680
chrVII 1054699 1054700 . 700
chrVII 1055229 1055230 . 160
chrVII 1055293 1055294 . 220
chrVII 1056174 1056175 . 260
chrVII 1056454 1056455 . 960
chrVII 1056550 1056551 . 220
chrVII 1056797 1056798 . 120
chrVII 1057341 1057342 . 340
chrVII 1057451 1057452 . 280
chrVII 1057724 1057725 . 3000
chrVII 1058178 1058179 . 820
chrVII 1058645 1058646 . 140
chrVII 1058939 1058940 . 180
chrVII 1059491 1059492 . 720
chrVII 1060092 1060093 . 1420
chrVII 1060108 1060109 . 360
chrVII 1060120 1060121 . 120
chrVII 1060247 1060248 . 2960
chrVII 1060538 1060539 . 160
chrVII 1061509 1061510 . 260
chrVII 1061661 1061662 . 1420
chrVII 1061714 1061715 . 380
chrVII 1061716 1061717 . 200
chrVII 1061719 1061720 . 660
chrVII 1061727 1061728 . 120
chrVII 1061741 1061742 . 660
chrVII 1061785 1061786 . 800
chrVII 1061786 1061787 . 1580
chrVII 1061787 1061788 . 120
chrVII 1061787 1061788 . 120
chrVII 1061827 1061828 . 140
chrVII 1062167 1062168 . 200
chrVII 1062848 1062849 . 160
chrVII 1063186 1063187 . 3520
chrVII 1063218 1063219 . 160
chrVII 1063239 1063240 . 560
chrVII 1063526 1063527 . 180
chrVII 1063790 1063791 . 1100
chrVII 1064683 1064684 . 320
chrVII 1064815 1064816 . 2940
chrVII 1065214 1065215 . 220
chrVII 1065226 1065227 . 1940
chrVII 1065269 1065270 . 140
chrVII 1065273 1065274 . 1480
chrVII 1065283 1065284 . 6080
chrVII 1065295 1065296 . 2240
chrVII 1065304 1065305 . 200
chrVII 1065333 1065334 . 120
chrVII 1065343 1065344 . 140
chrVII 1065347 1065348 . 680
chrVII 1065360 1065361 . 1320
chrVII 1065491 1065492 . 220
chrVII 1065687 1065688 . 260
chrVII 1066842 1066843 . 160
chrVII 1066925 1066926 . 500
chrVII 1067832 1067833 . 200
chrVII 1068119 1068120 . 240
chrVII 1068374 1068375 . 120
chrVII 1068707 1068708 . 1400
chrVII 1068893 1068894 . 760
chrVII 1069189 1069190 . 1420
chrVII 1069376 1069377 . 180
chrVII 1069386 1069387 . 1240
chrVII 1069395 1069396 . 4420
chrVII 1069570 1069571 . 2020
chrVII 1069575 1069576 . 120
chrVII 1069703 1069704 . 120
chrVII 1069726 1069727 . 3200
chrVII 1070054 1070055 . 240
chrVII 1070061 1070062 . 240
chrVII 1070116 1070117 . 880
chrVII 1070123 1070124 . 2160
chrVII 1070125 1070126 . 340
chrVII 1070127 1070128 . 2620
chrVII 1070136 1070137 . 1840
chrVII 1070152 1070153 . 600
chrVII 1070160 1070161 . 360
chrVII 1070165 1070166 . 1220
chrVII 1070187 1070188 . 140
chrVII 1070276 1070277 . 120
chrVII 1070309 1070310 . 300
chrVII 1070689 1070690 . 3900
chrVII 1070693 1070694 . 480
chrVII 1071176 1071177 . 120
chrVII 1071182 1071183 . 7720
chrVII 1072384 1072385 . 1160
chrVII 1072678 1072679 . 220
chrVII 1072694 1072695 . 380
chrVII 1072751 1072752 . 340
chrVII 1072767 1072768 . 140
chrVII 1072857 1072858 . 140
chrVII 1072948 1072949 . 240
chrVII 1072989 1072990 . 200
chrVII 1073187 1073188 . 600
chrVII 1073510 1073511 . 340
chrVII 1073805 1073806 . 1460
chrVII 1073845 1073846 . 1160
chrVII 1074428 1074429 . 800
chrVII 1076057 1076058 . 700
chrVII 1076181 1076182 . 240
chrVII 1076221 1076222 . 1280
chrVII 1076239 1076240 . 220
chrVII 1076259 1076260 . 120
chrVII 1076333 1076334 . 1780
chrVII 1076450 1076451 . 580
chrVII 1078481 1078482 . 840
chrVII 1078488 1078489 . 3480
chrVII 1078540 1078541 . 120
chrVII 1078551 1078552 . 460
chrVII 1078555 1078556 . 420
chrVII 1078577 1078578 . 380
chrVII 1078588 1078589 . 1220
chrVII 1078794 1078795 . 140
chrVII 1078915 1078916 . 340
chrVII 1078919 1078920 . 580
chrVII 1081023 1081024 . 140
chrVII 1081140 1081141 . 120
chrVII 1081509 1081510 . 2560
chrVII 1081945 1081946 . 320
chrVII 1082245 1082246 . 120
chrVII 1082289 1082290 . 5380
chrVII 1082571 1082572 . 660
chrVII 1082579 1082580 . 120
chrVII 1082757 1082758 . 900
chrVII 1082769 1082770 . 380
chrVII 1082788 1082789 . 600
chrVII 1082794 1082795 . 460
chrVII 1082816 1082817 . 160
chrVII 1082843 1082844 . 120
chrVII 1082846 1082847 . 120
chrVII 1082854 1082855 . 1120
chrVII 1082855 1082856 . 140
chrVII 1082856 1082857 . 120
chrVII 1082859 1082860 . 3240
chrVII 1083045 1083046 . 620
chrVII 1083059 1083060 . 520
chrVII 1083099 1083100 . 140
chrVII 1083181 1083182 . 2040
chrVII 1083620 1083621 . 280
chrVII 1083727 1083728 . 2580
chrVII 1083738 1083739 . 980
chrVII 1083857 1083858 . 3660
chrVII 1083925 1083926 . 120
chrVII 1083944 1083945 . 2220
chrVII 1083990 1083991 . 120
chrVII 1083991 1083992 . 520
chrVII 1084016 1084017 . 3080
chrVII 1084044 1084045 . 1420
chrVII 1084113 1084114 . 160
chrVII 1084131 1084132 . 3100
chrVII 1084188 1084189 . 2100
chrVII 1084233 1084234 . 1680
chrVII 1084239 1084240 . 8020
chrVII 1084246 1084247 . 800
chrVII 1084254 1084255 . 1240
chrVII 1084256 1084257 . 260
chrVII 1084262 1084263 . 5580
chrVII 1084266 1084267 . 200
chrVII 1084269 1084270 . 140
chrVII 1084338 1084339 . 1260
chrVII 1084342 1084343 . 120
chrVIII 38 39 . 120
chrVIII 42 43 . 1640
chrVIII 48 49 . 1220
chrVIII 94 95 . 160
chrVIII 135 136 . 140
chrVIII 234 235 . 220
chrVIII 245 246 . 260
chrVIII 283 284 . 580
chrVIII 292 293 . 340
chrVIII 299 300 . 120
chrVIII 306 307 . 140
chrVIII 311 312 . 120
chrVIII 312 313 . 300
chrVIII 317 318 . 1520
chrVIII 328 329 . 120
chrVIII 356 357 . 360
chrVIII 362 363 . 120
chrVIII 1643 1644 . 120
chrVIII 1725 1726 . 180
chrVIII 1877 1878 . 500
chrVIII 1951 1952 . 1120
chrVIII 1998 1999 . 140
chrVIII 2243 2244 . 120
chrVIII 2429 2430 . 120
chrVIII 2736 2737 . 120
chrVIII 2912 2913 . 220
chrVIII 3194 3195 . 160
chrVIII 3227 3228 . 1020
chrVIII 3231 3232 . 120
chrVIII 3246 3247 . 420
chrVIII 3253 3254 . 160
chrVIII 4843 4844 . 200
chrVIII 4878 4879 . 160
chrVIII 4897 4898 . 140
chrVIII 4901 4902 . 320
chrVIII 4905 4906 . 620
chrVIII 4913 4914 . 600
chrVIII 4915 4916 . 160
chrVIII 4918 4919 . 1180
chrVIII 4924 4925 . 120
chrVIII 4925 4926 . 120
chrVIII 4929 4930 . 7220
chrVIII 4938 4939 . 1480
chrVIII 4939 4940 . 120
chrVIII 4972 4973 . 780
chrVIII 4984 4985 . 560
chrVIII 4992 4993 . 120
chrVIII 5000 5001 . 680
chrVIII 5004 5005 . 420
chrVIII 5031 5032 . 120
chrVIII 5059 5060 . 1300
chrVIII 5121 5122 . 420
chrVIII 5133 5134 . 120
chrVIII 5135 5136 . 1960
chrVIII 5200 5201 . 340
chrVIII 5205 5206 . 320
chrVIII 5210 5211 . 160
chrVIII 5220 5221 . 280
chrVIII 5261 5262 . 2540
chrVIII 5486 5487 . 1020
chrVIII 5572 5573 . 120
chrVIII 5620 5621 . 120
chrVIII 5664 5665 . 140
chrVIII 5743 5744 . 420
chrVIII 5851 5852 . 120
chrVIII 6060 6061 . 400
chrVIII 6294 6295 . 160
chrVIII 6321 6322 . 180
chrVIII 6348 6349 . 180
chrVIII 6355 6356 . 860
chrVIII 6358 6359 . 320
chrVIII 6374 6375 . 1600
chrVIII 7465 7466 . 120
chrVIII 7502 7503 . 620
chrVIII 7505 7506 . 1100
chrVIII 7505 7506 . 300
chrVIII 7506 7507 . 120
chrVIII 7516 7517 . 900
chrVIII 7534 7535 . 160
chrVIII 7670 7671 . 240
chrVIII 7761 7762 . 200
chrVIII 7779 7780 . 120
chrVIII 7930 7931 . 220
chrVIII 7967 7968 . 1160
chrVIII 7969 7970 . 380
chrVIII 7974 7975 . 300
chrVIII 7987 7988 . 2900
chrVIII 8008 8009 . 1200
chrVIII 8080 8081 . 160
chrVIII 8170 8171 . 120
chrVIII 8326 8327 . 120
chrVIII 8873 8874 . 1820
chrVIII 8878 8879 . 2420
chrVIII 9155 9156 . 960
chrVIII 9677 9678 . 600
chrVIII 9731 9732 . 2340
chrVIII 10323 10324 . 120
chrVIII 10479 10480 . 900
chrVIII 10498 10499 . 960
chrVIII 10646 10647 . 540
chrVIII 10677 10678 . 680
chrVIII 10680 10681 . 120
chrVIII 10680 10681 . 120
chrVIII 10723 10724 . 360
chrVIII 10748 10749 . 260
chrVIII 10749 10750 . 440
chrVIII 10772 10773 . 4040
chrVIII 10887 10888 . 420
chrVIII 11024 11025 . 140
chrVIII 11036 11037 . 220
chrVIII 11039 11040 . 760
chrVIII 11047 11048 . 980
chrVIII 11064 11065 . 2700
chrVIII 11071 11072 . 200
chrVIII 11077 11078 . 220
chrVIII 11150 11151 . 720
chrVIII 11168 11169 . 140
chrVIII 11381 11382 . 560
chrVIII 11512 11513 . 300
chrVIII 11580 11581 . 460
chrVIII 11594 11595 . 480
chrVIII 11604 11605 . 120
chrVIII 11610 11611 . 140
chrVIII 11632 11633 . 2180
chrVIII 11642 11643 . 120
chrVIII 11651 11652 . 680
chrVIII 11656 11657 . 140
chrVIII 11656 11657 . 260
chrVIII 11657 11658 . 440
chrVIII 11661 11662 . 9760
chrVIII 11676 11677 . 200
chrVIII 11707 11708 . 1560
chrVIII 11712 11713 . 6140
chrVIII 11843 11844 . 1000
chrVIII 11854 11855 . 460
chrVIII 11896 11897 . 2540
chrVIII 11970 11971 . 280
chrVIII 12118 12119 . 300
chrVIII 12127 12128 . 1100
chrVIII 12224 12225 . 220
chrVIII 12295 12296 . 240
chrVIII 12322 12323 . 120
chrVIII 12534 12535 . 120
chrVIII 12579 12580 . 120
chrVIII 12598 12599 . 1700
chrVIII 12609 12610 . 1960
chrVIII 12688 12689 . 1840
chrVIII 12695 12696 . 160
chrVIII 12711 12712 . 320
chrVIII 13251 13252 . 120
chrVIII 13367 13368 . 1380
chrVIII 13381 13382 . 1240
chrVIII 13408 13409 . 360
chrVIII 13414 13415 . 880
chrVIII 13421 13422 . 140
chrVIII 13433 13434 . 140
chrVIII 13437 13438 . 160
chrVIII 13445 13446 . 780
chrVIII 13458 13459 . 2280
chrVIII 13460 13461 . 180
chrVIII 13485 13486 . 260
chrVIII 13493 13494 . 160
chrVIII 13507 13508 . 300
chrVIII 13532 13533 . 420
chrVIII 13665 13666 . 200
chrVIII 13863 13864 . 640
chrVIII 13936 13937 . 200
chrVIII 14079 14080 . 140
chrVIII 14536 14537 . 980
chrVIII 14584 14585 . 620
chrVIII 14910 14911 . 940
chrVIII 15108 15109 . 140
chrVIII 15264 15265 . 520
chrVIII 15509 15510 . 1200
chrVIII 15593 15594 . 3240
chrVIII 15690 15691 . 940
chrVIII 15768 15769 . 440
chrVIII 15780 15781 . 400
chrVIII 15810 15811 . 500
chrVIII 15930 15931 . 420
chrVIII 15963 15964 . 840
chrVIII 15964 15965 . 1680
chrVIII 15970 15971 . 1220
chrVIII 16009 16010 . 4440
chrVIII 16016 16017 . 220
chrVIII 16022 16023 . 940
chrVIII 16035 16036 . 2260
chrVIII 16048 16049 . 420
chrVIII 16077 16078 . 840
chrVIII 16100 16101 . 360
chrVIII 16317 16318 . 560
chrVIII 16351 16352 . 400
chrVIII 16401 16402 . 380
chrVIII 16535 16536 . 300
chrVIII 16543 16544 . 1280
chrVIII 16570 16571 . 160
chrVIII 16614 16615 . 780
chrVIII 16722 16723 . 1360
chrVIII 16761 16762 . 120
chrVIII 16861 16862 . 140
chrVIII 16889 16890 . 440
chrVIII 16932 16933 . 140
chrVIII 16941 16942 . 820
chrVIII 17299 17300 . 160
chrVIII 17494 17495 . 420
chrVIII 17511 17512 . 1420
chrVIII 17557 17558 . 220
chrVIII 17637 17638 . 840
chrVIII 17691 17692 . 540
chrVIII 17705 17706 . 460
chrVIII 17738 17739 . 300
chrVIII 17750 17751 . 120
chrVIII 17772 17773 . 1500
chrVIII 17823 17824 . 2660
chrVIII 17837 17838 . 440
chrVIII 17841 17842 . 300
chrVIII 17906 17907 . 1040
chrVIII 17939 17940 . 120
chrVIII 18071 18072 . 320
chrVIII 18085 18086 . 200
chrVIII 18092 18093 . 1160
chrVIII 18110 18111 . 3200
chrVIII 18116 18117 . 2120
chrVIII 18147 18148 . 120
chrVIII 18186 18187 . 160
chrVIII 18224 18225 . 700
chrVIII 18283 18284 . 640
chrVIII 18299 18300 . 4640
chrVIII 18363 18364 . 1880
chrVIII 18396 18397 . 820
chrVIII 18404 18405 . 1980
chrVIII 18450 18451 . 320
chrVIII 18471 18472 . 300
chrVIII 18495 18496 . 240
chrVIII 18545 18546 . 200
chrVIII 18579 18580 . 640
chrVIII 18583 18584 . 320
chrVIII 18654 18655 . 1200
chrVIII 18728 18729 . 2280
chrVIII 18983 18984 . 140
chrVIII 19220 19221 . 280
chrVIII 19228 19229 . 140
chrVIII 19291 19292 . 920
chrVIII 19391 19392 . 1300
chrVIII 19704 19705 . 120
chrVIII 20137 20138 . 120
chrVIII 20551 20552 . 2300
chrVIII 20608 20609 . 300
chrVIII 20835 20836 . 220
chrVIII 20979 20980 . 2020
chrVIII 20982 20983 . 120
chrVIII 21003 21004 . 140
chrVIII 21038 21039 . 440
chrVIII 21090 21091 . 140
chrVIII 21149 21150 . 280
chrVIII 21189 21190 . 140
chrVIII 21195 21196 . 120
chrVIII 21282 21283 . 1180
chrVIII 21294 21295 . 280
chrVIII 21359 21360 . 160
chrVIII 21367 21368 . 300
chrVIII 21371 21372 . 960
chrVIII 21432 21433 . 160
chrVIII 21441 21442 . 820
chrVIII 21456 21457 . 140
chrVIII 21569 21570 . 160
chrVIII 21599 21600 . 220
chrVIII 21607 21608 . 2640
chrVIII 21647 21648 . 1380
chrVIII 21658 21659 . 780
chrVIII 21680 21681 . 8400
chrVIII 21688 21689 . 120
chrVIII 21720 21721 . 780
chrVIII 22028 22029 . 480
chrVIII 22155 22156 . 220
chrVIII 22182 22183 . 140
chrVIII 22832 22833 . 300
chrVIII 22940 22941 . 140
chrVIII 23207 23208 . 280
chrVIII 23405 23406 . 700
chrVIII 23650 23651 . 400
chrVIII 23767 23768 . 120
chrVIII 23922 23923 . 1960
chrVIII 23932 23933 . 360
chrVIII 24035 24036 . 920
chrVIII 24357 24358 . 420
chrVIII 24471 24472 . 220
chrVIII 24477 24478 . 720
chrVIII 24892 24893 . 120
chrVIII 24907 24908 . 180
chrVIII 24933 24934 . 440
chrVIII 24956 24957 . 480
chrVIII 25101 25102 . 120
chrVIII 25412 25413 . 540
chrVIII 25462 25463 . 4080
chrVIII 25584 25585 . 6880
chrVIII 25590 25591 . 1840
chrVIII 25607 25608 . 1160
chrVIII 25610 25611 . 1960
chrVIII 25678 25679 . 1920
chrVIII 25685 25686 . 2980
chrVIII 25796 25797 . 720
chrVIII 25981 25982 . 340
chrVIII 26006 26007 . 1240
chrVIII 26009 26010 . 240
chrVIII 26012 26013 . 1760
chrVIII 26022 26023 . 6020
chrVIII 26053 26054 . 120
chrVIII 26072 26073 . 3440
chrVIII 26080 26081 . 920
chrVIII 26089 26090 . 1020
chrVIII 26115 26116 . 1560
chrVIII 26148 26149 . 840
chrVIII 26289 26290 . 4760
chrVIII 26555 26556 . 700
chrVIII 26629 26630 . 600
chrVIII 26780 26781 . 240
chrVIII 26854 26855 . 4480
chrVIII 27347 27348 . 460
chrVIII 27462 27463 . 580
chrVIII 27597 27598 . 120
chrVIII 27618 27619 . 560
chrVIII 27803 27804 . 140
chrVIII 27942 27943 . 200
chrVIII 27996 27997 . 660
chrVIII 28040 28041 . 140
chrVIII 28119 28120 . 320
chrVIII 28205 28206 . 180
chrVIII 28248 28249 . 2540
chrVIII 28326 28327 . 640
chrVIII 28384 28385 . 2380
chrVIII 28557 28558 . 120
chrVIII 28665 28666 . 140
chrVIII 29055 29056 . 2820
chrVIII 30326 30327 . 120
chrVIII 30609 30610 . 140
chrVIII 30748 30749 . 1200
chrVIII 30993 30994 . 2060
chrVIII 31910 31911 . 140
chrVIII 32195 32196 . 2480
chrVIII 32547 32548 . 200
chrVIII 32577 32578 . 160
chrVIII 32624 32625 . 1720
chrVIII 32666 32667 . 160
chrVIII 32749 32750 . 2400
chrVIII 32766 32767 . 480
chrVIII 32897 32898 . 840
chrVIII 32903 32904 . 180
chrVIII 32916 32917 . 4960
chrVIII 32923 32924 . 120
chrVIII 32924 32925 . 220
chrVIII 32928 32929 . 300
chrVIII 33095 33096 . 180
chrVIII 34186 34187 . 420
chrVIII 34207 34208 . 300
chrVIII 34218 34219 . 580
chrVIII 34229 34230 . 240
chrVIII 34239 34240 . 200
chrVIII 34254 34255 . 160
chrVIII 34261 34262 . 180
chrVIII 34264 34265 . 120
chrVIII 34265 34266 . 240
chrVIII 34275 34276 . 240
chrVIII 34297 34298 . 400
chrVIII 34305 34306 . 120
chrVIII 34327 34328 . 580
chrVIII 34336 34337 . 120
chrVIII 34338 34339 . 760
chrVIII 34526 34527 . 960
chrVIII 34722 34723 . 480
chrVIII 34786 34787 . 160
chrVIII 34805 34806 . 160
chrVIII 34811 34812 . 1260
chrVIII 34825 34826 . 1400
chrVIII 34831 34832 . 120
chrVIII 34833 34834 . 1140
chrVIII 34839 34840 . 5480
chrVIII 34872 34873 . 820
chrVIII 34968 34969 . 3160
chrVIII 34992 34993 . 680
chrVIII 35070 35071 . 1780
chrVIII 35130 35131 . 120
chrVIII 35369 35370 . 120
chrVIII 35643 35644 . 160
chrVIII 36163 36164 . 300
chrVIII 36280 36281 . 120
chrVIII 36294 36295 . 380
chrVIII 36307 36308 . 1200
chrVIII 36316 36317 . 120
chrVIII 36322 36323 . 160
chrVIII 36322 36323 . 120
chrVIII 36331 36332 . 120
chrVIII 36342 36343 . 220
chrVIII 36531 36532 . 840
chrVIII 36805 36806 . 280
chrVIII 36978 36979 . 120
chrVIII 37104 37105 . 1040
chrVIII 37106 37107 . 660
chrVIII 37332 37333 . 120
chrVIII 37793 37794 . 1160
chrVIII 37987 37988 . 5260
chrVIII 38088 38089 . 280
chrVIII 38102 38103 . 260
chrVIII 38141 38142 . 140
chrVIII 38215 38216 . 120
chrVIII 38252 38253 . 1740
chrVIII 38437 38438 . 120
chrVIII 38577 38578 . 460
chrVIII 38581 38582 . 420
chrVIII 38622 38623 . 160
chrVIII 38624 38625 . 380
chrVIII 38667 38668 . 11500
chrVIII 38673 38674 . 140
chrVIII 38720 38721 . 180
chrVIII 38731 38732 . 140
chrVIII 38767 38768 . 680
chrVIII 38771 38772 . 120
chrVIII 38777 38778 . 780
chrVIII 38780 38781 . 7100
chrVIII 38787 38788 . 1200
chrVIII 38815 38816 . 120
chrVIII 38852 38853 . 120
chrVIII 38888 38889 . 520
chrVIII 39529 39530 . 1980
chrVIII 39610 39611 . 140
chrVIII 39614 39615 . 840
chrVIII 39621 39622 . 360
chrVIII 39635 39636 . 1700
chrVIII 39662 39663 . 700
chrVIII 39776 39777 . 120
chrVIII 39901 39902 . 120
chrVIII 39945 39946 . 3820
chrVIII 39954 39955 . 1540
chrVIII 39961 39962 . 260
chrVIII 39971 39972 . 660
chrVIII 39979 39980 . 600
chrVIII 39993 39994 . 540
chrVIII 40024 40025 . 200
chrVIII 40179 40180 . 400
chrVIII 40488 40489 . 140
chrVIII 40491 40492 . 320
chrVIII 40843 40844 . 120
chrVIII 40978 40979 . 2500
chrVIII 41260 41261 . 320
chrVIII 41804 41805 . 460
chrVIII 43179 43180 . 120
chrVIII 43721 43722 . 520
chrVIII 43820 43821 . 1760
chrVIII 44087 44088 . 2860
chrVIII 44242 44243 . 300
chrVIII 44532 44533 . 1820
chrVIII 44570 44571 . 2320
chrVIII 44610 44611 . 340
chrVIII 44735 44736 . 11240
chrVIII 45212 45213 . 540
chrVIII 45298 45299 . 280
chrVIII 45396 45397 . 280
chrVIII 45553 45554 . 120
chrVIII 45739 45740 . 1540
chrVIII 45780 45781 . 600
chrVIII 45808 45809 . 7580
chrVIII 45814 45815 . 640
chrVIII 45952 45953 . 160
chrVIII 46412 46413 . 140
chrVIII 46452 46453 . 260
chrVIII 46586 46587 . 960
chrVIII 46864 46865 . 140
chrVIII 46937 46938 . 120
chrVIII 47247 47248 . 120
chrVIII 47468 47469 . 3620
chrVIII 47509 47510 . 2020
chrVIII 47546 47547 . 300
chrVIII 47701 47702 . 860
chrVIII 47736 47737 . 420
chrVIII 47874 47875 . 3760
chrVIII 47885 47886 . 540
chrVIII 48040 48041 . 140
chrVIII 48041 48042 . 2380
chrVIII 48055 48056 . 3060
chrVIII 48057 48058 . 140
chrVIII 48065 48066 . 200
chrVIII 48072 48073 . 140
chrVIII 48083 48084 . 440
chrVIII 48089 48090 . 640
chrVIII 48167 48168 . 160
chrVIII 48189 48190 . 1540
chrVIII 48198 48199 . 120
chrVIII 48351 48352 . 200
chrVIII 48356 48357 . 2380
chrVIII 48406 48407 . 200
chrVIII 48414 48415 . 260
chrVIII 48491 48492 . 280
chrVIII 48500 48501 . 160
chrVIII 48523 48524 . 980
chrVIII 48599 48600 . 1200
chrVIII 48603 48604 . 140
chrVIII 48674 48675 . 240
chrVIII 48732 48733 . 140
chrVIII 48738 48739 . 120
chrVIII 48766 48767 . 700
chrVIII 48837 48838 . 2020
chrVIII 48840 48841 . 140
chrVIII 48875 48876 . 1840
chrVIII 49203 49204 . 520
chrVIII 49374 49375 . 320
chrVIII 49410 49411 . 140
chrVIII 49550 49551 . 140
chrVIII 49894 49895 . 120
chrVIII 49942 49943 . 4540
chrVIII 50425 50426 . 120
chrVIII 50454 50455 . 140
chrVIII 50512 50513 . 420
chrVIII 50600 50601 . 1060
chrVIII 50615 50616 . 2740
chrVIII 50631 50632 . 220
chrVIII 50674 50675 . 160
chrVIII 50690 50691 . 1260
chrVIII 50696 50697 . 380
chrVIII 50853 50854 . 240
chrVIII 50894 50895 . 1040
chrVIII 50906 50907 . 180
chrVIII 50915 50916 . 200
chrVIII 50921 50922 . 180
chrVIII 50927 50928 . 140
chrVIII 50937 50938 . 1440
chrVIII 50939 50940 . 160
chrVIII 50940 50941 . 1220
chrVIII 50948 50949 . 200
chrVIII 50950 50951 . 740
chrVIII 50970 50971 . 120
chrVIII 51063 51064 . 340
chrVIII 51296 51297 . 380
chrVIII 51308 51309 . 200
chrVIII 51434 51435 . 140
chrVIII 51444 51445 . 340
chrVIII 51458 51459 . 1800
chrVIII 52049 52050 . 240
chrVIII 52143 52144 . 420
chrVIII 52364 52365 . 180
chrVIII 52448 52449 . 200
chrVIII 52477 52478 . 2140
chrVIII 52668 52669 . 4220
chrVIII 52670 52671 . 140
chrVIII 52763 52764 . 640
chrVIII 52998 52999 . 680
chrVIII 53036 53037 . 940
chrVIII 53041 53042 . 3500
chrVIII 53055 53056 . 360
chrVIII 53057 53058 . 120
chrVIII 53058 53059 . 1160
chrVIII 53061 53062 . 720
chrVIII 53066 53067 . 140
chrVIII 53126 53127 . 120
chrVIII 53136 53137 . 120
chrVIII 53305 53306 . 140
chrVIII 53317 53318 . 820
chrVIII 53320 53321 . 120
chrVIII 53326 53327 . 2500
chrVIII 53327 53328 . 120
chrVIII 53328 53329 . 2340
chrVIII 53330 53331 . 5000
chrVIII 53350 53351 . 1400
chrVIII 53396 53397 . 420
chrVIII 53403 53404 . 2240
chrVIII 53528 53529 . 640
chrVIII 53660 53661 . 380
chrVIII 53664 53665 . 960
chrVIII 53714 53715 . 1040
chrVIII 53842 53843 . 3400
chrVIII 53872 53873 . 300
chrVIII 53881 53882 . 500
chrVIII 53895 53896 . 280
chrVIII 54036 54037 . 120
chrVIII 54231 54232 . 440
chrVIII 54368 54369 . 18040
chrVIII 54374 54375 . 2660
chrVIII 54377 54378 . 720
chrVIII 54381 54382 . 220
chrVIII 54407 54408 . 800
chrVIII 54411 54412 . 1320
chrVIII 54413 54414 . 1300
chrVIII 54425 54426 . 2780
chrVIII 54456 54457 . 3020
chrVIII 54473 54474 . 2180
chrVIII 54503 54504 . 320
chrVIII 54516 54517 . 140
chrVIII 54554 54555 . 120
chrVIII 54569 54570 . 580
chrVIII 54616 54617 . 1860
chrVIII 54627 54628 . 3100
chrVIII 54629 54630 . 240
chrVIII 54633 54634 . 120
chrVIII 54697 54698 . 120
chrVIII 54709 54710 . 120
chrVIII 54747 54748 . 180
chrVIII 54754 54755 . 160
chrVIII 54756 54757 . 120
chrVIII 54783 54784 . 700
chrVIII 54809 54810 . 3520
chrVIII 54913 54914 . 320
chrVIII 55379 55380 . 2840
chrVIII 55394 55395 . 720
chrVIII 55403 55404 . 1100
chrVIII 55403 55404 . 1780
chrVIII 55409 55410 . 120
chrVIII 55420 55421 . 1300
chrVIII 55427 55428 . 140
chrVIII 55437 55438 . 3960
chrVIII 55442 55443 . 1700
chrVIII 55449 55450 . 160
chrVIII 55452 55453 . 3900
chrVIII 55499 55500 . 180
chrVIII 55507 55508 . 1040
chrVIII 55511 55512 . 300
chrVIII 55521 55522 . 120
chrVIII 55523 55524 . 680
chrVIII 55532 55533 . 1100
chrVIII 55538 55539 . 1060
chrVIII 55542 55543 . 280
chrVIII 55564 55565 . 7960
chrVIII 55575 55576 . 2220
chrVIII 55581 55582 . 120
chrVIII 55597 55598 . 120
chrVIII 55621 55622 . 200
chrVIII 55729 55730 . 1060
chrVIII 55732 55733 . 300
chrVIII 55803 55804 . 3220
chrVIII 55939 55940 . 1280
chrVIII 55949 55950 . 340
chrVIII 55956 55957 . 460
chrVIII 55985 55986 . 860
chrVIII 56034 56035 . 160
chrVIII 56049 56050 . 2580
chrVIII 56061 56062 . 120
chrVIII 56090 56091 . 1220
chrVIII 56223 56224 . 580
chrVIII 56229 56230 . 1060
chrVIII 56284 56285 . 120
chrVIII 56319 56320 . 2280
chrVIII 56336 56337 . 980
chrVIII 56350 56351 . 300
chrVIII 56363 56364 . 240
chrVIII 56447 56448 . 2360
chrVIII 56678 56679 . 540
chrVIII 56951 56952 . 320
chrVIII 56981 56982 . 800
chrVIII 56986 56987 . 2320
chrVIII 57034 57035 . 920
chrVIII 57151 57152 . 820
chrVIII 57289 57290 . 320
chrVIII 57344 57345 . 1120
chrVIII 57356 57357 . 2340
chrVIII 57707 57708 . 140
chrVIII 57906 57907 . 180
chrVIII 57997 57998 . 900
chrVIII 58390 58391 . 760
chrVIII 58535 58536 . 460
chrVIII 58564 58565 . 300
chrVIII 58694 58695 . 120
chrVIII 58754 58755 . 340
chrVIII 58764 58765 . 960
chrVIII 58935 58936 . 140
chrVIII 58944 58945 . 400
chrVIII 58957 58958 . 200
chrVIII 58985 58986 . 220
chrVIII 58991 58992 . 240
chrVIII 59109 59110 . 280
chrVIII 59293 59294 . 700
chrVIII 59298 59299 . 120
chrVIII 59503 59504 . 120
chrVIII 59622 59623 . 120
chrVIII 59930 59931 . 140
chrVIII 60005 60006 . 220
chrVIII 60203 60204 . 160
chrVIII 60499 60500 . 300
chrVIII 61174 61175 . 280
chrVIII 61555 61556 . 680
chrVIII 62155 62156 . 120
chrVIII 62289 62290 . 200
chrVIII 62303 62304 . 360
chrVIII 62465 62466 . 1220
chrVIII 62643 62644 . 1500
chrVIII 62647 62648 . 8360
chrVIII 62656 62657 . 6200
chrVIII 62659 62660 . 5520
chrVIII 62659 62660 . 160
chrVIII 62661 62662 . 1000
chrVIII 62663 62664 . 1720
chrVIII 62664 62665 . 1660
chrVIII 62664 62665 . 300
chrVIII 62695 62696 . 280
chrVIII 62861 62862 . 320
chrVIII 62873 62874 . 3040
chrVIII 62881 62882 . 180
chrVIII 62884 62885 . 160
chrVIII 62894 62895 . 200
chrVIII 63045 63046 . 180
chrVIII 63066 63067 . 320
chrVIII 63080 63081 . 160
chrVIII 63399 63400 . 120
chrVIII 63406 63407 . 140
chrVIII 63455 63456 . 660
chrVIII 63499 63500 . 660
chrVIII 63539 63540 . 120
chrVIII 63540 63541 . 280
chrVIII 63540 63541 . 1760
chrVIII 63943 63944 . 1560
chrVIII 63952 63953 . 280
chrVIII 63968 63969 . 1100
chrVIII 64069 64070 . 120
chrVIII 64139 64140 . 220
chrVIII 64150 64151 . 200
chrVIII 64277 64278 . 2400
chrVIII 64328 64329 . 160
chrVIII 64358 64359 . 980
chrVIII 64376 64377 . 160
chrVIII 64402 64403 . 620
chrVIII 64436 64437 . 1340
chrVIII 64578 64579 . 1440
chrVIII 64630 64631 . 500
chrVIII 64741 64742 . 220
chrVIII 64763 64764 . 300
chrVIII 64895 64896 . 1320
chrVIII 64903 64904 . 520
chrVIII 64906 64907 . 120
chrVIII 64912 64913 . 120
chrVIII 64939 64940 . 240
chrVIII 64948 64949 . 260
chrVIII 65429 65430 . 460
chrVIII 65602 65603 . 460
chrVIII 65621 65622 . 180
chrVIII 65627 65628 . 120
chrVIII 65728 65729 . 160
chrVIII 65804 65805 . 1180
chrVIII 65810 65811 . 140
chrVIII 65832 65833 . 720
chrVIII 65922 65923 . 1300
chrVIII 65936 65937 . 180
chrVIII 65974 65975 . 480
chrVIII 66018 66019 . 260
chrVIII 66026 66027 . 1540
chrVIII 66037 66038 . 340
chrVIII 66055 66056 . 1400
chrVIII 66071 66072 . 420
chrVIII 66074 66075 . 120
chrVIII 66079 66080 . 180
chrVIII 66198 66199 . 1780
chrVIII 66201 66202 . 120
chrVIII 66235 66236 . 280
chrVIII 66263 66264 . 160
chrVIII 66507 66508 . 200
chrVIII 66757 66758 . 220
chrVIII 66779 66780 . 200
chrVIII 66794 66795 . 200
chrVIII 66911 66912 . 180
chrVIII 67207 67208 . 200
chrVIII 67233 67234 . 200
chrVIII 67241 67242 . 200
chrVIII 67542 67543 . 3000
chrVIII 67574 67575 . 160
chrVIII 67577 67578 . 720
chrVIII 67585 67586 . 380
chrVIII 67588 67589 . 600
chrVIII 67596 67597 . 1600
chrVIII 67607 67608 . 3020
chrVIII 67680 67681 . 260
chrVIII 67683 67684 . 1440
chrVIII 67684 67685 . 180
chrVIII 67685 67686 . 980
chrVIII 67687 67688 . 880
chrVIII 67697 67698 . 640
chrVIII 67727 67728 . 1740
chrVIII 67848 67849 . 380
chrVIII 67851 67852 . 1080
chrVIII 67876 67877 . 420
chrVIII 68011 68012 . 2900
chrVIII 68119 68120 . 3600
chrVIII 68161 68162 . 200
chrVIII 68171 68172 . 340
chrVIII 68216 68217 . 4660
chrVIII 68239 68240 . 120
chrVIII 68627 68628 . 6040
chrVIII 68659 68660 . 120
chrVIII 68771 68772 . 180
chrVIII 68793 68794 . 580
chrVIII 68964 68965 . 200
chrVIII 69231 69232 . 1220
chrVIII 69427 69428 . 120
chrVIII 69430 69431 . 860
chrVIII 69603 69604 . 3420
chrVIII 69634 69635 . 1340
chrVIII 69643 69644 . 1300
chrVIII 69650 69651 . 2960
chrVIII 69658 69659 . 1960
chrVIII 69936 69937 . 120
chrVIII 69994 69995 . 540
chrVIII 70085 70086 . 440
chrVIII 70125 70126 . 1240
chrVIII 70150 70151 . 2560
chrVIII 70159 70160 . 120
chrVIII 70160 70161 . 1920
chrVIII 70161 70162 . 940
chrVIII 70167 70168 . 260
chrVIII 70172 70173 . 2280
chrVIII 70217 70218 . 380
chrVIII 70244 70245 . 2120
chrVIII 70251 70252 . 1280
chrVIII 70372 70373 . 460
chrVIII 70511 70512 . 520
chrVIII 70567 70568 . 360
chrVIII 70758 70759 . 560
chrVIII 70864 70865 . 180
chrVIII 71392 71393 . 140
chrVIII 71446 71447 . 520
chrVIII 71588 71589 . 240
chrVIII 71598 71599 . 180
chrVIII 71642 71643 . 2080
chrVIII 71673 71674 . 800
chrVIII 71762 71763 . 4500
chrVIII 71868 71869 . 180
chrVIII 71872 71873 . 120
chrVIII 71993 71994 . 200
chrVIII 72006 72007 . 160
chrVIII 72024 72025 . 140
chrVIII 72158 72159 . 160
chrVIII 72187 72188 . 640
chrVIII 72338 72339 . 420
chrVIII 72737 72738 . 120
chrVIII 72911 72912 . 1700
chrVIII 72917 72918 . 240
chrVIII 72931 72932 . 140
chrVIII 72978 72979 . 180
chrVIII 73510 73511 . 1020
chrVIII 73578 73579 . 1900
chrVIII 73651 73652 . 1640
chrVIII 73788 73789 . 420
chrVIII 73830 73831 . 3780
chrVIII 74111 74112 . 160
chrVIII 74119 74120 . 2560
chrVIII 74242 74243 . 880
chrVIII 74248 74249 . 820
chrVIII 74270 74271 . 520
chrVIII 74582 74583 . 360
chrVIII 74599 74600 . 1500
chrVIII 74610 74611 . 2540
chrVIII 74652 74653 . 800
chrVIII 74734 74735 . 240
chrVIII 74897 74898 . 460
chrVIII 74915 74916 . 880
chrVIII 75040 75041 . 120
chrVIII 75077 75078 . 1860
chrVIII 75093 75094 . 140
chrVIII 75101 75102 . 180
chrVIII 75101 75102 . 120
chrVIII 75102 75103 . 140
chrVIII 75102 75103 . 400
chrVIII 75103 75104 . 380
chrVIII 75103 75104 . 1000
chrVIII 75111 75112 . 200
chrVIII 75122 75123 . 1040
chrVIII 76079 76080 . 1620
chrVIII 76122 76123 . 1940
chrVIII 76173 76174 . 2980
chrVIII 76178 76179 . 260
chrVIII 76256 76257 . 620
chrVIII 76260 76261 . 120
chrVIII 76264 76265 . 900
chrVIII 76288 76289 . 380
chrVIII 76293 76294 . 400
chrVIII 76304 76305 . 320
chrVIII 76314 76315 . 2640
chrVIII 76334 76335 . 420
chrVIII 76357 76358 . 140
chrVIII 76456 76457 . 180
chrVIII 76482 76483 . 200
chrVIII 76694 76695 . 140
chrVIII 76776 76777 . 4420
chrVIII 77146 77147 . 700
chrVIII 77163 77164 . 520
chrVIII 77345 77346 . 160
chrVIII 77358 77359 . 320
chrVIII 77372 77373 . 1160
chrVIII 77385 77386 . 120
chrVIII 77409 77410 . 2140
chrVIII 77421 77422 . 120
chrVIII 77435 77436 . 120
chrVIII 77463 77464 . 1940
chrVIII 77613 77614 . 8400
chrVIII 77623 77624 . 1380
chrVIII 77932 77933 . 260
chrVIII 78110 78111 . 160
chrVIII 78247 78248 . 120
chrVIII 78380 78381 . 1740
chrVIII 78400 78401 . 120
chrVIII 78405 78406 . 6260
chrVIII 78420 78421 . 1900
chrVIII 78422 78423 . 160
chrVIII 78429 78430 . 920
chrVIII 78433 78434 . 3600
chrVIII 78437 78438 . 180
chrVIII 78438 78439 . 1500
chrVIII 78477 78478 . 640
chrVIII 78495 78496 . 140
chrVIII 78499 78500 . 300
chrVIII 78507 78508 . 240
chrVIII 78514 78515 . 2020
chrVIII 78652 78653 . 460
chrVIII 78654 78655 . 120
chrVIII 78664 78665 . 280
chrVIII 78673 78674 . 940
chrVIII 78692 78693 . 480
chrVIII 78693 78694 . 380
chrVIII 78693 78694 . 200
chrVIII 78701 78702 . 440
chrVIII 78711 78712 . 1320
chrVIII 78851 78852 . 920
chrVIII 78862 78863 . 580
chrVIII 79022 79023 . 540
chrVIII 79209 79210 . 200
chrVIII 79224 79225 . 240
chrVIII 79228 79229 . 320
chrVIII 79275 79276 . 480
chrVIII 79393 79394 . 1980
chrVIII 79531 79532 . 160
chrVIII 79567 79568 . 660
chrVIII 79569 79570 . 160
chrVIII 79571 79572 . 240
chrVIII 79578 79579 . 780
chrVIII 79589 79590 . 800
chrVIII 79625 79626 . 820
chrVIII 79634 79635 . 1540
chrVIII 79689 79690 . 1800
chrVIII 79784 79785 . 640
chrVIII 79802 79803 . 140
chrVIII 79815 79816 . 560
chrVIII 79815 79816 . 140
chrVIII 79851 79852 . 4480
chrVIII 79897 79898 . 500
chrVIII 79943 79944 . 200
chrVIII 80245 80246 . 4120
chrVIII 80270 80271 . 560
chrVIII 80650 80651 . 160
chrVIII 81456 81457 . 120
chrVIII 81645 81646 . 1060
chrVIII 81655 81656 . 600
chrVIII 81759 81760 . 480
chrVIII 81772 81773 . 120
chrVIII 81780 81781 . 440
chrVIII 81789 81790 . 280
chrVIII 81790 81791 . 640
chrVIII 81811 81812 . 120
chrVIII 81816 81817 . 340
chrVIII 81826 81827 . 620
chrVIII 81835 81836 . 760
chrVIII 81840 81841 . 1340
chrVIII 81886 81887 . 440
chrVIII 81894 81895 . 1420
chrVIII 81936 81937 . 760
chrVIII 81945 81946 . 120
chrVIII 81948 81949 . 1300
chrVIII 81956 81957 . 160
chrVIII 81967 81968 . 120
chrVIII 82002 82003 . 140
chrVIII 82128 82129 . 1140
chrVIII 82296 82297 . 2440
chrVIII 82677 82678 . 1100
chrVIII 82935 82936 . 140
chrVIII 83097 83098 . 3000
chrVIII 83102 83103 . 120
chrVIII 83263 83264 . 640
chrVIII 83433 83434 . 1260
chrVIII 83442 83443 . 120
chrVIII 83448 83449 . 460
chrVIII 83629 83630 . 140
chrVIII 83644 83645 . 2140
chrVIII 83668 83669 . 360
chrVIII 83673 83674 . 120
chrVIII 83763 83764 . 120
chrVIII 83769 83770 . 620
chrVIII 83775 83776 . 1720
chrVIII 83817 83818 . 260
chrVIII 83843 83844 . 2380
chrVIII 83862 83863 . 380
chrVIII 83864 83865 . 580
chrVIII 83872 83873 . 1940
chrVIII 83878 83879 . 180
chrVIII 83879 83880 . 140
chrVIII 83880 83881 . 120
chrVIII 83882 83883 . 140
chrVIII 83885 83886 . 120
chrVIII 83896 83897 . 140
chrVIII 83904 83905 . 2360
chrVIII 83910 83911 . 960
chrVIII 83912 83913 . 4940
chrVIII 83912 83913 . 120
chrVIII 83914 83915 . 160
chrVIII 83935 83936 . 1700
chrVIII 84058 84059 . 120
chrVIII 84064 84065 . 1960
chrVIII 84069 84070 . 200
chrVIII 84209 84210 . 980
chrVIII 84425 84426 . 300
chrVIII 84438 84439 . 920
chrVIII 84860 84861 . 560
chrVIII 85049 85050 . 520
chrVIII 85207 85208 . 520
chrVIII 85225 85226 . 1480
chrVIII 85229 85230 . 260
chrVIII 85231 85232 . 1720
chrVIII 85237 85238 . 4420
chrVIII 85246 85247 . 480
chrVIII 85250 85251 . 4820
chrVIII 85260 85261 . 500
chrVIII 85309 85310 . 580
chrVIII 85505 85506 . 120
chrVIII 92143 92144 . 180
chrVIII 92205 92206 . 5120
chrVIII 92398 92399 . 120
chrVIII 92436 92437 . 180
chrVIII 92443 92444 . 160
chrVIII 92626 92627 . 120
chrVIII 92633 92634 . 120
chrVIII 92643 92644 . 120
chrVIII 92651 92652 . 200
chrVIII 92699 92700 . 640
chrVIII 92705 92706 . 120
chrVIII 92769 92770 . 160
chrVIII 92827 92828 . 320
chrVIII 92897 92898 . 120
chrVIII 92915 92916 . 180
chrVIII 92921 92922 . 380
chrVIII 93261 93262 . 900
chrVIII 93714 93715 . 120
chrVIII 93744 93745 . 300
chrVIII 93745 93746 . 300
chrVIII 93751 93752 . 680
chrVIII 93764 93765 . 120
chrVIII 93773 93774 . 480
chrVIII 94552 94553 . 160
chrVIII 94629 94630 . 120
chrVIII 94742 94743 . 120
chrVIII 94983 94984 . 1020
chrVIII 95034 95035 . 120
chrVIII 95058 95059 . 840
chrVIII 95072 95073 . 1320
chrVIII 95080 95081 . 140
chrVIII 95101 95102 . 320
chrVIII 95169 95170 . 160
chrVIII 95251 95252 . 1740
chrVIII 95358 95359 . 5980
chrVIII 95359 95360 . 460
chrVIII 95409 95410 . 360
chrVIII 95422 95423 . 820
chrVIII 95579 95580 . 1020
chrVIII 95598 95599 . 1100
chrVIII 95744 95745 . 5660
chrVIII 95765 95766 . 120
chrVIII 95772 95773 . 360
chrVIII 95907 95908 . 860
chrVIII 95980 95981 . 460
chrVIII 96003 96004 . 120
chrVIII 96041 96042 . 180
chrVIII 96086 96087 . 120
chrVIII 96091 96092 . 120
chrVIII 96433 96434 . 1000
chrVIII 96504 96505 . 740
chrVIII 96578 96579 . 140
chrVIII 96951 96952 . 120
chrVIII 97324 97325 . 1160
chrVIII 97391 97392 . 340
chrVIII 97477 97478 . 820
chrVIII 97593 97594 . 3120
chrVIII 97599 97600 . 440
chrVIII 97778 97779 . 720
chrVIII 97827 97828 . 120
chrVIII 97987 97988 . 2280
chrVIII 97992 97993 . 1440
chrVIII 97996 97997 . 320
chrVIII 97997 97998 . 120
chrVIII 98072 98073 . 1440
chrVIII 98092 98093 . 140
chrVIII 98093 98094 . 120
chrVIII 98093 98094 . 4860
chrVIII 98099 98100 . 200
chrVIII 98107 98108 . 120
chrVIII 98118 98119 . 440
chrVIII 98123 98124 . 1000
chrVIII 98124 98125 . 140
chrVIII 98124 98125 . 2620
chrVIII 98128 98129 . 960
chrVIII 98132 98133 . 120
chrVIII 98137 98138 . 320
chrVIII 98145 98146 . 360
chrVIII 98152 98153 . 160
chrVIII 98154 98155 . 2920
chrVIII 98158 98159 . 2040
chrVIII 98160 98161 . 480
chrVIII 98164 98165 . 2500
chrVIII 98167 98168 . 840
chrVIII 98167 98168 . 820
chrVIII 98168 98169 . 120
chrVIII 98168 98169 . 120
chrVIII 98169 98170 . 200
chrVIII 98171 98172 . 1620
chrVIII 98175 98176 . 1200
chrVIII 98187 98188 . 1320
chrVIII 98198 98199 . 1560
chrVIII 98208 98209 . 3000
chrVIII 98218 98219 . 1160
chrVIII 98222 98223 . 1320
chrVIII 98224 98225 . 820
chrVIII 98224 98225 . 2720
chrVIII 98225 98226 . 140
chrVIII 98225 98226 . 120
chrVIII 98227 98228 . 140
chrVIII 98231 98232 . 160
chrVIII 98236 98237 . 6820
chrVIII 98244 98245 . 160
chrVIII 98329 98330 . 360
chrVIII 98339 98340 . 1840
chrVIII 98346 98347 . 2380
chrVIII 98350 98351 . 260
chrVIII 98353 98354 . 1140
chrVIII 98358 98359 . 1800
chrVIII 98359 98360 . 320
chrVIII 98359 98360 . 120
chrVIII 98363 98364 . 1840
chrVIII 98369 98370 . 1960
chrVIII 98377 98378 . 120
chrVIII 98380 98381 . 580
chrVIII 98387 98388 . 420
chrVIII 98395 98396 . 500
chrVIII 98405 98406 . 220
chrVIII 98455 98456 . 120
chrVIII 98499 98500 . 580
chrVIII 98504 98505 . 120
chrVIII 98504 98505 . 120
chrVIII 98521 98522 . 320
chrVIII 98523 98524 . 120
chrVIII 98525 98526 . 4380
chrVIII 98529 98530 . 7580
chrVIII 98531 98532 . 120
chrVIII 98532 98533 . 160
chrVIII 98533 98534 . 1240
chrVIII 98534 98535 . 1020
chrVIII 98534 98535 . 140
chrVIII 98537 98538 . 2900
chrVIII 98537 98538 . 740
chrVIII 98538 98539 . 120
chrVIII 98540 98541 . 2020
chrVIII 98542 98543 . 540
chrVIII 98543 98544 . 860
chrVIII 98546 98547 . 420
chrVIII 98547 98548 . 2540
chrVIII 98551 98552 . 140
chrVIII 98556 98557 . 1120
chrVIII 98576 98577 . 140
chrVIII 98617 98618 . 1840
chrVIII 98623 98624 . 520
chrVIII 98654 98655 . 280
chrVIII 98657 98658 . 120
chrVIII 98663 98664 . 120
chrVIII 98676 98677 . 700
chrVIII 98682 98683 . 1440
chrVIII 98688 98689 . 820
chrVIII 98689 98690 . 160
chrVIII 98692 98693 . 200
chrVIII 98694 98695 . 160
chrVIII 98696 98697 . 1240
chrVIII 98699 98700 . 960
chrVIII 98703 98704 . 600
chrVIII 98703 98704 . 560
chrVIII 98707 98708 . 260
chrVIII 98714 98715 . 840
chrVIII 98728 98729 . 580
chrVIII 98740 98741 . 1260
chrVIII 98748 98749 . 160
chrVIII 98770 98771 . 660
chrVIII 98773 98774 . 1220
chrVIII 98790 98791 . 180
chrVIII 98794 98795 . 720
chrVIII 98858 98859 . 400
chrVIII 98866 98867 . 120
chrVIII 98872 98873 . 660
chrVIII 98873 98874 . 120
chrVIII 98886 98887 . 800
chrVIII 98887 98888 . 1120
chrVIII 98887 98888 . 120
chrVIII 98906 98907 . 800
chrVIII 98923 98924 . 480
chrVIII 98926 98927 . 280
chrVIII 98931 98932 . 600
chrVIII 98933 98934 . 1140
chrVIII 98935 98936 . 120
chrVIII 98936 98937 . 1140
chrVIII 98936 98937 . 1320
chrVIII 98938 98939 . 200
chrVIII 98938 98939 . 840
chrVIII 98948 98949 . 260
chrVIII 98954 98955 . 480
chrVIII 98957 98958 . 500
chrVIII 98961 98962 . 560
chrVIII 98968 98969 . 840
chrVIII 98969 98970 . 440
chrVIII 98971 98972 . 260
chrVIII 98973 98974 . 620
chrVIII 98973 98974 . 120
chrVIII 98977 98978 . 1680
chrVIII 98979 98980 . 680
chrVIII 98980 98981 . 1020
chrVIII 98990 98991 . 420
chrVIII 98991 98992 . 320
chrVIII 98991 98992 . 280
chrVIII 98993 98994 . 640
chrVIII 98999 99000 . 440
chrVIII 99000 99001 . 120
chrVIII 99002 99003 . 440
chrVIII 99002 99003 . 1420
chrVIII 99003 99004 . 140
chrVIII 99003 99004 . 120
chrVIII 99022 99023 . 420
chrVIII 99030 99031 . 200
chrVIII 99047 99048 . 240
chrVIII 99050 99051 . 900
chrVIII 99050 99051 . 680
chrVIII 99056 99057 . 700
chrVIII 99058 99059 . 140
chrVIII 99061 99062 . 4860
chrVIII 99063 99064 . 180
chrVIII 99069 99070 . 320
chrVIII 99075 99076 . 1940
chrVIII 99077 99078 . 200
chrVIII 99079 99080 . 440
chrVIII 99080 99081 . 140
chrVIII 99084 99085 . 460
chrVIII 99086 99087 . 960
chrVIII 99088 99089 . 120
chrVIII 99090 99091 . 240
chrVIII 99091 99092 . 360
chrVIII 99092 99093 . 2400
chrVIII 99094 99095 . 140
chrVIII 99099 99100 . 1000
chrVIII 99104 99105 . 120
chrVIII 99120 99121 . 120
chrVIII 99126 99127 . 1820
chrVIII 99129 99130 . 180
chrVIII 99134 99135 . 120
chrVIII 99253 99254 . 1680
chrVIII 99266 99267 . 940
chrVIII 99271 99272 . 260
chrVIII 99273 99274 . 3160
chrVIII 99283 99284 . 1340
chrVIII 99285 99286 . 1200
chrVIII 99290 99291 . 120
chrVIII 99296 99297 . 2500
chrVIII 99341 99342 . 320
chrVIII 99398 99399 . 340
chrVIII 99401 99402 . 2380
chrVIII 99463 99464 . 300
chrVIII 99569 99570 . 280
chrVIII 99587 99588 . 1000
chrVIII 99593 99594 . 300
chrVIII 99604 99605 . 580
chrVIII 99606 99607 . 400
chrVIII 99613 99614 . 580
chrVIII 99743 99744 . 960
chrVIII 99790 99791 . 500
chrVIII 99814 99815 . 140
chrVIII 99816 99817 . 1280
chrVIII 99909 99910 . 740
chrVIII 99972 99973 . 280
chrVIII 99979 99980 . 720
chrVIII 100041 100042 . 8160
chrVIII 100084 100085 . 340
chrVIII 100104 100105 . 160
chrVIII 100125 100126 . 460
chrVIII 100190 100191 . 1240
chrVIII 100223 100224 . 360
chrVIII 100229 100230 . 160
chrVIII 100252 100253 . 640
chrVIII 100261 100262 . 200
chrVIII 100266 100267 . 220
chrVIII 100283 100284 . 180
chrVIII 100288 100289 . 960
chrVIII 100334 100335 . 200
chrVIII 100349 100350 . 2940
chrVIII 100388 100389 . 220
chrVIII 100442 100443 . 120
chrVIII 100448 100449 . 120
chrVIII 100460 100461 . 400
chrVIII 100493 100494 . 120
chrVIII 100603 100604 . 140
chrVIII 100700 100701 . 1060
chrVIII 100786 100787 . 2540
chrVIII 100801 100802 . 180
chrVIII 100845 100846 . 1140
chrVIII 100900 100901 . 120
chrVIII 100963 100964 . 140
chrVIII 101055 101056 . 580
chrVIII 101117 101118 . 1660
chrVIII 101220 101221 . 180
chrVIII 101243 101244 . 200
chrVIII 101249 101250 . 120
chrVIII 101267 101268 . 180
chrVIII 101300 101301 . 280
chrVIII 101406 101407 . 1020
chrVIII 101413 101414 . 160
chrVIII 101417 101418 . 320
chrVIII 101529 101530 . 140
chrVIII 101553 101554 . 760
chrVIII 101711 101712 . 2860
chrVIII 101718 101719 . 200
chrVIII 101764 101765 . 2220
chrVIII 101859 101860 . 320
chrVIII 101861 101862 . 160
chrVIII 101866 101867 . 120
chrVIII 101871 101872 . 2940
chrVIII 101881 101882 . 780
chrVIII 101905 101906 . 180
chrVIII 101909 101910 . 1220
chrVIII 102021 102022 . 360
chrVIII 102027 102028 . 440
chrVIII 102030 102031 . 6420
chrVIII 102041 102042 . 240
chrVIII 102049 102050 . 2440
chrVIII 102054 102055 . 500
chrVIII 102067 102068 . 160
chrVIII 102067 102068 . 160
chrVIII 102073 102074 . 1040
chrVIII 102080 102081 . 4300
chrVIII 102084 102085 . 240
chrVIII 102086 102087 . 140
chrVIII 102087 102088 . 2580
chrVIII 102092 102093 . 600
chrVIII 102098 102099 . 200
chrVIII 102120 102121 . 180
chrVIII 102131 102132 . 400
chrVIII 102138 102139 . 2860
chrVIII 102143 102144 . 540
chrVIII 102143 102144 . 140
chrVIII 102144 102145 . 1120
chrVIII 102145 102146 . 160
chrVIII 102146 102147 . 120
chrVIII 102146 102147 . 2800
chrVIII 102148 102149 . 300
chrVIII 102148 102149 . 120
chrVIII 102150 102151 . 2400
chrVIII 102151 102152 . 180
chrVIII 102152 102153 . 160
chrVIII 102152 102153 . 3040
chrVIII 102157 102158 . 4720
chrVIII 102159 102160 . 1340
chrVIII 102160 102161 . 560
chrVIII 102166 102167 . 440
chrVIII 102167 102168 . 160
chrVIII 102170 102171 . 880
chrVIII 102177 102178 . 400
chrVIII 102183 102184 . 1220
chrVIII 102193 102194 . 1460
chrVIII 102195 102196 . 500
chrVIII 102196 102197 . 840
chrVIII 102199 102200 . 440
chrVIII 102199 102200 . 200
chrVIII 102265 102266 . 160
chrVIII 102285 102286 . 1020
chrVIII 102366 102367 . 420
chrVIII 102380 102381 . 220
chrVIII 102384 102385 . 220
chrVIII 102388 102389 . 280
chrVIII 102395 102396 . 260
chrVIII 102417 102418 . 140
chrVIII 102421 102422 . 1060
chrVIII 102434 102435 . 120
chrVIII 102439 102440 . 360
chrVIII 102446 102447 . 260
chrVIII 102448 102449 . 1000
chrVIII 102450 102451 . 480
chrVIII 102452 102453 . 1120
chrVIII 102456 102457 . 140
chrVIII 102458 102459 . 2660
chrVIII 102460 102461 . 240
chrVIII 102461 102462 . 480
chrVIII 102466 102467 . 160
chrVIII 102467 102468 . 360
chrVIII 102471 102472 . 140
chrVIII 102516 102517 . 120
chrVIII 102517 102518 . 3220
chrVIII 102529 102530 . 800
chrVIII 102532 102533 . 120
chrVIII 102540 102541 . 120
chrVIII 102544 102545 . 520
chrVIII 102558 102559 . 140
chrVIII 102564 102565 . 120
chrVIII 102564 102565 . 160
chrVIII 102566 102567 . 140
chrVIII 102566 102567 . 240
chrVIII 102568 102569 . 420
chrVIII 102571 102572 . 820
chrVIII 102592 102593 . 260
chrVIII 102690 102691 . 740
chrVIII 102699 102700 . 120
chrVIII 102727 102728 . 580
chrVIII 102733 102734 . 580
chrVIII 102748 102749 . 460
chrVIII 102869 102870 . 120
chrVIII 102922 102923 . 140
chrVIII 103001 103002 . 120
chrVIII 103047 103048 . 720
chrVIII 103047 103048 . 160
chrVIII 103057 103058 . 140
chrVIII 103279 103280 . 680
chrVIII 103324 103325 . 1040
chrVIII 103343 103344 . 960
chrVIII 103356 103357 . 1540
chrVIII 103357 103358 . 520
chrVIII 103358 103359 . 120
chrVIII 103358 103359 . 120
chrVIII 103610 103611 . 3020
chrVIII 103617 103618 . 280
chrVIII 103641 103642 . 120
chrVIII 103789 103790 . 180
chrVIII 103806 103807 . 180
chrVIII 103811 103812 . 180
chrVIII 103816 103817 . 120
chrVIII 103828 103829 . 180
chrVIII 103831 103832 . 540
chrVIII 103837 103838 . 120
chrVIII 103848 103849 . 600
chrVIII 103981 103982 . 1280
chrVIII 103987 103988 . 260
chrVIII 103994 103995 . 160
chrVIII 103994 103995 . 160
chrVIII 104000 104001 . 340
chrVIII 104002 104003 . 1020
chrVIII 104006 104007 . 240
chrVIII 104009 104010 . 140
chrVIII 104018 104019 . 140
chrVIII 104027 104028 . 2420
chrVIII 104029 104030 . 320
chrVIII 104054 104055 . 180
chrVIII 104115 104116 . 140
chrVIII 104123 104124 . 120
chrVIII 104130 104131 . 120
chrVIII 104134 104135 . 180
chrVIII 104135 104136 . 200
chrVIII 104140 104141 . 1860
chrVIII 104145 104146 . 180
chrVIII 104145 104146 . 220
chrVIII 104146 104147 . 120
chrVIII 104147 104148 . 680
chrVIII 104148 104149 . 260
chrVIII 104150 104151 . 200
chrVIII 104154 104155 . 460
chrVIII 104164 104165 . 760
chrVIII 104165 104166 . 140
chrVIII 104169 104170 . 360
chrVIII 104172 104173 . 2080
chrVIII 104173 104174 . 600
chrVIII 104173 104174 . 180
chrVIII 104174 104175 . 160
chrVIII 104174 104175 . 220
chrVIII 104181 104182 . 1100
chrVIII 104192 104193 . 240
chrVIII 104203 104204 . 160
chrVIII 104205 104206 . 860
chrVIII 104211 104212 . 360
chrVIII 104222 104223 . 180
chrVIII 104229 104230 . 600
chrVIII 104234 104235 . 180
chrVIII 104356 104357 . 120
chrVIII 104389 104390 . 4640
chrVIII 104402 104403 . 260
chrVIII 104604 104605 . 120
chrVIII 104631 104632 . 260
chrVIII 104646 104647 . 580
chrVIII 104653 104654 . 300
chrVIII 104654 104655 . 140
chrVIII 104808 104809 . 180
chrVIII 104811 104812 . 140
chrVIII 104893 104894 . 240
chrVIII 104898 104899 . 160
chrVIII 105216 105217 . 240
chrVIII 105247 105248 . 1080
chrVIII 105266 105267 . 3140
chrVIII 105318 105319 . 1260
chrVIII 105321 105322 . 120
chrVIII 105324 105325 . 380
chrVIII 105329 105330 . 680
chrVIII 105342 105343 . 740
chrVIII 105347 105348 . 140
chrVIII 105351 105352 . 680
chrVIII 105390 105391 . 640
chrVIII 105396 105397 . 2580
chrVIII 105464 105465 . 120
chrVIII 105474 105475 . 220
chrVIII 105479 105480 . 1780
chrVIII 105491 105492 . 140
chrVIII 105504 105505 . 840
chrVIII 105507 105508 . 1340
chrVIII 105517 105518 . 3320
chrVIII 105520 105521 . 140
chrVIII 105520 105521 . 1620
chrVIII 105530 105531 . 17840
chrVIII 105538 105539 . 1920
chrVIII 105542 105543 . 360
chrVIII 105552 105553 . 1240
chrVIII 105725 105726 . 540
chrVIII 105734 105735 . 300
chrVIII 105828 105829 . 120
chrVIII 105856 105857 . 180
chrVIII 105862 105863 . 220
chrVIII 105862 105863 . 160
chrVIII 105863 105864 . 120
chrVIII 105864 105865 . 1580
chrVIII 105872 105873 . 420
chrVIII 105875 105876 . 140
chrVIII 105876 105877 . 140
chrVIII 105876 105877 . 1620
chrVIII 105885 105886 . 260
chrVIII 105891 105892 . 720
chrVIII 105895 105896 . 120
chrVIII 105913 105914 . 200
chrVIII 105914 105915 . 120
chrVIII 105915 105916 . 120
chrVIII 105915 105916 . 580
chrVIII 105921 105922 . 680
chrVIII 105927 105928 . 140
chrVIII 105928 105929 . 140
chrVIII 105937 105938 . 420
chrVIII 105942 105943 . 140
chrVIII 105942 105943 . 900
chrVIII 105953 105954 . 800
chrVIII 105973 105974 . 320
chrVIII 105979 105980 . 360
chrVIII 105984 105985 . 500
chrVIII 106007 106008 . 540
chrVIII 106091 106092 . 220
chrVIII 106094 106095 . 380
chrVIII 106144 106145 . 120
chrVIII 106163 106164 . 160
chrVIII 106248 106249 . 1100
chrVIII 106252 106253 . 7300
chrVIII 106279 106280 . 200
chrVIII 106307 106308 . 140
chrVIII 106416 106417 . 260
chrVIII 106421 106422 . 160
chrVIII 106429 106430 . 680
chrVIII 106508 106509 . 1820
chrVIII 106642 106643 . 1200
chrVIII 106654 106655 . 720
chrVIII 106799 106800 . 480
chrVIII 107057 107058 . 120
chrVIII 107118 107119 . 220
chrVIII 107227 107228 . 120
chrVIII 107237 107238 . 120
chrVIII 107240 107241 . 180
chrVIII 107318 107319 . 120
chrVIII 107381 107382 . 180
chrVIII 107406 107407 . 780
chrVIII 107437 107438 . 160
chrVIII 107441 107442 . 860
chrVIII 107529 107530 . 240
chrVIII 107537 107538 . 120
chrVIII 107545 107546 . 280
chrVIII 107559 107560 . 240
chrVIII 107560 107561 . 1820
chrVIII 107562 107563 . 340
chrVIII 107562 107563 . 120
chrVIII 107572 107573 . 860
chrVIII 107574 107575 . 1140
chrVIII 107575 107576 . 200
chrVIII 107580 107581 . 2480
chrVIII 107591 107592 . 420
chrVIII 107597 107598 . 1400
chrVIII 107666 107667 . 540
chrVIII 107670 107671 . 860
chrVIII 107676 107677 . 1100
chrVIII 107679 107680 . 360
chrVIII 107689 107690 . 740
chrVIII 107691 107692 . 140
chrVIII 107691 107692 . 120
chrVIII 107692 107693 . 480
chrVIII 107692 107693 . 120
chrVIII 107693 107694 . 480
chrVIII 107693 107694 . 160
chrVIII 107694 107695 . 280
chrVIII 107694 107695 . 600
chrVIII 107696 107697 . 240
chrVIII 107698 107699 . 260
chrVIII 107699 107700 . 1340
chrVIII 107707 107708 . 360
chrVIII 107708 107709 . 240
chrVIII 107709 107710 . 140
chrVIII 107714 107715 . 960
chrVIII 107722 107723 . 1720
chrVIII 107729 107730 . 1580
chrVIII 107735 107736 . 360
chrVIII 107740 107741 . 280
chrVIII 107744 107745 . 2060
chrVIII 107752 107753 . 940
chrVIII 107763 107764 . 240
chrVIII 107834 107835 . 240
chrVIII 107851 107852 . 420
chrVIII 107857 107858 . 640
chrVIII 107865 107866 . 220
chrVIII 107868 107869 . 400
chrVIII 107891 107892 . 4840
chrVIII 107900 107901 . 260
chrVIII 107903 107904 . 3940
chrVIII 107923 107924 . 4300
chrVIII 107937 107938 . 300
chrVIII 108020 108021 . 400
chrVIII 108020 108021 . 160
chrVIII 108031 108032 . 300
chrVIII 108068 108069 . 1320
chrVIII 108071 108072 . 560
chrVIII 108329 108330 . 180
chrVIII 108357 108358 . 180
chrVIII 108368 108369 . 320
chrVIII 108389 108390 . 520
chrVIII 108445 108446 . 120
chrVIII 108484 108485 . 440
chrVIII 108502 108503 . 880
chrVIII 108506 108507 . 2220
chrVIII 108516 108517 . 1000
chrVIII 108520 108521 . 180
chrVIII 108531 108532 . 140
chrVIII 108541 108542 . 2660
chrVIII 108545 108546 . 220
chrVIII 108545 108546 . 400
chrVIII 108546 108547 . 140
chrVIII 108547 108548 . 620
chrVIII 108553 108554 . 180
chrVIII 108553 108554 . 840
chrVIII 108555 108556 . 220
chrVIII 108557 108558 . 160
chrVIII 108558 108559 . 320
chrVIII 108558 108559 . 340
chrVIII 108560 108561 . 380
chrVIII 108561 108562 . 520
chrVIII 108564 108565 . 340
chrVIII 108564 108565 . 260
chrVIII 108566 108567 . 140
chrVIII 108566 108567 . 120
chrVIII 108572 108573 . 800
chrVIII 108579 108580 . 120
chrVIII 108586 108587 . 120
chrVIII 108606 108607 . 780
chrVIII 108608 108609 . 200
chrVIII 108617 108618 . 540
chrVIII 108634 108635 . 120
chrVIII 108641 108642 . 500
chrVIII 108657 108658 . 280
chrVIII 108726 108727 . 3420
chrVIII 108765 108766 . 7640
chrVIII 108783 108784 . 840
chrVIII 108957 108958 . 120
chrVIII 109643 109644 . 220
chrVIII 109869 109870 . 120
chrVIII 109869 109870 . 2100
chrVIII 109892 109893 . 180
chrVIII 109955 109956 . 1680
chrVIII 109963 109964 . 8180
chrVIII 110008 110009 . 120
chrVIII 110161 110162 . 940
chrVIII 110276 110277 . 140
chrVIII 110336 110337 . 1800
chrVIII 110502 110503 . 200
chrVIII 110527 110528 . 840
chrVIII 110538 110539 . 180
chrVIII 110547 110548 . 340
chrVIII 110613 110614 . 500
chrVIII 110666 110667 . 1740
chrVIII 110680 110681 . 120
chrVIII 110685 110686 . 160
chrVIII 110815 110816 . 1180
chrVIII 110825 110826 . 1180
chrVIII 110857 110858 . 1060
chrVIII 110872 110873 . 480
chrVIII 110890 110891 . 240
chrVIII 111027 111028 . 440
chrVIII 111061 111062 . 220
chrVIII 111067 111068 . 480
chrVIII 111187 111188 . 880
chrVIII 111193 111194 . 120
chrVIII 111209 111210 . 560
chrVIII 111242 111243 . 5360
chrVIII 111246 111247 . 120
chrVIII 111324 111325 . 4260
chrVIII 111369 111370 . 160
chrVIII 111378 111379 . 160
chrVIII 111393 111394 . 120
chrVIII 111403 111404 . 2180
chrVIII 111410 111411 . 880
chrVIII 111419 111420 . 900
chrVIII 111425 111426 . 1080
chrVIII 111451 111452 . 3720
chrVIII 111462 111463 . 960
chrVIII 111592 111593 . 280
chrVIII 111634 111635 . 320
chrVIII 111649 111650 . 2700
chrVIII 112272 112273 . 160
chrVIII 112573 112574 . 140
chrVIII 112576 112577 . 140
chrVIII 112763 112764 . 140
chrVIII 112916 112917 . 300
chrVIII 112923 112924 . 580
chrVIII 112927 112928 . 120
chrVIII 113065 113066 . 140
chrVIII 113212 113213 . 360
chrVIII 113246 113247 . 2340
chrVIII 113254 113255 . 1280
chrVIII 113265 113266 . 380
chrVIII 113266 113267 . 120
chrVIII 113293 113294 . 120
chrVIII 113302 113303 . 120
chrVIII 113309 113310 . 800
chrVIII 113331 113332 . 3260
chrVIII 113341 113342 . 1060
chrVIII 113343 113344 . 120
chrVIII 113363 113364 . 160
chrVIII 113363 113364 . 1060
chrVIII 113370 113371 . 1100
chrVIII 113376 113377 . 840
chrVIII 113378 113379 . 260
chrVIII 113378 113379 . 740
chrVIII 113388 113389 . 4460
chrVIII 113396 113397 . 120
chrVIII 113397 113398 . 960
chrVIII 113411 113412 . 1920
chrVIII 113448 113449 . 2680
chrVIII 113578 113579 . 480
chrVIII 113594 113595 . 1240
chrVIII 113684 113685 . 1500
chrVIII 113693 113694 . 120
chrVIII 113727 113728 . 420
chrVIII 114093 114094 . 1540
chrVIII 114229 114230 . 460
chrVIII 114382 114383 . 4240
chrVIII 114390 114391 . 260
chrVIII 114392 114393 . 120
chrVIII 114638 114639 . 940
chrVIII 114745 114746 . 280
chrVIII 114755 114756 . 3700
chrVIII 114898 114899 . 1760
chrVIII 114907 114908 . 680
chrVIII 114921 114922 . 220
chrVIII 114923 114924 . 1940
chrVIII 114937 114938 . 120
chrVIII 115017 115018 . 200
chrVIII 115110 115111 . 1740
chrVIII 115133 115134 . 160
chrVIII 115168 115169 . 360
chrVIII 115181 115182 . 1780
chrVIII 115207 115208 . 2140
chrVIII 115208 115209 . 160
chrVIII 115208 115209 . 160
chrVIII 115211 115212 . 3040
chrVIII 115220 115221 . 140
chrVIII 115221 115222 . 640
chrVIII 115222 115223 . 780
chrVIII 115222 115223 . 120
chrVIII 115224 115225 . 120
chrVIII 115229 115230 . 120
chrVIII 115249 115250 . 720
chrVIII 115255 115256 . 1800
chrVIII 115261 115262 . 360
chrVIII 115270 115271 . 460
chrVIII 115274 115275 . 500
chrVIII 115281 115282 . 1620
chrVIII 115281 115282 . 120
chrVIII 115282 115283 . 120
chrVIII 115285 115286 . 120
chrVIII 115296 115297 . 380
chrVIII 115299 115300 . 420
chrVIII 115301 115302 . 380
chrVIII 115304 115305 . 160
chrVIII 115304 115305 . 4660
chrVIII 115307 115308 . 6700
chrVIII 115319 115320 . 1620
chrVIII 115321 115322 . 1780
chrVIII 115336 115337 . 840
chrVIII 115337 115338 . 120
chrVIII 115344 115345 . 2340
chrVIII 115358 115359 . 9220
chrVIII 115366 115367 . 900
chrVIII 115368 115369 . 6820
chrVIII 115370 115371 . 620
chrVIII 115370 115371 . 120
chrVIII 115377 115378 . 140
chrVIII 115380 115381 . 960
chrVIII 115380 115381 . 460
chrVIII 115387 115388 . 1320
chrVIII 115410 115411 . 460
chrVIII 115415 115416 . 5240
chrVIII 115422 115423 . 160
chrVIII 115432 115433 . 1320
chrVIII 115438 115439 . 120
chrVIII 115464 115465 . 180
chrVIII 115482 115483 . 780
chrVIII 115489 115490 . 540
chrVIII 115513 115514 . 280
chrVIII 115626 115627 . 120
chrVIII 115961 115962 . 120
chrVIII 115973 115974 . 120
chrVIII 115980 115981 . 1040
chrVIII 115987 115988 . 580
chrVIII 115988 115989 . 2440
chrVIII 115991 115992 . 380
chrVIII 115991 115992 . 1780
chrVIII 115992 115993 . 120
chrVIII 115992 115993 . 120
chrVIII 115995 115996 . 440
chrVIII 115996 115997 . 1320
chrVIII 115999 116000 . 1020
chrVIII 116005 116006 . 180
chrVIII 116012 116013 . 3440
chrVIII 116023 116024 . 1740
chrVIII 116049 116050 . 500
chrVIII 116054 116055 . 200
chrVIII 116061 116062 . 1300
chrVIII 116080 116081 . 120
chrVIII 116097 116098 . 480
chrVIII 116194 116195 . 760
chrVIII 116252 116253 . 120
chrVIII 116255 116256 . 200
chrVIII 116258 116259 . 120
chrVIII 116417 116418 . 680
chrVIII 116875 116876 . 320
chrVIII 116886 116887 . 300
chrVIII 116957 116958 . 160
chrVIII 116962 116963 . 160
chrVIII 117016 117017 . 1640
chrVIII 117047 117048 . 1180
chrVIII 117061 117062 . 620
chrVIII 117068 117069 . 3520
chrVIII 117074 117075 . 120
chrVIII 117114 117115 . 160
chrVIII 117125 117126 . 1400
chrVIII 117140 117141 . 1900
chrVIII 117157 117158 . 180
chrVIII 117172 117173 . 280
chrVIII 117269 117270 . 280
chrVIII 117389 117390 . 460
chrVIII 117402 117403 . 120
chrVIII 117405 117406 . 900
chrVIII 117410 117411 . 1580
chrVIII 117562 117563 . 680
chrVIII 117571 117572 . 1720
chrVIII 117579 117580 . 120
chrVIII 117582 117583 . 460
chrVIII 117592 117593 . 2940
chrVIII 117594 117595 . 460
chrVIII 117599 117600 . 4900
chrVIII 117635 117636 . 3780
chrVIII 117638 117639 . 140
chrVIII 117671 117672 . 460
chrVIII 117672 117673 . 740
chrVIII 117672 117673 . 120
chrVIII 117674 117675 . 320
chrVIII 117678 117679 . 160
chrVIII 117683 117684 . 7280
chrVIII 117689 117690 . 180
chrVIII 117690 117691 . 120
chrVIII 117691 117692 . 2520
chrVIII 117702 117703 . 2420
chrVIII 117719 117720 . 2700
chrVIII 117731 117732 . 260
chrVIII 117742 117743 . 660
chrVIII 117745 117746 . 260
chrVIII 117745 117746 . 120
chrVIII 117751 117752 . 220
chrVIII 117752 117753 . 5060
chrVIII 117752 117753 . 3420
chrVIII 117754 117755 . 120
chrVIII 117754 117755 . 260
chrVIII 117756 117757 . 240
chrVIII 117756 117757 . 120
chrVIII 117764 117765 . 1420
chrVIII 117768 117769 . 740
chrVIII 117893 117894 . 460
chrVIII 117902 117903 . 13300
chrVIII 117912 117913 . 180
chrVIII 118081 118082 . 380
chrVIII 118117 118118 . 820
chrVIII 118199 118200 . 1040
chrVIII 118205 118206 . 120
chrVIII 118372 118373 . 480
chrVIII 118577 118578 . 2400
chrVIII 118833 118834 . 1120
chrVIII 118834 118835 . 180
chrVIII 119025 119026 . 740
chrVIII 119039 119040 . 460
chrVIII 119078 119079 . 200
chrVIII 119166 119167 . 640
chrVIII 119183 119184 . 140
chrVIII 119300 119301 . 140
chrVIII 119452 119453 . 220
chrVIII 119503 119504 . 340
chrVIII 119504 119505 . 420
chrVIII 119573 119574 . 220
chrVIII 119634 119635 . 120
chrVIII 119667 119668 . 140
chrVIII 119672 119673 . 680
chrVIII 119698 119699 . 140
chrVIII 119822 119823 . 920
chrVIII 119829 119830 . 1960
chrVIII 119848 119849 . 5020
chrVIII 119853 119854 . 900
chrVIII 119870 119871 . 180
chrVIII 119919 119920 . 2720
chrVIII 119944 119945 . 220
chrVIII 119959 119960 . 300
chrVIII 119993 119994 . 3920
chrVIII 119996 119997 . 120
chrVIII 120007 120008 . 120
chrVIII 121773 121774 . 360
chrVIII 121828 121829 . 140
chrVIII 121846 121847 . 160
chrVIII 121851 121852 . 440
chrVIII 121871 121872 . 360
chrVIII 121894 121895 . 120
chrVIII 121909 121910 . 740
chrVIII 121939 121940 . 160
chrVIII 121959 121960 . 140
chrVIII 121988 121989 . 120
chrVIII 121999 122000 . 260
chrVIII 122006 122007 . 320
chrVIII 122021 122022 . 300
chrVIII 122035 122036 . 200
chrVIII 122039 122040 . 300
chrVIII 122040 122041 . 320
chrVIII 122043 122044 . 140
chrVIII 122046 122047 . 120
chrVIII 122051 122052 . 7260
chrVIII 122084 122085 . 2920
chrVIII 122099 122100 . 13780
chrVIII 122112 122113 . 620
chrVIII 122113 122114 . 440
chrVIII 122114 122115 . 120
chrVIII 122117 122118 . 2100
chrVIII 122122 122123 . 740
chrVIII 122122 122123 . 180
chrVIII 122123 122124 . 120
chrVIII 122123 122124 . 340
chrVIII 122124 122125 . 120
chrVIII 122125 122126 . 480
chrVIII 122131 122132 . 560
chrVIII 122132 122133 . 320
chrVIII 122132 122133 . 1720
chrVIII 122133 122134 . 120
chrVIII 122134 122135 . 1100
chrVIII 122136 122137 . 600
chrVIII 122145 122146 . 140
chrVIII 122149 122150 . 1600
chrVIII 122150 122151 . 160
chrVIII 122150 122151 . 160
chrVIII 122153 122154 . 1080
chrVIII 122159 122160 . 140
chrVIII 122220 122221 . 420
chrVIII 122230 122231 . 1080
chrVIII 122248 122249 . 120
chrVIII 122292 122293 . 560
chrVIII 122313 122314 . 880
chrVIII 122325 122326 . 320
chrVIII 122341 122342 . 980
chrVIII 122345 122346 . 480
chrVIII 122361 122362 . 140
chrVIII 122373 122374 . 320
chrVIII 122407 122408 . 200
chrVIII 122414 122415 . 260
chrVIII 122419 122420 . 720
chrVIII 122433 122434 . 2360
chrVIII 122448 122449 . 280
chrVIII 122474 122475 . 420
chrVIII 122506 122507 . 3820
chrVIII 122514 122515 . 200
chrVIII 122538 122539 . 640
chrVIII 122546 122547 . 120
chrVIII 122548 122549 . 720
chrVIII 122549 122550 . 140
chrVIII 122550 122551 . 120
chrVIII 122553 122554 . 740
chrVIII 122560 122561 . 220
chrVIII 122560 122561 . 220
chrVIII 122561 122562 . 120
chrVIII 122582 122583 . 940
chrVIII 122590 122591 . 940
chrVIII 122599 122600 . 460
chrVIII 122609 122610 . 6160
chrVIII 122612 122613 . 1260
chrVIII 122613 122614 . 1060
chrVIII 122613 122614 . 120
chrVIII 122614 122615 . 120
chrVIII 122617 122618 . 740
chrVIII 122620 122621 . 320
chrVIII 122623 122624 . 940
chrVIII 122625 122626 . 4580
chrVIII 122628 122629 . 900
chrVIII 122628 122629 . 120
chrVIII 122631 122632 . 6880
chrVIII 122636 122637 . 4500
chrVIII 122640 122641 . 6300
chrVIII 122644 122645 . 360
chrVIII 122651 122652 . 120
chrVIII 122667 122668 . 1100
chrVIII 122708 122709 . 2300
chrVIII 122718 122719 . 340
chrVIII 122721 122722 . 700
chrVIII 122765 122766 . 140
chrVIII 122804 122805 . 420
chrVIII 122812 122813 . 1520
chrVIII 122966 122967 . 120
chrVIII 122994 122995 . 220
chrVIII 122998 122999 . 440
chrVIII 123019 123020 . 200
chrVIII 123072 123073 . 220
chrVIII 123125 123126 . 220
chrVIII 123233 123234 . 120
chrVIII 123393 123394 . 1180
chrVIII 123676 123677 . 600
chrVIII 123711 123712 . 120
chrVIII 123732 123733 . 460
chrVIII 123755 123756 . 440
chrVIII 123759 123760 . 720
chrVIII 123768 123769 . 400
chrVIII 123790 123791 . 1020
chrVIII 123795 123796 . 220
chrVIII 123798 123799 . 220
chrVIII 123805 123806 . 1220
chrVIII 123814 123815 . 120
chrVIII 123819 123820 . 120
chrVIII 123828 123829 . 4440
chrVIII 123846 123847 . 1260
chrVIII 123868 123869 . 300
chrVIII 123883 123884 . 160
chrVIII 123933 123934 . 120
chrVIII 124332 124333 . 320
chrVIII 124390 124391 . 360
chrVIII 124440 124441 . 120
chrVIII 124558 124559 . 900
chrVIII 124595 124596 . 6880
chrVIII 124666 124667 . 180
chrVIII 124951 124952 . 2560
chrVIII 125001 125002 . 1020
chrVIII 125093 125094 . 8120
chrVIII 125307 125308 . 1040
chrVIII 125448 125449 . 180
chrVIII 125458 125459 . 120
chrVIII 125490 125491 . 140
chrVIII 125614 125615 . 260
chrVIII 125892 125893 . 120
chrVIII 125945 125946 . 140
chrVIII 125953 125954 . 700
chrVIII 125962 125963 . 1180
chrVIII 125971 125972 . 480
chrVIII 125986 125987 . 700
chrVIII 125995 125996 . 2100
chrVIII 126006 126007 . 840
chrVIII 126008 126009 . 1900
chrVIII 126023 126024 . 2220
chrVIII 126031 126032 . 180
chrVIII 126045 126046 . 280
chrVIII 126049 126050 . 1540
chrVIII 126055 126056 . 120
chrVIII 126061 126062 . 140
chrVIII 126075 126076 . 260
chrVIII 126150 126151 . 360
chrVIII 126248 126249 . 120
chrVIII 126416 126417 . 120
chrVIII 127607 127608 . 120
chrVIII 127617 127618 . 180
chrVIII 127660 127661 . 260
chrVIII 127676 127677 . 120
chrVIII 127677 127678 . 180
chrVIII 127868 127869 . 260
chrVIII 127879 127880 . 120
chrVIII 127967 127968 . 220
chrVIII 128372 128373 . 120
chrVIII 128437 128438 . 1580
chrVIII 128539 128540 . 1240
chrVIII 128602 128603 . 280
chrVIII 128635 128636 . 2540
chrVIII 128839 128840 . 160
chrVIII 128845 128846 . 480
chrVIII 129007 129008 . 220
chrVIII 129127 129128 . 260
chrVIII 129185 129186 . 460
chrVIII 129314 129315 . 460
chrVIII 129331 129332 . 840
chrVIII 129343 129344 . 1400
chrVIII 129345 129346 . 140
chrVIII 129346 129347 . 120
chrVIII 129354 129355 . 380
chrVIII 129355 129356 . 4660
chrVIII 129360 129361 . 1920
chrVIII 129370 129371 . 1100
chrVIII 129372 129373 . 1120
chrVIII 129372 129373 . 120
chrVIII 129386 129387 . 960
chrVIII 129782 129783 . 120
chrVIII 130425 130426 . 120
chrVIII 131468 131469 . 120
chrVIII 131514 131515 . 1180
chrVIII 131539 131540 . 280
chrVIII 131569 131570 . 1840
chrVIII 131587 131588 . 1740
chrVIII 131589 131590 . 220
chrVIII 131605 131606 . 2980
chrVIII 131642 131643 . 700
chrVIII 131939 131940 . 260
chrVIII 131970 131971 . 560
chrVIII 132134 132135 . 180
chrVIII 132451 132452 . 3200
chrVIII 132814 132815 . 640
chrVIII 132990 132991 . 120
chrVIII 132991 132992 . 120
chrVIII 133307 133308 . 160
chrVIII 133860 133861 . 320
chrVIII 133974 133975 . 680
chrVIII 134019 134020 . 4220
chrVIII 134031 134032 . 120
chrVIII 134072 134073 . 1280
chrVIII 134089 134090 . 1000
chrVIII 134101 134102 . 1580
chrVIII 134113 134114 . 520
chrVIII 134134 134135 . 500
chrVIII 134238 134239 . 5200
chrVIII 134272 134273 . 340
chrVIII 134329 134330 . 140
chrVIII 134346 134347 . 1440
chrVIII 134364 134365 . 120
chrVIII 134410 134411 . 620
chrVIII 134415 134416 . 3040
chrVIII 134417 134418 . 120
chrVIII 134449 134450 . 2540
chrVIII 135170 135171 . 240
chrVIII 135185 135186 . 160
chrVIII 135376 135377 . 680
chrVIII 135387 135388 . 740
chrVIII 135490 135491 . 360
chrVIII 135736 135737 . 1340
chrVIII 136280 136281 . 1640
chrVIII 136413 136414 . 340
chrVIII 136579 136580 . 280
chrVIII 136730 136731 . 240
chrVIII 136732 136733 . 220
chrVIII 136978 136979 . 1500
chrVIII 137074 137075 . 4220
chrVIII 137184 137185 . 1680
chrVIII 137195 137196 . 220
chrVIII 137543 137544 . 1400
chrVIII 137606 137607 . 760
chrVIII 137763 137764 . 120
chrVIII 137783 137784 . 160
chrVIII 138410 138411 . 780
chrVIII 138453 138454 . 2340
chrVIII 138549 138550 . 120
chrVIII 138555 138556 . 700
chrVIII 138561 138562 . 780
chrVIII 138563 138564 . 1500
chrVIII 138569 138570 . 140
chrVIII 138581 138582 . 180
chrVIII 138590 138591 . 180
chrVIII 138597 138598 . 4380
chrVIII 138608 138609 . 300
chrVIII 138628 138629 . 1560
chrVIII 138643 138644 . 2600
chrVIII 138647 138648 . 620
chrVIII 138738 138739 . 180
chrVIII 138818 138819 . 4400
chrVIII 138947 138948 . 300
chrVIII 139527 139528 . 220
chrVIII 139798 139799 . 620
chrVIII 141173 141174 . 140
chrVIII 141359 141360 . 140
chrVIII 141492 141493 . 1440
chrVIII 141520 141521 . 1560
chrVIII 141576 141577 . 200
chrVIII 141587 141588 . 120
chrVIII 141588 141589 . 140
chrVIII 141598 141599 . 2760
chrVIII 141608 141609 . 240
chrVIII 141615 141616 . 300
chrVIII 141618 141619 . 500
chrVIII 141619 141620 . 1460
chrVIII 141627 141628 . 2920
chrVIII 141808 141809 . 280
chrVIII 143658 143659 . 900
chrVIII 143670 143671 . 1320
chrVIII 143671 143672 . 120
chrVIII 143671 143672 . 120
chrVIII 143674 143675 . 280
chrVIII 143680 143681 . 160
chrVIII 143694 143695 . 280
chrVIII 143696 143697 . 660
chrVIII 143698 143699 . 120
chrVIII 143711 143712 . 120
chrVIII 143766 143767 . 2920
chrVIII 143773 143774 . 940
chrVIII 143779 143780 . 120
chrVIII 143808 143809 . 160
chrVIII 143809 143810 . 260
chrVIII 143809 143810 . 2980
chrVIII 143817 143818 . 800
chrVIII 143825 143826 . 260
chrVIII 143828 143829 . 120
chrVIII 143898 143899 . 160
chrVIII 144175 144176 . 140
chrVIII 146163 146164 . 1220
chrVIII 146181 146182 . 120
chrVIII 146196 146197 . 480
chrVIII 146200 146201 . 2560
chrVIII 146208 146209 . 480
chrVIII 146211 146212 . 520
chrVIII 146212 146213 . 280
chrVIII 146214 146215 . 3820
chrVIII 146227 146228 . 1180
chrVIII 146386 146387 . 220
chrVIII 146448 146449 . 980
chrVIII 146671 146672 . 120
chrVIII 146727 146728 . 440
chrVIII 146733 146734 . 140
chrVIII 146741 146742 . 520
chrVIII 146787 146788 . 280
chrVIII 146899 146900 . 120
chrVIII 146931 146932 . 240
chrVIII 147104 147105 . 1460
chrVIII 147125 147126 . 560
chrVIII 147343 147344 . 400
chrVIII 147455 147456 . 260
chrVIII 147526 147527 . 2620
chrVIII 147541 147542 . 520
chrVIII 147773 147774 . 180
chrVIII 149124 149125 . 160
chrVIII 149145 149146 . 220
chrVIII 149154 149155 . 3480
chrVIII 149163 149164 . 800
chrVIII 149180 149181 . 280
chrVIII 149352 149353 . 1500
chrVIII 149357 149358 . 1300
chrVIII 149422 149423 . 4040
chrVIII 149485 149486 . 420
chrVIII 149704 149705 . 240
chrVIII 149813 149814 . 540
chrVIII 149827 149828 . 620
chrVIII 149883 149884 . 420
chrVIII 150157 150158 . 280
chrVIII 150165 150166 . 520
chrVIII 150420 150421 . 220
chrVIII 150522 150523 . 720
chrVIII 150693 150694 . 240
chrVIII 150761 150762 . 280
chrVIII 150767 150768 . 220
chrVIII 150781 150782 . 320
chrVIII 150790 150791 . 120
chrVIII 150792 150793 . 520
chrVIII 150792 150793 . 120
chrVIII 150803 150804 . 120
chrVIII 150892 150893 . 1660
chrVIII 150962 150963 . 460
chrVIII 150963 150964 . 900
chrVIII 150963 150964 . 120
chrVIII 150964 150965 . 120
chrVIII 150985 150986 . 160
chrVIII 151007 151008 . 120
chrVIII 151112 151113 . 220
chrVIII 151229 151230 . 200
chrVIII 151232 151233 . 520
chrVIII 151240 151241 . 580
chrVIII 151310 151311 . 1280
chrVIII 151313 151314 . 220
chrVIII 151329 151330 . 440
chrVIII 151340 151341 . 1000
chrVIII 151342 151343 . 280
chrVIII 151359 151360 . 1780
chrVIII 151440 151441 . 420
chrVIII 151457 151458 . 740
chrVIII 151464 151465 . 1560
chrVIII 151476 151477 . 1500
chrVIII 151490 151491 . 2480
chrVIII 151498 151499 . 120
chrVIII 151512 151513 . 1040
chrVIII 151524 151525 . 140
chrVIII 151541 151542 . 300
chrVIII 151705 151706 . 260
chrVIII 151712 151713 . 340
chrVIII 153463 153464 . 120
chrVIII 157533 157534 . 2980
chrVIII 159260 159261 . 120
chrVIII 159266 159267 . 360
chrVIII 159277 159278 . 260
chrVIII 159289 159290 . 280
chrVIII 159300 159301 . 180
chrVIII 159302 159303 . 140
chrVIII 159307 159308 . 2340
chrVIII 159318 159319 . 540
chrVIII 159332 159333 . 320
chrVIII 159562 159563 . 120
chrVIII 159680 159681 . 140
chrVIII 160077 160078 . 400
chrVIII 160362 160363 . 140
chrVIII 160599 160600 . 720
chrVIII 160649 160650 . 640
chrVIII 160665 160666 . 700
chrVIII 160668 160669 . 260
chrVIII 160672 160673 . 240
chrVIII 160676 160677 . 620
chrVIII 160682 160683 . 380
chrVIII 160684 160685 . 340
chrVIII 161522 161523 . 200
chrVIII 161698 161699 . 3060
chrVIII 164778 164779 . 200
chrVIII 164849 164850 . 120
chrVIII 164897 164898 . 120
chrVIII 164908 164909 . 280
chrVIII 164909 164910 . 320
chrVIII 164917 164918 . 220
chrVIII 164942 164943 . 300
chrVIII 165084 165085 . 160
chrVIII 165385 165386 . 1140
chrVIII 165764 165765 . 180
chrVIII 166844 166845 . 360
chrVIII 167327 167328 . 140
chrVIII 167532 167533 . 3540
chrVIII 167547 167548 . 2520
chrVIII 167567 167568 . 180
chrVIII 167567 167568 . 2220
chrVIII 167610 167611 . 120
chrVIII 167651 167652 . 6000
chrVIII 167796 167797 . 4880
chrVIII 167997 167998 . 160
chrVIII 168515 168516 . 460
chrVIII 168621 168622 . 1940
chrVIII 168635 168636 . 180
chrVIII 168672 168673 . 120
chrVIII 168701 168702 . 540
chrVIII 168727 168728 . 160
chrVIII 168729 168730 . 500
chrVIII 168745 168746 . 160
chrVIII 168880 168881 . 960
chrVIII 168918 168919 . 2060
chrVIII 169111 169112 . 2980
chrVIII 169137 169138 . 180
chrVIII 169720 169721 . 120
chrVIII 170204 170205 . 220
chrVIII 170544 170545 . 400
chrVIII 170588 170589 . 340
chrVIII 170619 170620 . 260
chrVIII 170653 170654 . 340
chrVIII 170678 170679 . 440
chrVIII 170682 170683 . 220
chrVIII 170706 170707 . 180
chrVIII 170716 170717 . 980
chrVIII 171519 171520 . 180
chrVIII 171600 171601 . 460
chrVIII 171642 171643 . 1200
chrVIII 172214 172215 . 180
chrVIII 172530 172531 . 920
chrVIII 172648 172649 . 1020
chrVIII 172816 172817 . 260
chrVIII 172875 172876 . 1660
chrVIII 172917 172918 . 460
chrVIII 173064 173065 . 2120
chrVIII 173068 173069 . 1860
chrVIII 173102 173103 . 1480
chrVIII 173108 173109 . 5400
chrVIII 173163 173164 . 160
chrVIII 173166 173167 . 420
chrVIII 173172 173173 . 340
chrVIII 173292 173293 . 300
chrVIII 173389 173390 . 160
chrVIII 173715 173716 . 300
chrVIII 173725 173726 . 420
chrVIII 174058 174059 . 320
chrVIII 174371 174372 . 340
chrVIII 174377 174378 . 160
chrVIII 174564 174565 . 1440
chrVIII 174628 174629 . 860
chrVIII 174712 174713 . 2960
chrVIII 174718 174719 . 520
chrVIII 174732 174733 . 1420
chrVIII 174746 174747 . 200
chrVIII 174790 174791 . 120
chrVIII 175039 175040 . 180
chrVIII 175064 175065 . 1060
chrVIII 175097 175098 . 340
chrVIII 175101 175102 . 2440
chrVIII 175102 175103 . 4380
chrVIII 175103 175104 . 140
chrVIII 175114 175115 . 220
chrVIII 175123 175124 . 4600
chrVIII 175135 175136 . 3640
chrVIII 175154 175155 . 180
chrVIII 175344 175345 . 640
chrVIII 175385 175386 . 120
chrVIII 175391 175392 . 8120
chrVIII 175402 175403 . 760
chrVIII 175416 175417 . 1120
chrVIII 175427 175428 . 160
chrVIII 175432 175433 . 240
chrVIII 175459 175460 . 180
chrVIII 175465 175466 . 900
chrVIII 175468 175469 . 200
chrVIII 175561 175562 . 640
chrVIII 175782 175783 . 1040
chrVIII 175795 175796 . 120
chrVIII 175817 175818 . 800
chrVIII 175879 175880 . 120
chrVIII 175880 175881 . 200
chrVIII 176148 176149 . 160
chrVIII 176181 176182 . 260
chrVIII 176377 176378 . 740
chrVIII 176489 176490 . 160
chrVIII 176779 176780 . 440
chrVIII 176807 176808 . 1360
chrVIII 177014 177015 . 160
chrVIII 177062 177063 . 220
chrVIII 177114 177115 . 120
chrVIII 177209 177210 . 120
chrVIII 177230 177231 . 1100
chrVIII 177236 177237 . 1120
chrVIII 177339 177340 . 360
chrVIII 177386 177387 . 120
chrVIII 177436 177437 . 160
chrVIII 177488 177489 . 1500
chrVIII 177611 177612 . 1780
chrVIII 177670 177671 . 1160
chrVIII 177769 177770 . 1240
chrVIII 178081 178082 . 120
chrVIII 178093 178094 . 420
chrVIII 178304 178305 . 380
chrVIII 178462 178463 . 1260
chrVIII 178492 178493 . 580
chrVIII 178948 178949 . 120
chrVIII 179007 179008 . 1680
chrVIII 179185 179186 . 1760
chrVIII 179211 179212 . 320
chrVIII 179379 179380 . 2760
chrVIII 179384 179385 . 280
chrVIII 179556 179557 . 1360
chrVIII 179647 179648 . 780
chrVIII 179758 179759 . 1160
chrVIII 179790 179791 . 200
chrVIII 179935 179936 . 660
chrVIII 180137 180138 . 1480
chrVIII 180141 180142 . 760
chrVIII 180155 180156 . 1420
chrVIII 181722 181723 . 380
chrVIII 181739 181740 . 300
chrVIII 181760 181761 . 380
chrVIII 181773 181774 . 2280
chrVIII 181776 181777 . 580
chrVIII 181779 181780 . 500
chrVIII 181795 181796 . 560
chrVIII 181846 181847 . 200
chrVIII 181850 181851 . 1000
chrVIII 181851 181852 . 1500
chrVIII 181852 181853 . 120
chrVIII 181868 181869 . 160
chrVIII 181924 181925 . 2700
chrVIII 182379 182380 . 2840
chrVIII 182418 182419 . 200
chrVIII 182575 182576 . 200
chrVIII 182886 182887 . 180
chrVIII 183125 183126 . 3680
chrVIII 183190 183191 . 140
chrVIII 183406 183407 . 160
chrVIII 183543 183544 . 1060
chrVIII 183600 183601 . 620
chrVIII 183740 183741 . 580
chrVIII 183921 183922 . 2460
chrVIII 183933 183934 . 160
chrVIII 183958 183959 . 160
chrVIII 183961 183962 . 120
chrVIII 183962 183963 . 1360
chrVIII 183966 183967 . 2520
chrVIII 183973 183974 . 4940
chrVIII 183978 183979 . 120
chrVIII 183984 183985 . 1160
chrVIII 184004 184005 . 140
chrVIII 184014 184015 . 500
chrVIII 184045 184046 . 620
chrVIII 184209 184210 . 2340
chrVIII 184529 184530 . 760
chrVIII 184716 184717 . 580
chrVIII 184826 184827 . 300
chrVIII 185191 185192 . 460
chrVIII 185213 185214 . 460
chrVIII 185802 185803 . 1980
chrVIII 186855 186856 . 660
chrVIII 187004 187005 . 160
chrVIII 187016 187017 . 280
chrVIII 187106 187107 . 160
chrVIII 187734 187735 . 1380
chrVIII 187763 187764 . 700
chrVIII 187764 187765 . 220
chrVIII 187765 187766 . 120
chrVIII 187766 187767 . 1460
chrVIII 187769 187770 . 220
chrVIII 187842 187843 . 640
chrVIII 187849 187850 . 480
chrVIII 187865 187866 . 700
chrVIII 187890 187891 . 1920
chrVIII 188212 188213 . 160
chrVIII 188215 188216 . 340
chrVIII 188229 188230 . 420
chrVIII 188380 188381 . 340
chrVIII 189077 189078 . 160
chrVIII 189317 189318 . 220
chrVIII 189542 189543 . 200
chrVIII 189896 189897 . 380
chrVIII 189930 189931 . 1760
chrVIII 189936 189937 . 2200
chrVIII 189952 189953 . 180
chrVIII 189956 189957 . 260
chrVIII 189992 189993 . 120
chrVIII 190030 190031 . 1840
chrVIII 190137 190138 . 340
chrVIII 190143 190144 . 200
chrVIII 190162 190163 . 120
chrVIII 190186 190187 . 6120
chrVIII 190222 190223 . 200
chrVIII 190339 190340 . 360
chrVIII 190344 190345 . 2040
chrVIII 190390 190391 . 180
chrVIII 190408 190409 . 3840
chrVIII 190424 190425 . 160
chrVIII 190458 190459 . 480
chrVIII 191457 191458 . 380
chrVIII 192626 192627 . 160
chrVIII 192661 192662 . 700
chrVIII 192664 192665 . 620
chrVIII 192683 192684 . 120
chrVIII 192852 192853 . 920
chrVIII 192882 192883 . 360
chrVIII 192918 192919 . 700
chrVIII 192977 192978 . 620
chrVIII 193641 193642 . 520
chrVIII 193760 193761 . 2300
chrVIII 193765 193766 . 420
chrVIII 193921 193922 . 160
chrVIII 193929 193930 . 140
chrVIII 194078 194079 . 320
chrVIII 194102 194103 . 220
chrVIII 194240 194241 . 120
chrVIII 194323 194324 . 740
chrVIII 194568 194569 . 2380
chrVIII 194926 194927 . 320
chrVIII 195281 195282 . 480
chrVIII 195317 195318 . 240
chrVIII 195377 195378 . 240
chrVIII 195678 195679 . 120
chrVIII 196055 196056 . 3120
chrVIII 196074 196075 . 320
chrVIII 196511 196512 . 120
chrVIII 196531 196532 . 720
chrVIII 197031 197032 . 320
chrVIII 197366 197367 . 1440
chrVIII 197939 197940 . 960
chrVIII 198313 198314 . 560
chrVIII 198456 198457 . 380
chrVIII 198461 198462 . 1280
chrVIII 198494 198495 . 1520
chrVIII 198529 198530 . 2300
chrVIII 198536 198537 . 2180
chrVIII 198902 198903 . 820
chrVIII 198921 198922 . 780
chrVIII 198941 198942 . 760
chrVIII 199325 199326 . 280
chrVIII 200741 200742 . 180
chrVIII 200810 200811 . 220
chrVIII 201062 201063 . 1820
chrVIII 201242 201243 . 200
chrVIII 201452 201453 . 120
chrVIII 201493 201494 . 140
chrVIII 201500 201501 . 2080
chrVIII 201505 201506 . 120
chrVIII 201532 201533 . 120
chrVIII 201538 201539 . 760
chrVIII 201556 201557 . 140
chrVIII 201559 201560 . 240
chrVIII 201575 201576 . 480
chrVIII 201623 201624 . 120
chrVIII 201646 201647 . 1860
chrVIII 201661 201662 . 120
chrVIII 201662 201663 . 340
chrVIII 201662 201663 . 1080
chrVIII 201664 201665 . 120
chrVIII 201664 201665 . 120
chrVIII 201668 201669 . 660
chrVIII 201794 201795 . 140
chrVIII 201982 201983 . 3840
chrVIII 201990 201991 . 120
chrVIII 202297 202298 . 160
chrVIII 202318 202319 . 340
chrVIII 202356 202357 . 160
chrVIII 202806 202807 . 240
chrVIII 203432 203433 . 700
chrVIII 203549 203550 . 480
chrVIII 203689 203690 . 7680
chrVIII 203718 203719 . 2360
chrVIII 203907 203908 . 140
chrVIII 204009 204010 . 400
chrVIII 204149 204150 . 1040
chrVIII 204329 204330 . 120
chrVIII 204338 204339 . 3540
chrVIII 204411 204412 . 360
chrVIII 204604 204605 . 160
chrVIII 204753 204754 . 120
chrVIII 204774 204775 . 120
chrVIII 204777 204778 . 1320
chrVIII 204807 204808 . 820
chrVIII 204823 204824 . 120
chrVIII 204946 204947 . 1780
chrVIII 205060 205061 . 380
chrVIII 205128 205129 . 260
chrVIII 205340 205341 . 2520
chrVIII 205886 205887 . 120
chrVIII 205988 205989 . 240
chrVIII 206009 206010 . 400
chrVIII 206023 206024 . 980
chrVIII 206032 206033 . 400
chrVIII 206036 206037 . 120
chrVIII 206138 206139 . 180
chrVIII 206237 206238 . 2900
chrVIII 206245 206246 . 1880
chrVIII 206258 206259 . 460
chrVIII 206325 206326 . 120
chrVIII 206327 206328 . 120
chrVIII 206333 206334 . 6140
chrVIII 206351 206352 . 2520
chrVIII 206453 206454 . 380
chrVIII 206543 206544 . 140
chrVIII 206890 206891 . 140
chrVIII 206899 206900 . 180
chrVIII 207166 207167 . 980
chrVIII 207307 207308 . 140
chrVIII 207316 207317 . 600
chrVIII 207343 207344 . 200
chrVIII 207349 207350 . 140
chrVIII 207351 207352 . 160
chrVIII 207354 207355 . 180
chrVIII 207385 207386 . 360
chrVIII 207391 207392 . 180
chrVIII 207417 207418 . 620
chrVIII 207447 207448 . 740
chrVIII 207616 207617 . 5420
chrVIII 207801 207802 . 160
chrVIII 208551 208552 . 360
chrVIII 208737 208738 . 1660
chrVIII 208747 208748 . 260
chrVIII 209036 209037 . 2000
chrVIII 209041 209042 . 800
chrVIII 209101 209102 . 3780
chrVIII 209337 209338 . 1540
chrVIII 209388 209389 . 1120
chrVIII 209415 209416 . 380
chrVIII 209470 209471 . 200
chrVIII 209476 209477 . 540
chrVIII 209483 209484 . 240
chrVIII 209494 209495 . 140
chrVIII 209498 209499 . 1080
chrVIII 209540 209541 . 160
chrVIII 210624 210625 . 180
chrVIII 210641 210642 . 240
chrVIII 210730 210731 . 120
chrVIII 210738 210739 . 540
chrVIII 214248 214249 . 380
chrVIII 214296 214297 . 1600
chrVIII 214310 214311 . 1840
chrVIII 214325 214326 . 120
chrVIII 214329 214330 . 320
chrVIII 214335 214336 . 140
chrVIII 216478 216479 . 3260
chrVIII 217295 217296 . 240
chrVIII 217472 217473 . 160
chrVIII 217574 217575 . 120
chrVIII 217580 217581 . 220
chrVIII 217614 217615 . 320
chrVIII 217615 217616 . 160
chrVIII 217631 217632 . 680
chrVIII 217662 217663 . 140
chrVIII 217786 217787 . 380
chrVIII 217825 217826 . 120
chrVIII 217878 217879 . 700
chrVIII 217939 217940 . 140
chrVIII 217952 217953 . 980
chrVIII 218020 218021 . 840
chrVIII 218206 218207 . 1900
chrVIII 218289 218290 . 120
chrVIII 218372 218373 . 220
chrVIII 218394 218395 . 300
chrVIII 218541 218542 . 120
chrVIII 218870 218871 . 120
chrVIII 218891 218892 . 120
chrVIII 218892 218893 . 1960
chrVIII 218892 218893 . 1460
chrVIII 218893 218894 . 120
chrVIII 218893 218894 . 320
chrVIII 218895 218896 . 340
chrVIII 218903 218904 . 720
chrVIII 219066 219067 . 120
chrVIII 219936 219937 . 600
chrVIII 219939 219940 . 120
chrVIII 220016 220017 . 300
chrVIII 220632 220633 . 120
chrVIII 220684 220685 . 960
chrVIII 221313 221314 . 120
chrVIII 221368 221369 . 300
chrVIII 221419 221420 . 240
chrVIII 221553 221554 . 260
chrVIII 221690 221691 . 460
chrVIII 222062 222063 . 120
chrVIII 222168 222169 . 120
chrVIII 222255 222256 . 140
chrVIII 222831 222832 . 460
chrVIII 223819 223820 . 120
chrVIII 223860 223861 . 500
chrVIII 223861 223862 . 1260
chrVIII 223864 223865 . 360
chrVIII 223866 223867 . 1000
chrVIII 223873 223874 . 140
chrVIII 223912 223913 . 160
chrVIII 223921 223922 . 960
chrVIII 224067 224068 . 1940
chrVIII 224232 224233 . 220
chrVIII 225245 225246 . 980
chrVIII 225273 225274 . 2160
chrVIII 225299 225300 . 1900
chrVIII 225313 225314 . 400
chrVIII 225317 225318 . 180
chrVIII 225383 225384 . 120
chrVIII 225498 225499 . 1180
chrVIII 225850 225851 . 180
chrVIII 226544 226545 . 120
chrVIII 226755 226756 . 320
chrVIII 226877 226878 . 140
chrVIII 227058 227059 . 520
chrVIII 227070 227071 . 180
chrVIII 227226 227227 . 200
chrVIII 227232 227233 . 520
chrVIII 227235 227236 . 180
chrVIII 227241 227242 . 160
chrVIII 227259 227260 . 220
chrVIII 227317 227318 . 420
chrVIII 227359 227360 . 180
chrVIII 227438 227439 . 4940
chrVIII 227463 227464 . 440
chrVIII 227612 227613 . 4180
chrVIII 229134 229135 . 140
chrVIII 229143 229144 . 120
chrVIII 229224 229225 . 920
chrVIII 229244 229245 . 880
chrVIII 229266 229267 . 1220
chrVIII 229439 229440 . 1200
chrVIII 230734 230735 . 2400
chrVIII 230782 230783 . 740
chrVIII 230819 230820 . 2280
chrVIII 230821 230822 . 1060
chrVIII 230832 230833 . 280
chrVIII 230865 230866 . 3480
chrVIII 230871 230872 . 120
chrVIII 230884 230885 . 5020
chrVIII 230892 230893 . 2700
chrVIII 230916 230917 . 120
chrVIII 230919 230920 . 140
chrVIII 231054 231055 . 180
chrVIII 231062 231063 . 140
chrVIII 231167 231168 . 380
chrVIII 231264 231265 . 160
chrVIII 231902 231903 . 120
chrVIII 231937 231938 . 160
chrVIII 231941 231942 . 400
chrVIII 231946 231947 . 660
chrVIII 231955 231956 . 500
chrVIII 231958 231959 . 400
chrVIII 234746 234747 . 1720
chrVIII 234778 234779 . 380
chrVIII 234818 234819 . 5120
chrVIII 236128 236129 . 160
chrVIII 236356 236357 . 420
chrVIII 236412 236413 . 160
chrVIII 236480 236481 . 240
chrVIII 236529 236530 . 120
chrVIII 236644 236645 . 180
chrVIII 236749 236750 . 160
chrVIII 237329 237330 . 680
chrVIII 237386 237387 . 240
chrVIII 237590 237591 . 1040
chrVIII 237601 237602 . 480
chrVIII 237607 237608 . 1080
chrVIII 237613 237614 . 1780
chrVIII 237646 237647 . 1380
chrVIII 237798 237799 . 180
chrVIII 237804 237805 . 120
chrVIII 238014 238015 . 340
chrVIII 238023 238024 . 4320
chrVIII 238151 238152 . 380
chrVIII 238200 238201 . 140
chrVIII 238221 238222 . 140
chrVIII 238261 238262 . 200
chrVIII 238410 238411 . 400
chrVIII 238895 238896 . 920
chrVIII 238913 238914 . 1040
chrVIII 238954 238955 . 1960
chrVIII 239022 239023 . 1380
chrVIII 241273 241274 . 460
chrVIII 241461 241462 . 140
chrVIII 241530 241531 . 300
chrVIII 241545 241546 . 200
chrVIII 241557 241558 . 160
chrVIII 241561 241562 . 960
chrVIII 242356 242357 . 1800
chrVIII 242367 242368 . 1100
chrVIII 242399 242400 . 120
chrVIII 242500 242501 . 6380
chrVIII 242767 242768 . 3180
chrVIII 242801 242802 . 280
chrVIII 243038 243039 . 120
chrVIII 243088 243089 . 3380
chrVIII 243714 243715 . 2600
chrVIII 245175 245176 . 580
chrVIII 245572 245573 . 180
chrVIII 245731 245732 . 120
chrVIII 245762 245763 . 4400
chrVIII 245768 245769 . 120
chrVIII 245871 245872 . 220
chrVIII 246008 246009 . 1100
chrVIII 246018 246019 . 1320
chrVIII 246023 246024 . 1860
chrVIII 246029 246030 . 3680
chrVIII 246072 246073 . 2620
chrVIII 246073 246074 . 1500
chrVIII 246074 246075 . 120
chrVIII 246074 246075 . 120
chrVIII 246090 246091 . 660
chrVIII 246146 246147 . 540
chrVIII 248745 248746 . 6180
chrVIII 248830 248831 . 1980
chrVIII 249209 249210 . 120
chrVIII 249719 249720 . 200
chrVIII 249735 249736 . 460
chrVIII 249749 249750 . 500
chrVIII 249814 249815 . 780
chrVIII 249847 249848 . 140
chrVIII 249881 249882 . 200
chrVIII 249982 249983 . 160
chrVIII 250302 250303 . 440
chrVIII 250496 250497 . 500
chrVIII 251000 251001 . 160
chrVIII 251014 251015 . 800
chrVIII 251020 251021 . 240
chrVIII 251045 251046 . 180
chrVIII 252130 252131 . 120
chrVIII 252453 252454 . 500
chrVIII 252616 252617 . 320
chrVIII 253028 253029 . 420
chrVIII 253031 253032 . 120
chrVIII 254813 254814 . 160
chrVIII 254876 254877 . 140
chrVIII 254898 254899 . 120
chrVIII 255862 255863 . 400
chrVIII 255868 255869 . 720
chrVIII 255892 255893 . 140
chrVIII 255895 255896 . 260
chrVIII 255900 255901 . 740
chrVIII 255991 255992 . 760
chrVIII 256237 256238 . 160
chrVIII 256243 256244 . 1120
chrVIII 256244 256245 . 620
chrVIII 256263 256264 . 800
chrVIII 256286 256287 . 200
chrVIII 256312 256313 . 360
chrVIII 256467 256468 . 120
chrVIII 256500 256501 . 400
chrVIII 256692 256693 . 120
chrVIII 257451 257452 . 180
chrVIII 257628 257629 . 1400
chrVIII 257947 257948 . 780
chrVIII 258338 258339 . 1480
chrVIII 258529 258530 . 780
chrVIII 259305 259306 . 240
chrVIII 261067 261068 . 120
chrVIII 261908 261909 . 120
chrVIII 261924 261925 . 160
chrVIII 261930 261931 . 260
chrVIII 261954 261955 . 920
chrVIII 261962 261963 . 160
chrVIII 261985 261986 . 420
chrVIII 262015 262016 . 180
chrVIII 262632 262633 . 140
chrVIII 262671 262672 . 780
chrVIII 262739 262740 . 140
chrVIII 262744 262745 . 160
chrVIII 262885 262886 . 200
chrVIII 262935 262936 . 940
chrVIII 263135 263136 . 840
chrVIII 263391 263392 . 140
chrVIII 263608 263609 . 220
chrVIII 263896 263897 . 140
chrVIII 263953 263954 . 1700
chrVIII 264256 264257 . 2720
chrVIII 264590 264591 . 560
chrVIII 264980 264981 . 1240
chrVIII 265750 265751 . 140
chrVIII 265781 265782 . 760
chrVIII 265787 265788 . 120
chrVIII 265864 265865 . 1320
chrVIII 266263 266264 . 2020
chrVIII 266440 266441 . 5140
chrVIII 266668 266669 . 1280
chrVIII 266926 266927 . 1040
chrVIII 266932 266933 . 200
chrVIII 267054 267055 . 480
chrVIII 267089 267090 . 840
chrVIII 267092 267093 . 2460
chrVIII 267109 267110 . 220
chrVIII 267125 267126 . 2900
chrVIII 267136 267137 . 620
chrVIII 267150 267151 . 460
chrVIII 267242 267243 . 480
chrVIII 267255 267256 . 1300
chrVIII 267403 267404 . 2440
chrVIII 267412 267413 . 520
chrVIII 267412 267413 . 3140
chrVIII 267424 267425 . 1640
chrVIII 268082 268083 . 1320
chrVIII 268094 268095 . 200
chrVIII 268113 268114 . 1560
chrVIII 268214 268215 . 1780
chrVIII 268651 268652 . 120
chrVIII 268890 268891 . 760
chrVIII 271242 271243 . 720
chrVIII 271390 271391 . 2500
chrVIII 271596 271597 . 400
chrVIII 271996 271997 . 4280
chrVIII 272014 272015 . 4140
chrVIII 272228 272229 . 460
chrVIII 272408 272409 . 120
chrVIII 272428 272429 . 740
chrVIII 272452 272453 . 460
chrVIII 272456 272457 . 260
chrVIII 272475 272476 . 680
chrVIII 272484 272485 . 160
chrVIII 272498 272499 . 180
chrVIII 272504 272505 . 1200
chrVIII 272508 272509 . 120
chrVIII 272511 272512 . 120
chrVIII 272579 272580 . 200
chrVIII 272599 272600 . 120
chrVIII 272603 272604 . 200
chrVIII 273773 273774 . 180
chrVIII 273846 273847 . 120
chrVIII 273877 273878 . 120
chrVIII 273995 273996 . 140
chrVIII 274008 274009 . 120
chrVIII 274707 274708 . 160
chrVIII 275298 275299 . 120
chrVIII 275824 275825 . 120
chrVIII 276058 276059 . 140
chrVIII 276571 276572 . 180
chrVIII 276602 276603 . 360
chrVIII 276610 276611 . 300
chrVIII 276674 276675 . 1540
chrVIII 276683 276684 . 300
chrVIII 276694 276695 . 1500
chrVIII 277847 277848 . 140
chrVIII 277878 277879 . 840
chrVIII 277903 277904 . 480
chrVIII 278122 278123 . 900
chrVIII 278509 278510 . 120
chrVIII 279039 279040 . 120
chrVIII 279046 279047 . 160
chrVIII 279296 279297 . 120
chrVIII 279302 279303 . 160
chrVIII 279486 279487 . 320
chrVIII 279691 279692 . 300
chrVIII 279817 279818 . 380
chrVIII 279832 279833 . 1780
chrVIII 280094 280095 . 320
chrVIII 280256 280257 . 140
chrVIII 280317 280318 . 180
chrVIII 280400 280401 . 620
chrVIII 280405 280406 . 1980
chrVIII 280444 280445 . 860
chrVIII 280498 280499 . 260
chrVIII 280877 280878 . 340
chrVIII 280942 280943 . 420
chrVIII 280985 280986 . 600
chrVIII 281118 281119 . 120
chrVIII 281186 281187 . 880
chrVIII 281287 281288 . 140
chrVIII 281298 281299 . 240
chrVIII 281310 281311 . 400
chrVIII 281320 281321 . 200
chrVIII 281332 281333 . 1240
chrVIII 281384 281385 . 460
chrVIII 281404 281405 . 1740
chrVIII 282912 282913 . 620
chrVIII 283424 283425 . 2700
chrVIII 283663 283664 . 140
chrVIII 284672 284673 . 620
chrVIII 284690 284691 . 120
chrVIII 284704 284705 . 1240
chrVIII 284709 284710 . 220
chrVIII 284782 284783 . 140
chrVIII 284800 284801 . 1240
chrVIII 284840 284841 . 420
chrVIII 284902 284903 . 120
chrVIII 284938 284939 . 2100
chrVIII 284975 284976 . 260
chrVIII 285125 285126 . 200
chrVIII 285217 285218 . 200
chrVIII 285859 285860 . 540
chrVIII 286304 286305 . 3280
chrVIII 286639 286640 . 220
chrVIII 286666 286667 . 440
chrVIII 286846 286847 . 1320
chrVIII 286872 286873 . 240
chrVIII 286883 286884 . 2400
chrVIII 286902 286903 . 180
chrVIII 286913 286914 . 240
chrVIII 286914 286915 . 180
chrVIII 286914 286915 . 6560
chrVIII 286926 286927 . 2140
chrVIII 286941 286942 . 380
chrVIII 286961 286962 . 220
chrVIII 286999 287000 . 140
chrVIII 287467 287468 . 6240
chrVIII 287490 287491 . 980
chrVIII 287676 287677 . 240
chrVIII 287930 287931 . 580
chrVIII 288249 288250 . 120
chrVIII 288329 288330 . 160
chrVIII 288683 288684 . 260
chrVIII 289273 289274 . 820
chrVIII 289294 289295 . 600
chrVIII 289633 289634 . 440
chrVIII 289840 289841 . 900
chrVIII 289854 289855 . 360
chrVIII 289904 289905 . 640
chrVIII 289939 289940 . 900
chrVIII 289968 289969 . 820
chrVIII 290082 290083 . 200
chrVIII 290090 290091 . 1620
chrVIII 290136 290137 . 140
chrVIII 290148 290149 . 140
chrVIII 290204 290205 . 1340
chrVIII 290301 290302 . 1140
chrVIII 290481 290482 . 220
chrVIII 290684 290685 . 380
chrVIII 290692 290693 . 360
chrVIII 290702 290703 . 160
chrVIII 290723 290724 . 220
chrVIII 290731 290732 . 200
chrVIII 290739 290740 . 220
chrVIII 290745 290746 . 1020
chrVIII 291075 291076 . 2180
chrVIII 291462 291463 . 2140
chrVIII 291733 291734 . 520
chrVIII 291773 291774 . 320
chrVIII 291777 291778 . 400
chrVIII 292079 292080 . 120
chrVIII 292085 292086 . 780
chrVIII 292215 292216 . 940
chrVIII 292482 292483 . 660
chrVIII 292711 292712 . 120
chrVIII 292737 292738 . 240
chrVIII 293450 293451 . 120
chrVIII 293457 293458 . 700
chrVIII 293462 293463 . 440
chrVIII 293472 293473 . 4840
chrVIII 293475 293476 . 120
chrVIII 293479 293480 . 1640
chrVIII 293500 293501 . 180
chrVIII 293519 293520 . 760
chrVIII 293556 293557 . 140
chrVIII 293586 293587 . 1320
chrVIII 293596 293597 . 320
chrVIII 293650 293651 . 600
chrVIII 293909 293910 . 680
chrVIII 294148 294149 . 680
chrVIII 294322 294323 . 140
chrVIII 294376 294377 . 480
chrVIII 294380 294381 . 2540
chrVIII 294389 294390 . 1780
chrVIII 294720 294721 . 1880
chrVIII 295035 295036 . 1780
chrVIII 296031 296032 . 3180
chrVIII 296510 296511 . 160
chrVIII 296513 296514 . 260
chrVIII 296663 296664 . 760
chrVIII 296854 296855 . 140
chrVIII 296856 296857 . 120
chrVIII 296874 296875 . 680
chrVIII 296891 296892 . 160
chrVIII 296982 296983 . 680
chrVIII 297011 297012 . 1000
chrVIII 297039 297040 . 120
chrVIII 297109 297110 . 3500
chrVIII 297151 297152 . 140
chrVIII 297153 297154 . 2540
chrVIII 297192 297193 . 140
chrVIII 297221 297222 . 140
chrVIII 297225 297226 . 220
chrVIII 297230 297231 . 440
chrVIII 297240 297241 . 240
chrVIII 297377 297378 . 120
chrVIII 297463 297464 . 860
chrVIII 297481 297482 . 640
chrVIII 297504 297505 . 120
chrVIII 298571 298572 . 180
chrVIII 298579 298580 . 1560
chrVIII 298642 298643 . 520
chrVIII 298722 298723 . 1380
chrVIII 298838 298839 . 500
chrVIII 298850 298851 . 2140
chrVIII 298852 298853 . 160
chrVIII 298858 298859 . 760
chrVIII 298863 298864 . 900
chrVIII 298875 298876 . 120
chrVIII 298880 298881 . 140
chrVIII 298883 298884 . 240
chrVIII 298903 298904 . 1440
chrVIII 298909 298910 . 120
chrVIII 298921 298922 . 200
chrVIII 298980 298981 . 1460
chrVIII 298984 298985 . 140
chrVIII 299014 299015 . 140
chrVIII 299122 299123 . 260
chrVIII 299185 299186 . 780
chrVIII 299512 299513 . 340
chrVIII 300016 300017 . 120
chrVIII 300942 300943 . 140
chrVIII 301092 301093 . 700
chrVIII 301410 301411 . 700
chrVIII 301870 301871 . 620
chrVIII 302071 302072 . 160
chrVIII 302122 302123 . 420
chrVIII 302126 302127 . 1480
chrVIII 302166 302167 . 1980
chrVIII 302177 302178 . 700
chrVIII 302332 302333 . 120
chrVIII 302392 302393 . 120
chrVIII 302398 302399 . 2960
chrVIII 302581 302582 . 2860
chrVIII 302606 302607 . 2240
chrVIII 302634 302635 . 140
chrVIII 302647 302648 . 2700
chrVIII 302677 302678 . 380
chrVIII 302823 302824 . 460
chrVIII 303904 303905 . 400
chrVIII 306082 306083 . 120
chrVIII 314766 314767 . 1400
chrVIII 314769 314770 . 120
chrVIII 314805 314806 . 140
chrVIII 314806 314807 . 140
chrVIII 314817 314818 . 120
chrVIII 314857 314858 . 140
chrVIII 316032 316033 . 680
chrVIII 316270 316271 . 2460
chrVIII 316278 316279 . 180
chrVIII 316286 316287 . 1140
chrVIII 316341 316342 . 140
chrVIII 316349 316350 . 1760
chrVIII 316356 316357 . 300
chrVIII 316530 316531 . 920
chrVIII 318052 318053 . 120
chrVIII 319765 319766 . 200
chrVIII 319848 319849 . 240
chrVIII 319944 319945 . 220
chrVIII 320000 320001 . 120
chrVIII 320007 320008 . 160
chrVIII 320098 320099 . 160
chrVIII 320112 320113 . 480
chrVIII 320776 320777 . 1940
chrVIII 321159 321160 . 420
chrVIII 321259 321260 . 200
chrVIII 321292 321293 . 2160
chrVIII 322539 322540 . 160
chrVIII 322644 322645 . 120
chrVIII 322663 322664 . 180
chrVIII 323195 323196 . 9260
chrVIII 323265 323266 . 320
chrVIII 323281 323282 . 560
chrVIII 323289 323290 . 1380
chrVIII 323324 323325 . 1060
chrVIII 323801 323802 . 200
chrVIII 325325 325326 . 360
chrVIII 325453 325454 . 120
chrVIII 325457 325458 . 180
chrVIII 325513 325514 . 1340
chrVIII 325692 325693 . 120
chrVIII 325695 325696 . 240
chrVIII 325957 325958 . 260
chrVIII 328095 328096 . 440
chrVIII 328100 328101 . 560
chrVIII 328174 328175 . 1460
chrVIII 328195 328196 . 2100
chrVIII 328201 328202 . 940
chrVIII 328230 328231 . 600
chrVIII 329507 329508 . 1700
chrVIII 329530 329531 . 920
chrVIII 329611 329612 . 200
chrVIII 329673 329674 . 120
chrVIII 330261 330262 . 2200
chrVIII 330273 330274 . 4120
chrVIII 330730 330731 . 5120
chrVIII 331310 331311 . 980
chrVIII 331417 331418 . 1320
chrVIII 331654 331655 . 1340
chrVIII 332131 332132 . 600
chrVIII 332144 332145 . 500
chrVIII 332173 332174 . 300
chrVIII 332175 332176 . 480
chrVIII 332208 332209 . 120
chrVIII 332226 332227 . 220
chrVIII 332259 332260 . 380
chrVIII 332275 332276 . 140
chrVIII 332933 332934 . 140
chrVIII 333016 333017 . 180
chrVIII 334156 334157 . 140
chrVIII 334639 334640 . 120
chrVIII 335126 335127 . 1480
chrVIII 335252 335253 . 400
chrVIII 335412 335413 . 1240
chrVIII 335474 335475 . 240
chrVIII 335792 335793 . 120
chrVIII 335793 335794 . 120
chrVIII 335854 335855 . 120
chrVIII 336052 336053 . 180
chrVIII 336230 336231 . 2540
chrVIII 336251 336252 . 1000
chrVIII 336284 336285 . 160
chrVIII 336293 336294 . 120
chrVIII 336360 336361 . 120
chrVIII 337115 337116 . 780
chrVIII 337572 337573 . 11720
chrVIII 337698 337699 . 240
chrVIII 338296 338297 . 760
chrVIII 338995 338996 . 200
chrVIII 339556 339557 . 1260
chrVIII 339708 339709 . 500
chrVIII 339709 339710 . 120
chrVIII 340181 340182 . 2420
chrVIII 340340 340341 . 1700
chrVIII 340614 340615 . 400
chrVIII 340853 340854 . 220
chrVIII 340887 340888 . 1040
chrVIII 340987 340988 . 1160
chrVIII 341186 341187 . 540
chrVIII 341549 341550 . 140
chrVIII 341555 341556 . 240
chrVIII 341580 341581 . 940
chrVIII 341601 341602 . 1040
chrVIII 341608 341609 . 380
chrVIII 341656 341657 . 640
chrVIII 341670 341671 . 1160
chrVIII 342155 342156 . 460
chrVIII 342165 342166 . 120
chrVIII 342191 342192 . 120
chrVIII 342197 342198 . 1040
chrVIII 342212 342213 . 620
chrVIII 342225 342226 . 140
chrVIII 342248 342249 . 580
chrVIII 342398 342399 . 180
chrVIII 342505 342506 . 160
chrVIII 342588 342589 . 540
chrVIII 342743 342744 . 360
chrVIII 343389 343390 . 120
chrVIII 343603 343604 . 320
chrVIII 344282 344283 . 120
chrVIII 345656 345657 . 2180
chrVIII 345770 345771 . 180
chrVIII 345789 345790 . 180
chrVIII 349185 349186 . 160
chrVIII 349311 349312 . 120
chrVIII 349405 349406 . 220
chrVIII 349494 349495 . 200
chrVIII 349642 349643 . 420
chrVIII 351375 351376 . 1160
chrVIII 351668 351669 . 2480
chrVIII 351781 351782 . 540
chrVIII 352388 352389 . 380
chrVIII 352546 352547 . 1140
chrVIII 352585 352586 . 6560
chrVIII 352598 352599 . 460
chrVIII 352614 352615 . 1380
chrVIII 352958 352959 . 2840
chrVIII 353442 353443 . 920
chrVIII 353447 353448 . 740
chrVIII 353452 353453 . 620
chrVIII 353480 353481 . 460
chrVIII 353494 353495 . 500
chrVIII 353502 353503 . 200
chrVIII 353518 353519 . 700
chrVIII 354600 354601 . 340
chrVIII 354605 354606 . 180
chrVIII 354668 354669 . 240
chrVIII 354708 354709 . 480
chrVIII 354712 354713 . 740
chrVIII 354716 354717 . 220
chrVIII 354722 354723 . 140
chrVIII 354728 354729 . 280
chrVIII 354743 354744 . 1200
chrVIII 354746 354747 . 140
chrVIII 355093 355094 . 4480
chrVIII 355107 355108 . 560
chrVIII 355122 355123 . 120
chrVIII 355292 355293 . 680
chrVIII 355525 355526 . 120
chrVIII 356061 356062 . 1240
chrVIII 356289 356290 . 900
chrVIII 356332 356333 . 860
chrVIII 356452 356453 . 120
chrVIII 357047 357048 . 500
chrVIII 357911 357912 . 120
chrVIII 358084 358085 . 2540
chrVIII 358193 358194 . 160
chrVIII 358197 358198 . 180
chrVIII 358253 358254 . 380
chrVIII 359025 359026 . 120
chrVIII 359444 359445 . 600
chrVIII 359706 359707 . 980
chrVIII 359871 359872 . 1000
chrVIII 359888 359889 . 180
chrVIII 359904 359905 . 1280
chrVIII 360843 360844 . 160
chrVIII 361202 361203 . 120
chrVIII 361355 361356 . 120
chrVIII 361805 361806 . 1680
chrVIII 361811 361812 . 2320
chrVIII 361845 361846 . 660
chrVIII 361937 361938 . 200
chrVIII 361945 361946 . 500
chrVIII 361978 361979 . 180
chrVIII 362583 362584 . 560
chrVIII 363000 363001 . 120
chrVIII 363011 363012 . 560
chrVIII 364256 364257 . 2200
chrVIII 364275 364276 . 480
chrVIII 364323 364324 . 1480
chrVIII 364350 364351 . 500
chrVIII 364920 364921 . 140
chrVIII 365297 365298 . 800
chrVIII 365570 365571 . 5880
chrVIII 365631 365632 . 460
chrVIII 365644 365645 . 600
chrVIII 365681 365682 . 1500
chrVIII 366150 366151 . 940
chrVIII 367132 367133 . 160
chrVIII 367374 367375 . 480
chrVIII 367829 367830 . 140
chrVIII 368057 368058 . 140
chrVIII 368065 368066 . 600
chrVIII 368071 368072 . 120
chrVIII 368827 368828 . 440
chrVIII 369361 369362 . 1060
chrVIII 369650 369651 . 120
chrVIII 369889 369890 . 140
chrVIII 369913 369914 . 1400
chrVIII 369930 369931 . 5600
chrVIII 369944 369945 . 160
chrVIII 369959 369960 . 1280
chrVIII 369975 369976 . 3420
chrVIII 371101 371102 . 3420
chrVIII 371647 371648 . 120
chrVIII 371664 371665 . 120
chrVIII 371703 371704 . 340
chrVIII 371750 371751 . 240
chrVIII 372419 372420 . 300
chrVIII 372777 372778 . 200
chrVIII 372799 372800 . 180
chrVIII 372876 372877 . 140
chrVIII 372903 372904 . 640
chrVIII 373496 373497 . 140
chrVIII 373986 373987 . 120
chrVIII 374044 374045 . 960
chrVIII 374132 374133 . 540
chrVIII 374261 374262 . 420
chrVIII 374306 374307 . 120
chrVIII 374577 374578 . 120
chrVIII 374624 374625 . 1400
chrVIII 374921 374922 . 180
chrVIII 375081 375082 . 2900
chrVIII 375102 375103 . 1660
chrVIII 375119 375120 . 1840
chrVIII 375145 375146 . 400
chrVIII 375292 375293 . 140
chrVIII 375386 375387 . 2040
chrVIII 375392 375393 . 1260
chrVIII 375403 375404 . 440
chrVIII 375432 375433 . 800
chrVIII 375437 375438 . 340
chrVIII 376117 376118 . 140
chrVIII 377049 377050 . 200
chrVIII 377093 377094 . 600
chrVIII 377436 377437 . 460
chrVIII 377610 377611 . 3100
chrVIII 377645 377646 . 560
chrVIII 377831 377832 . 120
chrVIII 377841 377842 . 260
chrVIII 378016 378017 . 160
chrVIII 378068 378069 . 200
chrVIII 378104 378105 . 260
chrVIII 378237 378238 . 560
chrVIII 378427 378428 . 280
chrVIII 379128 379129 . 680
chrVIII 379278 379279 . 2660
chrVIII 379389 379390 . 520
chrVIII 379554 379555 . 1040
chrVIII 379599 379600 . 140
chrVIII 379613 379614 . 140
chrVIII 379625 379626 . 680
chrVIII 379627 379628 . 920
chrVIII 379667 379668 . 180
chrVIII 379831 379832 . 140
chrVIII 379843 379844 . 1400
chrVIII 379958 379959 . 120
chrVIII 380364 380365 . 4800
chrVIII 380399 380400 . 140
chrVIII 380443 380444 . 520
chrVIII 380503 380504 . 420
chrVIII 380507 380508 . 160
chrVIII 380591 380592 . 160
chrVIII 380964 380965 . 2080
chrVIII 381011 381012 . 140
chrVIII 381023 381024 . 120
chrVIII 381117 381118 . 260
chrVIII 381142 381143 . 120
chrVIII 381297 381298 . 140
chrVIII 381302 381303 . 320
chrVIII 381310 381311 . 260
chrVIII 381371 381372 . 120
chrVIII 381391 381392 . 260
chrVIII 381441 381442 . 520
chrVIII 381463 381464 . 160
chrVIII 381494 381495 . 120
chrVIII 381628 381629 . 120
chrVIII 381799 381800 . 120
chrVIII 381811 381812 . 200
chrVIII 381843 381844 . 120
chrVIII 381860 381861 . 2080
chrVIII 382845 382846 . 120
chrVIII 383267 383268 . 1000
chrVIII 383274 383275 . 2580
chrVIII 383306 383307 . 1060
chrVIII 383334 383335 . 2040
chrVIII 383519 383520 . 480
chrVIII 383527 383528 . 120
chrVIII 383559 383560 . 220
chrVIII 383739 383740 . 980
chrVIII 384020 384021 . 120
chrVIII 384223 384224 . 220
chrVIII 384346 384347 . 440
chrVIII 384466 384467 . 160
chrVIII 384510 384511 . 140
chrVIII 384546 384547 . 300
chrVIII 384626 384627 . 400
chrVIII 384699 384700 . 160
chrVIII 384868 384869 . 120
chrVIII 384984 384985 . 480
chrVIII 385114 385115 . 260
chrVIII 385119 385120 . 380
chrVIII 385504 385505 . 300
chrVIII 385690 385691 . 120
chrVIII 385836 385837 . 280
chrVIII 386143 386144 . 500
chrVIII 386209 386210 . 540
chrVIII 386257 386258 . 340
chrVIII 386278 386279 . 120
chrVIII 386285 386286 . 160
chrVIII 386336 386337 . 1720
chrVIII 386518 386519 . 560
chrVIII 386686 386687 . 120
chrVIII 387033 387034 . 280
chrVIII 388602 388603 . 200
chrVIII 388618 388619 . 7460
chrVIII 388795 388796 . 120
chrVIII 388820 388821 . 2400
chrVIII 388826 388827 . 2280
chrVIII 388834 388835 . 2200
chrVIII 388840 388841 . 1200
chrVIII 388842 388843 . 340
chrVIII 388844 388845 . 240
chrVIII 388847 388848 . 120
chrVIII 388852 388853 . 2200
chrVIII 388867 388868 . 480
chrVIII 389811 389812 . 120
chrVIII 389923 389924 . 140
chrVIII 390148 390149 . 3680
chrVIII 390159 390160 . 120
chrVIII 390173 390174 . 200
chrVIII 390198 390199 . 160
chrVIII 390225 390226 . 280
chrVIII 390225 390226 . 340
chrVIII 390227 390228 . 140
chrVIII 390403 390404 . 1080
chrVIII 392277 392278 . 320
chrVIII 392394 392395 . 120
chrVIII 392438 392439 . 360
chrVIII 393199 393200 . 580
chrVIII 393365 393366 . 1040
chrVIII 393374 393375 . 1300
chrVIII 393390 393391 . 1380
chrVIII 393409 393410 . 120
chrVIII 393448 393449 . 5420
chrVIII 393460 393461 . 600
chrVIII 394329 394330 . 860
chrVIII 394511 394512 . 180
chrVIII 394528 394529 . 580
chrVIII 394892 394893 . 440
chrVIII 394911 394912 . 340
chrVIII 395018 395019 . 340
chrVIII 395259 395260 . 120
chrVIII 395521 395522 . 1740
chrVIII 396727 396728 . 500
chrVIII 396818 396819 . 340
chrVIII 396888 396889 . 460
chrVIII 396894 396895 . 180
chrVIII 396902 396903 . 660
chrVIII 396911 396912 . 240
chrVIII 396932 396933 . 3500
chrVIII 396948 396949 . 180
chrVIII 397097 397098 . 320
chrVIII 397182 397183 . 260
chrVIII 397188 397189 . 1080
chrVIII 397580 397581 . 240
chrVIII 397634 397635 . 120
chrVIII 397693 397694 . 260
chrVIII 397809 397810 . 160
chrVIII 398337 398338 . 120
chrVIII 398541 398542 . 320
chrVIII 398870 398871 . 840
chrVIII 399287 399288 . 160
chrVIII 400729 400730 . 660
chrVIII 400844 400845 . 260
chrVIII 400854 400855 . 1380
chrVIII 400865 400866 . 420
chrVIII 401030 401031 . 300
chrVIII 401054 401055 . 120
chrVIII 401074 401075 . 120
chrVIII 401081 401082 . 2460
chrVIII 401085 401086 . 1000
chrVIII 401177 401178 . 460
chrVIII 401254 401255 . 5180
chrVIII 401260 401261 . 660
chrVIII 401575 401576 . 260
chrVIII 401625 401626 . 420
chrVIII 401632 401633 . 1280
chrVIII 402134 402135 . 120
chrVIII 402767 402768 . 120
chrVIII 402827 402828 . 120
chrVIII 402868 402869 . 420
chrVIII 403713 403714 . 520
chrVIII 403934 403935 . 1240
chrVIII 403949 403950 . 720
chrVIII 404303 404304 . 380
chrVIII 404317 404318 . 140
chrVIII 404935 404936 . 360
chrVIII 404990 404991 . 200
chrVIII 405135 405136 . 700
chrVIII 405771 405772 . 1120
chrVIII 406112 406113 . 120
chrVIII 406196 406197 . 800
chrVIII 406201 406202 . 160
chrVIII 406883 406884 . 140
chrVIII 406886 406887 . 2500
chrVIII 406892 406893 . 1080
chrVIII 406926 406927 . 860
chrVIII 406953 406954 . 260
chrVIII 407317 407318 . 3440
chrVIII 407768 407769 . 1200
chrVIII 409758 409759 . 140
chrVIII 409790 409791 . 420
chrVIII 410387 410388 . 4120
chrVIII 410731 410732 . 1060
chrVIII 410897 410898 . 760
chrVIII 410919 410920 . 520
chrVIII 410920 410921 . 1040
chrVIII 410982 410983 . 180
chrVIII 411004 411005 . 320
chrVIII 411009 411010 . 120
chrVIII 411012 411013 . 160
chrVIII 411034 411035 . 200
chrVIII 411617 411618 . 480
chrVIII 411828 411829 . 120
chrVIII 411961 411962 . 5460
chrVIII 412168 412169 . 960
chrVIII 412431 412432 . 1740
chrVIII 412473 412474 . 620
chrVIII 412488 412489 . 820
chrVIII 412540 412541 . 140
chrVIII 412812 412813 . 600
chrVIII 413180 413181 . 120
chrVIII 413371 413372 . 940
chrVIII 413379 413380 . 320
chrVIII 413390 413391 . 1980
chrVIII 413565 413566 . 120
chrVIII 414060 414061 . 1080
chrVIII 414196 414197 . 1300
chrVIII 416525 416526 . 860
chrVIII 417323 417324 . 560
chrVIII 417358 417359 . 220
chrVIII 417370 417371 . 640
chrVIII 417381 417382 . 200
chrVIII 417483 417484 . 160
chrVIII 417633 417634 . 120
chrVIII 418423 418424 . 5500
chrVIII 418442 418443 . 1220
chrVIII 418765 418766 . 160
chrVIII 418795 418796 . 120
chrVIII 419217 419218 . 340
chrVIII 419222 419223 . 480
chrVIII 419325 419326 . 520
chrVIII 419604 419605 . 120
chrVIII 419610 419611 . 1420
chrVIII 419997 419998 . 2740
chrVIII 420145 420146 . 1900
chrVIII 420465 420466 . 780
chrVIII 420567 420568 . 240
chrVIII 420593 420594 . 160
chrVIII 420871 420872 . 1060
chrVIII 421091 421092 . 1800
chrVIII 422467 422468 . 120
chrVIII 422512 422513 . 140
chrVIII 422518 422519 . 280
chrVIII 422526 422527 . 400
chrVIII 422531 422532 . 920
chrVIII 422534 422535 . 120
chrVIII 422610 422611 . 400
chrVIII 422638 422639 . 1440
chrVIII 422649 422650 . 700
chrVIII 422658 422659 . 2420
chrVIII 422661 422662 . 880
chrVIII 422670 422671 . 220
chrVIII 422690 422691 . 200
chrVIII 422696 422697 . 1580
chrVIII 422728 422729 . 460
chrVIII 423375 423376 . 140
chrVIII 423548 423549 . 460
chrVIII 423593 423594 . 140
chrVIII 423666 423667 . 780
chrVIII 424321 424322 . 1260
chrVIII 428097 428098 . 180
chrVIII 428856 428857 . 160
chrVIII 428993 428994 . 12840
chrVIII 429289 429290 . 660
chrVIII 429359 429360 . 380
chrVIII 429415 429416 . 120
chrVIII 429421 429422 . 140
chrVIII 429422 429423 . 240
chrVIII 429604 429605 . 320
chrVIII 429633 429634 . 240
chrVIII 436920 436921 . 160
chrVIII 437103 437104 . 140
chrVIII 437110 437111 . 700
chrVIII 437110 437111 . 2200
chrVIII 437111 437112 . 120
chrVIII 437118 437119 . 140
chrVIII 437166 437167 . 200
chrVIII 437169 437170 . 2200
chrVIII 437177 437178 . 860
chrVIII 437188 437189 . 380
chrVIII 439175 439176 . 320
chrVIII 439189 439190 . 120
chrVIII 440043 440044 . 140
chrVIII 440224 440225 . 380
chrVIII 440245 440246 . 300
chrVIII 440276 440277 . 340
chrVIII 440325 440326 . 860
chrVIII 440331 440332 . 580
chrVIII 440512 440513 . 120
chrVIII 440579 440580 . 260
chrVIII 440935 440936 . 1320
chrVIII 441264 441265 . 460
chrVIII 441970 441971 . 480
chrVIII 442025 442026 . 2980
chrVIII 442087 442088 . 200
chrVIII 443605 443606 . 240
chrVIII 443608 443609 . 420
chrVIII 443698 443699 . 3160
chrVIII 443720 443721 . 120
chrVIII 443742 443743 . 220
chrVIII 445592 445593 . 220
chrVIII 445603 445604 . 520
chrVIII 445609 445610 . 360
chrVIII 445660 445661 . 420
chrVIII 445692 445693 . 380
chrVIII 445819 445820 . 120
chrVIII 446047 446048 . 1980
chrVIII 446433 446434 . 260
chrVIII 447528 447529 . 580
chrVIII 447687 447688 . 300
chrVIII 448077 448078 . 780
chrVIII 448094 448095 . 260
chrVIII 448178 448179 . 120
chrVIII 448184 448185 . 1900
chrVIII 450729 450730 . 160
chrVIII 450735 450736 . 240
chrVIII 450765 450766 . 1640
chrVIII 450779 450780 . 120
chrVIII 450780 450781 . 300
chrVIII 450789 450790 . 440
chrVIII 450845 450846 . 360
chrVIII 450891 450892 . 200
chrVIII 450899 450900 . 2280
chrVIII 450914 450915 . 640
chrVIII 450929 450930 . 120
chrVIII 450940 450941 . 140
chrVIII 451016 451017 . 220
chrVIII 451106 451107 . 960
chrVIII 451119 451120 . 280
chrVIII 451177 451178 . 360
chrVIII 451440 451441 . 340
chrVIII 452099 452100 . 460
chrVIII 452431 452432 . 120
chrVIII 452530 452531 . 260
chrVIII 452573 452574 . 140
chrVIII 452762 452763 . 440
chrVIII 452787 452788 . 120
chrVIII 452794 452795 . 140
chrVIII 452816 452817 . 120
chrVIII 452820 452821 . 220
chrVIII 452826 452827 . 3960
chrVIII 452870 452871 . 780
chrVIII 453031 453032 . 860
chrVIII 453051 453052 . 120
chrVIII 453388 453389 . 160
chrVIII 453389 453390 . 1280
chrVIII 453798 453799 . 120
chrVIII 453819 453820 . 280
chrVIII 453831 453832 . 1580
chrVIII 454029 454030 . 140
chrVIII 454103 454104 . 120
chrVIII 454259 454260 . 780
chrVIII 454267 454268 . 640
chrVIII 454435 454436 . 400
chrVIII 454691 454692 . 500
chrVIII 454825 454826 . 140
chrVIII 454848 454849 . 180
chrVIII 454983 454984 . 140
chrVIII 455199 455200 . 360
chrVIII 455692 455693 . 700
chrVIII 455696 455697 . 640
chrVIII 455745 455746 . 120
chrVIII 455944 455945 . 980
chrVIII 456247 456248 . 240
chrVIII 456250 456251 . 160
chrVIII 456405 456406 . 320
chrVIII 456426 456427 . 140
chrVIII 457800 457801 . 580
chrVIII 458498 458499 . 860
chrVIII 458574 458575 . 320
chrVIII 458660 458661 . 700
chrVIII 459070 459071 . 140
chrVIII 459119 459120 . 900
chrVIII 459133 459134 . 120
chrVIII 459133 459134 . 340
chrVIII 459134 459135 . 1500
chrVIII 459149 459150 . 4980
chrVIII 459170 459171 . 940
chrVIII 459191 459192 . 1060
chrVIII 459198 459199 . 6720
chrVIII 459205 459206 . 620
chrVIII 459210 459211 . 260
chrVIII 459212 459213 . 1720
chrVIII 459229 459230 . 3080
chrVIII 459240 459241 . 220
chrVIII 459690 459691 . 120
chrVIII 461526 461527 . 1900
chrVIII 461590 461591 . 1220
chrVIII 461629 461630 . 920
chrVIII 461638 461639 . 2820
chrVIII 461908 461909 . 340
chrVIII 462127 462128 . 2520
chrVIII 462183 462184 . 120
chrVIII 462210 462211 . 380
chrVIII 462237 462238 . 120
chrVIII 462243 462244 . 440
chrVIII 462274 462275 . 120
chrVIII 462308 462309 . 1060
chrVIII 462326 462327 . 120
chrVIII 462348 462349 . 200
chrVIII 462350 462351 . 180
chrVIII 462519 462520 . 360
chrVIII 462572 462573 . 1620
chrVIII 463424 463425 . 920
chrVIII 463944 463945 . 540
chrVIII 464270 464271 . 480
chrVIII 464303 464304 . 140
chrVIII 464328 464329 . 1280
chrVIII 464476 464477 . 200
chrVIII 464532 464533 . 240
chrVIII 464833 464834 . 840
chrVIII 464838 464839 . 280
chrVIII 464866 464867 . 600
chrVIII 464878 464879 . 120
chrVIII 465662 465663 . 480
chrVIII 466104 466105 . 240
chrVIII 466556 466557 . 120
chrVIII 466914 466915 . 140
chrVIII 467116 467117 . 1780
chrVIII 467132 467133 . 1380
chrVIII 467141 467142 . 2420
chrVIII 467144 467145 . 180
chrVIII 467153 467154 . 160
chrVIII 467611 467612 . 940
chrVIII 468345 468346 . 120
chrVIII 469599 469600 . 120
chrVIII 469641 469642 . 460
chrVIII 469669 469670 . 440
chrVIII 469697 469698 . 340
chrVIII 469734 469735 . 760
chrVIII 470010 470011 . 120
chrVIII 470251 470252 . 280
chrVIII 470370 470371 . 220
chrVIII 470420 470421 . 1060
chrVIII 470463 470464 . 140
chrVIII 470469 470470 . 220
chrVIII 470496 470497 . 140
chrVIII 470507 470508 . 420
chrVIII 470511 470512 . 120
chrVIII 470663 470664 . 1100
chrVIII 470725 470726 . 460
chrVIII 470734 470735 . 3760
chrVIII 470735 470736 . 380
chrVIII 470736 470737 . 140
chrVIII 470743 470744 . 360
chrVIII 470750 470751 . 240
chrVIII 470751 470752 . 240
chrVIII 470756 470757 . 120
chrVIII 470794 470795 . 160
chrVIII 472695 472696 . 1740
chrVIII 473602 473603 . 120
chrVIII 473813 473814 . 500
chrVIII 474662 474663 . 200
chrVIII 474821 474822 . 180
chrVIII 474837 474838 . 1320
chrVIII 474912 474913 . 340
chrVIII 474918 474919 . 920
chrVIII 474994 474995 . 380
chrVIII 475135 475136 . 400
chrVIII 475320 475321 . 760
chrVIII 475577 475578 . 720
chrVIII 475585 475586 . 120
chrVIII 475588 475589 . 1480
chrVIII 475624 475625 . 920
chrVIII 475659 475660 . 560
chrVIII 475669 475670 . 420
chrVIII 475695 475696 . 640
chrVIII 475738 475739 . 1140
chrVIII 475842 475843 . 120
chrVIII 477742 477743 . 120
chrVIII 480657 480658 . 2560
chrVIII 480908 480909 . 500
chrVIII 481256 481257 . 120
chrVIII 483928 483929 . 120
chrVIII 483974 483975 . 460
chrVIII 483995 483996 . 120
chrVIII 484012 484013 . 220
chrVIII 484136 484137 . 1780
chrVIII 484516 484517 . 340
chrVIII 484599 484600 . 120
chrVIII 484641 484642 . 440
chrVIII 484667 484668 . 180
chrVIII 484728 484729 . 400
chrVIII 484823 484824 . 120
chrVIII 486522 486523 . 220
chrVIII 486681 486682 . 120
chrVIII 486708 486709 . 2740
chrVIII 486748 486749 . 140
chrVIII 487265 487266 . 180
chrVIII 487595 487596 . 120
chrVIII 487643 487644 . 1320
chrVIII 487663 487664 . 420
chrVIII 488151 488152 . 460
chrVIII 488277 488278 . 440
chrVIII 488286 488287 . 800
chrVIII 488297 488298 . 440
chrVIII 488327 488328 . 320
chrVIII 488493 488494 . 200
chrVIII 488505 488506 . 360
chrVIII 488557 488558 . 280
chrVIII 488624 488625 . 180
chrVIII 490498 490499 . 160
chrVIII 490499 490500 . 300
chrVIII 490537 490538 . 120
chrVIII 490540 490541 . 180
chrVIII 491562 491563 . 160
chrVIII 491738 491739 . 120
chrVIII 491792 491793 . 220
chrVIII 491822 491823 . 140
chrVIII 491830 491831 . 3700
chrVIII 491852 491853 . 1080
chrVIII 491866 491867 . 420
chrVIII 492585 492586 . 120
chrVIII 493715 493716 . 140
chrVIII 493729 493730 . 1380
chrVIII 493804 493805 . 520
chrVIII 493825 493826 . 220
chrVIII 493830 493831 . 9420
chrVIII 496543 496544 . 120
chrVIII 497131 497132 . 260
chrVIII 497167 497168 . 260
chrVIII 497309 497310 . 260
chrVIII 497356 497357 . 580
chrVIII 497371 497372 . 140
chrVIII 497379 497380 . 140
chrVIII 497586 497587 . 140
chrVIII 497946 497947 . 3980
chrVIII 497982 497983 . 320
chrVIII 498367 498368 . 160
chrVIII 498377 498378 . 220
chrVIII 498535 498536 . 2160
chrVIII 498551 498552 . 320
chrVIII 498922 498923 . 320
chrVIII 498926 498927 . 520
chrVIII 498931 498932 . 620
chrVIII 498941 498942 . 1140
chrVIII 499007 499008 . 860
chrVIII 499180 499181 . 160
chrVIII 499499 499500 . 340
chrVIII 499704 499705 . 160
chrVIII 499861 499862 . 280
chrVIII 499875 499876 . 140
chrVIII 500043 500044 . 120
chrVIII 500611 500612 . 120
chrVIII 501221 501222 . 160
chrVIII 501255 501256 . 180
chrVIII 501924 501925 . 240
chrVIII 502298 502299 . 220
chrVIII 503156 503157 . 300
chrVIII 503438 503439 . 3260
chrVIII 503540 503541 . 160
chrVIII 503740 503741 . 1400
chrVIII 503772 503773 . 760
chrVIII 504050 504051 . 120
chrVIII 504234 504235 . 1660
chrVIII 504263 504264 . 1320
chrVIII 504273 504274 . 720
chrVIII 504275 504276 . 860
chrVIII 504300 504301 . 340
chrVIII 504307 504308 . 160
chrVIII 504528 504529 . 120
chrVIII 505555 505556 . 340
chrVIII 505656 505657 . 300
chrVIII 505892 505893 . 660
chrVIII 505921 505922 . 360
chrVIII 505953 505954 . 120
chrVIII 505961 505962 . 220
chrVIII 506197 506198 . 200
chrVIII 506209 506210 . 440
chrVIII 506215 506216 . 540
chrVIII 506231 506232 . 500
chrVIII 506698 506699 . 140
chrVIII 506730 506731 . 140
chrVIII 507195 507196 . 140
chrVIII 507649 507650 . 180
chrVIII 507806 507807 . 1600
chrVIII 508723 508724 . 260
chrVIII 508731 508732 . 160
chrVIII 508748 508749 . 140
chrVIII 508796 508797 . 120
chrVIII 508875 508876 . 540
chrVIII 509006 509007 . 260
chrVIII 512165 512166 . 1020
chrVIII 512188 512189 . 460
chrVIII 512392 512393 . 300
chrVIII 512403 512404 . 2760
chrVIII 513106 513107 . 360
chrVIII 513415 513416 . 180
chrVIII 514115 514116 . 2440
chrVIII 514401 514402 . 980
chrVIII 514529 514530 . 140
chrVIII 514721 514722 . 1220
chrVIII 514821 514822 . 380
chrVIII 514938 514939 . 2320
chrVIII 516366 516367 . 340
chrVIII 516527 516528 . 160
chrVIII 516583 516584 . 120
chrVIII 516672 516673 . 1060
chrVIII 516792 516793 . 1320
chrVIII 516990 516991 . 120
chrVIII 517151 517152 . 500
chrVIII 517338 517339 . 620
chrVIII 517354 517355 . 200
chrVIII 517361 517362 . 160
chrVIII 517365 517366 . 500
chrVIII 517385 517386 . 1060
chrVIII 517429 517430 . 140
chrVIII 517444 517445 . 220
chrVIII 517446 517447 . 200
chrVIII 517457 517458 . 200
chrVIII 518015 518016 . 1720
chrVIII 518645 518646 . 360
chrVIII 518733 518734 . 840
chrVIII 518739 518740 . 1160
chrVIII 518800 518801 . 2400
chrVIII 519041 519042 . 660
chrVIII 519149 519150 . 680
chrVIII 519719 519720 . 1540
chrVIII 519760 519761 . 1220
chrVIII 519808 519809 . 1340
chrVIII 520163 520164 . 1500
chrVIII 520325 520326 . 600
chrVIII 520760 520761 . 920
chrVIII 521724 521725 . 380
chrVIII 521921 521922 . 340
chrVIII 521945 521946 . 360
chrVIII 522099 522100 . 1100
chrVIII 522103 522104 . 920
chrVIII 522123 522124 . 760
chrVIII 522133 522134 . 300
chrVIII 522143 522144 . 460
chrVIII 522164 522165 . 860
chrVIII 522203 522204 . 640
chrVIII 522691 522692 . 620
chrVIII 522705 522706 . 180
chrVIII 522886 522887 . 4560
chrVIII 522914 522915 . 600
chrVIII 522920 522921 . 820
chrVIII 523012 523013 . 120
chrVIII 523367 523368 . 1540
chrVIII 523378 523379 . 400
chrVIII 524846 524847 . 2480
chrVIII 524967 524968 . 800
chrVIII 525007 525008 . 120
chrVIII 525188 525189 . 320
chrVIII 525677 525678 . 160
chrVIII 526304 526305 . 860
chrVIII 526832 526833 . 120
chrVIII 527267 527268 . 3120
chrVIII 527881 527882 . 820
chrVIII 528020 528021 . 120
chrVIII 528144 528145 . 260
chrVIII 528429 528430 . 120
chrVIII 528729 528730 . 600
chrVIII 528733 528734 . 280
chrVIII 528737 528738 . 140
chrVIII 528744 528745 . 140
chrVIII 528781 528782 . 3920
chrVIII 528786 528787 . 2080
chrVIII 529150 529151 . 140
chrVIII 529293 529294 . 200
chrVIII 529324 529325 . 420
chrVIII 529326 529327 . 1020
chrVIII 529332 529333 . 120
chrVIII 529337 529338 . 4060
chrVIII 529415 529416 . 120
chrVIII 529473 529474 . 120
chrVIII 530342 530343 . 920
chrVIII 530665 530666 . 1440
chrVIII 531026 531027 . 200
chrVIII 531188 531189 . 120
chrVIII 531231 531232 . 340
chrVIII 531646 531647 . 680
chrVIII 531705 531706 . 1280
chrVIII 532887 532888 . 120
chrVIII 534624 534625 . 120
chrVIII 540822 540823 . 1200
chrVIII 540854 540855 . 700
chrVIII 541030 541031 . 140
chrVIII 541220 541221 . 1960
chrVIII 541461 541462 . 260
chrVIII 541464 541465 . 120
chrVIII 541469 541470 . 240
chrVIII 542521 542522 . 160
chrVIII 542895 542896 . 140
chrVIII 543670 543671 . 220
chrVIII 543684 543685 . 140
chrVIII 545184 545185 . 660
chrVIII 548656 548657 . 500
chrVIII 548670 548671 . 380
chrVIII 548692 548693 . 320
chrVIII 548715 548716 . 120
chrVIII 548753 548754 . 6320
chrVIII 548792 548793 . 780
chrVIII 549441 549442 . 460
chrVIII 550377 550378 . 380
chrVIII 551369 551370 . 520
chrVIII 551747 551748 . 160
chrVIII 551794 551795 . 440
chrVIII 553571 553572 . 1200
chrVIII 553587 553588 . 200
chrVIII 553600 553601 . 360
chrVIII 553949 553950 . 280
chrVIII 553966 553967 . 240
chrVIII 553971 553972 . 800
chrVIII 553974 553975 . 180
chrVIII 553983 553984 . 3260
chrVIII 554036 554037 . 180
chrVIII 554369 554370 . 320
chrVIII 554386 554387 . 160
chrVIII 555294 555295 . 420
chrVIII 555313 555314 . 660
chrVIII 555440 555441 . 280
chrVIII 555582 555583 . 360
chrVIII 556329 556330 . 1020
chrVIII 556708 556709 . 300
chrVIII 556720 556721 . 220
chrVIII 556726 556727 . 960
chrVIII 556733 556734 . 360
chrVIII 556817 556818 . 200
chrVIII 556979 556980 . 120
chrVIII 560676 560677 . 120
chrIX 16039 16040 . 1080
chrIX 16070 16071 . 1360
chrIX 16087 16088 . 760
chrIX 16102 16103 . 120
chrIX 16112 16113 . 6020
chrIX 19617 19618 . 280
chrIX 20670 20671 . 120
chrIX 21017 21018 . 1420
chrIX 21068 21069 . 4380
chrIX 21091 21092 . 140
chrIX 21099 21100 . 140
chrIX 21690 21691 . 740
chrIX 21751 21752 . 320
chrIX 21785 21786 . 560
chrIX 22075 22076 . 940
chrIX 22083 22084 . 200
chrIX 22147 22148 . 540
chrIX 22173 22174 . 120
chrIX 22667 22668 . 1040
chrIX 24572 24573 . 160
chrIX 24574 24575 . 120
chrIX 25121 25122 . 440
chrIX 25307 25308 . 2060
chrIX 26473 26474 . 10060
chrIX 27103 27104 . 400
chrIX 27210 27211 . 960
chrIX 27507 27508 . 1400
chrIX 27540 27541 . 620
chrIX 27565 27566 . 120
chrIX 27879 27880 . 320
chrIX 28010 28011 . 1300
chrIX 28076 28077 . 340
chrIX 28266 28267 . 140
chrIX 28309 28310 . 280
chrIX 28330 28331 . 2540
chrIX 28340 28341 . 380
chrIX 28446 28447 . 120
chrIX 28528 28529 . 1380
chrIX 28606 28607 . 660
chrIX 28609 28610 . 780
chrIX 28673 28674 . 920
chrIX 28768 28769 . 840
chrIX 28815 28816 . 300
chrIX 28822 28823 . 180
chrIX 28837 28838 . 680
chrIX 28855 28856 . 140
chrIX 29506 29507 . 760
chrIX 29922 29923 . 980
chrIX 30022 30023 . 580
chrIX 30175 30176 . 140
chrIX 30499 30500 . 1560
chrIX 30598 30599 . 160
chrIX 30646 30647 . 3220
chrIX 30728 30729 . 380
chrIX 30766 30767 . 360
chrIX 31176 31177 . 260
chrIX 31227 31228 . 120
chrIX 31229 31230 . 1200
chrIX 31321 31322 . 1880
chrIX 31429 31430 . 360
chrIX 31440 31441 . 520
chrIX 31484 31485 . 1380
chrIX 32609 32610 . 3040
chrIX 32826 32827 . 120
chrIX 32843 32844 . 980
chrIX 32846 32847 . 120
chrIX 33022 33023 . 440
chrIX 33063 33064 . 980
chrIX 33077 33078 . 1120
chrIX 33139 33140 . 1060
chrIX 33149 33150 . 560
chrIX 33295 33296 . 540
chrIX 33303 33304 . 1200
chrIX 33318 33319 . 240
chrIX 33469 33470 . 880
chrIX 33648 33649 . 720
chrIX 33679 33680 . 200
chrIX 34218 34219 . 700
chrIX 34360 34361 . 300
chrIX 34512 34513 . 700
chrIX 34803 34804 . 380
chrIX 34903 34904 . 140
chrIX 35038 35039 . 3080
chrIX 35080 35081 . 3760
chrIX 35162 35163 . 140
chrIX 35249 35250 . 140
chrIX 35275 35276 . 1380
chrIX 35866 35867 . 920
chrIX 36068 36069 . 220
chrIX 36070 36071 . 1080
chrIX 36071 36072 . 640
chrIX 36075 36076 . 920
chrIX 36081 36082 . 120
chrIX 36082 36083 . 140
chrIX 36108 36109 . 400
chrIX 36115 36116 . 1220
chrIX 36118 36119 . 120
chrIX 36236 36237 . 2420
chrIX 36311 36312 . 820
chrIX 36383 36384 . 120
chrIX 36449 36450 . 500
chrIX 36526 36527 . 380
chrIX 36576 36577 . 2300
chrIX 36582 36583 . 1180
chrIX 36599 36600 . 1380
chrIX 36670 36671 . 520
chrIX 36717 36718 . 300
chrIX 36752 36753 . 1580
chrIX 36883 36884 . 820
chrIX 37054 37055 . 1160
chrIX 37109 37110 . 2160
chrIX 37114 37115 . 220
chrIX 37165 37166 . 660
chrIX 37184 37185 . 660
chrIX 37426 37427 . 140
chrIX 37914 37915 . 360
chrIX 38132 38133 . 3560
chrIX 38390 38391 . 2000
chrIX 39263 39264 . 140
chrIX 39275 39276 . 240
chrIX 39281 39282 . 660
chrIX 39303 39304 . 340
chrIX 39344 39345 . 160
chrIX 39358 39359 . 180
chrIX 39358 39359 . 120
chrIX 40382 40383 . 240
chrIX 40453 40454 . 260
chrIX 40753 40754 . 920
chrIX 41392 41393 . 120
chrIX 41457 41458 . 340
chrIX 41724 41725 . 1080
chrIX 42104 42105 . 260
chrIX 42597 42598 . 800
chrIX 43080 43081 . 1620
chrIX 43355 43356 . 360
chrIX 44521 44522 . 180
chrIX 44929 44930 . 400
chrIX 45285 45286 . 140
chrIX 45805 45806 . 140
chrIX 45975 45976 . 200
chrIX 46007 46008 . 180
chrIX 46034 46035 . 460
chrIX 46063 46064 . 300
chrIX 46084 46085 . 1180
chrIX 46284 46285 . 220
chrIX 47098 47099 . 200
chrIX 47203 47204 . 380
chrIX 47240 47241 . 760
chrIX 47246 47247 . 460
chrIX 47580 47581 . 300
chrIX 47605 47606 . 3520
chrIX 47622 47623 . 460
chrIX 47648 47649 . 4580
chrIX 47667 47668 . 120
chrIX 47684 47685 . 280
chrIX 47805 47806 . 260
chrIX 47811 47812 . 2060
chrIX 47812 47813 . 340
chrIX 47814 47815 . 140
chrIX 47820 47821 . 2520
chrIX 48010 48011 . 240
chrIX 48058 48059 . 400
chrIX 48101 48102 . 120
chrIX 48538 48539 . 140
chrIX 48582 48583 . 5260
chrIX 48812 48813 . 820
chrIX 49467 49468 . 140
chrIX 50365 50366 . 3040
chrIX 50742 50743 . 1620
chrIX 50987 50988 . 380
chrIX 51035 51036 . 120
chrIX 51045 51046 . 540
chrIX 51187 51188 . 280
chrIX 51353 51354 . 200
chrIX 51359 51360 . 280
chrIX 51367 51368 . 1680
chrIX 51455 51456 . 740
chrIX 51603 51604 . 360
chrIX 51696 51697 . 1160
chrIX 52593 52594 . 1620
chrIX 52793 52794 . 120
chrIX 53266 53267 . 280
chrIX 53374 53375 . 120
chrIX 53461 53462 . 2120
chrIX 53614 53615 . 2020
chrIX 53785 53786 . 300
chrIX 53808 53809 . 120
chrIX 53884 53885 . 700
chrIX 53891 53892 . 260
chrIX 53899 53900 . 600
chrIX 53936 53937 . 200
chrIX 54049 54050 . 260
chrIX 54069 54070 . 440
chrIX 54089 54090 . 340
chrIX 54096 54097 . 460
chrIX 54284 54285 . 1400
chrIX 54292 54293 . 740
chrIX 54297 54298 . 160
chrIX 54308 54309 . 180
chrIX 54314 54315 . 1320
chrIX 54335 54336 . 1100
chrIX 54345 54346 . 120
chrIX 54469 54470 . 960
chrIX 54735 54736 . 360
chrIX 54905 54906 . 640
chrIX 55178 55179 . 920
chrIX 55592 55593 . 120
chrIX 55627 55628 . 700
chrIX 55842 55843 . 120
chrIX 56076 56077 . 340
chrIX 56137 56138 . 140
chrIX 56271 56272 . 140
chrIX 56463 56464 . 240
chrIX 56637 56638 . 120
chrIX 56675 56676 . 120
chrIX 56680 56681 . 200
chrIX 56720 56721 . 140
chrIX 56840 56841 . 140
chrIX 57233 57234 . 620
chrIX 57346 57347 . 1280
chrIX 57359 57360 . 160
chrIX 57436 57437 . 1580
chrIX 58009 58010 . 1100
```
