## Supplemental Data 1 for "Rewiring phospholipid biosynthesis reveals robustness in membrane homeostasis and uncovers lipid regulatory players": PC-pex_PE-ER_Kennedy-pathway.bed (part 2 of 3)

```
chrIX 58820 58821 . 1280
chrIX 59474 59475 . 120
chrIX 59628 59629 . 300
chrIX 59792 59793 . 880
chrIX 60222 60223 . 440
chrIX 60592 60593 . 240
chrIX 60702 60703 . 140
chrIX 60720 60721 . 1820
chrIX 60893 60894 . 1620
chrIX 60903 60904 . 200
chrIX 60977 60978 . 500
chrIX 61031 61032 . 780
chrIX 62801 62802 . 120
chrIX 62820 62821 . 1260
chrIX 62930 62931 . 360
chrIX 63125 63126 . 360
chrIX 63250 63251 . 120
chrIX 63275 63276 . 460
chrIX 63645 63646 . 160
chrIX 63755 63756 . 660
chrIX 63826 63827 . 1960
chrIX 63889 63890 . 640
chrIX 65095 65096 . 2360
chrIX 65251 65252 . 120
chrIX 65892 65893 . 3400
chrIX 68051 68052 . 740
chrIX 68066 68067 . 1540
chrIX 68082 68083 . 820
chrIX 68241 68242 . 600
chrIX 68244 68245 . 140
chrIX 68248 68249 . 340
chrIX 68257 68258 . 120
chrIX 68274 68275 . 120
chrIX 68284 68285 . 220
chrIX 68402 68403 . 140
chrIX 68418 68419 . 160
chrIX 68428 68429 . 120
chrIX 68601 68602 . 920
chrIX 68609 68610 . 340
chrIX 69599 69600 . 140
chrIX 70532 70533 . 380
chrIX 70569 70570 . 860
chrIX 73662 73663 . 680
chrIX 73717 73718 . 220
chrIX 73720 73721 . 120
chrIX 73747 73748 . 340
chrIX 73937 73938 . 500
chrIX 74071 74072 . 120
chrIX 74147 74148 . 1560
chrIX 74716 74717 . 1620
chrIX 75685 75686 . 660
chrIX 76167 76168 . 120
chrIX 76193 76194 . 1640
chrIX 76210 76211 . 240
chrIX 76220 76221 . 580
chrIX 76263 76264 . 120
chrIX 76264 76265 . 260
chrIX 76264 76265 . 380
chrIX 76265 76266 . 120
chrIX 76265 76266 . 120
chrIX 76269 76270 . 1480
chrIX 76474 76475 . 360
chrIX 76760 76761 . 360
chrIX 76996 76997 . 900
chrIX 77377 77378 . 440
chrIX 77413 77414 . 140
chrIX 77486 77487 . 200
chrIX 77496 77497 . 140
chrIX 77822 77823 . 120
chrIX 77887 77888 . 360
chrIX 77917 77918 . 820
chrIX 81574 81575 . 120
chrIX 82820 82821 . 480
chrIX 82960 82961 . 120
chrIX 83108 83109 . 200
chrIX 83109 83110 . 1320
chrIX 83122 83123 . 140
chrIX 83125 83126 . 140
chrIX 83207 83208 . 2400
chrIX 83889 83890 . 140
chrIX 84533 84534 . 120
chrIX 84905 84906 . 520
chrIX 84922 84923 . 680
chrIX 84953 84954 . 420
chrIX 84973 84974 . 320
chrIX 85070 85071 . 300
chrIX 85081 85082 . 280
chrIX 85608 85609 . 1220
chrIX 85986 85987 . 120
chrIX 86267 86268 . 120
chrIX 86296 86297 . 4100
chrIX 86827 86828 . 920
chrIX 87533 87534 . 180
chrIX 88056 88057 . 900
chrIX 88565 88566 . 220
chrIX 88571 88572 . 240
chrIX 88587 88588 . 240
chrIX 88871 88872 . 860
chrIX 89166 89167 . 820
chrIX 89645 89646 . 120
chrIX 89775 89776 . 140
chrIX 89815 89816 . 240
chrIX 89816 89817 . 180
chrIX 89861 89862 . 260
chrIX 89880 89881 . 120
chrIX 90574 90575 . 2720
chrIX 91332 91333 . 160
chrIX 91391 91392 . 1340
chrIX 92732 92733 . 620
chrIX 92968 92969 . 840
chrIX 93025 93026 . 1220
chrIX 93105 93106 . 180
chrIX 93148 93149 . 140
chrIX 93335 93336 . 120
chrIX 93338 93339 . 120
chrIX 93382 93383 . 2900
chrIX 93416 93417 . 1160
chrIX 93417 93418 . 220
chrIX 93450 93451 . 120
chrIX 93450 93451 . 460
chrIX 93458 93459 . 2360
chrIX 93505 93506 . 700
chrIX 93823 93824 . 1760
chrIX 94012 94013 . 920
chrIX 94321 94322 . 520
chrIX 94701 94702 . 620
chrIX 95244 95245 . 3080
chrIX 96492 96493 . 400
chrIX 96499 96500 . 280
chrIX 96504 96505 . 520
chrIX 96517 96518 . 1520
chrIX 96559 96560 . 2080
chrIX 96566 96567 . 1520
chrIX 96568 96569 . 1940
chrIX 96598 96599 . 360
chrIX 96804 96805 . 1600
chrIX 96820 96821 . 120
chrIX 96982 96983 . 1440
chrIX 97031 97032 . 240
chrIX 97193 97194 . 500
chrIX 97206 97207 . 140
chrIX 97248 97249 . 140
chrIX 97249 97250 . 200
chrIX 97313 97314 . 120
chrIX 97324 97325 . 140
chrIX 97402 97403 . 120
chrIX 98801 98802 . 400
chrIX 99198 99199 . 200
chrIX 99320 99321 . 140
chrIX 99555 99556 . 320
chrIX 99569 99570 . 260
chrIX 99584 99585 . 140
chrIX 99880 99881 . 660
chrIX 99888 99889 . 620
chrIX 99891 99892 . 120
chrIX 99897 99898 . 460
chrIX 99903 99904 . 1540
chrIX 99915 99916 . 380
chrIX 99935 99936 . 1060
chrIX 100046 100047 . 120
chrIX 100052 100053 . 740
chrIX 100077 100078 . 120
chrIX 100515 100516 . 120
chrIX 100519 100520 . 120
chrIX 100602 100603 . 380
chrIX 100619 100620 . 120
chrIX 100620 100621 . 320
chrIX 100620 100621 . 120
chrIX 100710 100711 . 420
chrIX 100959 100960 . 1660
chrIX 101001 101002 . 120
chrIX 101372 101373 . 1640
chrIX 101663 101664 . 120
chrIX 101991 101992 . 140
chrIX 101995 101996 . 340
chrIX 102025 102026 . 120
chrIX 102358 102359 . 9140
chrIX 102567 102568 . 120
chrIX 102573 102574 . 8660
chrIX 102600 102601 . 1540
chrIX 102628 102629 . 140
chrIX 102753 102754 . 560
chrIX 103743 103744 . 600
chrIX 103901 103902 . 120
chrIX 105756 105757 . 380
chrIX 105981 105982 . 140
chrIX 106000 106001 . 680
chrIX 106210 106211 . 200
chrIX 106346 106347 . 1040
chrIX 106453 106454 . 860
chrIX 106467 106468 . 140
chrIX 108261 108262 . 240
chrIX 111521 111522 . 140
chrIX 112712 112713 . 760
chrIX 113029 113030 . 2340
chrIX 113339 113340 . 960
chrIX 113366 113367 . 1960
chrIX 113388 113389 . 1200
chrIX 113393 113394 . 280
chrIX 113394 113395 . 420
chrIX 113398 113399 . 240
chrIX 113662 113663 . 2260
chrIX 113670 113671 . 1920
chrIX 113706 113707 . 2380
chrIX 114623 114624 . 660
chrIX 114806 114807 . 140
chrIX 116871 116872 . 120
chrIX 117037 117038 . 220
chrIX 117061 117062 . 680
chrIX 117085 117086 . 140
chrIX 117246 117247 . 160
chrIX 117699 117700 . 120
chrIX 117734 117735 . 120
chrIX 117745 117746 . 440
chrIX 117745 117746 . 180
chrIX 117748 117749 . 300
chrIX 117753 117754 . 260
chrIX 117837 117838 . 220
chrIX 117840 117841 . 220
chrIX 117848 117849 . 180
chrIX 117864 117865 . 120
chrIX 117876 117877 . 140
chrIX 121721 121722 . 2280
chrIX 121784 121785 . 580
chrIX 121799 121800 . 2360
chrIX 121813 121814 . 540
chrIX 121882 121883 . 500
chrIX 122189 122190 . 140
chrIX 122212 122213 . 820
chrIX 122237 122238 . 420
chrIX 122239 122240 . 280
chrIX 122242 122243 . 120
chrIX 122322 122323 . 1560
chrIX 122333 122334 . 680
chrIX 122342 122343 . 120
chrIX 122345 122346 . 280
chrIX 122357 122358 . 2800
chrIX 122388 122389 . 760
chrIX 122394 122395 . 560
chrIX 122484 122485 . 320
chrIX 122488 122489 . 120
chrIX 122491 122492 . 120
chrIX 122544 122545 . 140
chrIX 122588 122589 . 420
chrIX 122692 122693 . 500
chrIX 122839 122840 . 140
chrIX 122848 122849 . 1160
chrIX 123507 123508 . 460
chrIX 125064 125065 . 1080
chrIX 125436 125437 . 4400
chrIX 125513 125514 . 6000
chrIX 125807 125808 . 2260
chrIX 125940 125941 . 260
chrIX 125994 125995 . 800
chrIX 126002 126003 . 160
chrIX 126008 126009 . 180
chrIX 126022 126023 . 1520
chrIX 126025 126026 . 180
chrIX 126028 126029 . 120
chrIX 126036 126037 . 940
chrIX 126040 126041 . 2600
chrIX 126048 126049 . 340
chrIX 126059 126060 . 120
chrIX 126106 126107 . 120
chrIX 126116 126117 . 1480
chrIX 126804 126805 . 500
chrIX 127129 127130 . 920
chrIX 127298 127299 . 1200
chrIX 127318 127319 . 960
chrIX 127352 127353 . 180
chrIX 127364 127365 . 380
chrIX 127384 127385 . 240
chrIX 127389 127390 . 160
chrIX 127796 127797 . 2500
chrIX 127855 127856 . 260
chrIX 127953 127954 . 920
chrIX 128018 128019 . 5280
chrIX 128817 128818 . 120
chrIX 129105 129106 . 340
chrIX 129211 129212 . 120
chrIX 129245 129246 . 1360
chrIX 129248 129249 . 120
chrIX 129444 129445 . 140
chrIX 129584 129585 . 180
chrIX 129726 129727 . 140
chrIX 129748 129749 . 720
chrIX 129874 129875 . 840
chrIX 129905 129906 . 960
chrIX 130219 130220 . 2900
chrIX 130224 130225 . 220
chrIX 130243 130244 . 860
chrIX 130549 130550 . 2200
chrIX 130760 130761 . 120
chrIX 130959 130960 . 1440
chrIX 131077 131078 . 120
chrIX 131162 131163 . 360
chrIX 131546 131547 . 4080
chrIX 131619 131620 . 280
chrIX 131710 131711 . 320
chrIX 131903 131904 . 480
chrIX 131972 131973 . 120
chrIX 131972 131973 . 780
chrIX 131984 131985 . 160
chrIX 132005 132006 . 120
chrIX 132077 132078 . 180
chrIX 132086 132087 . 140
chrIX 132152 132153 . 120
chrIX 132320 132321 . 180
chrIX 132427 132428 . 820
chrIX 132604 132605 . 3500
chrIX 132745 132746 . 1200
chrIX 133206 133207 . 1000
chrIX 133552 133553 . 4180
chrIX 134073 134074 . 160
chrIX 134121 134122 . 480
chrIX 134149 134150 . 3740
chrIX 134161 134162 . 800
chrIX 134167 134168 . 140
chrIX 134192 134193 . 620
chrIX 134491 134492 . 120
chrIX 134564 134565 . 1200
chrIX 134700 134701 . 1300
chrIX 134977 134978 . 120
chrIX 135134 135135 . 920
chrIX 135152 135153 . 1660
chrIX 135287 135288 . 3400
chrIX 135775 135776 . 180
chrIX 136073 136074 . 520
chrIX 136190 136191 . 660
chrIX 136813 136814 . 140
chrIX 137621 137622 . 580
chrIX 137956 137957 . 500
chrIX 137998 137999 . 560
chrIX 137999 138000 . 160
chrIX 138575 138576 . 960
chrIX 138708 138709 . 400
chrIX 138829 138830 . 120
chrIX 138862 138863 . 1880
chrIX 138885 138886 . 1880
chrIX 139172 139173 . 140
chrIX 139245 139246 . 200
chrIX 139289 139290 . 160
chrIX 139382 139383 . 120
chrIX 139393 139394 . 540
chrIX 139400 139401 . 2040
chrIX 139530 139531 . 340
chrIX 139539 139540 . 14420
chrIX 139669 139670 . 2180
chrIX 139692 139693 . 120
chrIX 139704 139705 . 420
chrIX 140797 140798 . 240
chrIX 140903 140904 . 1000
chrIX 140978 140979 . 2260
chrIX 141192 141193 . 180
chrIX 141326 141327 . 120
chrIX 141651 141652 . 140
chrIX 141797 141798 . 160
chrIX 141970 141971 . 860
chrIX 142394 142395 . 280
chrIX 142461 142462 . 2640
chrIX 142514 142515 . 1560
chrIX 142602 142603 . 120
chrIX 142645 142646 . 10340
chrIX 142648 142649 . 4300
chrIX 142727 142728 . 120
chrIX 142788 142789 . 1020
chrIX 142800 142801 . 1600
chrIX 142826 142827 . 7680
chrIX 142832 142833 . 620
chrIX 143125 143126 . 120
chrIX 144234 144235 . 120
chrIX 144238 144239 . 320
chrIX 144265 144266 . 400
chrIX 145683 145684 . 140
chrIX 148938 148939 . 240
chrIX 149022 149023 . 340
chrIX 149028 149029 . 480
chrIX 149040 149041 . 880
chrIX 149222 149223 . 160
chrIX 149423 149424 . 120
chrIX 149534 149535 . 200
chrIX 149855 149856 . 1440
chrIX 150060 150061 . 5300
chrIX 150064 150065 . 9280
chrIX 150105 150106 . 460
chrIX 150145 150146 . 5460
chrIX 150329 150330 . 220
chrIX 150372 150373 . 300
chrIX 150393 150394 . 240
chrIX 150450 150451 . 180
chrIX 150516 150517 . 2640
chrIX 151081 151082 . 340
chrIX 151119 151120 . 420
chrIX 151221 151222 . 420
chrIX 151306 151307 . 160
chrIX 151363 151364 . 320
chrIX 151409 151410 . 2120
chrIX 151441 151442 . 140
chrIX 151454 151455 . 380
chrIX 151498 151499 . 320
chrIX 151507 151508 . 1120
chrIX 151515 151516 . 1120
chrIX 151536 151537 . 860
chrIX 151589 151590 . 120
chrIX 151838 151839 . 920
chrIX 151880 151881 . 280
chrIX 152073 152074 . 120
chrIX 152492 152493 . 160
chrIX 154673 154674 . 740
chrIX 154716 154717 . 440
chrIX 154728 154729 . 1940
chrIX 154933 154934 . 120
chrIX 154945 154946 . 120
chrIX 154949 154950 . 200
chrIX 155000 155001 . 1540
chrIX 155086 155087 . 660
chrIX 155110 155111 . 480
chrIX 155124 155125 . 220
chrIX 155143 155144 . 360
chrIX 155280 155281 . 1640
chrIX 155317 155318 . 720
chrIX 155342 155343 . 1720
chrIX 155520 155521 . 640
chrIX 155525 155526 . 3260
chrIX 155549 155550 . 1380
chrIX 155686 155687 . 840
chrIX 155821 155822 . 320
chrIX 155885 155886 . 200
chrIX 155889 155890 . 120
chrIX 155906 155907 . 120
chrIX 155931 155932 . 120
chrIX 156350 156351 . 260
chrIX 157547 157548 . 880
chrIX 160288 160289 . 700
chrIX 160292 160293 . 140
chrIX 160293 160294 . 1600
chrIX 160293 160294 . 860
chrIX 160295 160296 . 120
chrIX 160295 160296 . 120
chrIX 160317 160318 . 7200
chrIX 160788 160789 . 300
chrIX 160832 160833 . 400
chrIX 160909 160910 . 220
chrIX 161469 161470 . 120
chrIX 161471 161472 . 1880
chrIX 161695 161696 . 140
chrIX 161860 161861 . 1800
chrIX 161899 161900 . 300
chrIX 162702 162703 . 1580
chrIX 162885 162886 . 140
chrIX 163037 163038 . 240
chrIX 163056 163057 . 720
chrIX 163072 163073 . 4320
chrIX 163438 163439 . 160
chrIX 164064 164065 . 160
chrIX 164340 164341 . 120
chrIX 164350 164351 . 120
chrIX 164538 164539 . 800
chrIX 165288 165289 . 320
chrIX 165638 165639 . 580
chrIX 165671 165672 . 600
chrIX 165835 165836 . 220
chrIX 165842 165843 . 220
chrIX 166002 166003 . 740
chrIX 166035 166036 . 1000
chrIX 166039 166040 . 3880
chrIX 166049 166050 . 920
chrIX 166231 166232 . 2480
chrIX 166258 166259 . 3900
chrIX 166267 166268 . 1760
chrIX 166267 166268 . 900
chrIX 167437 167438 . 340
chrIX 167444 167445 . 140
chrIX 167673 167674 . 140
chrIX 168147 168148 . 120
chrIX 168446 168447 . 420
chrIX 168898 168899 . 260
chrIX 169026 169027 . 120
chrIX 169143 169144 . 8100
chrIX 169658 169659 . 1200
chrIX 169791 169792 . 2320
chrIX 169819 169820 . 120
chrIX 169842 169843 . 380
chrIX 169844 169845 . 11440
chrIX 169848 169849 . 160
chrIX 169859 169860 . 7500
chrIX 169865 169866 . 120
chrIX 169869 169870 . 160
chrIX 169913 169914 . 2220
chrIX 169921 169922 . 1000
chrIX 169937 169938 . 160
chrIX 169939 169940 . 200
chrIX 171565 171566 . 120
chrIX 171576 171577 . 440
chrIX 171587 171588 . 1720
chrIX 171593 171594 . 260
chrIX 171596 171597 . 420
chrIX 171623 171624 . 480
chrIX 171637 171638 . 360
chrIX 171673 171674 . 1820
chrIX 172324 172325 . 180
chrIX 172960 172961 . 360
chrIX 172966 172967 . 260
chrIX 173139 173140 . 120
chrIX 173171 173172 . 160
chrIX 173354 173355 . 240
chrIX 173758 173759 . 360
chrIX 173785 173786 . 960
chrIX 173787 173788 . 300
chrIX 173790 173791 . 340
chrIX 173793 173794 . 120
chrIX 173980 173981 . 120
chrIX 173990 173991 . 280
chrIX 174096 174097 . 500
chrIX 174947 174948 . 120
chrIX 174958 174959 . 260
chrIX 175119 175120 . 440
chrIX 175127 175128 . 520
chrIX 175131 175132 . 2820
chrIX 175141 175142 . 1100
chrIX 175157 175158 . 720
chrIX 175424 175425 . 160
chrIX 175593 175594 . 180
chrIX 175708 175709 . 120
chrIX 175849 175850 . 3340
chrIX 175936 175937 . 200
chrIX 176073 176074 . 1200
chrIX 176143 176144 . 840
chrIX 176364 176365 . 480
chrIX 176616 176617 . 120
chrIX 176857 176858 . 120
chrIX 176957 176958 . 120
chrIX 177034 177035 . 140
chrIX 177035 177036 . 820
chrIX 177370 177371 . 120
chrIX 177487 177488 . 360
chrIX 177496 177497 . 440
chrIX 177528 177529 . 180
chrIX 177550 177551 . 640
chrIX 177555 177556 . 2260
chrIX 177608 177609 . 1160
chrIX 177615 177616 . 120
chrIX 177619 177620 . 240
chrIX 177622 177623 . 120
chrIX 177645 177646 . 800
chrIX 177890 177891 . 120
chrIX 178087 178088 . 1720
chrIX 178098 178099 . 960
chrIX 178142 178143 . 180
chrIX 178262 178263 . 140
chrIX 178340 178341 . 1540
chrIX 178429 178430 . 160
chrIX 178544 178545 . 980
chrIX 178605 178606 . 260
chrIX 179122 179123 . 4680
chrIX 179600 179601 . 220
chrIX 179962 179963 . 4600
chrIX 179978 179979 . 120
chrIX 180303 180304 . 120
chrIX 180339 180340 . 920
chrIX 180378 180379 . 120
chrIX 180685 180686 . 260
chrIX 180706 180707 . 2480
chrIX 180870 180871 . 520
chrIX 181390 181391 . 4260
chrIX 182095 182096 . 360
chrIX 182249 182250 . 460
chrIX 182299 182300 . 260
chrIX 182573 182574 . 120
chrIX 183181 183182 . 200
chrIX 183182 183183 . 220
chrIX 183183 183184 . 120
chrIX 183274 183275 . 360
chrIX 183280 183281 . 720
chrIX 183282 183283 . 340
chrIX 183285 183286 . 600
chrIX 183302 183303 . 280
chrIX 183343 183344 . 320
chrIX 183494 183495 . 2400
chrIX 183699 183700 . 3800
chrIX 183766 183767 . 440
chrIX 183850 183851 . 1120
chrIX 183893 183894 . 340
chrIX 184593 184594 . 380
chrIX 184762 184763 . 120
chrIX 185392 185393 . 200
chrIX 186043 186044 . 1500
chrIX 186263 186264 . 140
chrIX 186401 186402 . 180
chrIX 186553 186554 . 380
chrIX 186627 186628 . 140
chrIX 187075 187076 . 1560
chrIX 187289 187290 . 160
chrIX 187758 187759 . 880
chrIX 187775 187776 . 360
chrIX 187784 187785 . 600
chrIX 187789 187790 . 120
chrIX 187919 187920 . 500
chrIX 187957 187958 . 260
chrIX 187989 187990 . 1900
chrIX 188519 188520 . 380
chrIX 188550 188551 . 180
chrIX 188940 188941 . 640
chrIX 188957 188958 . 4420
chrIX 188980 188981 . 1480
chrIX 189123 189124 . 1340
chrIX 189178 189179 . 120
chrIX 189463 189464 . 200
chrIX 189843 189844 . 300
chrIX 190241 190242 . 260
chrIX 190842 190843 . 160
chrIX 190847 190848 . 1060
chrIX 193245 193246 . 1520
chrIX 193339 193340 . 3300
chrIX 193359 193360 . 140
chrIX 193370 193371 . 140
chrIX 193394 193395 . 140
chrIX 194103 194104 . 120
chrIX 194260 194261 . 1800
chrIX 194285 194286 . 900
chrIX 194364 194365 . 980
chrIX 194455 194456 . 1240
chrIX 194518 194519 . 4100
chrIX 194624 194625 . 4760
chrIX 194892 194893 . 3460
chrIX 194912 194913 . 420
chrIX 195015 195016 . 120
chrIX 195244 195245 . 140
chrIX 195273 195274 . 1260
chrIX 195526 195527 . 240
chrIX 195659 195660 . 120
chrIX 195703 195704 . 140
chrIX 195829 195830 . 1100
chrIX 196134 196135 . 540
chrIX 196162 196163 . 160
chrIX 196166 196167 . 2820
chrIX 196241 196242 . 1400
chrIX 196374 196375 . 200
chrIX 196578 196579 . 160
chrIX 197346 197347 . 320
chrIX 197505 197506 . 480
chrIX 197531 197532 . 120
chrIX 197601 197602 . 300
chrIX 197608 197609 . 2760
chrIX 197628 197629 . 5060
chrIX 197651 197652 . 3480
chrIX 197689 197690 . 140
chrIX 197694 197695 . 2280
chrIX 197700 197701 . 1220
chrIX 197711 197712 . 2560
chrIX 197723 197724 . 140
chrIX 197728 197729 . 6420
chrIX 197734 197735 . 600
chrIX 197737 197738 . 120
chrIX 197742 197743 . 140
chrIX 197745 197746 . 660
chrIX 197804 197805 . 1380
chrIX 197971 197972 . 220
chrIX 197993 197994 . 120
chrIX 198344 198345 . 1280
chrIX 198514 198515 . 660
chrIX 198670 198671 . 500
chrIX 198819 198820 . 2120
chrIX 199045 199046 . 760
chrIX 199115 199116 . 480
chrIX 199341 199342 . 240
chrIX 199475 199476 . 760
chrIX 199488 199489 . 3260
chrIX 199491 199492 . 120
chrIX 199498 199499 . 120
chrIX 199535 199536 . 1260
chrIX 199542 199543 . 120
chrIX 200131 200132 . 1080
chrIX 200185 200186 . 120
chrIX 200212 200213 . 140
chrIX 200226 200227 . 120
chrIX 200306 200307 . 160
chrIX 200316 200317 . 360
chrIX 200318 200319 . 2300
chrIX 200426 200427 . 1220
chrIX 200628 200629 . 260
chrIX 200753 200754 . 200
chrIX 200770 200771 . 180
chrIX 200798 200799 . 180
chrIX 201269 201270 . 380
chrIX 201644 201645 . 180
chrIX 202009 202010 . 1200
chrIX 202116 202117 . 940
chrIX 202187 202188 . 460
chrIX 202206 202207 . 1620
chrIX 202213 202214 . 180
chrIX 202221 202222 . 700
chrIX 202387 202388 . 3240
chrIX 202484 202485 . 160
chrIX 202746 202747 . 2080
chrIX 203123 203124 . 1620
chrIX 203126 203127 . 200
chrIX 203188 203189 . 120
chrIX 203337 203338 . 220
chrIX 203377 203378 . 120
chrIX 203394 203395 . 260
chrIX 203434 203435 . 540
chrIX 203450 203451 . 860
chrIX 204813 204814 . 400
chrIX 204858 204859 . 140
chrIX 204952 204953 . 420
chrIX 205917 205918 . 1020
chrIX 206604 206605 . 280
chrIX 207069 207070 . 160
chrIX 207123 207124 . 240
chrIX 207432 207433 . 3460
chrIX 207437 207438 . 2840
chrIX 209885 209886 . 340
chrIX 210060 210061 . 140
chrIX 210071 210072 . 120
chrIX 210766 210767 . 960
chrIX 210769 210770 . 240
chrIX 210775 210776 . 1740
chrIX 210786 210787 . 1180
chrIX 210790 210791 . 400
chrIX 210808 210809 . 1300
chrIX 210899 210900 . 120
chrIX 211262 211263 . 1800
chrIX 211268 211269 . 1880
chrIX 211439 211440 . 560
chrIX 212028 212029 . 120
chrIX 212061 212062 . 1360
chrIX 212071 212072 . 1520
chrIX 212080 212081 . 180
chrIX 212085 212086 . 500
chrIX 212089 212090 . 1820
chrIX 212148 212149 . 120
chrIX 212387 212388 . 700
chrIX 214785 214786 . 120
chrIX 214787 214788 . 160
chrIX 214793 214794 . 320
chrIX 214815 214816 . 720
chrIX 214874 214875 . 780
chrIX 215287 215288 . 820
chrIX 215336 215337 . 2380
chrIX 215665 215666 . 3020
chrIX 215703 215704 . 300
chrIX 215718 215719 . 1760
chrIX 216016 216017 . 200
chrIX 216041 216042 . 2540
chrIX 216053 216054 . 1100
chrIX 216064 216065 . 420
chrIX 216111 216112 . 480
chrIX 216165 216166 . 160
chrIX 216173 216174 . 380
chrIX 216177 216178 . 260
chrIX 216352 216353 . 440
chrIX 216479 216480 . 1200
chrIX 216523 216524 . 120
chrIX 216549 216550 . 180
chrIX 216604 216605 . 420
chrIX 216786 216787 . 2880
chrIX 216809 216810 . 1480
chrIX 216964 216965 . 320
chrIX 217028 217029 . 3280
chrIX 217264 217265 . 400
chrIX 217305 217306 . 180
chrIX 217672 217673 . 2040
chrIX 217984 217985 . 120
chrIX 218319 218320 . 560
chrIX 220814 220815 . 920
chrIX 220822 220823 . 220
chrIX 220825 220826 . 240
chrIX 220832 220833 . 4820
chrIX 220851 220852 . 140
chrIX 220886 220887 . 120
chrIX 220897 220898 . 120
chrIX 220906 220907 . 400
chrIX 220951 220952 . 120
chrIX 221614 221615 . 2760
chrIX 221652 221653 . 540
chrIX 222136 222137 . 720
chrIX 222282 222283 . 300
chrIX 222310 222311 . 3460
chrIX 222444 222445 . 140
chrIX 222620 222621 . 500
chrIX 222645 222646 . 400
chrIX 222662 222663 . 120
chrIX 222688 222689 . 380
chrIX 222732 222733 . 820
chrIX 222740 222741 . 320
chrIX 222764 222765 . 1820
chrIX 222769 222770 . 140
chrIX 222800 222801 . 160
chrIX 222815 222816 . 720
chrIX 222830 222831 . 200
chrIX 222833 222834 . 280
chrIX 222837 222838 . 600
chrIX 222854 222855 . 2000
chrIX 222887 222888 . 120
chrIX 222891 222892 . 120
chrIX 222903 222904 . 360
chrIX 223003 223004 . 200
chrIX 223017 223018 . 360
chrIX 223155 223156 . 2980
chrIX 223321 223322 . 360
chrIX 223482 223483 . 220
chrIX 223519 223520 . 280
chrIX 223582 223583 . 280
chrIX 223735 223736 . 360
chrIX 223736 223737 . 140
chrIX 223737 223738 . 120
chrIX 224000 224001 . 120
chrIX 224050 224051 . 840
chrIX 224165 224166 . 300
chrIX 224440 224441 . 120
chrIX 224603 224604 . 880
chrIX 225484 225485 . 120
chrIX 225685 225686 . 120
chrIX 225739 225740 . 180
chrIX 225939 225940 . 2620
chrIX 226097 226098 . 3260
chrIX 226130 226131 . 620
chrIX 226188 226189 . 1180
chrIX 226319 226320 . 300
chrIX 226352 226353 . 380
chrIX 226364 226365 . 240
chrIX 226411 226412 . 160
chrIX 226436 226437 . 260
chrIX 226446 226447 . 240
chrIX 226622 226623 . 160
chrIX 227141 227142 . 1040
chrIX 227318 227319 . 240
chrIX 227403 227404 . 180
chrIX 229734 229735 . 120
chrIX 229860 229861 . 340
chrIX 230099 230100 . 1900
chrIX 230301 230302 . 1380
chrIX 230473 230474 . 200
chrIX 230576 230577 . 920
chrIX 230608 230609 . 260
chrIX 230673 230674 . 120
chrIX 230701 230702 . 3500
chrIX 230806 230807 . 140
chrIX 231005 231006 . 360
chrIX 231169 231170 . 120
chrIX 231188 231189 . 340
chrIX 231191 231192 . 400
chrIX 231196 231197 . 140
chrIX 231200 231201 . 160
chrIX 231249 231250 . 180
chrIX 231275 231276 . 600
chrIX 231286 231287 . 2800
chrIX 231450 231451 . 460
chrIX 231451 231452 . 1340
chrIX 232311 232312 . 440
chrIX 232471 232472 . 200
chrIX 232544 232545 . 120
chrIX 232548 232549 . 300
chrIX 232559 232560 . 420
chrIX 232573 232574 . 240
chrIX 232597 232598 . 180
chrIX 232643 232644 . 140
chrIX 232704 232705 . 280
chrIX 232707 232708 . 200
chrIX 232729 232730 . 340
chrIX 232764 232765 . 180
chrIX 232770 232771 . 340
chrIX 232779 232780 . 240
chrIX 232819 232820 . 200
chrIX 232893 232894 . 900
chrIX 232897 232898 . 800
chrIX 232907 232908 . 2260
chrIX 232908 232909 . 1260
chrIX 232908 232909 . 140
chrIX 232909 232910 . 120
chrIX 232909 232910 . 120
chrIX 232914 232915 . 820
chrIX 232922 232923 . 5160
chrIX 232932 232933 . 380
chrIX 232936 232937 . 180
chrIX 233080 233081 . 580
chrIX 233280 233281 . 1420
chrIX 235645 235646 . 1680
chrIX 235659 235660 . 320
chrIX 235696 235697 . 1320
chrIX 235770 235771 . 460
chrIX 235831 235832 . 280
chrIX 236312 236313 . 120
chrIX 236477 236478 . 1820
chrIX 236716 236717 . 1380
chrIX 237185 237186 . 1440
chrIX 237681 237682 . 480
chrIX 237924 237925 . 2400
chrIX 237932 237933 . 280
chrIX 237934 237935 . 160
chrIX 237941 237942 . 120
chrIX 237942 237943 . 480
chrIX 238089 238090 . 160
chrIX 238327 238328 . 2440
chrIX 238462 238463 . 1000
chrIX 238901 238902 . 120
chrIX 239588 239589 . 120
chrIX 239944 239945 . 1460
chrIX 239975 239976 . 240
chrIX 240574 240575 . 2240
chrIX 240598 240599 . 260
chrIX 240634 240635 . 200
chrIX 240999 241000 . 120
chrIX 241068 241069 . 1180
chrIX 241234 241235 . 220
chrIX 241329 241330 . 160
chrIX 241366 241367 . 740
chrIX 241386 241387 . 160
chrIX 241841 241842 . 1160
chrIX 241851 241852 . 120
chrIX 241872 241873 . 780
chrIX 241881 241882 . 120
chrIX 241888 241889 . 320
chrIX 241891 241892 . 1720
chrIX 241894 241895 . 1180
chrIX 241911 241912 . 500
chrIX 241944 241945 . 200
chrIX 241946 241947 . 180
chrIX 241953 241954 . 160
chrIX 241971 241972 . 1700
chrIX 241988 241989 . 220
chrIX 242148 242149 . 120
chrIX 242165 242166 . 1360
chrIX 242454 242455 . 180
chrIX 242521 242522 . 120
chrIX 242527 242528 . 6060
chrIX 242535 242536 . 1100
chrIX 243377 243378 . 160
chrIX 243805 243806 . 140
chrIX 243839 243840 . 740
chrIX 243843 243844 . 380
chrIX 243847 243848 . 120
chrIX 243853 243854 . 120
chrIX 243900 243901 . 4600
chrIX 243907 243908 . 160
chrIX 243917 243918 . 720
chrIX 243934 243935 . 1300
chrIX 243957 243958 . 560
chrIX 244516 244517 . 480
chrIX 244522 244523 . 780
chrIX 244572 244573 . 120
chrIX 244580 244581 . 160
chrIX 244637 244638 . 120
chrIX 244637 244638 . 420
chrIX 244640 244641 . 120
chrIX 244646 244647 . 320
chrIX 244806 244807 . 120
chrIX 245376 245377 . 120
chrIX 245467 245468 . 200
chrIX 245616 245617 . 940
chrIX 245622 245623 . 840
chrIX 245623 245624 . 800
chrIX 245632 245633 . 340
chrIX 245671 245672 . 900
chrIX 245696 245697 . 440
chrIX 245829 245830 . 120
chrIX 245855 245856 . 1400
chrIX 245858 245859 . 140
chrIX 245870 245871 . 120
chrIX 245900 245901 . 2160
chrIX 245943 245944 . 820
chrIX 245987 245988 . 120
chrIX 246929 246930 . 3100
chrIX 247089 247090 . 1300
chrIX 247319 247320 . 340
chrIX 247330 247331 . 120
chrIX 247481 247482 . 1660
chrIX 247491 247492 . 820
chrIX 247491 247492 . 120
chrIX 247492 247493 . 180
chrIX 247493 247494 . 280
chrIX 247501 247502 . 120
chrIX 247506 247507 . 180
chrIX 247543 247544 . 1660
chrIX 247551 247552 . 160
chrIX 247667 247668 . 2040
chrIX 247674 247675 . 340
chrIX 247676 247677 . 1460
chrIX 247722 247723 . 520
chrIX 247736 247737 . 820
chrIX 247782 247783 . 2360
chrIX 247795 247796 . 120
chrIX 247947 247948 . 620
chrIX 248083 248084 . 840
chrIX 248349 248350 . 120
chrIX 248513 248514 . 140
chrIX 248544 248545 . 180
chrIX 248557 248558 . 140
chrIX 248571 248572 . 840
chrIX 248649 248650 . 840
chrIX 248660 248661 . 2040
chrIX 248662 248663 . 200
chrIX 248662 248663 . 140
chrIX 248673 248674 . 580
chrIX 248682 248683 . 260
chrIX 248695 248696 . 2720
chrIX 248706 248707 . 200
chrIX 248726 248727 . 380
chrIX 248728 248729 . 120
chrIX 248732 248733 . 280
chrIX 248760 248761 . 660
chrIX 248768 248769 . 520
chrIX 248773 248774 . 1060
chrIX 248780 248781 . 160
chrIX 248791 248792 . 160
chrIX 248820 248821 . 400
chrIX 248849 248850 . 160
chrIX 248875 248876 . 2760
chrIX 248890 248891 . 4280
chrIX 248980 248981 . 1060
chrIX 248992 248993 . 840
chrIX 248998 248999 . 120
chrIX 249010 249011 . 2440
chrIX 249036 249037 . 120
chrIX 249037 249038 . 760
chrIX 249063 249064 . 1400
chrIX 249076 249077 . 120
chrIX 249081 249082 . 220
chrIX 249099 249100 . 200
chrIX 249101 249102 . 840
chrIX 249126 249127 . 120
chrIX 249145 249146 . 1920
chrIX 249162 249163 . 240
chrIX 249168 249169 . 3060
chrIX 249187 249188 . 1320
chrIX 249204 249205 . 120
chrIX 249213 249214 . 120
chrIX 249224 249225 . 160
chrIX 249278 249279 . 860
chrIX 249336 249337 . 160
chrIX 249399 249400 . 340
chrIX 249461 249462 . 400
chrIX 249517 249518 . 3060
chrIX 249529 249530 . 300
chrIX 249529 249530 . 640
chrIX 249550 249551 . 1940
chrIX 249597 249598 . 3460
chrIX 249599 249600 . 120
chrIX 249606 249607 . 420
chrIX 249655 249656 . 140
chrIX 249753 249754 . 380
chrIX 249767 249768 . 380
chrIX 249822 249823 . 540
chrIX 249876 249877 . 2600
chrIX 249985 249986 . 160
chrIX 250062 250063 . 200
chrIX 250076 250077 . 1640
chrIX 250094 250095 . 260
chrIX 250223 250224 . 4240
chrIX 250328 250329 . 320
chrIX 250695 250696 . 520
chrIX 250817 250818 . 140
chrIX 251031 251032 . 260
chrIX 251184 251185 . 520
chrIX 251198 251199 . 340
chrIX 251205 251206 . 1000
chrIX 251214 251215 . 160
chrIX 251569 251570 . 140
chrIX 251935 251936 . 380
chrIX 251966 251967 . 360
chrIX 251970 251971 . 420
chrIX 252041 252042 . 2980
chrIX 252108 252109 . 860
chrIX 252151 252152 . 120
chrIX 252177 252178 . 540
chrIX 252244 252245 . 8160
chrIX 252447 252448 . 720
chrIX 252565 252566 . 820
chrIX 252837 252838 . 3060
chrIX 253283 253284 . 1640
chrIX 253288 253289 . 1680
chrIX 253402 253403 . 2320
chrIX 253540 253541 . 2780
chrIX 253566 253567 . 120
chrIX 253743 253744 . 5080
chrIX 253880 253881 . 140
chrIX 254078 254079 . 140
chrIX 254111 254112 . 180
chrIX 254140 254141 . 120
chrIX 254156 254157 . 120
chrIX 254176 254177 . 140
chrIX 254206 254207 . 140
chrIX 254211 254212 . 180
chrIX 254215 254216 . 260
chrIX 254223 254224 . 120
chrIX 254234 254235 . 180
chrIX 254247 254248 . 640
chrIX 254268 254269 . 140
chrIX 254478 254479 . 880
chrIX 254519 254520 . 1400
chrIX 254547 254548 . 280
chrIX 254585 254586 . 1100
chrIX 254624 254625 . 920
chrIX 254647 254648 . 360
chrIX 254651 254652 . 260
chrIX 254655 254656 . 600
chrIX 254665 254666 . 240
chrIX 254672 254673 . 200
chrIX 254675 254676 . 180
chrIX 254687 254688 . 380
chrIX 254716 254717 . 560
chrIX 254720 254721 . 1140
chrIX 254725 254726 . 940
chrIX 254749 254750 . 140
chrIX 254782 254783 . 180
chrIX 254808 254809 . 140
chrIX 254865 254866 . 120
chrIX 254923 254924 . 160
chrIX 254944 254945 . 140
chrIX 254952 254953 . 120
chrIX 254954 254955 . 1720
chrIX 255000 255001 . 140
chrIX 255046 255047 . 120
chrIX 255126 255127 . 220
chrIX 255468 255469 . 120
chrIX 255677 255678 . 180
chrIX 255683 255684 . 240
chrIX 255860 255861 . 380
chrIX 256015 256016 . 120
chrIX 256018 256019 . 140
chrIX 256082 256083 . 120
chrIX 256111 256112 . 1120
chrIX 257156 257157 . 560
chrIX 257167 257168 . 120
chrIX 257177 257178 . 460
chrIX 257214 257215 . 160
chrIX 257299 257300 . 300
chrIX 257335 257336 . 200
chrIX 257436 257437 . 120
chrIX 257455 257456 . 280
chrIX 257460 257461 . 120
chrIX 257593 257594 . 240
chrIX 257621 257622 . 1520
chrIX 257767 257768 . 500
chrIX 257783 257784 . 3480
chrIX 257802 257803 . 560
chrIX 257810 257811 . 780
chrIX 257834 257835 . 120
chrIX 257875 257876 . 1140
chrIX 257966 257967 . 140
chrIX 257992 257993 . 200
chrIX 258022 258023 . 120
chrIX 258204 258205 . 220
chrIX 258233 258234 . 240
chrIX 258335 258336 . 4220
chrIX 258377 258378 . 360
chrIX 258394 258395 . 2440
chrIX 258409 258410 . 1400
chrIX 258412 258413 . 420
chrIX 258443 258444 . 2400
chrIX 258466 258467 . 1140
chrIX 258471 258472 . 1600
chrIX 258478 258479 . 360
chrIX 258493 258494 . 820
chrIX 258506 258507 . 220
chrIX 258548 258549 . 2120
chrIX 258581 258582 . 380
chrIX 258650 258651 . 160
chrIX 258656 258657 . 140
chrIX 258677 258678 . 980
chrIX 258711 258712 . 1060
chrIX 258725 258726 . 220
chrIX 258740 258741 . 240
chrIX 258752 258753 . 160
chrIX 258757 258758 . 140
chrIX 258931 258932 . 160
chrIX 259126 259127 . 400
chrIX 259502 259503 . 300
chrIX 259655 259656 . 2960
chrIX 259688 259689 . 600
chrIX 259820 259821 . 120
chrIX 259836 259837 . 2140
chrIX 259941 259942 . 160
chrIX 259985 259986 . 220
chrIX 260004 260005 . 360
chrIX 260024 260025 . 260
chrIX 260034 260035 . 120
chrIX 260056 260057 . 420
chrIX 260077 260078 . 320
chrIX 260089 260090 . 180
chrIX 261003 261004 . 840
chrIX 261012 261013 . 120
chrIX 261018 261019 . 1020
chrIX 261098 261099 . 280
chrIX 261106 261107 . 820
chrIX 261604 261605 . 1000
chrIX 261619 261620 . 180
chrIX 265157 265158 . 1200
chrIX 265273 265274 . 1400
chrIX 265572 265573 . 960
chrIX 265631 265632 . 1060
chrIX 266016 266017 . 140
chrIX 266160 266161 . 820
chrIX 266191 266192 . 140
chrIX 266309 266310 . 160
chrIX 266832 266833 . 420
chrIX 267319 267320 . 1140
chrIX 267497 267498 . 280
chrIX 267593 267594 . 240
chrIX 267661 267662 . 160
chrIX 267676 267677 . 120
chrIX 267941 267942 . 160
chrIX 267953 267954 . 820
chrIX 267973 267974 . 140
chrIX 267987 267988 . 980
chrIX 267990 267991 . 360
chrIX 267993 267994 . 560
chrIX 267996 267997 . 240
chrIX 268000 268001 . 260
chrIX 268058 268059 . 140
chrIX 268071 268072 . 160
chrIX 268086 268087 . 980
chrIX 268088 268089 . 940
chrIX 268093 268094 . 200
chrIX 268093 268094 . 920
chrIX 268095 268096 . 120
chrIX 268095 268096 . 1140
chrIX 268119 268120 . 140
chrIX 268123 268124 . 5400
chrIX 268137 268138 . 1420
chrIX 268173 268174 . 120
chrIX 268248 268249 . 640
chrIX 268271 268272 . 2360
chrIX 268321 268322 . 300
chrIX 268411 268412 . 880
chrIX 268419 268420 . 1080
chrIX 268421 268422 . 2860
chrIX 268421 268422 . 120
chrIX 268422 268423 . 120
chrIX 268450 268451 . 1200
chrIX 268456 268457 . 2280
chrIX 268467 268468 . 120
chrIX 268520 268521 . 240
chrIX 268534 268535 . 340
chrIX 268552 268553 . 1860
chrIX 268559 268560 . 300
chrIX 268564 268565 . 560
chrIX 268572 268573 . 2240
chrIX 268590 268591 . 17480
chrIX 268609 268610 . 3040
chrIX 268617 268618 . 360
chrIX 268624 268625 . 1160
chrIX 268735 268736 . 180
chrIX 269169 269170 . 220
chrIX 270610 270611 . 160
chrIX 270747 270748 . 380
chrIX 270766 270767 . 140
chrIX 270778 270779 . 240
chrIX 270802 270803 . 140
chrIX 270833 270834 . 120
chrIX 270838 270839 . 3680
chrIX 270857 270858 . 300
chrIX 270869 270870 . 1160
chrIX 270873 270874 . 260
chrIX 270933 270934 . 600
chrIX 270947 270948 . 120
chrIX 271001 271002 . 280
chrIX 271143 271144 . 140
chrIX 271333 271334 . 520
chrIX 271372 271373 . 540
chrIX 271486 271487 . 240
chrIX 272984 272985 . 120
chrIX 272988 272989 . 120
chrIX 273049 273050 . 140
chrIX 273209 273210 . 120
chrIX 273375 273376 . 880
chrIX 273392 273393 . 140
chrIX 273431 273432 . 140
chrIX 273562 273563 . 460
chrIX 273573 273574 . 680
chrIX 273750 273751 . 120
chrIX 273756 273757 . 2340
chrIX 273915 273916 . 1500
chrIX 273988 273989 . 840
chrIX 273992 273993 . 2080
chrIX 274035 274036 . 460
chrIX 274046 274047 . 120
chrIX 274640 274641 . 280
chrIX 274658 274659 . 1240
chrIX 274785 274786 . 280
chrIX 274794 274795 . 160
chrIX 274966 274967 . 140
chrIX 274978 274979 . 140
chrIX 275013 275014 . 1260
chrIX 275023 275024 . 180
chrIX 275031 275032 . 220
chrIX 275036 275037 . 1100
chrIX 275071 275072 . 120
chrIX 275072 275073 . 1040
chrIX 275195 275196 . 1080
chrIX 275545 275546 . 240
chrIX 275550 275551 . 320
chrIX 275704 275705 . 360
chrIX 275852 275853 . 840
chrIX 276148 276149 . 300
chrIX 276152 276153 . 1040
chrIX 276192 276193 . 160
chrIX 276204 276205 . 120
chrIX 276210 276211 . 140
chrIX 276365 276366 . 1580
chrIX 276376 276377 . 820
chrIX 276380 276381 . 260
chrIX 276385 276386 . 120
chrIX 276395 276396 . 920
chrIX 276406 276407 . 140
chrIX 276435 276436 . 700
chrIX 276446 276447 . 300
chrIX 276464 276465 . 200
chrIX 276469 276470 . 460
chrIX 276473 276474 . 140
chrIX 276639 276640 . 180
chrIX 276664 276665 . 1280
chrIX 276798 276799 . 940
chrIX 277618 277619 . 480
chrIX 278082 278083 . 340
chrIX 278289 278290 . 160
chrIX 278299 278300 . 1420
chrIX 278349 278350 . 940
chrIX 278359 278360 . 140
chrIX 278529 278530 . 120
chrIX 278552 278553 . 1700
chrIX 278708 278709 . 4920
chrIX 278714 278715 . 120
chrIX 278718 278719 . 1540
chrIX 278725 278726 . 2160
chrIX 278849 278850 . 120
chrIX 279257 279258 . 120
chrIX 279370 279371 . 1560
chrIX 279386 279387 . 160
chrIX 279416 279417 . 160
chrIX 279802 279803 . 140
chrIX 279814 279815 . 1380
chrIX 279926 279927 . 180
chrIX 280006 280007 . 120
chrIX 280033 280034 . 140
chrIX 280660 280661 . 120
chrIX 281538 281539 . 360
chrIX 282109 282110 . 160
chrIX 282345 282346 . 500
chrIX 282461 282462 . 120
chrIX 282937 282938 . 200
chrIX 282948 282949 . 280
chrIX 282985 282986 . 1400
chrIX 283024 283025 . 120
chrIX 283034 283035 . 140
chrIX 283042 283043 . 500
chrIX 283179 283180 . 1320
chrIX 283555 283556 . 140
chrIX 283627 283628 . 200
chrIX 284020 284021 . 420
chrIX 284077 284078 . 180
chrIX 284296 284297 . 700
chrIX 284489 284490 . 140
chrIX 284497 284498 . 2120
chrIX 284611 284612 . 380
chrIX 284799 284800 . 200
chrIX 285112 285113 . 1220
chrIX 285321 285322 . 820
chrIX 285323 285324 . 140
chrIX 285331 285332 . 1080
chrIX 285405 285406 . 1460
chrIX 285411 285412 . 140
chrIX 285421 285422 . 1060
chrIX 285435 285436 . 200
chrIX 285459 285460 . 180
chrIX 285744 285745 . 120
chrIX 285879 285880 . 580
chrIX 286266 286267 . 540
chrIX 286402 286403 . 11500
chrIX 287251 287252 . 120
chrIX 287369 287370 . 600
chrIX 287481 287482 . 260
chrIX 287555 287556 . 160
chrIX 287589 287590 . 240
chrIX 287633 287634 . 160
chrIX 287686 287687 . 120
chrIX 287932 287933 . 600
chrIX 287954 287955 . 900
chrIX 288742 288743 . 260
chrIX 288874 288875 . 200
chrIX 288904 288905 . 180
chrIX 288909 288910 . 360
chrIX 288939 288940 . 120
chrIX 289063 289064 . 120
chrIX 289064 289065 . 140
chrIX 289064 289065 . 980
chrIX 289068 289069 . 180
chrIX 289075 289076 . 1060
chrIX 289093 289094 . 120
chrIX 289095 289096 . 1440
chrIX 289103 289104 . 120
chrIX 289166 289167 . 140
chrIX 289183 289184 . 260
chrIX 289817 289818 . 120
chrIX 289962 289963 . 120
chrIX 289970 289971 . 120
chrIX 290136 290137 . 700
chrIX 290151 290152 . 4120
chrIX 290155 290156 . 120
chrIX 290158 290159 . 1900
chrIX 290464 290465 . 220
chrIX 291444 291445 . 680
chrIX 291802 291803 . 240
chrIX 291813 291814 . 200
chrIX 291823 291824 . 180
chrIX 291835 291836 . 560
chrIX 291856 291857 . 160
chrIX 291857 291858 . 660
chrIX 291859 291860 . 260
chrIX 291868 291869 . 3320
chrIX 291871 291872 . 300
chrIX 291874 291875 . 220
chrIX 291877 291878 . 480
chrIX 291883 291884 . 120
chrIX 291895 291896 . 200
chrIX 291920 291921 . 140
chrIX 291937 291938 . 120
chrIX 291948 291949 . 120
chrIX 291949 291950 . 940
chrIX 291949 291950 . 840
chrIX 291979 291980 . 380
chrIX 291982 291983 . 140
chrIX 291985 291986 . 200
chrIX 292043 292044 . 500
chrIX 292099 292100 . 1600
chrIX 292204 292205 . 120
chrIX 292316 292317 . 340
chrIX 292385 292386 . 320
chrIX 292396 292397 . 140
chrIX 292397 292398 . 1780
chrIX 292404 292405 . 440
chrIX 292425 292426 . 400
chrIX 293207 293208 . 140
chrIX 295024 295025 . 280
chrIX 295033 295034 . 280
chrIX 295213 295214 . 300
chrIX 295276 295277 . 120
chrIX 295318 295319 . 560
chrIX 295352 295353 . 180
chrIX 295388 295389 . 340
chrIX 295424 295425 . 280
chrIX 295447 295448 . 1020
chrIX 295848 295849 . 220
chrIX 296008 296009 . 520
chrIX 296637 296638 . 980
chrIX 296899 296900 . 120
chrIX 297116 297117 . 180
chrIX 297907 297908 . 120
chrIX 298458 298459 . 400
chrIX 298632 298633 . 340
chrIX 298740 298741 . 180
chrIX 298744 298745 . 180
chrIX 298933 298934 . 1100
chrIX 298941 298942 . 840
chrIX 298971 298972 . 340
chrIX 299384 299385 . 380
chrIX 299653 299654 . 140
chrIX 299932 299933 . 600
chrIX 299960 299961 . 660
chrIX 299964 299965 . 120
chrIX 300004 300005 . 140
chrIX 300144 300145 . 2340
chrIX 300156 300157 . 940
chrIX 300170 300171 . 1580
chrIX 300206 300207 . 400
chrIX 300239 300240 . 660
chrIX 300368 300369 . 200
chrIX 300376 300377 . 2000
chrIX 300389 300390 . 2760
chrIX 300761 300762 . 2200
chrIX 301138 301139 . 160
chrIX 301415 301416 . 1360
chrIX 301425 301426 . 120
chrIX 301428 301429 . 700
chrIX 301430 301431 . 140
chrIX 301452 301453 . 1460
chrIX 301460 301461 . 240
chrIX 301489 301490 . 120
chrIX 301499 301500 . 180
chrIX 301521 301522 . 260
chrIX 301522 301523 . 1260
chrIX 301534 301535 . 8440
chrIX 301561 301562 . 1240
chrIX 301683 301684 . 780
chrIX 301704 301705 . 3160
chrIX 301721 301722 . 620
chrIX 301863 301864 . 1640
chrIX 301918 301919 . 140
chrIX 301997 301998 . 2640
chrIX 302003 302004 . 120
chrIX 302065 302066 . 640
chrIX 302363 302364 . 180
chrIX 302397 302398 . 160
chrIX 302427 302428 . 240
chrIX 302704 302705 . 460
chrIX 303007 303008 . 2680
chrIX 303065 303066 . 1780
chrIX 303137 303138 . 820
chrIX 303379 303380 . 600
chrIX 303490 303491 . 1800
chrIX 303500 303501 . 560
chrIX 303522 303523 . 340
chrIX 303706 303707 . 240
chrIX 304185 304186 . 200
chrIX 304197 304198 . 120
chrIX 304219 304220 . 1760
chrIX 304224 304225 . 140
chrIX 304244 304245 . 640
chrIX 304262 304263 . 640
chrIX 304271 304272 . 760
chrIX 304277 304278 . 940
chrIX 304292 304293 . 860
chrIX 304314 304315 . 1520
chrIX 304318 304319 . 120
chrIX 304806 304807 . 240
chrIX 304830 304831 . 120
chrIX 308074 308075 . 540
chrIX 308083 308084 . 380
chrIX 308279 308280 . 140
chrIX 308415 308416 . 160
chrIX 308423 308424 . 760
chrIX 308714 308715 . 120
chrIX 308775 308776 . 4760
chrIX 308881 308882 . 1680
chrIX 308914 308915 . 140
chrIX 309075 309076 . 220
chrIX 309310 309311 . 320
chrIX 309310 309311 . 160
chrIX 309311 309312 . 3420
chrIX 309315 309316 . 2540
chrIX 309320 309321 . 740
chrIX 309329 309330 . 320
chrIX 309335 309336 . 920
chrIX 309355 309356 . 320
chrIX 309488 309489 . 6340
chrIX 309498 309499 . 300
chrIX 309504 309505 . 120
chrIX 309534 309535 . 1380
chrIX 309650 309651 . 1280
chrIX 309818 309819 . 2060
chrIX 310151 310152 . 1060
chrIX 310304 310305 . 120
chrIX 310377 310378 . 360
chrIX 310445 310446 . 300
chrIX 310494 310495 . 620
chrIX 310521 310522 . 180
chrIX 310529 310530 . 6040
chrIX 310550 310551 . 160
chrIX 310597 310598 . 680
chrIX 310764 310765 . 3680
chrIX 310891 310892 . 180
chrIX 310897 310898 . 460
chrIX 310898 310899 . 2000
chrIX 310899 310900 . 120
chrIX 310904 310905 . 140
chrIX 310905 310906 . 2000
chrIX 310913 310914 . 300
chrIX 310971 310972 . 5580
chrIX 310979 310980 . 4240
chrIX 310986 310987 . 2140
chrIX 310992 310993 . 160
chrIX 310996 310997 . 1300
chrIX 311002 311003 . 1860
chrIX 311006 311007 . 120
chrIX 311015 311016 . 620
chrIX 311771 311772 . 120
chrIX 312504 312505 . 200
chrIX 312536 312537 . 340
chrIX 312577 312578 . 120
chrIX 312624 312625 . 140
chrIX 312644 312645 . 120
chrIX 312655 312656 . 120
chrIX 312668 312669 . 480
chrIX 312677 312678 . 860
chrIX 312684 312685 . 360
chrIX 312689 312690 . 260
chrIX 312709 312710 . 220
chrIX 312724 312725 . 380
chrIX 312732 312733 . 560
chrIX 312771 312772 . 260
chrIX 312783 312784 . 160
chrIX 312796 312797 . 120
chrIX 313693 313694 . 1080
chrIX 313885 313886 . 180
chrIX 314042 314043 . 120
chrIX 314430 314431 . 120
chrIX 314907 314908 . 720
chrIX 314928 314929 . 780
chrIX 314949 314950 . 2700
chrIX 314950 314951 . 1840
chrIX 314960 314961 . 120
chrIX 314974 314975 . 340
chrIX 314989 314990 . 220
chrIX 315021 315022 . 180
chrIX 315021 315022 . 280
chrIX 315029 315030 . 560
chrIX 315031 315032 . 1180
chrIX 315036 315037 . 760
chrIX 315991 315992 . 200
chrIX 316316 316317 . 200
chrIX 316326 316327 . 860
chrIX 316403 316404 . 160
chrIX 316448 316449 . 380
chrIX 316454 316455 . 240
chrIX 316458 316459 . 160
chrIX 318006 318007 . 200
chrIX 318037 318038 . 120
chrIX 318060 318061 . 220
chrIX 318081 318082 . 2260
chrIX 318116 318117 . 1340
chrIX 318148 318149 . 2460
chrIX 318166 318167 . 680
chrIX 318317 318318 . 1820
chrIX 318321 318322 . 6580
chrIX 318488 318489 . 580
chrIX 318542 318543 . 3020
chrIX 318549 318550 . 720
chrIX 318576 318577 . 400
chrIX 318864 318865 . 1680
chrIX 318941 318942 . 160
chrIX 318966 318967 . 120
chrIX 319179 319180 . 140
chrIX 319222 319223 . 900
chrIX 319696 319697 . 120
chrIX 319928 319929 . 780
chrIX 319941 319942 . 1000
chrIX 320174 320175 . 120
chrIX 320581 320582 . 180
chrIX 320623 320624 . 460
chrIX 320724 320725 . 3500
chrIX 320727 320728 . 300
chrIX 320732 320733 . 120
chrIX 320746 320747 . 360
chrIX 320751 320752 . 5800
chrIX 320762 320763 . 1460
chrIX 320770 320771 . 2680
chrIX 320776 320777 . 380
chrIX 320781 320782 . 1200
chrIX 320799 320800 . 920
chrIX 320803 320804 . 200
chrIX 321314 321315 . 120
chrIX 324445 324446 . 120
chrIX 325737 325738 . 120
chrIX 325849 325850 . 140
chrIX 325854 325855 . 140
chrIX 325857 325858 . 3660
chrIX 325862 325863 . 3360
chrIX 325871 325872 . 4080
chrIX 325879 325880 . 160
chrIX 325886 325887 . 220
chrIX 325889 325890 . 120
chrIX 325890 325891 . 440
chrIX 325898 325899 . 1740
chrIX 325941 325942 . 720
chrIX 326034 326035 . 120
chrIX 326049 326050 . 140
chrIX 326060 326061 . 660
chrIX 326082 326083 . 140
chrIX 326184 326185 . 400
chrIX 326210 326211 . 3300
chrIX 326408 326409 . 900
chrIX 326413 326414 . 1120
chrIX 326721 326722 . 120
chrIX 326928 326929 . 180
chrIX 327029 327030 . 760
chrIX 327296 327297 . 140
chrIX 327721 327722 . 180
chrIX 327933 327934 . 1120
chrIX 328204 328205 . 120
chrIX 328275 328276 . 120
chrIX 328291 328292 . 120
chrIX 328562 328563 . 240
chrIX 328693 328694 . 1760
chrIX 328905 328906 . 660
chrIX 329210 329211 . 8360
chrIX 329230 329231 . 740
chrIX 329296 329297 . 120
chrIX 329310 329311 . 860
chrIX 329440 329441 . 1040
chrIX 329633 329634 . 140
chrIX 329640 329641 . 140
chrIX 329665 329666 . 140
chrIX 329669 329670 . 280
chrIX 329872 329873 . 220
chrIX 330049 330050 . 760
chrIX 330229 330230 . 160
chrIX 330268 330269 . 440
chrIX 330295 330296 . 240
chrIX 330332 330333 . 600
chrIX 330409 330410 . 120
chrIX 330432 330433 . 420
chrIX 330512 330513 . 700
chrIX 330592 330593 . 140
chrIX 330620 330621 . 3460
chrIX 330662 330663 . 140
chrIX 330771 330772 . 120
chrIX 331219 331220 . 800
chrIX 331246 331247 . 160
chrIX 331256 331257 . 760
chrIX 331321 331322 . 4660
chrIX 331447 331448 . 200
chrIX 331533 331534 . 140
chrIX 331932 331933 . 640
chrIX 332117 332118 . 120
chrIX 332229 332230 . 220
chrIX 332260 332261 . 1900
chrIX 332266 332267 . 760
chrIX 332442 332443 . 820
chrIX 332470 332471 . 380
chrIX 332611 332612 . 140
chrIX 332685 332686 . 760
chrIX 332810 332811 . 520
chrIX 332967 332968 . 160
chrIX 333024 333025 . 1260
chrIX 333030 333031 . 120
chrIX 333052 333053 . 700
chrIX 333080 333081 . 800
chrIX 333092 333093 . 580
chrIX 333202 333203 . 2400
chrIX 333269 333270 . 980
chrIX 333272 333273 . 900
chrIX 333277 333278 . 280
chrIX 333279 333280 . 200
chrIX 333285 333286 . 300
chrIX 333289 333290 . 720
chrIX 333300 333301 . 4640
chrIX 333306 333307 . 820
chrIX 333316 333317 . 420
chrIX 333317 333318 . 1400
chrIX 333327 333328 . 240
chrIX 333353 333354 . 120
chrIX 333358 333359 . 460
chrIX 333365 333366 . 120
chrIX 333384 333385 . 600
chrIX 333393 333394 . 480
chrIX 333396 333397 . 1240
chrIX 333399 333400 . 480
chrIX 333414 333415 . 1520
chrIX 333419 333420 . 280
chrIX 333531 333532 . 180
chrIX 333680 333681 . 380
chrIX 333705 333706 . 780
chrIX 333716 333717 . 500
chrIX 333732 333733 . 1260
chrIX 333756 333757 . 820
chrIX 333951 333952 . 520
chrIX 334040 334041 . 200
chrIX 334526 334527 . 200
chrIX 334538 334539 . 2080
chrIX 334562 334563 . 1180
chrIX 334690 334691 . 420
chrIX 334698 334699 . 120
chrIX 334700 334701 . 160
chrIX 334728 334729 . 140
chrIX 334737 334738 . 120
chrIX 334740 334741 . 1840
chrIX 334761 334762 . 400
chrIX 334764 334765 . 800
chrIX 334790 334791 . 660
chrIX 334792 334793 . 1600
chrIX 334798 334799 . 520
chrIX 334800 334801 . 620
chrIX 334935 334936 . 1240
chrIX 334971 334972 . 440
chrIX 334977 334978 . 1060
chrIX 335004 335005 . 180
chrIX 335116 335117 . 120
chrIX 335282 335283 . 460
chrIX 335460 335461 . 5960
chrIX 335575 335576 . 3740
chrIX 335603 335604 . 680
chrIX 335643 335644 . 200
chrIX 335976 335977 . 4840
chrIX 335992 335993 . 220
chrIX 336142 336143 . 320
chrIX 336145 336146 . 2880
chrIX 336274 336275 . 120
chrIX 336284 336285 . 200
chrIX 336285 336286 . 140
chrIX 336291 336292 . 500
chrIX 336295 336296 . 220
chrIX 336302 336303 . 1380
chrIX 336310 336311 . 1000
chrIX 336314 336315 . 5900
chrIX 336323 336324 . 220
chrIX 336326 336327 . 200
chrIX 336327 336328 . 240
chrIX 336330 336331 . 280
chrIX 336334 336335 . 560
chrIX 336413 336414 . 120
chrIX 336490 336491 . 120
chrIX 336509 336510 . 400
chrIX 336540 336541 . 140
chrIX 336630 336631 . 400
chrIX 336635 336636 . 140
chrIX 336681 336682 . 280
chrIX 336862 336863 . 2020
chrIX 336868 336869 . 2560
chrIX 336981 336982 . 120
chrIX 336988 336989 . 320
chrIX 337173 337174 . 820
chrIX 337412 337413 . 400
chrIX 337497 337498 . 120
chrIX 337542 337543 . 120
chrIX 337554 337555 . 560
chrIX 337634 337635 . 1720
chrIX 337683 337684 . 120
chrIX 337686 337687 . 2840
chrIX 337768 337769 . 260
chrIX 337840 337841 . 4280
chrIX 337863 337864 . 2020
chrIX 337882 337883 . 1820
chrIX 337898 337899 . 3860
chrIX 337918 337919 . 720
chrIX 337922 337923 . 240
chrIX 337998 337999 . 120
chrIX 338030 338031 . 1520
chrIX 338036 338037 . 160
chrIX 338082 338083 . 360
chrIX 338087 338088 . 2120
chrIX 338105 338106 . 120
chrIX 338123 338124 . 980
chrIX 338127 338128 . 120
chrIX 338130 338131 . 360
chrIX 338185 338186 . 780
chrIX 338210 338211 . 2860
chrIX 338247 338248 . 860
chrIX 338255 338256 . 640
chrIX 338266 338267 . 240
chrIX 338268 338269 . 120
chrIX 338282 338283 . 2660
chrIX 338317 338318 . 460
chrIX 338429 338430 . 480
chrIX 338501 338502 . 160
chrIX 338534 338535 . 560
chrIX 338561 338562 . 120
chrIX 338563 338564 . 200
chrIX 338564 338565 . 1280
chrIX 338635 338636 . 440
chrIX 338696 338697 . 1840
chrIX 338699 338700 . 1120
chrIX 338709 338710 . 880
chrIX 338714 338715 . 1040
chrIX 338717 338718 . 2360
chrIX 338725 338726 . 120
chrIX 338737 338738 . 1780
chrIX 338744 338745 . 1960
chrIX 338750 338751 . 1380
chrIX 338769 338770 . 1020
chrIX 338788 338789 . 1300
chrIX 338820 338821 . 1160
chrIX 338823 338824 . 1280
chrIX 338838 338839 . 120
chrIX 338849 338850 . 120
chrIX 338906 338907 . 140
chrIX 338925 338926 . 1300
chrIX 338963 338964 . 4080
chrIX 338970 338971 . 540
chrIX 339071 339072 . 560
chrIX 339133 339134 . 140
chrIX 339168 339169 . 220
chrIX 339171 339172 . 180
chrIX 339175 339176 . 880
chrIX 339202 339203 . 1720
chrIX 339212 339213 . 1820
chrIX 339268 339269 . 220
chrIX 339422 339423 . 720
chrIX 339451 339452 . 280
chrIX 339460 339461 . 140
chrIX 339556 339557 . 120
chrIX 339571 339572 . 400
chrIX 339612 339613 . 180
chrIX 339645 339646 . 120
chrIX 339651 339652 . 540
chrIX 339661 339662 . 200
chrIX 339791 339792 . 440
chrIX 339797 339798 . 4480
chrIX 339827 339828 . 180
chrIX 339855 339856 . 120
chrIX 339966 339967 . 940
chrIX 340002 340003 . 400
chrIX 340203 340204 . 320
chrIX 340227 340228 . 260
chrIX 340493 340494 . 1400
chrIX 340552 340553 . 120
chrIX 340822 340823 . 260
chrIX 340934 340935 . 480
chrIX 340949 340950 . 120
chrIX 341128 341129 . 340
chrIX 341134 341135 . 180
chrIX 341159 341160 . 340
chrIX 341350 341351 . 1740
chrIX 341513 341514 . 760
chrIX 341643 341644 . 1040
chrIX 341698 341699 . 280
chrIX 341735 341736 . 220
chrIX 341748 341749 . 4400
chrIX 341754 341755 . 3900
chrIX 341779 341780 . 120
chrIX 341784 341785 . 120
chrIX 341797 341798 . 160
chrIX 341827 341828 . 120
chrIX 341885 341886 . 340
chrIX 341942 341943 . 120
chrIX 341950 341951 . 1040
chrIX 341959 341960 . 120
chrIX 341959 341960 . 640
chrIX 341971 341972 . 1180
chrIX 341974 341975 . 240
chrIX 341974 341975 . 300
chrIX 341981 341982 . 1240
chrIX 341999 342000 . 400
chrIX 342015 342016 . 200
chrIX 342050 342051 . 240
chrIX 342053 342054 . 180
chrIX 342147 342148 . 580
chrIX 342217 342218 . 580
chrIX 342227 342228 . 120
chrIX 342310 342311 . 480
chrIX 342331 342332 . 460
chrIX 342337 342338 . 400
chrIX 342366 342367 . 840
chrIX 342377 342378 . 3940
chrIX 342399 342400 . 580
chrIX 342402 342403 . 340
chrIX 342407 342408 . 3360
chrIX 342411 342412 . 140
chrIX 342412 342413 . 500
chrIX 342418 342419 . 600
chrIX 342428 342429 . 180
chrIX 342430 342431 . 300
chrIX 342445 342446 . 480
chrIX 342449 342450 . 160
chrIX 342629 342630 . 640
chrIX 342632 342633 . 120
chrIX 342733 342734 . 160
chrIX 342751 342752 . 140
chrIX 342798 342799 . 240
chrIX 342803 342804 . 140
chrIX 342955 342956 . 340
chrIX 343099 343100 . 180
chrIX 343341 343342 . 1400
chrIX 343402 343403 . 1140
chrIX 343467 343468 . 120
chrIX 343528 343529 . 4800
chrIX 343549 343550 . 1920
chrIX 343554 343555 . 120
chrIX 343584 343585 . 1020
chrIX 343612 343613 . 120
chrIX 343759 343760 . 600
chrIX 343760 343761 . 540
chrIX 343762 343763 . 260
chrIX 343767 343768 . 520
chrIX 343792 343793 . 800
chrIX 343798 343799 . 400
chrIX 343811 343812 . 1860
chrIX 343832 343833 . 800
chrIX 343896 343897 . 120
chrIX 343910 343911 . 420
chrIX 343929 343930 . 660
chrIX 343941 343942 . 140
chrIX 343999 344000 . 180
chrIX 344001 344002 . 340
chrIX 344005 344006 . 1100
chrIX 344009 344010 . 640
chrIX 344027 344028 . 400
chrIX 344029 344030 . 180
chrIX 344177 344178 . 280
chrIX 344198 344199 . 560
chrIX 344349 344350 . 4040
chrIX 344370 344371 . 240
chrIX 344499 344500 . 120
chrIX 344514 344515 . 140
chrIX 344524 344525 . 220
chrIX 344620 344621 . 200
chrIX 344807 344808 . 1160
chrIX 344822 344823 . 3420
chrIX 344830 344831 . 1320
chrIX 344857 344858 . 420
chrIX 344994 344995 . 220
chrIX 345034 345035 . 500
chrIX 345049 345050 . 420
chrIX 345114 345115 . 360
chrIX 345233 345234 . 120
chrIX 345248 345249 . 1120
chrIX 345272 345273 . 980
chrIX 345280 345281 . 1600
chrIX 345367 345368 . 120
chrIX 345379 345380 . 120
chrIX 345419 345420 . 160
chrIX 345436 345437 . 320
chrIX 345444 345445 . 160
chrIX 345458 345459 . 2440
chrIX 345464 345465 . 1140
chrIX 345466 345467 . 340
chrIX 345480 345481 . 2540
chrIX 345486 345487 . 120
chrIX 345490 345491 . 940
chrIX 345494 345495 . 1600
chrIX 345499 345500 . 400
chrIX 345502 345503 . 240
chrIX 345504 345505 . 1040
chrIX 345509 345510 . 2760
chrIX 345511 345512 . 3160
chrIX 345511 345512 . 120
chrIX 345513 345514 . 120
chrIX 345530 345531 . 2480
chrIX 345675 345676 . 140
chrIX 345684 345685 . 280
chrIX 345715 345716 . 120
chrIX 345724 345725 . 340
chrIX 345868 345869 . 260
chrIX 345909 345910 . 140
chrIX 345977 345978 . 1820
chrIX 346025 346026 . 120
chrIX 346188 346189 . 1640
chrIX 346230 346231 . 360
chrIX 346343 346344 . 140
chrIX 346362 346363 . 220
chrIX 346470 346471 . 300
chrIX 346918 346919 . 120
chrIX 347034 347035 . 500
chrIX 347060 347061 . 140
chrIX 347183 347184 . 120
chrIX 347184 347185 . 180
chrIX 347184 347185 . 720
chrIX 347318 347319 . 160
chrIX 347521 347522 . 420
chrIX 347700 347701 . 780
chrIX 347701 347702 . 1240
chrIX 347705 347706 . 140
chrIX 347711 347712 . 7260
chrIX 347734 347735 . 7460
chrIX 347741 347742 . 1160
chrIX 347747 347748 . 140
chrIX 347750 347751 . 540
chrIX 347760 347761 . 1640
chrIX 347767 347768 . 2460
chrIX 347807 347808 . 280
chrIX 347855 347856 . 1840
chrIX 348554 348555 . 1180
chrIX 348574 348575 . 160
chrIX 348583 348584 . 120
chrIX 348585 348586 . 780
chrIX 348585 348586 . 200
chrIX 348588 348589 . 840
chrIX 348592 348593 . 140
chrIX 348594 348595 . 480
chrIX 348595 348596 . 1160
chrIX 348596 348597 . 120
chrIX 348606 348607 . 440
chrIX 348610 348611 . 840
chrIX 348612 348613 . 520
chrIX 348613 348614 . 380
chrIX 348614 348615 . 140
chrIX 348616 348617 . 280
chrIX 348630 348631 . 700
chrIX 348634 348635 . 380
chrIX 348638 348639 . 640
chrIX 348638 348639 . 160
chrIX 348639 348640 . 180
chrIX 348641 348642 . 140
chrIX 348645 348646 . 2000
chrIX 348681 348682 . 1700
chrIX 348803 348804 . 1440
chrIX 348828 348829 . 140
chrIX 348943 348944 . 380
chrIX 348951 348952 . 480
chrIX 348952 348953 . 120
chrIX 348987 348988 . 2940
chrIX 348992 348993 . 300
chrIX 348998 348999 . 2160
chrIX 349006 349007 . 720
chrIX 349021 349022 . 280
chrIX 349033 349034 . 160
chrIX 349035 349036 . 1100
chrIX 349929 349930 . 1680
chrIX 349941 349942 . 760
chrIX 349947 349948 . 460
chrIX 349967 349968 . 200
chrIX 349972 349973 . 640
chrIX 349981 349982 . 160
chrIX 350078 350079 . 180
chrIX 350107 350108 . 160
chrIX 350111 350112 . 200
chrIX 350112 350113 . 120
chrIX 350113 350114 . 1040
chrIX 350122 350123 . 1660
chrIX 350126 350127 . 120
chrIX 350128 350129 . 2760
chrIX 350132 350133 . 320
chrIX 350132 350133 . 680
chrIX 350137 350138 . 140
chrIX 350144 350145 . 120
chrIX 350148 350149 . 760
chrIX 350150 350151 . 140
chrIX 350150 350151 . 3240
chrIX 350153 350154 . 140
chrIX 350156 350157 . 160
chrIX 350160 350161 . 4240
chrIX 350162 350163 . 340
chrIX 350162 350163 . 160
chrIX 350163 350164 . 200
chrIX 350169 350170 . 680
chrIX 350177 350178 . 140
chrIX 350180 350181 . 140
chrIX 350201 350202 . 3100
chrIX 350209 350210 . 240
chrIX 350214 350215 . 140
chrIX 350230 350231 . 2620
chrIX 350231 350232 . 1420
chrIX 350231 350232 . 120
chrIX 350232 350233 . 120
chrIX 350239 350240 . 620
chrIX 350258 350259 . 680
chrIX 350270 350271 . 960
chrIX 350275 350276 . 1020
chrIX 350281 350282 . 2100
chrIX 350415 350416 . 600
chrIX 350444 350445 . 380
chrIX 350728 350729 . 120
chrIX 350740 350741 . 1880
chrIX 350742 350743 . 1320
chrIX 350746 350747 . 140
chrIX 350747 350748 . 2240
chrIX 350754 350755 . 1960
chrIX 350772 350773 . 140
chrIX 350775 350776 . 260
chrIX 350783 350784 . 820
chrIX 350803 350804 . 480
chrIX 350807 350808 . 280
chrIX 350898 350899 . 120
chrIX 350919 350920 . 320
chrIX 350925 350926 . 280
chrIX 350949 350950 . 2260
chrIX 350970 350971 . 1600
chrIX 350975 350976 . 460
chrIX 350989 350990 . 260
chrIX 351060 351061 . 140
chrIX 351133 351134 . 120
chrIX 351139 351140 . 2980
chrIX 351142 351143 . 760
chrIX 351311 351312 . 280
chrIX 351363 351364 . 2540
chrIX 351368 351369 . 860
chrIX 351490 351491 . 860
chrIX 351519 351520 . 660
chrIX 351683 351684 . 120
chrIX 351701 351702 . 840
chrIX 351711 351712 . 860
chrIX 351725 351726 . 580
chrIX 351756 351757 . 360
chrIX 351859 351860 . 1200
chrIX 351908 351909 . 1560
chrIX 351916 351917 . 440
chrIX 351991 351992 . 800
chrIX 352012 352013 . 760
chrIX 352198 352199 . 120
chrIX 352204 352205 . 4360
chrIX 352361 352362 . 440
chrIX 352697 352698 . 120
chrIX 352875 352876 . 160
chrIX 353052 353053 . 140
chrIX 353056 353057 . 160
chrIX 353176 353177 . 180
chrIX 353184 353185 . 1400
chrIX 353335 353336 . 780
chrIX 353345 353346 . 620
chrIX 353351 353352 . 260
chrIX 353366 353367 . 220
chrIX 353377 353378 . 5280
chrIX 353391 353392 . 200
chrIX 353416 353417 . 120
chrIX 353532 353533 . 360
chrIX 353536 353537 . 140
chrIX 353539 353540 . 160
chrIX 353540 353541 . 200
chrIX 353547 353548 . 3880
chrIX 353548 353549 . 140
chrIX 353548 353549 . 280
chrIX 353558 353559 . 220
chrIX 353562 353563 . 180
chrIX 353577 353578 . 120
chrIX 353581 353582 . 1360
chrIX 353588 353589 . 360
chrIX 353604 353605 . 180
chrIX 353697 353698 . 260
chrIX 353707 353708 . 200
chrIX 353711 353712 . 120
chrIX 353721 353722 . 120
chrIX 353730 353731 . 360
chrIX 353735 353736 . 120
chrIX 353737 353738 . 380
chrIX 353740 353741 . 140
chrIX 353746 353747 . 740
chrIX 353753 353754 . 120
chrIX 353780 353781 . 220
chrIX 353788 353789 . 520
chrIX 353790 353791 . 160
chrIX 353791 353792 . 740
chrIX 353796 353797 . 2420
chrIX 353799 353800 . 160
chrIX 353811 353812 . 540
chrIX 353814 353815 . 3600
chrIX 353822 353823 . 160
chrIX 353824 353825 . 2420
chrIX 353826 353827 . 580
chrIX 353836 353837 . 140
chrIX 353837 353838 . 340
chrIX 353840 353841 . 240
chrIX 353851 353852 . 140
chrIX 353988 353989 . 500
chrIX 353993 353994 . 1380
chrIX 354000 354001 . 1380
chrIX 354006 354007 . 120
chrIX 354022 354023 . 980
chrIX 354048 354049 . 140
chrIX 354055 354056 . 120
chrIX 354133 354134 . 680
chrIX 354135 354136 . 660
chrIX 354173 354174 . 1060
chrIX 354209 354210 . 460
chrIX 354267 354268 . 120
chrIX 354297 354298 . 520
chrIX 354339 354340 . 3420
chrIX 354367 354368 . 320
chrIX 354428 354429 . 500
chrIX 354444 354445 . 380
chrIX 354488 354489 . 3080
chrIX 354779 354780 . 480
chrIX 354798 354799 . 380
chrIX 354807 354808 . 180
chrIX 354814 354815 . 520
chrIX 354822 354823 . 860
chrIX 354858 354859 . 1240
chrIX 354990 354991 . 140
chrIX 354993 354994 . 120
chrIX 354997 354998 . 120
chrIX 354999 355000 . 180
chrIX 355042 355043 . 9300
chrIX 355142 355143 . 340
chrIX 355143 355144 . 120
chrIX 355143 355144 . 120
chrIX 355174 355175 . 120
chrIX 355189 355190 . 1100
chrIX 355315 355316 . 380
chrIX 355327 355328 . 4020
chrIX 355355 355356 . 580
chrIX 355367 355368 . 1180
chrIX 355385 355386 . 300
chrIX 355455 355456 . 240
chrIX 355475 355476 . 120
chrIX 355500 355501 . 200
chrIX 355510 355511 . 420
chrIX 355527 355528 . 260
chrIX 355532 355533 . 540
chrIX 355541 355542 . 120
chrIX 355546 355547 . 120
chrIX 355548 355549 . 1480
chrIX 355569 355570 . 1700
chrIX 355579 355580 . 440
chrIX 355587 355588 . 640
chrIX 355596 355597 . 560
chrIX 355606 355607 . 680
chrIX 355617 355618 . 820
chrIX 355779 355780 . 160
chrIX 355787 355788 . 120
chrIX 355797 355798 . 600
chrIX 355804 355805 . 120
chrIX 355808 355809 . 680
chrIX 355826 355827 . 1580
chrIX 355829 355830 . 1280
chrIX 355833 355834 . 1840
chrIX 355840 355841 . 280
chrIX 355846 355847 . 2260
chrIX 355871 355872 . 120
chrIX 356001 356002 . 480
chrIX 356040 356041 . 260
chrIX 356045 356046 . 180
chrIX 356105 356106 . 1940
chrIX 356210 356211 . 180
chrIX 356280 356281 . 140
chrIX 356352 356353 . 320
chrIX 356356 356357 . 500
chrIX 356574 356575 . 120
chrIX 356577 356578 . 140
chrIX 356677 356678 . 1380
chrIX 356688 356689 . 940
chrIX 356709 356710 . 740
chrIX 356870 356871 . 1000
chrIX 356872 356873 . 200
chrIX 356931 356932 . 620
chrIX 356954 356955 . 1300
chrIX 356980 356981 . 620
chrIX 356981 356982 . 1660
chrIX 356982 356983 . 120
chrIX 356994 356995 . 280
chrIX 356998 356999 . 260
chrIX 357018 357019 . 2620
chrIX 357022 357023 . 300
chrIX 357025 357026 . 360
chrIX 357028 357029 . 120
chrIX 357039 357040 . 1580
chrIX 357041 357042 . 440
chrIX 357042 357043 . 1040
chrIX 357042 357043 . 140
chrIX 357043 357044 . 2280
chrIX 357048 357049 . 120
chrIX 357052 357053 . 280
chrIX 357055 357056 . 180
chrIX 357072 357073 . 1780
chrIX 357073 357074 . 180
chrIX 357076 357077 . 1540
chrIX 357076 357077 . 140
chrIX 357080 357081 . 220
chrIX 357082 357083 . 2020
chrIX 357091 357092 . 2200
chrIX 357098 357099 . 2480
chrIX 357099 357100 . 200
chrIX 357101 357102 . 140
chrIX 357106 357107 . 140
chrIX 357122 357123 . 860
chrIX 357204 357205 . 240
chrIX 357248 357249 . 200
chrIX 357256 357257 . 260
chrIX 357261 357262 . 440
chrIX 357269 357270 . 7940
chrIX 357303 357304 . 560
chrIX 357315 357316 . 180
chrIX 357324 357325 . 160
chrIX 357329 357330 . 200
chrIX 357379 357380 . 420
chrIX 357435 357436 . 520
chrIX 357443 357444 . 320
chrIX 357490 357491 . 680
chrIX 357516 357517 . 120
chrIX 357557 357558 . 1000
chrIX 357666 357667 . 2920
chrIX 357686 357687 . 360
chrIX 357697 357698 . 280
chrIX 357726 357727 . 120
chrIX 357732 357733 . 3320
chrIX 357820 357821 . 220
chrIX 357845 357846 . 3200
chrIX 357879 357880 . 1080
chrIX 357937 357938 . 1120
chrIX 357949 357950 . 140
chrIX 357962 357963 . 860
chrIX 357995 357996 . 420
chrIX 358025 358026 . 140
chrIX 358037 358038 . 620
chrIX 358328 358329 . 980
chrIX 358350 358351 . 120
chrIX 358512 358513 . 760
chrIX 358516 358517 . 580
chrIX 358762 358763 . 360
chrIX 358807 358808 . 140
chrIX 358895 358896 . 280
chrIX 358920 358921 . 1540
chrIX 358924 358925 . 120
chrIX 358928 358929 . 380
chrIX 358955 358956 . 320
chrIX 358988 358989 . 120
chrIX 359006 359007 . 2140
chrIX 359082 359083 . 360
chrIX 359097 359098 . 760
chrIX 359193 359194 . 1680
chrIX 359249 359250 . 2240
chrIX 359378 359379 . 1420
chrIX 359386 359387 . 380
chrIX 359834 359835 . 800
chrIX 359842 359843 . 340
chrIX 360043 360044 . 4320
chrIX 360049 360050 . 120
chrIX 360052 360053 . 1340
chrIX 360124 360125 . 2920
chrIX 360175 360176 . 560
chrIX 360189 360190 . 540
chrIX 360191 360192 . 120
chrIX 360197 360198 . 160
chrIX 360198 360199 . 120
chrIX 360230 360231 . 240
chrIX 360331 360332 . 660
chrIX 360339 360340 . 2500
chrIX 360360 360361 . 1380
chrIX 360366 360367 . 560
chrIX 360369 360370 . 1140
chrIX 360400 360401 . 1800
chrIX 360502 360503 . 2100
chrIX 360506 360507 . 960
chrIX 360509 360510 . 120
chrIX 360513 360514 . 180
chrIX 360520 360521 . 720
chrIX 360522 360523 . 1640
chrIX 360529 360530 . 1760
chrIX 360536 360537 . 140
chrIX 360537 360538 . 120
chrIX 360539 360540 . 460
chrIX 360544 360545 . 1160
chrIX 360550 360551 . 3560
chrIX 360557 360558 . 3040
chrIX 360606 360607 . 940
chrIX 360606 360607 . 600
chrIX 360607 360608 . 120
chrIX 360607 360608 . 140
chrIX 360626 360627 . 700
chrIX 360702 360703 . 4060
chrIX 360731 360732 . 880
chrIX 360732 360733 . 140
chrIX 360744 360745 . 6620
chrIX 360744 360745 . 120
chrIX 360745 360746 . 200
chrIX 360750 360751 . 360
chrIX 360758 360759 . 920
chrIX 360759 360760 . 1100
chrIX 360763 360764 . 1320
chrIX 360766 360767 . 2460
chrIX 360773 360774 . 4560
chrIX 360788 360789 . 960
chrIX 360793 360794 . 2040
chrIX 360816 360817 . 300
chrIX 360836 360837 . 1280
chrIX 360925 360926 . 3120
chrIX 360962 360963 . 140
chrIX 360977 360978 . 680
chrIX 360986 360987 . 120
chrIX 360989 360990 . 1480
chrIX 360991 360992 . 160
chrIX 360992 360993 . 120
chrIX 360993 360994 . 4320
chrIX 361001 361002 . 600
chrIX 361010 361011 . 300
chrIX 361177 361178 . 360
chrIX 361465 361466 . 280
chrIX 361480 361481 . 340
chrIX 361488 361489 . 320
chrIX 361759 361760 . 120
chrIX 361803 361804 . 140
chrIX 361943 361944 . 1660
chrIX 362057 362058 . 140
chrIX 362060 362061 . 200
chrIX 362075 362076 . 1420
chrIX 362312 362313 . 140
chrIX 362509 362510 . 120
chrIX 362526 362527 . 120
chrIX 362549 362550 . 1920
chrIX 362555 362556 . 120
chrIX 362695 362696 . 300
chrIX 362702 362703 . 3560
chrIX 362726 362727 . 960
chrIX 362849 362850 . 120
chrIX 362866 362867 . 820
chrIX 363020 363021 . 120
chrIX 363058 363059 . 180
chrIX 363062 363063 . 120
chrIX 363085 363086 . 300
chrIX 363100 363101 . 120
chrIX 363107 363108 . 600
chrIX 363110 363111 . 340
chrIX 363118 363119 . 200
chrIX 363121 363122 . 700
chrIX 363126 363127 . 120
chrIX 363143 363144 . 200
chrIX 363154 363155 . 2020
chrIX 363165 363166 . 380
chrIX 363302 363303 . 440
chrIX 363327 363328 . 140
chrIX 363651 363652 . 180
chrIX 363879 363880 . 120
chrIX 363987 363988 . 160
chrIX 364006 364007 . 120
chrIX 364041 364042 . 120
chrIX 364237 364238 . 1220
chrIX 364267 364268 . 240
chrIX 364396 364397 . 680
chrIX 364463 364464 . 620
chrIX 364484 364485 . 120
chrIX 364603 364604 . 140
chrIX 364606 364607 . 120
chrIX 364612 364613 . 160
chrIX 364695 364696 . 200
chrIX 364735 364736 . 1300
chrIX 364744 364745 . 460
chrIX 364762 364763 . 460
chrIX 364780 364781 . 1960
chrIX 364812 364813 . 140
chrIX 364822 364823 . 2200
chrIX 364830 364831 . 300
chrIX 364855 364856 . 1100
chrIX 364874 364875 . 1620
chrIX 364883 364884 . 6880
chrIX 365029 365030 . 280
chrIX 365200 365201 . 280
chrIX 365208 365209 . 460
chrIX 365356 365357 . 1100
chrIX 365371 365372 . 760
chrIX 365374 365375 . 200
chrIX 365376 365377 . 1420
chrIX 365382 365383 . 140
chrIX 365400 365401 . 1560
chrIX 365411 365412 . 660
chrIX 365425 365426 . 340
chrIX 365542 365543 . 340
chrIX 365553 365554 . 1160
chrIX 365555 365556 . 720
chrIX 365560 365561 . 1040
chrIX 365571 365572 . 440
chrIX 365581 365582 . 140
chrIX 365636 365637 . 460
chrIX 365650 365651 . 200
chrIX 365654 365655 . 1520
chrIX 365681 365682 . 220
chrIX 365727 365728 . 220
chrIX 365798 365799 . 600
chrIX 365942 365943 . 140
chrIX 365943 365944 . 140
chrIX 366025 366026 . 200
chrIX 366091 366092 . 220
chrIX 366196 366197 . 480
chrIX 366237 366238 . 480
chrIX 366243 366244 . 2100
chrIX 366247 366248 . 4520
chrIX 366261 366262 . 420
chrIX 366263 366264 . 320
chrIX 366358 366359 . 580
chrIX 366363 366364 . 960
chrIX 366406 366407 . 120
chrIX 366506 366507 . 320
chrIX 366660 366661 . 120
chrIX 366815 366816 . 400
chrIX 366937 366938 . 1300
chrIX 366944 366945 . 480
chrIX 368461 368462 . 700
chrIX 368572 368573 . 200
chrIX 368696 368697 . 760
chrIX 368698 368699 . 240
chrIX 368714 368715 . 640
chrIX 368716 368717 . 240
chrIX 368716 368717 . 120
chrIX 368864 368865 . 200
chrIX 368889 368890 . 180
chrIX 369056 369057 . 600
chrIX 369648 369649 . 120
chrIX 369654 369655 . 5960
chrIX 369659 369660 . 120
chrIX 369727 369728 . 1580
chrIX 369787 369788 . 120
chrIX 369802 369803 . 240
chrIX 369807 369808 . 180
chrIX 369812 369813 . 2480
chrIX 369823 369824 . 480
chrIX 369966 369967 . 2480
chrIX 369976 369977 . 8940
chrIX 369977 369978 . 160
chrIX 369977 369978 . 300
chrIX 369993 369994 . 5300
chrIX 369997 369998 . 240
chrIX 370000 370001 . 3600
chrIX 370006 370007 . 340
chrIX 370021 370022 . 540
chrIX 370030 370031 . 660
chrIX 370039 370040 . 8140
chrIX 370045 370046 . 1020
chrIX 370051 370052 . 1880
chrIX 370055 370056 . 480
chrIX 370084 370085 . 240
chrIX 370218 370219 . 640
chrIX 370226 370227 . 700
chrIX 370237 370238 . 200
chrIX 370249 370250 . 120
chrIX 370286 370287 . 2420
chrIX 370324 370325 . 3800
chrIX 370329 370330 . 340
chrIX 370330 370331 . 360
chrIX 370344 370345 . 1180
chrIX 370437 370438 . 160
chrIX 370459 370460 . 160
chrIX 370481 370482 . 300
chrIX 370482 370483 . 120
chrIX 370504 370505 . 200
chrIX 370507 370508 . 200
chrIX 370515 370516 . 2040
chrIX 370524 370525 . 1180
chrIX 370527 370528 . 240
chrIX 370535 370536 . 780
chrIX 370537 370538 . 220
chrIX 370540 370541 . 200
chrIX 370545 370546 . 140
chrIX 370552 370553 . 180
chrIX 370557 370558 . 840
chrIX 370562 370563 . 1480
chrIX 370567 370568 . 280
chrIX 370595 370596 . 120
chrIX 370723 370724 . 2400
chrIX 370738 370739 . 1120
chrIX 370864 370865 . 460
chrIX 370945 370946 . 160
chrIX 371030 371031 . 180
chrIX 371047 371048 . 120
chrIX 371212 371213 . 1260
chrIX 371238 371239 . 1100
chrIX 371859 371860 . 120
chrIX 371896 371897 . 920
chrIX 372239 372240 . 2640
chrIX 372246 372247 . 120
chrIX 372465 372466 . 480
chrIX 372602 372603 . 160
chrIX 372720 372721 . 120
chrIX 372779 372780 . 440
chrIX 372946 372947 . 120
chrIX 373096 373097 . 360
chrIX 374356 374357 . 1000
chrIX 374369 374370 . 7240
chrIX 374394 374395 . 300
chrIX 374415 374416 . 620
chrIX 374424 374425 . 760
chrIX 374434 374435 . 5760
chrIX 374463 374464 . 240
chrIX 374469 374470 . 460
chrIX 374658 374659 . 160
chrIX 374776 374777 . 220
chrIX 374878 374879 . 280
chrIX 375073 375074 . 120
chrIX 375222 375223 . 800
chrIX 375822 375823 . 1360
chrIX 376036 376037 . 180
chrIX 377161 377162 . 120
chrIX 377351 377352 . 1500
chrIX 378276 378277 . 120
chrIX 378291 378292 . 280
chrIX 378295 378296 . 220
chrIX 378295 378296 . 160
chrIX 378296 378297 . 120
chrIX 378307 378308 . 380
chrIX 378321 378322 . 260
chrIX 378331 378332 . 120
chrIX 378344 378345 . 640
chrIX 378389 378390 . 1560
chrIX 378395 378396 . 620
chrIX 378395 378396 . 140
chrIX 378396 378397 . 140
chrIX 378399 378400 . 1840
chrIX 378411 378412 . 220
chrIX 378414 378415 . 180
chrIX 378417 378418 . 3320
chrIX 378422 378423 . 220
chrIX 378425 378426 . 180
chrIX 378426 378427 . 180
chrIX 378427 378428 . 1040
chrIX 378436 378437 . 540
chrIX 378438 378439 . 160
chrIX 378468 378469 . 120
chrIX 378619 378620 . 120
chrIX 378623 378624 . 120
chrIX 379870 379871 . 1600
chrIX 379878 379879 . 800
chrIX 379917 379918 . 120
chrIX 380011 380012 . 1720
chrIX 380172 380173 . 520
chrIX 380179 380180 . 5020
chrIX 380187 380188 . 620
chrIX 380203 380204 . 1160
chrIX 380347 380348 . 1220
chrIX 380355 380356 . 620
chrIX 380391 380392 . 600
chrIX 380542 380543 . 2200
chrIX 380573 380574 . 620
chrIX 380585 380586 . 140
chrIX 380897 380898 . 400
chrIX 380901 380902 . 320
chrIX 380909 380910 . 360
chrIX 380923 380924 . 160
chrIX 380926 380927 . 420
chrIX 380929 380930 . 800
chrIX 380931 380932 . 120
chrIX 380979 380980 . 1500
chrIX 380995 380996 . 320
chrIX 381023 381024 . 2480
chrIX 381027 381028 . 1860
chrIX 381032 381033 . 120
chrIX 381041 381042 . 620
chrIX 381377 381378 . 580
chrIX 381392 381393 . 120
chrIX 381445 381446 . 1380
chrIX 381626 381627 . 860
chrIX 381643 381644 . 120
chrIX 381657 381658 . 120
chrIX 381764 381765 . 140
chrIX 381781 381782 . 120
chrIX 381785 381786 . 1660
chrIX 381792 381793 . 240
chrIX 381795 381796 . 140
chrIX 381808 381809 . 760
chrIX 381896 381897 . 740
chrIX 381904 381905 . 360
chrIX 381916 381917 . 1560
chrIX 382338 382339 . 340
chrIX 382384 382385 . 1000
chrIX 382398 382399 . 380
chrIX 382402 382403 . 440
chrIX 382413 382414 . 160
chrIX 382417 382418 . 760
chrIX 382423 382424 . 360
chrIX 382430 382431 . 480
chrIX 382431 382432 . 120
chrIX 382431 382432 . 120
chrIX 382456 382457 . 120
chrIX 382463 382464 . 440
chrIX 382499 382500 . 840
chrIX 382505 382506 . 120
chrIX 382508 382509 . 520
chrIX 382511 382512 . 640
chrIX 382516 382517 . 280
chrIX 382529 382530 . 720
chrIX 382550 382551 . 640
chrIX 382560 382561 . 260
chrIX 382568 382569 . 1620
chrIX 382571 382572 . 2200
chrIX 382615 382616 . 400
chrIX 382650 382651 . 1120
chrIX 382709 382710 . 1500
chrIX 382729 382730 . 840
chrIX 382782 382783 . 1040
chrIX 382787 382788 . 240
chrIX 382791 382792 . 140
chrIX 382887 382888 . 680
chrIX 382981 382982 . 180
chrIX 383004 383005 . 120
chrIX 383013 383014 . 460
chrIX 383041 383042 . 160
chrIX 383076 383077 . 140
chrIX 383098 383099 . 220
chrIX 383183 383184 . 800
chrIX 383204 383205 . 400
chrIX 383291 383292 . 1580
chrIX 383349 383350 . 300
chrIX 383412 383413 . 420
chrIX 383448 383449 . 120
chrIX 383454 383455 . 640
chrIX 383531 383532 . 160
chrIX 383555 383556 . 120
chrIX 383572 383573 . 2500
chrIX 383685 383686 . 740
chrIX 383702 383703 . 420
chrIX 383724 383725 . 400
chrIX 383741 383742 . 9800
chrIX 383756 383757 . 200
chrIX 383759 383760 . 4040
chrIX 383761 383762 . 120
chrIX 383765 383766 . 140
chrIX 383769 383770 . 4220
chrIX 383775 383776 . 3700
chrIX 383782 383783 . 1800
chrIX 383786 383787 . 200
chrIX 383794 383795 . 740
chrIX 383804 383805 . 580
chrIX 383805 383806 . 120
chrIX 383806 383807 . 120
chrIX 383818 383819 . 1260
chrIX 383853 383854 . 220
chrIX 383855 383856 . 220
chrIX 383856 383857 . 200
chrIX 383857 383858 . 500
chrIX 383865 383866 . 780
chrIX 383871 383872 . 2480
chrIX 383872 383873 . 1700
chrIX 383899 383900 . 1960
chrIX 383907 383908 . 120
chrIX 383935 383936 . 660
chrIX 383953 383954 . 1120
chrIX 383957 383958 . 120
chrIX 383965 383966 . 160
chrIX 383977 383978 . 8660
chrIX 383983 383984 . 240
chrIX 384019 384020 . 900
chrIX 384029 384030 . 1320
chrIX 384055 384056 . 160
chrIX 384068 384069 . 960
chrIX 384123 384124 . 2080
chrIX 384133 384134 . 440
chrIX 384146 384147 . 840
chrIX 384151 384152 . 300
chrIX 384164 384165 . 240
chrIX 384187 384188 . 380
chrIX 384188 384189 . 1280
chrIX 384205 384206 . 840
chrIX 384209 384210 . 380
chrIX 384212 384213 . 140
chrIX 384220 384221 . 2100
chrIX 384229 384230 . 1340
chrIX 384235 384236 . 1060
chrIX 384240 384241 . 140
chrIX 384246 384247 . 1220
chrIX 384254 384255 . 1040
chrIX 384294 384295 . 680
chrIX 384312 384313 . 180
chrIX 384341 384342 . 600
chrIX 384357 384358 . 600
chrIX 384362 384363 . 2400
chrIX 384368 384369 . 360
chrIX 384372 384373 . 5340
chrIX 384378 384379 . 120
chrIX 384379 384380 . 580
chrIX 384380 384381 . 340
chrIX 384387 384388 . 120
chrIX 384388 384389 . 120
chrIX 384389 384390 . 140
chrIX 384391 384392 . 4880
chrIX 384393 384394 . 300
chrIX 384399 384400 . 120
chrIX 384402 384403 . 140
chrIX 384405 384406 . 400
chrIX 384433 384434 . 120
chrIX 384433 384434 . 280
chrIX 384438 384439 . 2780
chrIX 384441 384442 . 120
chrIX 384442 384443 . 160
chrIX 384452 384453 . 3240
chrIX 384460 384461 . 140
chrIX 384474 384475 . 2880
chrIX 384481 384482 . 2540
chrIX 384517 384518 . 6920
chrIX 384520 384521 . 120
chrIX 384523 384524 . 5780
chrIX 384525 384526 . 160
chrIX 384526 384527 . 6580
chrIX 384531 384532 . 22720
chrIX 384532 384533 . 120
chrIX 384536 384537 . 2460
chrIX 384546 384547 . 2800
chrIX 384564 384565 . 14600
chrIX 384570 384571 . 2900
chrIX 384675 384676 . 1060
chrIX 384714 384715 . 420
chrIX 384889 384890 . 3280
chrIX 385052 385053 . 1560
chrIX 385065 385066 . 180
chrIX 385102 385103 . 1160
chrIX 385285 385286 . 680
chrIX 385610 385611 . 780
chrIX 385683 385684 . 560
chrIX 385684 385685 . 540
chrIX 385685 385686 . 240
chrIX 385727 385728 . 1240
chrIX 385731 385732 . 2500
chrIX 385952 385953 . 120
chrIX 385996 385997 . 2240
chrIX 386090 386091 . 360
chrIX 386317 386318 . 300
chrIX 386329 386330 . 820
chrIX 386353 386354 . 120
chrIX 386389 386390 . 480
chrIX 386480 386481 . 5700
chrIX 386497 386498 . 220
chrIX 386505 386506 . 420
chrIX 386513 386514 . 780
chrIX 386536 386537 . 980
chrIX 386577 386578 . 180
chrIX 386615 386616 . 320
chrIX 386638 386639 . 980
chrIX 386640 386641 . 260
chrIX 386644 386645 . 420
chrIX 386696 386697 . 120
chrIX 386769 386770 . 140
chrIX 386863 386864 . 160
chrIX 386920 386921 . 1140
chrIX 386945 386946 . 120
chrIX 386946 386947 . 380
chrIX 386946 386947 . 580
chrIX 387008 387009 . 220
chrIX 387037 387038 . 1160
chrIX 387084 387085 . 860
chrIX 387108 387109 . 380
chrIX 387127 387128 . 340
chrIX 387175 387176 . 180
chrIX 387211 387212 . 520
chrIX 387277 387278 . 2320
chrIX 387323 387324 . 520
chrIX 387329 387330 . 280
chrIX 387329 387330 . 180
chrIX 387384 387385 . 420
chrIX 387517 387518 . 960
chrIX 387539 387540 . 1800
chrIX 387847 387848 . 520
chrIX 387951 387952 . 3500
chrIX 388054 388055 . 600
chrIX 388154 388155 . 6560
chrIX 388247 388248 . 700
chrIX 388285 388286 . 120
chrIX 388286 388287 . 680
chrIX 388286 388287 . 3400
chrIX 388298 388299 . 2020
chrIX 388310 388311 . 640
chrIX 388377 388378 . 1940
chrIX 388427 388428 . 4300
chrIX 388431 388432 . 420
chrIX 388438 388439 . 840
chrIX 388438 388439 . 320
chrIX 388449 388450 . 420
chrIX 388496 388497 . 1540
chrIX 388510 388511 . 400
chrIX 388515 388516 . 440
chrIX 388524 388525 . 1280
chrIX 388537 388538 . 400
chrIX 388792 388793 . 140
chrIX 388818 388819 . 520
chrIX 388827 388828 . 840
chrIX 388902 388903 . 11400
chrIX 388924 388925 . 1320
chrIX 388948 388949 . 280
chrIX 388984 388985 . 800
chrIX 389100 389101 . 120
chrIX 389106 389107 . 1880
chrIX 389146 389147 . 260
chrIX 389168 389169 . 420
chrIX 389185 389186 . 380
chrIX 389190 389191 . 1320
chrIX 389209 389210 . 200
chrIX 389209 389210 . 960
chrIX 389244 389245 . 260
chrIX 389288 389289 . 200
chrIX 389304 389305 . 160
chrIX 389313 389314 . 160
chrIX 389314 389315 . 340
chrIX 389314 389315 . 300
chrIX 389316 389317 . 120
chrIX 389326 389327 . 980
chrIX 389336 389337 . 460
chrIX 389507 389508 . 160
chrIX 389652 389653 . 1840
chrIX 390277 390278 . 120
chrIX 390284 390285 . 120
chrIX 390401 390402 . 400
chrIX 390466 390467 . 640
chrIX 390569 390570 . 260
chrIX 390730 390731 . 1380
chrIX 390790 390791 . 500
chrIX 390990 390991 . 140
chrIX 392636 392637 . 1600
chrIX 393436 393437 . 1400
chrIX 393520 393521 . 220
chrIX 393550 393551 . 140
chrIX 394035 394036 . 180
chrIX 394065 394066 . 260
chrIX 394334 394335 . 240
chrIX 394371 394372 . 260
chrIX 394807 394808 . 220
chrIX 395014 395015 . 160
chrIX 395029 395030 . 1000
chrIX 395099 395100 . 980
chrIX 395197 395198 . 2040
chrIX 395289 395290 . 2060
chrIX 395358 395359 . 140
chrIX 395653 395654 . 120
chrIX 395694 395695 . 3080
chrIX 395746 395747 . 2680
chrIX 395778 395779 . 140
chrIX 396045 396046 . 1420
chrIX 396604 396605 . 400
chrIX 396608 396609 . 600
chrIX 396612 396613 . 360
chrIX 396644 396645 . 280
chrIX 396969 396970 . 840
chrIX 397123 397124 . 3360
chrIX 397143 397144 . 800
chrIX 397170 397171 . 160
chrIX 397219 397220 . 920
chrIX 397242 397243 . 1360
chrIX 397530 397531 . 1680
chrIX 397708 397709 . 320
chrIX 397895 397896 . 760
chrIX 398275 398276 . 1860
chrIX 398416 398417 . 520
chrIX 398603 398604 . 2960
chrIX 398646 398647 . 500
chrIX 398666 398667 . 180
chrIX 398678 398679 . 3360
chrIX 399166 399167 . 120
chrIX 399271 399272 . 180
chrIX 399282 399283 . 120
chrIX 399317 399318 . 120
chrIX 399417 399418 . 120
chrIX 399451 399452 . 740
chrIX 399629 399630 . 120
chrIX 399634 399635 . 600
chrIX 399680 399681 . 420
chrIX 399690 399691 . 240
chrIX 399695 399696 . 640
chrIX 399701 399702 . 120
chrIX 399815 399816 . 2700
chrIX 399864 399865 . 2060
chrIX 400055 400056 . 4020
chrIX 400185 400186 . 120
chrIX 400518 400519 . 520
chrIX 400522 400523 . 120
chrIX 400580 400581 . 540
chrIX 401006 401007 . 600
chrIX 401055 401056 . 120
chrIX 401105 401106 . 340
chrIX 401152 401153 . 200
chrIX 401911 401912 . 300
chrIX 402558 402559 . 160
chrIX 402814 402815 . 700
chrIX 402834 402835 . 460
chrIX 402840 402841 . 120
chrIX 403074 403075 . 1040
chrIX 403147 403148 . 980
chrIX 403418 403419 . 400
chrIX 403538 403539 . 1100
chrIX 403548 403549 . 780
chrIX 403554 403555 . 420
chrIX 403568 403569 . 140
chrIX 403599 403600 . 420
chrIX 403603 403604 . 160
chrIX 403611 403612 . 280
chrIX 403966 403967 . 1180
chrIX 404261 404262 . 6440
chrIX 404468 404469 . 3480
chrIX 404477 404478 . 11000
chrIX 404786 404787 . 760
chrIX 404821 404822 . 720
chrIX 404916 404917 . 1940
chrIX 405468 405469 . 560
chrIX 405538 405539 . 440
chrIX 405559 405560 . 1860
chrIX 406024 406025 . 260
chrIX 406032 406033 . 240
chrIX 406044 406045 . 660
chrIX 406068 406069 . 320
chrIX 406108 406109 . 960
chrIX 406116 406117 . 180
chrIX 406117 406118 . 520
chrIX 406122 406123 . 220
chrIX 406156 406157 . 240
chrIX 406324 406325 . 120
chrIX 406456 406457 . 3460
chrIX 406588 406589 . 140
chrIX 406676 406677 . 120
chrIX 406683 406684 . 820
chrIX 406691 406692 . 1180
chrIX 406749 406750 . 1660
chrIX 406782 406783 . 700
chrIX 406865 406866 . 580
chrIX 406912 406913 . 1280
chrIX 406961 406962 . 340
chrIX 406971 406972 . 1960
chrIX 407324 407325 . 740
chrIX 407335 407336 . 3440
chrIX 407358 407359 . 800
chrIX 407442 407443 . 1480
chrIX 407512 407513 . 1940
chrIX 407526 407527 . 2220
chrIX 407555 407556 . 200
chrIX 407634 407635 . 920
chrIX 407814 407815 . 3480
chrIX 407979 407980 . 320
chrIX 407996 407997 . 780
chrIX 408005 408006 . 1140
chrIX 408014 408015 . 1700
chrIX 408020 408021 . 140
chrIX 408085 408086 . 740
chrIX 408095 408096 . 1020
chrIX 408102 408103 . 120
chrIX 408114 408115 . 2300
chrIX 408130 408131 . 120
chrIX 408132 408133 . 1020
chrIX 408140 408141 . 1840
chrIX 408324 408325 . 380
chrIX 408576 408577 . 120
chrIX 408665 408666 . 140
chrIX 408808 408809 . 120
chrIX 409086 409087 . 2080
chrIX 409279 409280 . 1220
chrIX 409302 409303 . 2960
chrIX 409351 409352 . 840
chrIX 409511 409512 . 120
chrIX 410169 410170 . 180
chrIX 410198 410199 . 2500
chrIX 410208 410209 . 2320
chrIX 410226 410227 . 860
chrIX 410235 410236 . 920
chrIX 410247 410248 . 1700
chrIX 410543 410544 . 160
chrIX 410577 410578 . 120
chrIX 410613 410614 . 220
chrIX 410639 410640 . 580
chrIX 410741 410742 . 1820
chrIX 410801 410802 . 560
chrIX 410802 410803 . 1220
chrIX 410974 410975 . 240
chrIX 411157 411158 . 320
chrIX 411386 411387 . 300
chrIX 411447 411448 . 640
chrIX 411469 411470 . 2700
chrIX 411767 411768 . 140
chrIX 411898 411899 . 640
chrIX 411988 411989 . 1720
chrIX 412048 412049 . 120
chrIX 412177 412178 . 380
chrIX 412181 412182 . 140
chrIX 412648 412649 . 3180
chrIX 412663 412664 . 400
chrIX 412820 412821 . 540
chrIX 413051 413052 . 1260
chrIX 413400 413401 . 640
chrIX 413502 413503 . 120
chrIX 413545 413546 . 120
chrIX 413547 413548 . 1240
chrIX 413599 413600 . 1020
chrIX 413723 413724 . 340
chrIX 413985 413986 . 1300
chrIX 413987 413988 . 1320
chrIX 414022 414023 . 860
chrIX 414193 414194 . 200
chrIX 414379 414380 . 420
chrIX 414539 414540 . 1880
chrIX 414659 414660 . 160
chrIX 414677 414678 . 3060
chrIX 414677 414678 . 160
chrIX 414678 414679 . 120
chrIX 414848 414849 . 520
chrIX 414853 414854 . 1020
chrIX 414881 414882 . 1760
chrIX 414946 414947 . 260
chrIX 414965 414966 . 5100
chrIX 414972 414973 . 120
chrIX 414994 414995 . 280
chrIX 415020 415021 . 440
chrIX 415097 415098 . 440
chrIX 415177 415178 . 700
chrIX 415292 415293 . 2040
chrIX 415334 415335 . 280
chrIX 415355 415356 . 2920
chrIX 415388 415389 . 360
chrIX 415407 415408 . 180
chrIX 415531 415532 . 120
chrIX 415532 415533 . 500
chrIX 415532 415533 . 1280
chrIX 415534 415535 . 120
chrIX 415557 415558 . 560
chrIX 415561 415562 . 120
chrIX 415577 415578 . 840
chrIX 415589 415590 . 980
chrIX 415606 415607 . 420
chrIX 415746 415747 . 1080
chrIX 415759 415760 . 680
chrIX 415765 415766 . 320
chrIX 415767 415768 . 1300
chrIX 415772 415773 . 6760
chrIX 415775 415776 . 2620
chrIX 415776 415777 . 140
chrIX 415779 415780 . 160
chrIX 415958 415959 . 160
chrIX 415962 415963 . 4440
chrIX 415964 415965 . 120
chrIX 415967 415968 . 520
chrIX 415969 415970 . 120
chrIX 415975 415976 . 120
chrIX 415980 415981 . 500
chrIX 415989 415990 . 3220
chrIX 416004 416005 . 5460
chrIX 416027 416028 . 1120
chrIX 416035 416036 . 440
chrIX 416156 416157 . 260
chrIX 416178 416179 . 2240
chrIX 416339 416340 . 1200
chrIX 416363 416364 . 240
chrIX 416941 416942 . 180
chrIX 417297 417298 . 1520
chrIX 417828 417829 . 180
chrIX 417927 417928 . 260
chrIX 417940 417941 . 320
chrIX 418336 418337 . 160
chrIX 418395 418396 . 120
chrIX 419253 419254 . 3880
chrIX 419345 419346 . 1220
chrIX 419359 419360 . 160
chrIX 419666 419667 . 180
chrIX 419718 419719 . 140
chrIX 419772 419773 . 1100
chrIX 419867 419868 . 800
chrIX 419907 419908 . 620
chrIX 419913 419914 . 340
chrIX 420031 420032 . 1420
chrIX 420168 420169 . 320
chrIX 420297 420298 . 120
chrIX 420515 420516 . 120
chrIX 420678 420679 . 140
chrIX 420792 420793 . 540
chrIX 420845 420846 . 140
chrIX 420855 420856 . 420
chrIX 420860 420861 . 460
chrIX 420860 420861 . 120
chrIX 420861 420862 . 260
chrIX 420861 420862 . 880
chrIX 420903 420904 . 320
chrIX 420967 420968 . 1280
chrIX 420989 420990 . 160
chrIX 421266 421267 . 120
chrIX 421423 421424 . 1500
chrIX 421431 421432 . 140
chrIX 421432 421433 . 1320
chrIX 421440 421441 . 120
chrIX 421483 421484 . 620
chrIX 421486 421487 . 400
chrIX 421528 421529 . 2880
chrIX 421607 421608 . 1480
chrIX 421641 421642 . 1020
chrIX 421674 421675 . 1160
chrIX 421677 421678 . 120
chrIX 421680 421681 . 1020
chrIX 421743 421744 . 680
chrIX 421885 421886 . 600
chrIX 421935 421936 . 980
chrIX 421999 422000 . 260
chrIX 422045 422046 . 200
chrIX 422054 422055 . 3780
chrIX 422152 422153 . 160
chrIX 422246 422247 . 120
chrIX 422314 422315 . 1220
chrIX 422360 422361 . 400
chrIX 422412 422413 . 1420
chrIX 422750 422751 . 460
chrIX 422911 422912 . 160
chrIX 422932 422933 . 780
chrIX 422936 422937 . 120
chrIX 422943 422944 . 220
chrIX 422956 422957 . 2180
chrIX 422962 422963 . 880
chrIX 423013 423014 . 140
chrIX 423021 423022 . 660
chrIX 423029 423030 . 420
chrIX 423037 423038 . 120
chrIX 423038 423039 . 460
chrIX 423038 423039 . 400
chrIX 423199 423200 . 1600
chrIX 423209 423210 . 3020
chrIX 423219 423220 . 2100
chrIX 423375 423376 . 1860
chrIX 423389 423390 . 140
chrIX 423559 423560 . 120
chrIX 423723 423724 . 160
chrIX 423952 423953 . 260
chrIX 424271 424272 . 680
chrIX 424404 424405 . 2780
chrIX 424414 424415 . 1360
chrIX 424597 424598 . 120
chrIX 424598 424599 . 140
chrIX 424604 424605 . 120
chrIX 424622 424623 . 1220
chrIX 424651 424652 . 640
chrIX 424659 424660 . 240
chrIX 424669 424670 . 2340
chrIX 424674 424675 . 3140
chrIX 424681 424682 . 120
chrIX 424747 424748 . 1380
chrIX 424760 424761 . 1640
chrIX 424766 424767 . 140
chrIX 424857 424858 . 160
chrIX 424870 424871 . 2500
chrIX 424876 424877 . 440
chrIX 424880 424881 . 3980
chrIX 424952 424953 . 180
chrIX 424976 424977 . 1580
chrIX 424990 424991 . 160
chrIX 425147 425148 . 3660
chrIX 425304 425305 . 140
chrIX 425318 425319 . 3200
chrIX 425351 425352 . 160
chrIX 425354 425355 . 460
chrIX 425364 425365 . 360
chrIX 425470 425471 . 400
chrIX 425552 425553 . 440
chrIX 425562 425563 . 140
chrIX 425569 425570 . 260
chrIX 425589 425590 . 2480
chrIX 425731 425732 . 780
chrIX 425961 425962 . 120
chrIX 426107 426108 . 540
chrIX 426112 426113 . 120
chrIX 426301 426302 . 140
chrIX 426904 426905 . 220
chrIX 427035 427036 . 120
chrIX 427173 427174 . 420
chrIX 427492 427493 . 1220
chrIX 427749 427750 . 140
chrIX 427818 427819 . 200
chrIX 428010 428011 . 1040
chrIX 429115 429116 . 2260
chrIX 429292 429293 . 1140
chrIX 429451 429452 . 520
chrIX 429483 429484 . 2120
chrIX 429516 429517 . 960
chrIX 429517 429518 . 160
chrIX 429523 429524 . 1400
chrIX 429565 429566 . 120
chrIX 429571 429572 . 2300
chrIX 429578 429579 . 600
chrIX 429582 429583 . 3180
chrIX 429604 429605 . 140
chrIX 429607 429608 . 620
chrIX 429621 429622 . 4900
chrIX 429632 429633 . 1580
chrIX 429651 429652 . 580
chrIX 429768 429769 . 140
chrIX 429922 429923 . 140
chrIX 430087 430088 . 140
chrIX 430151 430152 . 120
chrIX 430294 430295 . 160
chrIX 430765 430766 . 1780
chrIX 430882 430883 . 280
chrIX 431346 431347 . 440
chrIX 431665 431666 . 3600
chrIX 431691 431692 . 300
chrIX 431991 431992 . 860
chrIX 432360 432361 . 1140
chrIX 432395 432396 . 280
chrIX 432408 432409 . 680
chrIX 432426 432427 . 520
chrIX 432448 432449 . 360
chrIX 432463 432464 . 1000
chrIX 432495 432496 . 380
chrIX 432821 432822 . 160
chrIX 433182 433183 . 160
chrIX 433307 433308 . 120
chrIX 433308 433309 . 1100
chrIX 433309 433310 . 340
chrIX 433310 433311 . 140
chrIX 433310 433311 . 1300
chrIX 433346 433347 . 3520
chrIX 433360 433361 . 460
chrIX 433772 433773 . 3760
chrIX 433824 433825 . 3140
chrIX 433971 433972 . 1420
chrIX 434466 434467 . 120
chrIX 434492 434493 . 180
chrIX 434955 434956 . 840
chrIX 435135 435136 . 2700
chrIX 435158 435159 . 120
chrIX 435160 435161 . 480
chrIX 435165 435166 . 1480
chrIX 435214 435215 . 1240
chrIX 435455 435456 . 220
chrIX 435643 435644 . 2660
chrIX 435962 435963 . 120
chrIX 436087 436088 . 2440
chrIX 436091 436092 . 300
chrIX 436099 436100 . 360
chrIX 436114 436115 . 420
chrIX 436143 436144 . 160
chrIX 436159 436160 . 120
chrIX 436189 436190 . 1380
chrIX 436193 436194 . 300
chrIX 436224 436225 . 1100
chrIX 436230 436231 . 120
chrIX 436441 436442 . 580
chrIX 436452 436453 . 700
chrIX 436456 436457 . 420
chrIX 436460 436461 . 1300
chrIX 436548 436549 . 720
chrIX 436746 436747 . 120
chrIX 436778 436779 . 120
chrIX 436900 436901 . 240
chrIX 436944 436945 . 1280
chrIX 436971 436972 . 1060
chrIX 437005 437006 . 160
chrIX 437050 437051 . 7060
chrIX 437084 437085 . 1080
chrIX 437431 437432 . 560
chrIX 438015 438016 . 220
chrIX 438197 438198 . 560
chrIX 438252 438253 . 120
chrIX 438267 438268 . 1600
chrIX 438273 438274 . 160
chrIX 438284 438285 . 120
chrIX 438299 438300 . 340
chrIX 438318 438319 . 120
chrIX 438497 438498 . 120
chrIX 438631 438632 . 520
chrIX 438644 438645 . 220
chrIX 438924 438925 . 120
chrIX 438934 438935 . 420
chrIX 439291 439292 . 9180
chrIX 439299 439300 . 120
chrIX 439353 439354 . 980
chrIX 439369 439370 . 460
chrIX 439376 439377 . 820
chrIX 439387 439388 . 880
chrIX 439419 439420 . 1800
chrIX 439430 439431 . 400
chrIX 439442 439443 . 200
chrIX 439571 439572 . 280
chrIX 439583 439584 . 2620
chrIX 439589 439590 . 8760
chrIX 439627 439628 . 2500
chrIX 439635 439636 . 120
chrIX 439673 439674 . 500
chrIX 439708 439709 . 120
chrIX 439715 439716 . 4080
chrX 83 84 . 1460
chrX 8421 8422 . 160
chrX 8453 8454 . 120
chrX 16043 16044 . 220
chrX 16053 16054 . 120
chrX 16069 16070 . 1140
chrX 16083 16084 . 7940
chrX 18889 18890 . 120
chrX 18895 18896 . 300
chrX 18905 18906 . 360
chrX 19637 19638 . 3220
chrX 21049 21050 . 140
chrX 21530 21531 . 320
chrX 21728 21729 . 940
chrX 21821 21822 . 120
chrX 21828 21829 . 180
chrX 21839 21840 . 1200
chrX 21844 21845 . 340
chrX 21855 21856 . 220
chrX 21877 21878 . 1500
chrX 22008 22009 . 1880
chrX 22424 22425 . 120
chrX 22760 22761 . 1160
chrX 22803 22804 . 8960
chrX 22808 22809 . 1700
chrX 22830 22831 . 460
chrX 22851 22852 . 180
chrX 22968 22969 . 1900
chrX 22977 22978 . 1040
chrX 22992 22993 . 1340
chrX 23130 23131 . 160
chrX 23132 23133 . 760
chrX 23463 23464 . 200
chrX 23811 23812 . 140
chrX 23902 23903 . 4160
chrX 23979 23980 . 140
chrX 24085 24086 . 220
chrX 24151 24152 . 200
chrX 24175 24176 . 260
chrX 24313 24314 . 180
chrX 24529 24530 . 120
chrX 24720 24721 . 6980
chrX 24974 24975 . 600
chrX 25406 25407 . 120
chrX 25860 25861 . 120
chrX 25971 25972 . 2100
chrX 26163 26164 . 180
chrX 26192 26193 . 120
chrX 26307 26308 . 580
chrX 26522 26523 . 3700
chrX 26530 26531 . 460
chrX 26653 26654 . 240
chrX 26666 26667 . 2320
chrX 26840 26841 . 480
chrX 26854 26855 . 1340
chrX 28192 28193 . 120
chrX 28198 28199 . 3680
chrX 28381 28382 . 220
chrX 28398 28399 . 820
chrX 28416 28417 . 280
chrX 28462 28463 . 3100
chrX 28969 28970 . 320
chrX 28971 28972 . 500
chrX 28971 28972 . 120
chrX 28979 28980 . 1280
chrX 28991 28992 . 240
chrX 29297 29298 . 480
chrX 29444 29445 . 460
chrX 29453 29454 . 120
chrX 29459 29460 . 700
chrX 29465 29466 . 1240
chrX 29480 29481 . 500
chrX 29571 29572 . 120
chrX 29577 29578 . 3340
chrX 29586 29587 . 160
chrX 29734 29735 . 120
chrX 31200 31201 . 380
chrX 31236 31237 . 320
chrX 31301 31302 . 740
chrX 31307 31308 . 160
chrX 31340 31341 . 320
chrX 31497 31498 . 120
chrX 31714 31715 . 360
chrX 31807 31808 . 600
chrX 32253 32254 . 360
chrX 32421 32422 . 140
chrX 33493 33494 . 1740
chrX 33496 33497 . 860
chrX 33520 33521 . 3020
chrX 33527 33528 . 120
chrX 33547 33548 . 1380
chrX 33560 33561 . 120
chrX 33582 33583 . 820
chrX 33590 33591 . 240
chrX 33597 33598 . 120
chrX 33960 33961 . 860
chrX 34135 34136 . 400
chrX 34136 34137 . 220
chrX 34928 34929 . 120
chrX 34976 34977 . 140
chrX 35829 35830 . 120
chrX 36322 36323 . 120
chrX 36325 36326 . 280
chrX 36408 36409 . 6760
chrX 36416 36417 . 560
chrX 36433 36434 . 4900
chrX 36472 36473 . 520
chrX 36503 36504 . 340
chrX 36506 36507 . 1040
chrX 36534 36535 . 120
chrX 36555 36556 . 860
chrX 36570 36571 . 1480
chrX 36600 36601 . 120
chrX 36604 36605 . 160
chrX 36606 36607 . 260
chrX 36655 36656 . 200
chrX 36680 36681 . 400
chrX 36689 36690 . 320
chrX 36695 36696 . 1280
chrX 36704 36705 . 140
chrX 36706 36707 . 840
chrX 36712 36713 . 200
chrX 36747 36748 . 120
chrX 36796 36797 . 800
chrX 36848 36849 . 180
chrX 37047 37048 . 1620
chrX 37074 37075 . 200
chrX 37122 37123 . 160
chrX 37205 37206 . 140
chrX 37245 37246 . 320
chrX 37332 37333 . 740
chrX 37350 37351 . 600
chrX 37507 37508 . 320
chrX 37605 37606 . 780
chrX 37760 37761 . 240
chrX 37771 37772 . 1080
chrX 37791 37792 . 180
chrX 37819 37820 . 1940
chrX 37840 37841 . 1460
chrX 37842 37843 . 120
chrX 37848 37849 . 860
chrX 37869 37870 . 1780
chrX 37880 37881 . 900
chrX 37890 37891 . 240
chrX 38194 38195 . 120
chrX 38203 38204 . 120
chrX 39828 39829 . 3400
chrX 40032 40033 . 1320
chrX 40490 40491 . 1060
chrX 40779 40780 . 320
chrX 41145 41146 . 140
chrX 41295 41296 . 120
chrX 41308 41309 . 120
chrX 41385 41386 . 140
chrX 41436 41437 . 2360
chrX 41556 41557 . 160
chrX 41576 41577 . 1940
chrX 42469 42470 . 1520
chrX 42953 42954 . 560
chrX 44995 44996 . 320
chrX 45012 45013 . 160
chrX 45054 45055 . 2940
chrX 45336 45337 . 1220
chrX 45506 45507 . 180
chrX 47104 47105 . 480
chrX 47329 47330 . 120
chrX 47480 47481 . 180
chrX 47501 47502 . 280
chrX 47516 47517 . 220
chrX 47547 47548 . 640
chrX 47558 47559 . 500
chrX 47571 47572 . 120
chrX 47795 47796 . 120
chrX 47899 47900 . 560
chrX 47949 47950 . 5160
chrX 47976 47977 . 840
chrX 48131 48132 . 600
chrX 48825 48826 . 340
chrX 48987 48988 . 160
chrX 49800 49801 . 3980
chrX 49807 49808 . 120
chrX 49978 49979 . 1800
chrX 50133 50134 . 500
chrX 50178 50179 . 440
chrX 50189 50190 . 120
chrX 50513 50514 . 1940
chrX 50570 50571 . 640
chrX 51075 51076 . 140
chrX 52994 52995 . 180
chrX 53211 53212 . 1400
chrX 54205 54206 . 1880
chrX 54216 54217 . 3780
chrX 54223 54224 . 120
chrX 54241 54242 . 2560
chrX 54245 54246 . 160
chrX 54286 54287 . 120
chrX 54309 54310 . 720
chrX 54338 54339 . 560
chrX 54886 54887 . 580
chrX 54957 54958 . 240
chrX 55013 55014 . 780
chrX 55544 55545 . 10320
chrX 55814 55815 . 280
chrX 55986 55987 . 340
chrX 56179 56180 . 300
chrX 56202 56203 . 200
chrX 56247 56248 . 520
chrX 56298 56299 . 140
chrX 56447 56448 . 920
chrX 56874 56875 . 3620
chrX 56924 56925 . 140
chrX 57201 57202 . 340
chrX 58610 58611 . 120
chrX 58652 58653 . 220
chrX 58958 58959 . 120
chrX 58970 58971 . 400
chrX 58981 58982 . 460
chrX 58986 58987 . 480
chrX 59027 59028 . 420
chrX 59041 59042 . 120
chrX 59050 59051 . 4160
chrX 59140 59141 . 640
chrX 59248 59249 . 3600
chrX 59261 59262 . 120
chrX 59634 59635 . 2700
chrX 60181 60182 . 120
chrX 60212 60213 . 160
chrX 60216 60217 . 1360
chrX 60244 60245 . 480
chrX 60286 60287 . 3120
chrX 60314 60315 . 1060
chrX 60423 60424 . 300
chrX 60576 60577 . 380
chrX 60627 60628 . 140
chrX 60637 60638 . 120
chrX 60666 60667 . 1100
chrX 60678 60679 . 960
chrX 60730 60731 . 360
chrX 60768 60769 . 220
chrX 60788 60789 . 520
chrX 60913 60914 . 7560
chrX 60937 60938 . 160
chrX 61154 61155 . 160
chrX 61231 61232 . 1020
chrX 62592 62593 . 180
chrX 62649 62650 . 140
chrX 62676 62677 . 880
chrX 63253 63254 . 3280
chrX 63302 63303 . 360
chrX 63486 63487 . 860
chrX 63600 63601 . 2640
chrX 63612 63613 . 120
chrX 63669 63670 . 220
chrX 63721 63722 . 120
chrX 63889 63890 . 120
chrX 64190 64191 . 2780
chrX 65450 65451 . 600
chrX 65923 65924 . 180
chrX 66273 66274 . 160
chrX 66755 66756 . 200
chrX 67043 67044 . 440
chrX 67057 67058 . 3160
chrX 67413 67414 . 1980
chrX 67479 67480 . 120
chrX 67662 67663 . 200
chrX 67739 67740 . 300
chrX 67878 67879 . 180
chrX 68122 68123 . 1380
chrX 68544 68545 . 2380
chrX 68658 68659 . 240
chrX 68860 68861 . 280
chrX 68874 68875 . 240
chrX 68899 68900 . 140
chrX 68924 68925 . 320
chrX 68956 68957 . 340
chrX 68965 68966 . 180
chrX 69070 69071 . 1140
chrX 69075 69076 . 200
chrX 69077 69078 . 120
chrX 69197 69198 . 440
chrX 69202 69203 . 1120
chrX 70979 70980 . 120
chrX 71039 71040 . 480
chrX 71079 71080 . 460
chrX 71234 71235 . 240
chrX 71255 71256 . 340
chrX 71262 71263 . 280
chrX 71321 71322 . 160
chrX 71667 71668 . 3220
chrX 72159 72160 . 260
chrX 72243 72244 . 360
chrX 72605 72606 . 4900
chrX 72821 72822 . 180
chrX 73109 73110 . 520
chrX 73462 73463 . 360
chrX 73513 73514 . 1100
chrX 73630 73631 . 1320
chrX 73715 73716 . 120
chrX 73721 73722 . 1100
chrX 73732 73733 . 180
chrX 74059 74060 . 780
chrX 74184 74185 . 860
chrX 74725 74726 . 840
chrX 75389 75390 . 240
chrX 75409 75410 . 120
chrX 76705 76706 . 120
chrX 76754 76755 . 200
chrX 76771 76772 . 120
chrX 76775 76776 . 240
chrX 76794 76795 . 220
chrX 76932 76933 . 220
chrX 76948 76949 . 1120
chrX 77534 77535 . 480
chrX 77578 77579 . 400
chrX 78463 78464 . 1480
chrX 78466 78467 . 160
chrX 78487 78488 . 160
chrX 78637 78638 . 360
chrX 78643 78644 . 160
chrX 79151 79152 . 280
chrX 79269 79270 . 1300
chrX 79300 79301 . 200
chrX 79481 79482 . 660
chrX 79489 79490 . 120
chrX 79539 79540 . 480
chrX 79768 79769 . 120
chrX 79881 79882 . 300
chrX 79910 79911 . 2780
chrX 79942 79943 . 1820
chrX 79968 79969 . 2500
chrX 80200 80201 . 1140
chrX 80239 80240 . 260
chrX 81049 81050 . 320
chrX 81342 81343 . 1600
chrX 81517 81518 . 4160
chrX 81814 81815 . 140
chrX 81961 81962 . 200
chrX 81975 81976 . 200
chrX 82480 82481 . 760
chrX 82623 82624 . 180
chrX 82635 82636 . 760
chrX 82679 82680 . 720
chrX 83298 83299 . 200
chrX 83352 83353 . 280
chrX 83846 83847 . 360
chrX 83849 83850 . 1400
chrX 83856 83857 . 380
chrX 83916 83917 . 220
chrX 83918 83919 . 1840
chrX 83925 83926 . 320
chrX 83944 83945 . 160
chrX 83950 83951 . 140
chrX 84259 84260 . 240
chrX 85104 85105 . 1380
chrX 85463 85464 . 220
chrX 85471 85472 . 220
chrX 85553 85554 . 340
chrX 85604 85605 . 800
chrX 85764 85765 . 120
chrX 85942 85943 . 1140
chrX 85950 85951 . 180
chrX 86949 86950 . 260
chrX 87131 87132 . 1460
chrX 87410 87411 . 260
chrX 87439 87440 . 2240
chrX 87467 87468 . 4680
chrX 88605 88606 . 1580
chrX 88689 88690 . 1100
chrX 89167 89168 . 800
chrX 89215 89216 . 140
chrX 89517 89518 . 140
chrX 89766 89767 . 980
chrX 90115 90116 . 2840
chrX 90119 90120 . 520
chrX 90124 90125 . 520
chrX 90150 90151 . 120
chrX 90151 90152 . 1200
chrX 90151 90152 . 120
chrX 90154 90155 . 120
chrX 90162 90163 . 1100
chrX 90171 90172 . 620
chrX 90172 90173 . 160
chrX 90172 90173 . 140
chrX 90173 90174 . 2040
chrX 90173 90174 . 1880
chrX 90182 90183 . 5560
chrX 90187 90188 . 12940
chrX 90199 90200 . 560
chrX 90322 90323 . 140
chrX 90323 90324 . 380
chrX 90324 90325 . 2180
chrX 90345 90346 . 180
chrX 90435 90436 . 240
chrX 90505 90506 . 420
chrX 90553 90554 . 180
chrX 90579 90580 . 820
chrX 90590 90591 . 980
chrX 90612 90613 . 340
chrX 90656 90657 . 1720
chrX 90978 90979 . 140
chrX 91080 91081 . 120
chrX 91145 91146 . 620
chrX 91513 91514 . 360
chrX 91711 91712 . 160
chrX 94300 94301 . 280
chrX 94618 94619 . 620
chrX 94630 94631 . 120
chrX 94651 94652 . 660
chrX 94652 94653 . 660
chrX 94666 94667 . 140
chrX 94943 94944 . 400
chrX 95931 95932 . 240
chrX 96573 96574 . 1400
chrX 96631 96632 . 120
chrX 96640 96641 . 120
chrX 96651 96652 . 620
chrX 96822 96823 . 1180
chrX 96866 96867 . 620
chrX 97046 97047 . 3320
chrX 97216 97217 . 300
chrX 97442 97443 . 800
chrX 97507 97508 . 120
chrX 97542 97543 . 400
chrX 97547 97548 . 600
chrX 97564 97565 . 120
chrX 97570 97571 . 720
chrX 97591 97592 . 1960
chrX 97597 97598 . 760
chrX 97605 97606 . 840
chrX 97616 97617 . 380
chrX 97617 97618 . 360
chrX 97618 97619 . 1940
chrX 97623 97624 . 660
chrX 97632 97633 . 200
chrX 97858 97859 . 1760
chrX 98025 98026 . 640
chrX 98174 98175 . 4420
chrX 98488 98489 . 400
chrX 99356 99357 . 300
chrX 99426 99427 . 160
chrX 99581 99582 . 120
chrX 99612 99613 . 180
chrX 99643 99644 . 320
chrX 100226 100227 . 2460
chrX 100442 100443 . 6100
chrX 100502 100503 . 120
chrX 100508 100509 . 3300
chrX 100771 100772 . 140
chrX 100779 100780 . 560
chrX 100952 100953 . 3400
chrX 100998 100999 . 240
chrX 101006 101007 . 360
chrX 101067 101068 . 740
chrX 101074 101075 . 3120
chrX 101110 101111 . 180
chrX 101287 101288 . 760
chrX 101327 101328 . 540
chrX 101352 101353 . 380
chrX 101577 101578 . 2740
chrX 101905 101906 . 1320
chrX 101928 101929 . 2740
chrX 103466 103467 . 360
chrX 103580 103581 . 120
chrX 104063 104064 . 280
chrX 104336 104337 . 120
chrX 104396 104397 . 120
chrX 104438 104439 . 300
chrX 104549 104550 . 2600
chrX 104803 104804 . 300
chrX 104826 104827 . 120
chrX 104873 104874 . 660
chrX 106128 106129 . 120
chrX 106139 106140 . 360
chrX 106171 106172 . 120
chrX 106274 106275 . 280
chrX 106275 106276 . 320
chrX 106315 106316 . 2320
chrX 106346 106347 . 320
chrX 106862 106863 . 440
chrX 106965 106966 . 120
chrX 107015 107016 . 280
chrX 107419 107420 . 120
chrX 107942 107943 . 660
chrX 108007 108008 . 1680
chrX 109160 109161 . 140
chrX 109163 109164 . 820
chrX 109371 109372 . 340
chrX 109653 109654 . 160
chrX 109655 109656 . 1440
chrX 109677 109678 . 460
chrX 109713 109714 . 120
chrX 109736 109737 . 440
chrX 109859 109860 . 320
chrX 109916 109917 . 2000
chrX 110775 110776 . 120
chrX 110862 110863 . 300
chrX 110876 110877 . 1080
chrX 111040 111041 . 1200
chrX 111258 111259 . 360
chrX 111395 111396 . 2140
chrX 111440 111441 . 200
chrX 111458 111459 . 600
chrX 111466 111467 . 340
chrX 111472 111473 . 1060
chrX 111542 111543 . 1140
chrX 111559 111560 . 280
chrX 111721 111722 . 700
chrX 111749 111750 . 200
chrX 111902 111903 . 320
chrX 111906 111907 . 1580
chrX 112263 112264 . 1460
chrX 112764 112765 . 1800
chrX 113047 113048 . 3600
chrX 113087 113088 . 620
chrX 113226 113227 . 120
chrX 113281 113282 . 1320
chrX 113428 113429 . 160
chrX 113441 113442 . 1380
chrX 113494 113495 . 120
chrX 113601 113602 . 3880
chrX 114054 114055 . 1880
chrX 114276 114277 . 260
chrX 114369 114370 . 540
chrX 115175 115176 . 480
chrX 115185 115186 . 120
chrX 115527 115528 . 300
chrX 115740 115741 . 140
chrX 115747 115748 . 240
chrX 115751 115752 . 560
chrX 115773 115774 . 440
chrX 115783 115784 . 220
chrX 115809 115810 . 140
chrX 115819 115820 . 120
chrX 115923 115924 . 260
chrX 116122 116123 . 440
chrX 116187 116188 . 220
chrX 116203 116204 . 660
chrX 116215 116216 . 180
chrX 116232 116233 . 160
chrX 116273 116274 . 1260
chrX 116512 116513 . 120
chrX 116522 116523 . 260
chrX 116548 116549 . 180
chrX 116553 116554 . 320
chrX 116603 116604 . 200
chrX 116605 116606 . 4720
chrX 116609 116610 . 120
chrX 116618 116619 . 260
chrX 116622 116623 . 1040
chrX 116626 116627 . 3700
chrX 116684 116685 . 420
chrX 116788 116789 . 700
chrX 116799 116800 . 120
chrX 116802 116803 . 1380
chrX 117096 117097 . 360
chrX 117137 117138 . 120
chrX 117240 117241 . 660
chrX 117349 117350 . 160
chrX 117382 117383 . 120
chrX 117689 117690 . 1960
chrX 117713 117714 . 300
chrX 117734 117735 . 120
chrX 117765 117766 . 220
chrX 117777 117778 . 160
chrX 117785 117786 . 880
chrX 118560 118561 . 300
chrX 118603 118604 . 160
chrX 118801 118802 . 420
chrX 119094 119095 . 640
chrX 119260 119261 . 120
chrX 119272 119273 . 120
chrX 119293 119294 . 260
chrX 119316 119317 . 320
chrX 119317 119318 . 260
chrX 119338 119339 . 260
chrX 119386 119387 . 680
chrX 119548 119549 . 120
chrX 119638 119639 . 480
chrX 119657 119658 . 1660
chrX 119746 119747 . 120
chrX 119803 119804 . 1920
chrX 119809 119810 . 120
chrX 119832 119833 . 440
chrX 119873 119874 . 940
chrX 119877 119878 . 1080
chrX 119939 119940 . 340
chrX 119940 119941 . 140
chrX 119952 119953 . 1100
chrX 119967 119968 . 1440
chrX 119976 119977 . 500
chrX 120055 120056 . 640
chrX 120059 120060 . 140
chrX 120100 120101 . 140
chrX 120192 120193 . 980
chrX 120201 120202 . 280
chrX 120280 120281 . 220
chrX 120309 120310 . 780
chrX 120623 120624 . 140
chrX 120949 120950 . 280
chrX 122062 122063 . 240
chrX 122128 122129 . 260
chrX 122136 122137 . 440
chrX 122278 122279 . 120
chrX 122596 122597 . 3340
chrX 122673 122674 . 120
chrX 122705 122706 . 400
chrX 122787 122788 . 200
chrX 123041 123042 . 180
chrX 123048 123049 . 360
chrX 123090 123091 . 120
chrX 123125 123126 . 120
chrX 123131 123132 . 360
chrX 123186 123187 . 3060
chrX 123372 123373 . 400
chrX 123418 123419 . 2080
chrX 123424 123425 . 140
chrX 123433 123434 . 120
chrX 123456 123457 . 2960
chrX 123577 123578 . 120
chrX 123906 123907 . 920
chrX 123914 123915 . 1180
chrX 123965 123966 . 200
chrX 124030 124031 . 160
chrX 124388 124389 . 820
chrX 124969 124970 . 120
chrX 125166 125167 . 580
chrX 125700 125701 . 520
chrX 125839 125840 . 140
chrX 125891 125892 . 360
chrX 126515 126516 . 160
chrX 126519 126520 . 160
chrX 126529 126530 . 2500
chrX 126537 126538 . 340
chrX 126554 126555 . 280
chrX 126585 126586 . 140
chrX 126666 126667 . 1760
chrX 126671 126672 . 1640
chrX 126671 126672 . 520
chrX 126672 126673 . 120
chrX 126672 126673 . 120
chrX 126716 126717 . 1460
chrX 126762 126763 . 520
chrX 126775 126776 . 400
chrX 126780 126781 . 180
chrX 126867 126868 . 500
chrX 126900 126901 . 2120
chrX 127075 127076 . 220
chrX 127138 127139 . 4620
chrX 127209 127210 . 160
chrX 128506 128507 . 140
chrX 128530 128531 . 760
chrX 129023 129024 . 300
chrX 129116 129117 . 1160
chrX 129138 129139 . 580
chrX 129761 129762 . 840
chrX 129893 129894 . 300
chrX 130329 130330 . 3900
chrX 130685 130686 . 760
chrX 130806 130807 . 220
chrX 130878 130879 . 300
chrX 130958 130959 . 2000
chrX 131358 131359 . 440
chrX 131872 131873 . 1500
chrX 134067 134068 . 280
chrX 134105 134106 . 140
chrX 134111 134112 . 1720
chrX 134132 134133 . 120
chrX 134141 134142 . 120
chrX 134208 134209 . 240
chrX 134534 134535 . 1000
chrX 134674 134675 . 1300
chrX 134801 134802 . 1060
chrX 134809 134810 . 2160
chrX 134863 134864 . 120
chrX 135020 135021 . 180
chrX 135297 135298 . 220
chrX 135937 135938 . 300
chrX 136221 136222 . 400
chrX 136231 136232 . 820
chrX 136251 136252 . 2000
chrX 136270 136271 . 160
chrX 136273 136274 . 1500
chrX 136306 136307 . 360
chrX 136307 136308 . 400
chrX 136412 136413 . 940
chrX 136421 136422 . 280
chrX 136427 136428 . 160
chrX 136452 136453 . 2280
chrX 136459 136460 . 3740
chrX 136480 136481 . 3600
chrX 136728 136729 . 140
chrX 136833 136834 . 180
chrX 136835 136836 . 2620
chrX 136856 136857 . 1480
chrX 136859 136860 . 540
chrX 136874 136875 . 180
chrX 136886 136887 . 1120
chrX 136905 136906 . 560
chrX 136965 136966 . 3000
chrX 137001 137002 . 180
chrX 137024 137025 . 140
chrX 137181 137182 . 200
chrX 137185 137186 . 2280
chrX 137190 137191 . 840
chrX 137211 137212 . 420
chrX 137217 137218 . 1200
chrX 137219 137220 . 680
chrX 137271 137272 . 600
chrX 137460 137461 . 360
chrX 138243 138244 . 920
chrX 138399 138400 . 200
chrX 138932 138933 . 140
chrX 139368 139369 . 120
chrX 140165 140166 . 240
chrX 140178 140179 . 180
chrX 140183 140184 . 220
chrX 140210 140211 . 660
chrX 140241 140242 . 120
chrX 140306 140307 . 480
chrX 140687 140688 . 860
chrX 140837 140838 . 120
chrX 141150 141151 . 120
chrX 141332 141333 . 180
chrX 141356 141357 . 300
chrX 141504 141505 . 200
chrX 141532 141533 . 120
chrX 141763 141764 . 720
chrX 141967 141968 . 120
chrX 142002 142003 . 400
chrX 142025 142026 . 300
chrX 142691 142692 . 160
chrX 143053 143054 . 960
chrX 143057 143058 . 180
chrX 143065 143066 . 680
chrX 143101 143102 . 120
chrX 143439 143440 . 1920
chrX 144418 144419 . 140
chrX 144762 144763 . 200
chrX 144946 144947 . 2000
chrX 145011 145012 . 240
chrX 145239 145240 . 320
chrX 145596 145597 . 1760
chrX 146138 146139 . 640
chrX 146302 146303 . 120
chrX 146450 146451 . 960
chrX 146691 146692 . 400
chrX 146753 146754 . 720
chrX 146864 146865 . 120
chrX 146908 146909 . 780
chrX 146909 146910 . 200
chrX 146917 146918 . 1440
chrX 146974 146975 . 3900
chrX 147000 147001 . 320
chrX 147019 147020 . 120
chrX 147026 147027 . 2440
chrX 147524 147525 . 480
chrX 148663 148664 . 380
chrX 150428 150429 . 120
chrX 150519 150520 . 160
chrX 150522 150523 . 280
chrX 150530 150531 . 160
chrX 150574 150575 . 480
chrX 150595 150596 . 160
chrX 150608 150609 . 180
chrX 150616 150617 . 620
chrX 150622 150623 . 1360
chrX 150627 150628 . 140
chrX 150636 150637 . 480
chrX 150820 150821 . 140
chrX 150825 150826 . 140
chrX 151205 151206 . 220
chrX 152460 152461 . 180
chrX 152518 152519 . 1260
chrX 152598 152599 . 120
chrX 153179 153180 . 400
chrX 154637 154638 . 120
chrX 154776 154777 . 240
chrX 154789 154790 . 120
chrX 154804 154805 . 2180
chrX 154824 154825 . 220
chrX 154869 154870 . 180
chrX 154879 154880 . 240
chrX 154944 154945 . 2620
chrX 154955 154956 . 460
chrX 155153 155154 . 120
chrX 155267 155268 . 300
chrX 156087 156088 . 2780
chrX 156208 156209 . 120
chrX 156236 156237 . 400
chrX 156274 156275 . 420
chrX 156281 156282 . 4260
chrX 156284 156285 . 120
chrX 156310 156311 . 160
chrX 156322 156323 . 120
chrX 157686 157687 . 200
chrX 157763 157764 . 1100
chrX 157776 157777 . 2100
chrX 157806 157807 . 880
chrX 157977 157978 . 1620
chrX 158005 158006 . 140
chrX 158044 158045 . 120
chrX 158059 158060 . 160
chrX 158108 158109 . 400
chrX 158274 158275 . 120
chrX 158906 158907 . 220
chrX 158942 158943 . 140
chrX 159143 159144 . 1800
chrX 159373 159374 . 560
chrX 159419 159420 . 1040
chrX 159489 159490 . 180
chrX 159546 159547 . 1200
chrX 159887 159888 . 5740
chrX 159930 159931 . 6480
chrX 159940 159941 . 2160
chrX 159989 159990 . 280
chrX 159994 159995 . 140
chrX 160000 160001 . 440
chrX 160003 160004 . 1600
chrX 160014 160015 . 2340
chrX 160098 160099 . 780
chrX 160122 160123 . 120
chrX 160130 160131 . 120
chrX 160141 160142 . 120
chrX 160333 160334 . 160
chrX 160354 160355 . 2760
chrX 160387 160388 . 1600
chrX 160435 160436 . 180
chrX 160555 160556 . 220
chrX 160717 160718 . 340
chrX 160718 160719 . 280
chrX 160719 160720 . 140
chrX 160920 160921 . 400
chrX 161118 161119 . 340
chrX 161625 161626 . 120
chrX 161780 161781 . 220
chrX 161821 161822 . 2000
chrX 161823 161824 . 240
chrX 161848 161849 . 620
chrX 161868 161869 . 440
chrX 161996 161997 . 4240
chrX 162062 162063 . 140
chrX 162494 162495 . 120
chrX 162522 162523 . 180
chrX 163165 163166 . 640
chrX 163686 163687 . 140
chrX 164076 164077 . 160
chrX 164092 164093 . 1720
chrX 164255 164256 . 160
chrX 164258 164259 . 2040
chrX 164547 164548 . 120
chrX 165458 165459 . 620
chrX 165462 165463 . 120
chrX 165485 165486 . 160
chrX 165491 165492 . 580
chrX 165502 165503 . 400
chrX 165713 165714 . 2820
chrX 166010 166011 . 940
chrX 166085 166086 . 9520
chrX 166220 166221 . 940
chrX 166937 166938 . 760
chrX 167238 167239 . 2520
chrX 167644 167645 . 180
chrX 167691 167692 . 860
chrX 169847 169848 . 200
chrX 170259 170260 . 2080
chrX 171190 171191 . 680
chrX 171540 171541 . 1740
chrX 171829 171830 . 1160
chrX 172533 172534 . 120
chrX 172602 172603 . 120
chrX 172682 172683 . 860
chrX 172702 172703 . 120
chrX 172717 172718 . 3740
chrX 172828 172829 . 160
chrX 172896 172897 . 140
chrX 173039 173040 . 260
chrX 173104 173105 . 260
chrX 173258 173259 . 120
chrX 173302 173303 . 140
chrX 173320 173321 . 1420
chrX 173377 173378 . 860
chrX 173456 173457 . 1820
chrX 173465 173466 . 220
chrX 173537 173538 . 520
chrX 173662 173663 . 2140
chrX 173704 173705 . 520
chrX 177325 177326 . 140
chrX 177945 177946 . 360
chrX 178114 178115 . 280
chrX 178616 178617 . 1040
chrX 178726 178727 . 420
chrX 180422 180423 . 380
chrX 180448 180449 . 920
chrX 180491 180492 . 800
chrX 180657 180658 . 500
chrX 180698 180699 . 740
chrX 180704 180705 . 380
chrX 180708 180709 . 760
chrX 180897 180898 . 1860
chrX 181187 181188 . 140
chrX 181214 181215 . 280
chrX 181226 181227 . 320
chrX 181272 181273 . 460
chrX 181351 181352 . 200
chrX 181426 181427 . 780
chrX 181438 181439 . 280
chrX 181818 181819 . 300
chrX 181826 181827 . 480
chrX 181832 181833 . 580
chrX 181836 181837 . 500
chrX 181866 181867 . 3060
chrX 181908 181909 . 1740
chrX 181914 181915 . 120
chrX 181942 181943 . 760
chrX 182027 182028 . 400
chrX 182058 182059 . 980
chrX 182082 182083 . 2060
chrX 182106 182107 . 160
chrX 182117 182118 . 120
chrX 182226 182227 . 500
chrX 182364 182365 . 560
chrX 182528 182529 . 2180
chrX 182602 182603 . 140
chrX 182638 182639 . 260
chrX 182646 182647 . 3520
chrX 182746 182747 . 1100
chrX 182824 182825 . 1340
chrX 182958 182959 . 500
chrX 182978 182979 . 2160
chrX 183049 183050 . 380
chrX 183671 183672 . 160
chrX 184189 184190 . 240
chrX 184319 184320 . 300
chrX 184367 184368 . 1280
chrX 184417 184418 . 1680
chrX 184422 184423 . 140
chrX 185208 185209 . 1520
chrX 185310 185311 . 120
chrX 185497 185498 . 180
chrX 186800 186801 . 160
chrX 186821 186822 . 1640
chrX 186842 186843 . 200
chrX 186843 186844 . 180
chrX 186866 186867 . 320
chrX 187053 187054 . 140
chrX 187856 187857 . 160
chrX 187879 187880 . 920
chrX 187932 187933 . 160
chrX 187938 187939 . 160
chrX 188981 188982 . 960
chrX 189069 189070 . 120
chrX 189330 189331 . 160
chrX 189632 189633 . 860
chrX 189661 189662 . 240
chrX 189988 189989 . 320
chrX 190322 190323 . 140
chrX 191021 191022 . 600
chrX 191106 191107 . 2400
chrX 191143 191144 . 220
chrX 191166 191167 . 900
chrX 191521 191522 . 340
chrX 191555 191556 . 3660
chrX 191575 191576 . 3880
chrX 191594 191595 . 1540
chrX 191602 191603 . 440
chrX 191608 191609 . 800
chrX 191619 191620 . 560
chrX 191804 191805 . 160
chrX 191816 191817 . 400
chrX 191834 191835 . 880
chrX 192103 192104 . 220
chrX 192288 192289 . 500
chrX 192299 192300 . 200
chrX 192324 192325 . 4480
chrX 192367 192368 . 500
chrX 192373 192374 . 360
chrX 192373 192374 . 360
chrX 192377 192378 . 4760
chrX 192428 192429 . 120
chrX 192593 192594 . 200
chrX 192937 192938 . 120
chrX 193545 193546 . 1700
chrX 194013 194014 . 600
chrX 194044 194045 . 620
chrX 194065 194066 . 120
chrX 194129 194130 . 520
chrX 194379 194380 . 2380
chrX 194384 194385 . 600
chrX 194587 194588 . 540
chrX 194816 194817 . 220
chrX 195098 195099 . 320
chrX 195232 195233 . 2120
chrX 195255 195256 . 220
chrX 195316 195317 . 180
chrX 195359 195360 . 260
chrX 195402 195403 . 1080
chrX 195407 195408 . 600
chrX 195409 195410 . 140
chrX 195539 195540 . 280
chrX 195545 195546 . 760
chrX 195557 195558 . 200
chrX 195584 195585 . 1180
chrX 195598 195599 . 480
chrX 195627 195628 . 2560
chrX 195656 195657 . 240
chrX 195872 195873 . 5980
chrX 195880 195881 . 380
chrX 195881 195882 . 540
chrX 195917 195918 . 5280
chrX 195929 195930 . 600
chrX 195944 195945 . 240
chrX 195964 195965 . 120
chrX 195965 195966 . 800
chrX 195968 195969 . 120
chrX 195978 195979 . 160
chrX 195999 196000 . 220
chrX 196010 196011 . 2700
chrX 196014 196015 . 140
chrX 196020 196021 . 140
chrX 196022 196023 . 120
chrX 196030 196031 . 1160
chrX 196145 196146 . 1040
chrX 196741 196742 . 360
chrX 196804 196805 . 320
chrX 196841 196842 . 460
chrX 197159 197160 . 380
chrX 197296 197297 . 220
chrX 197299 197300 . 240
chrX 197935 197936 . 2980
chrX 199887 199888 . 120
chrX 200832 200833 . 140
chrX 201107 201108 . 120
chrX 204090 204091 . 140
chrX 204423 204424 . 120
chrX 204489 204490 . 180
chrX 204502 204503 . 120
chrX 204557 204558 . 1240
chrX 204764 204765 . 340
chrX 204798 204799 . 700
chrX 204823 204824 . 160
chrX 204827 204828 . 4400
chrX 204832 204833 . 880
chrX 204853 204854 . 1680
chrX 204858 204859 . 2540
chrX 204859 204860 . 420
chrX 205040 205041 . 520
chrX 205052 205053 . 340
chrX 205069 205070 . 120
chrX 205070 205071 . 120
chrX 205080 205081 . 140
chrX 205084 205085 . 140
chrX 205086 205087 . 540
chrX 205157 205158 . 620
chrX 205161 205162 . 280
chrX 205166 205167 . 120
chrX 205184 205185 . 280
chrX 205237 205238 . 220
chrX 205387 205388 . 2320
chrX 205448 205449 . 120
chrX 205748 205749 . 140
chrX 206245 206246 . 120
chrX 206537 206538 . 620
chrX 207060 207061 . 1720
chrX 207099 207100 . 140
chrX 207313 207314 . 180
chrX 207626 207627 . 140
chrX 207634 207635 . 240
chrX 207637 207638 . 140
chrX 207657 207658 . 140
chrX 207726 207727 . 120
chrX 207801 207802 . 300
chrX 209462 209463 . 180
chrX 209469 209470 . 180
chrX 209519 209520 . 1020
chrX 209606 209607 . 320
chrX 209634 209635 . 2180
chrX 209694 209695 . 1360
chrX 209705 209706 . 140
chrX 209708 209709 . 140
chrX 209717 209718 . 2220
chrX 209815 209816 . 220
chrX 209841 209842 . 740
chrX 209854 209855 . 600
chrX 209871 209872 . 1640
chrX 209885 209886 . 140
chrX 210089 210090 . 720
chrX 210245 210246 . 960
chrX 210665 210666 . 140
chrX 211051 211052 . 700
chrX 211373 211374 . 200
chrX 211379 211380 . 220
chrX 211516 211517 . 400
chrX 211704 211705 . 240
chrX 211725 211726 . 120
chrX 211734 211735 . 880
chrX 211785 211786 . 280
chrX 211791 211792 . 260
chrX 211830 211831 . 200
chrX 211833 211834 . 260
chrX 211853 211854 . 580
chrX 212037 212038 . 360
chrX 212040 212041 . 160
chrX 212062 212063 . 120
chrX 217498 217499 . 340
chrX 217508 217509 . 400
chrX 217513 217514 . 140
chrX 217681 217682 . 200
chrX 218015 218016 . 500
chrX 218419 218420 . 120
chrX 218612 218613 . 2780
chrX 219265 219266 . 140
chrX 219551 219552 . 900
chrX 219704 219705 . 1020
chrX 219864 219865 . 180
chrX 219927 219928 . 260
chrX 219974 219975 . 220
chrX 219999 220000 . 200
chrX 220014 220015 . 120
chrX 220179 220180 . 240
chrX 220215 220216 . 260
chrX 220264 220265 . 160
chrX 220277 220278 . 220
chrX 220316 220317 . 200
chrX 220321 220322 . 1340
chrX 220353 220354 . 160
chrX 220365 220366 . 120
chrX 220366 220367 . 640
chrX 220423 220424 . 220
chrX 220437 220438 . 120
chrX 220444 220445 . 380
chrX 220463 220464 . 260
chrX 220517 220518 . 580
chrX 220632 220633 . 1180
chrX 220654 220655 . 440
chrX 220671 220672 . 940
chrX 220684 220685 . 6420
chrX 220703 220704 . 120
chrX 220717 220718 . 500
chrX 220730 220731 . 340
chrX 220754 220755 . 3020
chrX 220771 220772 . 140
chrX 220832 220833 . 820
chrX 220841 220842 . 2300
chrX 221348 221349 . 160
chrX 222332 222333 . 140
chrX 223382 223383 . 240
chrX 223553 223554 . 160
chrX 223563 223564 . 120
chrX 223571 223572 . 2900
chrX 223598 223599 . 660
chrX 223875 223876 . 1660
chrX 223980 223981 . 180
chrX 224028 224029 . 160
chrX 224067 224068 . 280
chrX 224097 224098 . 640
chrX 224356 224357 . 560
chrX 224681 224682 . 2200
chrX 224824 224825 . 440
chrX 224835 224836 . 120
chrX 224882 224883 . 3320
chrX 225021 225022 . 580
chrX 225244 225245 . 320
chrX 225280 225281 . 6220
chrX 226592 226593 . 120
chrX 226963 226964 . 240
chrX 227147 227148 . 140
chrX 227155 227156 . 600
chrX 227180 227181 . 400
chrX 227240 227241 . 840
chrX 227244 227245 . 260
chrX 227853 227854 . 120
chrX 227917 227918 . 180
chrX 227937 227938 . 420
chrX 227944 227945 . 380
chrX 227948 227949 . 740
chrX 228153 228154 . 180
chrX 228167 228168 . 980
chrX 228213 228214 . 640
chrX 228342 228343 . 120
chrX 228370 228371 . 1100
chrX 228420 228421 . 140
chrX 228566 228567 . 220
chrX 228570 228571 . 400
chrX 228575 228576 . 240
chrX 228655 228656 . 180
chrX 228666 228667 . 200
chrX 229104 229105 . 320
chrX 229404 229405 . 120
chrX 229870 229871 . 640
chrX 230303 230304 . 240
chrX 230632 230633 . 1100
chrX 230784 230785 . 460
chrX 231082 231083 . 1260
chrX 231145 231146 . 2980
chrX 231160 231161 . 360
chrX 231199 231200 . 1200
chrX 231879 231880 . 160
chrX 232203 232204 . 140
chrX 233326 233327 . 120
chrX 233847 233848 . 300
chrX 233950 233951 . 180
chrX 233967 233968 . 820
chrX 233973 233974 . 160
chrX 234078 234079 . 360
chrX 234121 234122 . 460
chrX 234365 234366 . 460
chrX 234780 234781 . 120
chrX 235310 235311 . 1680
chrX 235956 235957 . 5140
chrX 236243 236244 . 620
chrX 236387 236388 . 500
chrX 236401 236402 . 460
chrX 236582 236583 . 4640
chrX 236604 236605 . 580
chrX 236606 236607 . 940
chrX 236628 236629 . 1860
chrX 236655 236656 . 3440
chrX 236662 236663 . 2860
chrX 236666 236667 . 620
chrX 236666 236667 . 120
chrX 236668 236669 . 240
chrX 236674 236675 . 120
chrX 236680 236681 . 5460
chrX 236746 236747 . 2160
chrX 236756 236757 . 860
chrX 236765 236766 . 1360
chrX 236787 236788 . 120
chrX 236793 236794 . 4520
chrX 236807 236808 . 2720
chrX 236819 236820 . 460
chrX 236891 236892 . 140
chrX 237008 237009 . 4820
chrX 237045 237046 . 840
chrX 237086 237087 . 2600
chrX 237089 237090 . 840
chrX 237107 237108 . 13500
chrX 237149 237150 . 3040
chrX 237189 237190 . 120
chrX 237325 237326 . 5060
chrX 237351 237352 . 280
chrX 237530 237531 . 420
chrX 238012 238013 . 140
chrX 238144 238145 . 120
chrX 238150 238151 . 380
chrX 238427 238428 . 140
chrX 238592 238593 . 1600
chrX 238660 238661 . 340
chrX 238829 238830 . 120
chrX 238853 238854 . 660
chrX 239066 239067 . 740
chrX 239204 239205 . 300
chrX 239214 239215 . 180
chrX 239230 239231 . 660
chrX 239275 239276 . 180
chrX 239793 239794 . 1040
chrX 239923 239924 . 120
chrX 240422 240423 . 120
chrX 241299 241300 . 180
chrX 241498 241499 . 2420
chrX 241507 241508 . 840
chrX 241669 241670 . 560
chrX 241683 241684 . 220
chrX 241691 241692 . 560
chrX 241692 241693 . 620
chrX 241754 241755 . 180
chrX 241776 241777 . 120
chrX 241780 241781 . 560
chrX 241806 241807 . 4680
chrX 241816 241817 . 140
chrX 241827 241828 . 500
chrX 241843 241844 . 680
chrX 242507 242508 . 980
chrX 242652 242653 . 5160
chrX 243142 243143 . 580
chrX 243279 243280 . 4100
chrX 245458 245459 . 420
chrX 245514 245515 . 1320
chrX 245517 245518 . 440
chrX 246380 246381 . 820
chrX 246385 246386 . 220
chrX 246388 246389 . 140
chrX 246418 246419 . 2040
chrX 246425 246426 . 760
chrX 246521 246522 . 360
chrX 246562 246563 . 560
chrX 247110 247111 . 120
chrX 247116 247117 . 660
chrX 247303 247304 . 180
chrX 247480 247481 . 200
chrX 247914 247915 . 500
chrX 248031 248032 . 140
chrX 248942 248943 . 120
chrX 251393 251394 . 560
chrX 251492 251493 . 220
chrX 251820 251821 . 500
chrX 252068 252069 . 120
chrX 252168 252169 . 160
chrX 252307 252308 . 280
chrX 253149 253150 . 1320
chrX 253832 253833 . 3720
chrX 253838 253839 . 1240
chrX 254522 254523 . 160
chrX 254564 254565 . 320
chrX 254597 254598 . 160
chrX 254603 254604 . 220
chrX 254628 254629 . 180
chrX 254808 254809 . 120
chrX 254833 254834 . 380
chrX 255437 255438 . 220
chrX 256875 256876 . 120
chrX 256926 256927 . 360
chrX 256930 256931 . 400
chrX 256935 256936 . 1180
chrX 256939 256940 . 120
chrX 257179 257180 . 660
chrX 257505 257506 . 120
chrX 257511 257512 . 360
chrX 257548 257549 . 700
chrX 257765 257766 . 120
chrX 257870 257871 . 840
chrX 258820 258821 . 780
chrX 260265 260266 . 1000
chrX 260849 260850 . 1320
chrX 260855 260856 . 1400
chrX 260933 260934 . 220
chrX 262604 262605 . 540
chrX 262611 262612 . 4140
chrX 262644 262645 . 180
chrX 262671 262672 . 180
chrX 262848 262849 . 280
chrX 262862 262863 . 520
chrX 265181 265182 . 820
chrX 265191 265192 . 140
chrX 265273 265274 . 140
chrX 265303 265304 . 2340
chrX 265424 265425 . 1100
chrX 265451 265452 . 200
chrX 265589 265590 . 120
chrX 265643 265644 . 140
chrX 265915 265916 . 180
chrX 267901 267902 . 240
chrX 267980 267981 . 360
chrX 268020 268021 . 160
chrX 268180 268181 . 920
chrX 268183 268184 . 120
chrX 268190 268191 . 120
chrX 268201 268202 . 120
chrX 268293 268294 . 200
chrX 268395 268396 . 360
chrX 268444 268445 . 300
chrX 268458 268459 . 160
chrX 268483 268484 . 1540
chrX 268498 268499 . 140
chrX 268512 268513 . 280
chrX 268617 268618 . 2420
chrX 268641 268642 . 480
chrX 268681 268682 . 140
chrX 268768 268769 . 2660
chrX 268778 268779 . 320
chrX 268849 268850 . 120
chrX 272617 272618 . 360
chrX 272651 272652 . 180
chrX 272672 272673 . 160
chrX 272685 272686 . 720
chrX 272741 272742 . 140
chrX 274730 274731 . 2380
chrX 274832 274833 . 220
chrX 277318 277319 . 120
chrX 277911 277912 . 120
chrX 277977 277978 . 1540
chrX 277990 277991 . 140
chrX 278088 278089 . 440
chrX 278138 278139 . 680
chrX 278182 278183 . 360
chrX 278196 278197 . 2980
chrX 278218 278219 . 1480
chrX 278265 278266 . 680
chrX 278267 278268 . 4220
chrX 278275 278276 . 480
chrX 278308 278309 . 760
chrX 278454 278455 . 740
chrX 278461 278462 . 160
chrX 278619 278620 . 140
chrX 278630 278631 . 260
chrX 278641 278642 . 220
chrX 278701 278702 . 2280
chrX 278710 278711 . 180
chrX 278726 278727 . 480
chrX 278731 278732 . 160
chrX 278747 278748 . 160
chrX 278881 278882 . 740
chrX 278948 278949 . 120
chrX 279039 279040 . 1200
chrX 279425 279426 . 540
chrX 279554 279555 . 480
chrX 279599 279600 . 120
chrX 279664 279665 . 860
chrX 279903 279904 . 260
chrX 280050 280051 . 240
chrX 280090 280091 . 980
chrX 280226 280227 . 2700
chrX 280234 280235 . 180
chrX 280564 280565 . 140
chrX 280735 280736 . 180
chrX 280751 280752 . 540
chrX 280848 280849 . 2380
chrX 280854 280855 . 180
chrX 280867 280868 . 1320
chrX 280884 280885 . 1380
chrX 280890 280891 . 460
chrX 280920 280921 . 140
chrX 280927 280928 . 540
chrX 280947 280948 . 220
chrX 280995 280996 . 200
chrX 281038 281039 . 220
chrX 281056 281057 . 180
chrX 281152 281153 . 540
chrX 281336 281337 . 680
chrX 283469 283470 . 820
chrX 283528 283529 . 540
chrX 283535 283536 . 680
chrX 285331 285332 . 120
chrX 285388 285389 . 760
chrX 285409 285410 . 180
chrX 285421 285422 . 140
chrX 286301 286302 . 1420
chrX 286686 286687 . 340
chrX 287395 287396 . 380
chrX 287423 287424 . 120
chrX 288679 288680 . 320
chrX 288826 288827 . 820
chrX 289149 289150 . 180
chrX 289467 289468 . 160
chrX 289504 289505 . 420
chrX 289585 289586 . 260
chrX 289666 289667 . 2240
chrX 289682 289683 . 140
chrX 289992 289993 . 120
chrX 290171 290172 . 240
chrX 290396 290397 . 160
chrX 290860 290861 . 160
chrX 290871 290872 . 1840
chrX 290884 290885 . 960
chrX 291015 291016 . 380
chrX 291040 291041 . 160
chrX 291104 291105 . 260
chrX 291108 291109 . 2760
chrX 291128 291129 . 180
chrX 291183 291184 . 120
chrX 291195 291196 . 380
chrX 291205 291206 . 1580
chrX 291225 291226 . 3980
chrX 291259 291260 . 580
chrX 291288 291289 . 180
chrX 291323 291324 . 600
chrX 291355 291356 . 340
chrX 291381 291382 . 120
chrX 291398 291399 . 360
chrX 291422 291423 . 540
chrX 291437 291438 . 260
chrX 291480 291481 . 120
chrX 291483 291484 . 640
chrX 291502 291503 . 120
chrX 291543 291544 . 180
chrX 291559 291560 . 120
chrX 291648 291649 . 160
chrX 291680 291681 . 240
chrX 291714 291715 . 180
chrX 291798 291799 . 660
chrX 291807 291808 . 180
chrX 291829 291830 . 1260
chrX 291927 291928 . 400
chrX 292050 292051 . 400
chrX 292167 292168 . 1920
chrX 292619 292620 . 200
chrX 292820 292821 . 280
chrX 292926 292927 . 120
chrX 293021 293022 . 120
chrX 293085 293086 . 440
chrX 293215 293216 . 320
chrX 293643 293644 . 980
chrX 293911 293912 . 1180
chrX 294002 294003 . 360
chrX 294179 294180 . 1760
chrX 294186 294187 . 1340
chrX 294261 294262 . 6940
chrX 294350 294351 . 1920
chrX 294351 294352 . 3960
chrX 294352 294353 . 120
chrX 294353 294354 . 160
chrX 294358 294359 . 600
chrX 294372 294373 . 140
chrX 294375 294376 . 1640
chrX 294402 294403 . 140
chrX 294409 294410 . 140
chrX 294415 294416 . 1840
chrX 294427 294428 . 120
chrX 294443 294444 . 3040
chrX 294451 294452 . 120
chrX 294515 294516 . 320
chrX 294522 294523 . 440
chrX 294524 294525 . 940
chrX 294535 294536 . 940
chrX 294568 294569 . 1540
chrX 294570 294571 . 540
chrX 294607 294608 . 660
chrX 294660 294661 . 660
chrX 294760 294761 . 120
chrX 294766 294767 . 120
chrX 294769 294770 . 900
chrX 294809 294810 . 140
chrX 294821 294822 . 140
chrX 294848 294849 . 120
chrX 294854 294855 . 360
chrX 294924 294925 . 180
chrX 295009 295010 . 1480
chrX 295015 295016 . 1620
chrX 295130 295131 . 2600
chrX 295143 295144 . 560
chrX 295158 295159 . 2500
chrX 295490 295491 . 820
chrX 295745 295746 . 260
chrX 297951 297952 . 480
chrX 298823 298824 . 160
chrX 298841 298842 . 160
chrX 299005 299006 . 180
chrX 299040 299041 . 140
chrX 302948 302949 . 960
chrX 302956 302957 . 1740
chrX 303006 303007 . 2060
chrX 303013 303014 . 400
chrX 303018 303019 . 1100
chrX 303022 303023 . 160
chrX 303029 303030 . 360
chrX 303698 303699 . 260
chrX 303726 303727 . 3860
chrX 303746 303747 . 220
chrX 304454 304455 . 120
chrX 304516 304517 . 120
chrX 305962 305963 . 200
chrX 305972 305973 . 500
chrX 305985 305986 . 780
chrX 306036 306037 . 140
chrX 306038 306039 . 120
chrX 308164 308165 . 1140
chrX 308195 308196 . 180
chrX 308248 308249 . 440
chrX 308289 308290 . 420
chrX 308704 308705 . 120
chrX 308988 308989 . 140
chrX 309902 309903 . 5760
chrX 309912 309913 . 120
chrX 310578 310579 . 840
chrX 312771 312772 . 120
chrX 312810 312811 . 980
chrX 312840 312841 . 360
chrX 312886 312887 . 1800
chrX 313068 313069 . 1840
chrX 313091 313092 . 160
chrX 313508 313509 . 180
chrX 313710 313711 . 140
chrX 313796 313797 . 160
chrX 313872 313873 . 1140
chrX 313998 313999 . 140
chrX 314003 314004 . 1640
chrX 314015 314016 . 120
chrX 314044 314045 . 120
chrX 314051 314052 . 280
chrX 314574 314575 . 3340
chrX 315115 315116 . 120
chrX 315198 315199 . 120
chrX 315429 315430 . 160
chrX 315433 315434 . 500
chrX 315625 315626 . 200
chrX 315652 315653 . 1360
chrX 315693 315694 . 460
chrX 315700 315701 . 1120
chrX 316011 316012 . 340
chrX 316157 316158 . 1560
chrX 316160 316161 . 220
chrX 316542 316543 . 1600
chrX 316548 316549 . 120
chrX 316557 316558 . 160
chrX 316565 316566 . 500
chrX 316580 316581 . 4180
chrX 316581 316582 . 1060
chrX 316581 316582 . 160
chrX 316625 316626 . 700
chrX 316635 316636 . 3600
chrX 316639 316640 . 800
chrX 316672 316673 . 980
chrX 316871 316872 . 120
chrX 316874 316875 . 900
chrX 317168 317169 . 120
chrX 318553 318554 . 320
chrX 318911 318912 . 220
chrX 319086 319087 . 680
chrX 319559 319560 . 260
chrX 319816 319817 . 140
chrX 319866 319867 . 140
chrX 319899 319900 . 320
chrX 319905 319906 . 440
chrX 322003 322004 . 320
chrX 322341 322342 . 120
chrX 322723 322724 . 600
chrX 322841 322842 . 520
chrX 323266 323267 . 760
chrX 323274 323275 . 560
chrX 323283 323284 . 160
chrX 323296 323297 . 220
chrX 323318 323319 . 4240
chrX 323322 323323 . 1120
chrX 323484 323485 . 220
chrX 323645 323646 . 120
chrX 324113 324114 . 140
chrX 324813 324814 . 180
chrX 324825 324826 . 140
chrX 324831 324832 . 460
chrX 324842 324843 . 540
chrX 324847 324848 . 1820
chrX 324871 324872 . 1020
chrX 324896 324897 . 440
chrX 324901 324902 . 200
chrX 325067 325068 . 380
chrX 325113 325114 . 1940
chrX 325390 325391 . 1440
chrX 325864 325865 . 1640
chrX 325912 325913 . 2240
chrX 326109 326110 . 1240
chrX 326307 326308 . 780
chrX 326636 326637 . 1440
chrX 327277 327278 . 120
chrX 327775 327776 . 160
chrX 327986 327987 . 340
chrX 328143 328144 . 5460
chrX 328398 328399 . 140
chrX 328663 328664 . 180
chrX 329231 329232 . 280
chrX 329541 329542 . 180
chrX 329874 329875 . 400
chrX 330242 330243 . 2240
chrX 330246 330247 . 120
chrX 330250 330251 . 1680
chrX 330269 330270 . 480
chrX 330284 330285 . 120
chrX 330295 330296 . 2220
chrX 332371 332372 . 920
chrX 333234 333235 . 4140
chrX 333271 333272 . 1200
chrX 333279 333280 . 320
chrX 333318 333319 . 140
chrX 333786 333787 . 640
chrX 334147 334148 . 120
chrX 334168 334169 . 120
chrX 334169 334170 . 120
chrX 334175 334176 . 180
chrX 334177 334178 . 620
chrX 334195 334196 . 120
chrX 334204 334205 . 320
chrX 334214 334215 . 1400
chrX 334226 334227 . 500
chrX 335057 335058 . 120
chrX 335674 335675 . 420
chrX 335700 335701 . 1560
chrX 335745 335746 . 1700
chrX 335761 335762 . 6420
chrX 335768 335769 . 3020
chrX 335787 335788 . 1480
chrX 335789 335790 . 260
chrX 335814 335815 . 120
chrX 335819 335820 . 200
chrX 336151 336152 . 180
chrX 337274 337275 . 160
chrX 337302 337303 . 240
chrX 337307 337308 . 1600
chrX 337315 337316 . 140
chrX 337320 337321 . 1520
chrX 337330 337331 . 400
chrX 337334 337335 . 160
chrX 337339 337340 . 200
chrX 337371 337372 . 480
chrX 337403 337404 . 260
chrX 337461 337462 . 660
chrX 337478 337479 . 1660
chrX 337481 337482 . 140
chrX 337649 337650 . 140
chrX 337653 337654 . 480
chrX 337654 337655 . 420
chrX 337678 337679 . 3720
chrX 337681 337682 . 460
chrX 337695 337696 . 720
chrX 337704 337705 . 140
chrX 337765 337766 . 5840
chrX 337770 337771 . 200
chrX 337813 337814 . 940
chrX 337861 337862 . 2680
chrX 337876 337877 . 1480
chrX 337898 337899 . 200
chrX 337932 337933 . 4400
chrX 337943 337944 . 1560
chrX 337976 337977 . 240
chrX 337978 337979 . 120
chrX 337987 337988 . 360
chrX 338007 338008 . 1240
chrX 338058 338059 . 240
chrX 338156 338157 . 1120
chrX 338192 338193 . 400
chrX 338364 338365 . 380
chrX 338935 338936 . 280
chrX 339081 339082 . 180
chrX 339231 339232 . 120
chrX 339352 339353 . 120
chrX 339506 339507 . 200
chrX 339511 339512 . 160
chrX 339553 339554 . 120
chrX 339562 339563 . 260
chrX 339564 339565 . 280
chrX 339577 339578 . 220
chrX 339641 339642 . 160
chrX 339757 339758 . 1320
chrX 340997 340998 . 1420
chrX 341225 341226 . 180
chrX 341366 341367 . 120
chrX 341380 341381 . 120
chrX 341538 341539 . 180
chrX 341704 341705 . 2880
chrX 341711 341712 . 1200
chrX 341765 341766 . 3100
chrX 341806 341807 . 540
chrX 341959 341960 . 1980
chrX 342122 342123 . 300
chrX 342278 342279 . 120
chrX 342281 342282 . 180
chrX 342291 342292 . 280
chrX 342308 342309 . 340
chrX 342378 342379 . 360
chrX 342393 342394 . 120
chrX 342430 342431 . 360
chrX 345830 345831 . 2040
chrX 345841 345842 . 180
chrX 345883 345884 . 220
chrX 345892 345893 . 380
chrX 345895 345896 . 140
chrX 346100 346101 . 2440
chrX 346417 346418 . 180
chrX 347250 347251 . 220
chrX 347420 347421 . 620
chrX 347952 347953 . 140
chrX 348075 348076 . 2060
chrX 348431 348432 . 120
chrX 348580 348581 . 380
chrX 348784 348785 . 2280
chrX 348808 348809 . 1720
chrX 348813 348814 . 120
chrX 348814 348815 . 440
chrX 348819 348820 . 3460
chrX 348845 348846 . 1000
chrX 348857 348858 . 1600
chrX 348916 348917 . 3560
chrX 348948 348949 . 120
chrX 348952 348953 . 520
chrX 348989 348990 . 120
chrX 349009 349010 . 120
chrX 349026 349027 . 1540
chrX 349031 349032 . 140
chrX 349065 349066 . 180
chrX 349088 349089 . 1400
chrX 349180 349181 . 200
chrX 349198 349199 . 120
chrX 349206 349207 . 320
chrX 349214 349215 . 280
chrX 349230 349231 . 600
chrX 349243 349244 . 380
chrX 349333 349334 . 160
chrX 349376 349377 . 260
chrX 349387 349388 . 180
chrX 349402 349403 . 480
chrX 349445 349446 . 140
chrX 349449 349450 . 120
chrX 349455 349456 . 440
chrX 349577 349578 . 120
chrX 349681 349682 . 160
chrX 349709 349710 . 120
chrX 349829 349830 . 140
chrX 349910 349911 . 540
chrX 350005 350006 . 360
chrX 350256 350257 . 140
chrX 350766 350767 . 420
chrX 351762 351763 . 160
chrX 352226 352227 . 160
chrX 352229 352230 . 120
chrX 352242 352243 . 520
chrX 352257 352258 . 140
chrX 352259 352260 . 260
chrX 352270 352271 . 700
chrX 352292 352293 . 960
chrX 352300 352301 . 1080
chrX 352514 352515 . 160
chrX 354007 354008 . 260
chrX 354030 354031 . 240
chrX 354286 354287 . 1180
chrX 354358 354359 . 420
chrX 354371 354372 . 1580
chrX 354372 354373 . 280
chrX 354372 354373 . 120
chrX 354393 354394 . 220
chrX 354798 354799 . 120
chrX 355541 355542 . 1200
chrX 355706 355707 . 200
chrX 355747 355748 . 200
chrX 355800 355801 . 140
chrX 355819 355820 . 160
chrX 355824 355825 . 120
chrX 355829 355830 . 280
chrX 355859 355860 . 580
chrX 355875 355876 . 240
chrX 355919 355920 . 160
chrX 355986 355987 . 180
chrX 356002 356003 . 2380
chrX 356122 356123 . 120
chrX 356189 356190 . 840
chrX 356192 356193 . 960
chrX 356330 356331 . 2460
chrX 356597 356598 . 660
chrX 357092 357093 . 460
chrX 357334 357335 . 840
chrX 357342 357343 . 120
chrX 357376 357377 . 500
chrX 357411 357412 . 3180
chrX 357420 357421 . 420
chrX 357431 357432 . 1240
chrX 357434 357435 . 420
chrX 357488 357489 . 640
chrX 358048 358049 . 120
chrX 358092 358093 . 320
chrX 358162 358163 . 120
chrX 358180 358181 . 240
chrX 358240 358241 . 240
chrX 358255 358256 . 120
chrX 358262 358263 . 320
chrX 358264 358265 . 120
chrX 358291 358292 . 400
chrX 358302 358303 . 980
chrX 358368 358369 . 1560
chrX 358386 358387 . 1220
chrX 358948 358949 . 1860
chrX 358992 358993 . 1120
chrX 359587 359588 . 120
chrX 359727 359728 . 300
chrX 359781 359782 . 480
chrX 359784 359785 . 140
chrX 359794 359795 . 360
chrX 359797 359798 . 220
chrX 359887 359888 . 1160
chrX 359894 359895 . 520
chrX 359908 359909 . 200
chrX 359919 359920 . 140
chrX 360263 360264 . 340
chrX 360313 360314 . 1020
chrX 360390 360391 . 320
chrX 360406 360407 . 180
chrX 360425 360426 . 180
chrX 360442 360443 . 1600
chrX 360446 360447 . 140
chrX 360451 360452 . 1120
chrX 360465 360466 . 2220
chrX 360468 360469 . 2980
chrX 360487 360488 . 780
chrX 360511 360512 . 220
chrX 360634 360635 . 140
chrX 360648 360649 . 180
chrX 360699 360700 . 1680
chrX 360709 360710 . 280
chrX 360711 360712 . 160
chrX 360715 360716 . 140
chrX 360819 360820 . 160
chrX 360891 360892 . 120
chrX 360891 360892 . 180
chrX 360893 360894 . 360
chrX 360902 360903 . 280
chrX 360924 360925 . 160
chrX 360934 360935 . 140
chrX 360950 360951 . 340
chrX 360951 360952 . 120
chrX 360951 360952 . 120
chrX 360959 360960 . 1100
chrX 360959 360960 . 180
chrX 360960 360961 . 180
chrX 360961 360962 . 1600
chrX 360965 360966 . 140
chrX 360970 360971 . 320
chrX 360975 360976 . 1000
chrX 360987 360988 . 740
chrX 360992 360993 . 180
chrX 361018 361019 . 240
chrX 361029 361030 . 420
chrX 361074 361075 . 1540
chrX 361110 361111 . 2560
chrX 361122 361123 . 560
chrX 361395 361396 . 220
chrX 361412 361413 . 200
chrX 361847 361848 . 920
chrX 361925 361926 . 1960
chrX 362271 362272 . 980
chrX 362651 362652 . 360
chrX 363173 363174 . 240
chrX 363631 363632 . 280
chrX 364256 364257 . 960
chrX 364516 364517 . 160
chrX 364942 364943 . 240
chrX 365155 365156 . 200
chrX 365403 365404 . 500
chrX 365407 365408 . 460
chrX 365565 365566 . 200
chrX 365573 365574 . 920
chrX 365585 365586 . 220
chrX 365646 365647 . 940
chrX 365655 365656 . 880
chrX 365680 365681 . 300
chrX 365686 365687 . 300
chrX 365692 365693 . 120
chrX 365698 365699 . 240
chrX 365704 365705 . 360
chrX 368209 368210 . 140
chrX 368773 368774 . 1380
chrX 368914 368915 . 300
chrX 373917 373918 . 160
chrX 374005 374006 . 140
chrX 374023 374024 . 180
chrX 374095 374096 . 120
chrX 374107 374108 . 160
chrX 374112 374113 . 140
chrX 374117 374118 . 180
chrX 374120 374121 . 200
chrX 374126 374127 . 240
chrX 374133 374134 . 180
chrX 374147 374148 . 180
chrX 374163 374164 . 140
chrX 374167 374168 . 220
chrX 374394 374395 . 780
chrX 374600 374601 . 460
chrX 374651 374652 . 2260
chrX 374654 374655 . 300
chrX 374662 374663 . 160
chrX 374688 374689 . 300
chrX 374702 374703 . 240
chrX 374710 374711 . 120
chrX 374712 374713 . 220
chrX 374719 374720 . 280
chrX 374731 374732 . 180
chrX 374734 374735 . 120
chrX 374748 374749 . 140
chrX 374870 374871 . 120
chrX 374901 374902 . 120
chrX 374972 374973 . 480
chrX 374980 374981 . 140
chrX 375015 375016 . 400
chrX 375058 375059 . 2080
chrX 375064 375065 . 1820
chrX 375099 375100 . 3040
chrX 375248 375249 . 160
chrX 375719 375720 . 120
chrX 376004 376005 . 480
chrX 376179 376180 . 160
chrX 376578 376579 . 680
chrX 376943 376944 . 280
chrX 376980 376981 . 1100
chrX 377033 377034 . 160
chrX 377038 377039 . 900
chrX 377075 377076 . 120
chrX 377105 377106 . 180
chrX 377155 377156 . 120
chrX 377443 377444 . 1460
chrX 377451 377452 . 700
chrX 377535 377536 . 120
chrX 377576 377577 . 320
chrX 377631 377632 . 880
chrX 377775 377776 . 280
chrX 377795 377796 . 480
chrX 377828 377829 . 460
chrX 377944 377945 . 600
chrX 377948 377949 . 320
chrX 378102 378103 . 400
chrX 378139 378140 . 120
chrX 378282 378283 . 120
chrX 378291 378292 . 700
chrX 378573 378574 . 120
chrX 378584 378585 . 160
chrX 378585 378586 . 320
chrX 378599 378600 . 420
chrX 378602 378603 . 600
chrX 378603 378604 . 160
chrX 378607 378608 . 1560
chrX 378610 378611 . 260
chrX 378618 378619 . 360
chrX 378620 378621 . 1220
chrX 378625 378626 . 580
chrX 378642 378643 . 480
chrX 378644 378645 . 220
chrX 378652 378653 . 660
chrX 378656 378657 . 440
chrX 378660 378661 . 1420
chrX 378673 378674 . 980
chrX 379295 379296 . 3140
chrX 379333 379334 . 880
chrX 379350 379351 . 1100
chrX 379521 379522 . 440
chrX 379696 379697 . 220
chrX 379770 379771 . 180
chrX 379803 379804 . 1780
chrX 379857 379858 . 200
chrX 379998 379999 . 2220
chrX 380207 380208 . 160
chrX 381062 381063 . 200
chrX 381095 381096 . 900
chrX 381108 381109 . 140
chrX 381114 381115 . 120
chrX 381118 381119 . 120
chrX 381162 381163 . 2260
chrX 381173 381174 . 2860
chrX 381186 381187 . 700
chrX 381200 381201 . 300
chrX 381213 381214 . 1300
chrX 381232 381233 . 280
chrX 383348 383349 . 140
chrX 383578 383579 . 120
chrX 383612 383613 . 120
chrX 383651 383652 . 120
chrX 383662 383663 . 320
chrX 383667 383668 . 240
chrX 383698 383699 . 520
chrX 383737 383738 . 500
chrX 383741 383742 . 3440
chrX 383747 383748 . 3860
chrX 383754 383755 . 260
chrX 386190 386191 . 140
chrX 386208 386209 . 160
chrX 386210 386211 . 240
chrX 387551 387552 . 980
chrX 387578 387579 . 420
chrX 387582 387583 . 1760
chrX 387742 387743 . 260
chrX 387752 387753 . 240
chrX 387894 387895 . 160
chrX 387934 387935 . 2020
chrX 388092 388093 . 120
chrX 388141 388142 . 860
chrX 388223 388224 . 120
chrX 388236 388237 . 380
chrX 388320 388321 . 160
chrX 388502 388503 . 680
chrX 389299 389300 . 120
chrX 390952 390953 . 200
chrX 391028 391029 . 900
chrX 391034 391035 . 200
chrX 391041 391042 . 120
chrX 391088 391089 . 760
chrX 391099 391100 . 140
chrX 391119 391120 . 220
chrX 391181 391182 . 1120
chrX 391185 391186 . 120
chrX 391199 391200 . 140
chrX 391200 391201 . 160
chrX 391205 391206 . 120
chrX 391206 391207 . 400
chrX 391209 391210 . 1920
chrX 391215 391216 . 1600
chrX 391222 391223 . 140
chrX 391225 391226 . 1200
chrX 391237 391238 . 700
chrX 391242 391243 . 120
chrX 391260 391261 . 140
chrX 391267 391268 . 180
chrX 391277 391278 . 540
chrX 391280 391281 . 120
chrX 391281 391282 . 1600
chrX 391281 391282 . 220
chrX 391282 391283 . 120
chrX 391282 391283 . 420
chrX 391288 391289 . 140
chrX 391292 391293 . 220
chrX 391363 391364 . 1580
chrX 391370 391371 . 340
chrX 391374 391375 . 120
chrX 391386 391387 . 140
chrX 391413 391414 . 260
chrX 391429 391430 . 460
chrX 391437 391438 . 4760
chrX 391448 391449 . 880
chrX 391454 391455 . 740
chrX 391462 391463 . 780
chrX 391474 391475 . 160
chrX 391490 391491 . 2280
chrX 391493 391494 . 1060
chrX 391517 391518 . 2820
chrX 391531 391532 . 120
chrX 391535 391536 . 140
chrX 391541 391542 . 820
chrX 391549 391550 . 120
chrX 391592 391593 . 120
chrX 391615 391616 . 1020
chrX 391623 391624 . 9900
chrX 391629 391630 . 140
chrX 391631 391632 . 1560
chrX 391650 391651 . 860
chrX 391656 391657 . 160
chrX 391686 391687 . 120
chrX 391693 391694 . 1020
chrX 391701 391702 . 1300
chrX 391738 391739 . 1980
chrX 391798 391799 . 1140
chrX 391813 391814 . 440
chrX 391814 391815 . 120
chrX 391820 391821 . 1180
chrX 391832 391833 . 220
chrX 391851 391852 . 260
chrX 391869 391870 . 280
chrX 391870 391871 . 140
chrX 391875 391876 . 1500
chrX 391877 391878 . 3380
chrX 391881 391882 . 2920
chrX 391907 391908 . 220
chrX 391916 391917 . 2420
chrX 391931 391932 . 1080
chrX 391947 391948 . 1300
chrX 391980 391981 . 140
chrX 392031 392032 . 120
chrX 392048 392049 . 420
chrX 392062 392063 . 360
chrX 392069 392070 . 220
chrX 392078 392079 . 760
chrX 392081 392082 . 700
chrX 392085 392086 . 1800
chrX 392134 392135 . 660
chrX 392137 392138 . 700
chrX 392138 392139 . 3040
chrX 392146 392147 . 760
chrX 392148 392149 . 9620
chrX 392150 392151 . 1180
chrX 392152 392153 . 160
chrX 392156 392157 . 5760
chrX 392177 392178 . 200
chrX 392181 392182 . 460
chrX 392227 392228 . 520
chrX 392237 392238 . 1060
chrX 392251 392252 . 4060
chrX 392252 392253 . 200
chrX 392253 392254 . 240
chrX 392259 392260 . 420
chrX 392342 392343 . 120
chrX 392353 392354 . 120
chrX 392361 392362 . 800
chrX 393726 393727 . 180
chrX 393752 393753 . 180
chrX 393764 393765 . 160
chrX 393800 393801 . 120
chrX 395501 395502 . 120
chrX 395700 395701 . 180
chrX 395752 395753 . 600
chrX 395946 395947 . 120
chrX 395948 395949 . 800
chrX 395977 395978 . 1220
chrX 396001 396002 . 160
chrX 396015 396016 . 820
chrX 396271 396272 . 880
chrX 396344 396345 . 400
chrX 396651 396652 . 200
chrX 396653 396654 . 160
chrX 396658 396659 . 240
chrX 396662 396663 . 220
chrX 396665 396666 . 180
chrX 396669 396670 . 500
chrX 396694 396695 . 120
chrX 396698 396699 . 760
chrX 396705 396706 . 8720
chrX 396858 396859 . 140
chrX 396865 396866 . 120
chrX 396873 396874 . 1520
chrX 396972 396973 . 2780
chrX 397016 397017 . 280
chrX 397024 397025 . 280
chrX 397031 397032 . 180
chrX 397054 397055 . 140
chrX 397060 397061 . 120
chrX 397450 397451 . 380
chrX 397541 397542 . 1300
chrX 397547 397548 . 120
chrX 398096 398097 . 320
chrX 398102 398103 . 200
chrX 398124 398125 . 460
chrX 398257 398258 . 240
chrX 398405 398406 . 1680
chrX 398431 398432 . 2060
chrX 398436 398437 . 220
chrX 398445 398446 . 2040
chrX 398456 398457 . 1540
chrX 398478 398479 . 120
chrX 398486 398487 . 200
chrX 398514 398515 . 640
chrX 398528 398529 . 160
chrX 398542 398543 . 320
chrX 398610 398611 . 780
chrX 398704 398705 . 520
chrX 398704 398705 . 520
chrX 398819 398820 . 200
chrX 398834 398835 . 360
chrX 399058 399059 . 120
chrX 399090 399091 . 180
chrX 399102 399103 . 220
chrX 399897 399898 . 220
chrX 399955 399956 . 780
chrX 399988 399989 . 3880
chrX 400009 400010 . 580
chrX 400167 400168 . 280
chrX 400229 400230 . 120
chrX 400288 400289 . 180
chrX 400698 400699 . 1080
chrX 400734 400735 . 1160
chrX 402038 402039 . 160
chrX 402058 402059 . 1620
chrX 402208 402209 . 160
chrX 402358 402359 . 120
chrX 402501 402502 . 120
chrX 402516 402517 . 860
chrX 402522 402523 . 140
chrX 402534 402535 . 880
chrX 402545 402546 . 280
chrX 402545 402546 . 380
chrX 402546 402547 . 140
chrX 402551 402552 . 160
chrX 402553 402554 . 120
chrX 402559 402560 . 120
chrX 402589 402590 . 300
chrX 402650 402651 . 1540
chrX 402716 402717 . 140
chrX 402730 402731 . 120
chrX 402734 402735 . 140
chrX 402742 402743 . 120
chrX 402744 402745 . 1020
chrX 402899 402900 . 1820
chrX 402952 402953 . 480
chrX 403237 403238 . 140
chrX 403242 403243 . 120
chrX 404851 404852 . 800
chrX 404866 404867 . 120
chrX 404871 404872 . 340
chrX 404879 404880 . 240
chrX 404888 404889 . 120
chrX 404891 404892 . 500
chrX 404910 404911 . 280
chrX 404922 404923 . 760
chrX 404933 404934 . 140
chrX 404934 404935 . 320
chrX 404939 404940 . 160
chrX 404943 404944 . 160
chrX 405007 405008 . 1960
chrX 405038 405039 . 900
chrX 405040 405041 . 120
chrX 405041 405042 . 120
chrX 405054 405055 . 1320
chrX 405061 405062 . 120
chrX 405068 405069 . 120
chrX 405068 405069 . 460
chrX 405073 405074 . 400
chrX 405079 405080 . 320
chrX 405088 405089 . 140
chrX 405102 405103 . 340
chrX 405116 405117 . 380
chrX 405133 405134 . 120
chrX 405144 405145 . 980
chrX 405180 405181 . 160
chrX 405189 405190 . 760
chrX 405221 405222 . 2760
chrX 405227 405228 . 3820
chrX 405312 405313 . 160
chrX 405328 405329 . 360
chrX 405429 405430 . 120
chrX 405439 405440 . 220
chrX 405463 405464 . 200
chrX 405493 405494 . 860
chrX 405494 405495 . 120
chrX 405677 405678 . 220
chrX 405707 405708 . 1480
chrX 405911 405912 . 320
chrX 405928 405929 . 120
chrX 406689 406690 . 120
chrX 406827 406828 . 1240
chrX 406850 406851 . 200
chrX 406956 406957 . 880
chrX 407009 407010 . 4560
chrX 407167 407168 . 120
chrX 407203 407204 . 120
chrX 407333 407334 . 900
chrX 407345 407346 . 140
chrX 407357 407358 . 200
chrX 407363 407364 . 4700
chrX 407373 407374 . 2320
chrX 407378 407379 . 860
chrX 407379 407380 . 140
chrX 407380 407381 . 1940
chrX 407385 407386 . 160
chrX 407393 407394 . 440
chrX 407396 407397 . 3600
chrX 407457 407458 . 340
chrX 407468 407469 . 1080
chrX 407471 407472 . 660
chrX 409240 409241 . 440
chrX 409272 409273 . 140
chrX 409284 409285 . 200
chrX 409287 409288 . 440
chrX 409347 409348 . 440
chrX 409946 409947 . 4920
chrX 410055 410056 . 220
chrX 410195 410196 . 140
chrX 410200 410201 . 120
chrX 410237 410238 . 2400
chrX 410279 410280 . 220
chrX 410456 410457 . 120
chrX 410555 410556 . 120
chrX 410561 410562 . 180
chrX 410750 410751 . 1080
chrX 410766 410767 . 140
chrX 410867 410868 . 120
chrX 410901 410902 . 140
chrX 410911 410912 . 120
chrX 410937 410938 . 120
chrX 411049 411050 . 1320
chrX 411080 411081 . 160
chrX 411081 411082 . 240
chrX 411089 411090 . 180
chrX 411095 411096 . 120
chrX 411103 411104 . 140
chrX 411109 411110 . 240
chrX 411110 411111 . 120
chrX 411110 411111 . 19820
chrX 411112 411113 . 140
chrX 411114 411115 . 6840
chrX 411120 411121 . 2200
chrX 411126 411127 . 180
chrX 411131 411132 . 220
chrX 411137 411138 . 5060
chrX 411143 411144 . 300
chrX 411145 411146 . 2320
chrX 411150 411151 . 2240
chrX 411446 411447 . 220
chrX 411553 411554 . 720
chrX 411760 411761 . 720
chrX 411815 411816 . 2020
chrX 411832 411833 . 1960
chrX 411902 411903 . 120
chrX 411965 411966 . 280
chrX 412040 412041 . 1020
chrX 412533 412534 . 120
chrX 413123 413124 . 160
chrX 413241 413242 . 520
chrX 413276 413277 . 1000
chrX 413278 413279 . 160
chrX 413477 413478 . 140
chrX 413503 413504 . 140
chrX 413537 413538 . 200
chrX 413541 413542 . 200
chrX 413553 413554 . 160
chrX 413555 413556 . 220
chrX 413565 413566 . 140
chrX 413589 413590 . 160
chrX 413590 413591 . 620
chrX 413602 413603 . 340
chrX 413620 413621 . 1040
chrX 413635 413636 . 160
chrX 413648 413649 . 120
chrX 413654 413655 . 160
chrX 413655 413656 . 120
chrX 413745 413746 . 120
chrX 413862 413863 . 140
chrX 413883 413884 . 120
chrX 414024 414025 . 1360
chrX 414067 414068 . 480
chrX 414107 414108 . 140
chrX 414160 414161 . 260
chrX 414819 414820 . 1800
chrX 414825 414826 . 2220
chrX 414848 414849 . 3380
chrX 414855 414856 . 740
chrX 414860 414861 . 580
chrX 414872 414873 . 1180
chrX 414875 414876 . 580
chrX 414894 414895 . 400
chrX 414905 414906 . 360
chrX 415017 415018 . 380
chrX 415056 415057 . 1500
chrX 415063 415064 . 940
chrX 415067 415068 . 280
chrX 415069 415070 . 240
chrX 415075 415076 . 280
chrX 415077 415078 . 280
chrX 415078 415079 . 380
chrX 415085 415086 . 760
chrX 415089 415090 . 140
chrX 415093 415094 . 1200
chrX 415101 415102 . 260
chrX 415133 415134 . 240
chrX 415160 415161 . 440
chrX 415200 415201 . 440
chrX 415236 415237 . 280
chrX 415279 415280 . 1100
chrX 415289 415290 . 1220
chrX 415437 415438 . 140
chrX 415484 415485 . 120
chrX 415636 415637 . 120
chrX 415794 415795 . 140
chrX 415806 415807 . 1060
chrX 415817 415818 . 120
chrX 415822 415823 . 220
chrX 415841 415842 . 2300
chrX 415850 415851 . 7220
chrX 415853 415854 . 3480
chrX 415853 415854 . 120
chrX 415855 415856 . 2640
chrX 415857 415858 . 480
chrX 415863 415864 . 280
chrX 415881 415882 . 4580
chrX 415910 415911 . 120
chrX 415973 415974 . 120
chrX 415984 415985 . 620
chrX 415991 415992 . 840
chrX 416019 416020 . 160
chrX 416095 416096 . 1040
chrX 416105 416106 . 280
chrX 416109 416110 . 2300
chrX 416113 416114 . 220
chrX 416146 416147 . 1060
chrX 416234 416235 . 220
chrX 416241 416242 . 1640
chrX 416242 416243 . 880
chrX 416249 416250 . 960
chrX 416253 416254 . 1840
chrX 416263 416264 . 900
chrX 416398 416399 . 4880
chrX 416404 416405 . 120
chrX 416442 416443 . 280
chrX 416446 416447 . 240
chrX 416454 416455 . 1320
chrX 416458 416459 . 120
chrX 416567 416568 . 400
chrX 416937 416938 . 400
chrX 416949 416950 . 160
chrX 416972 416973 . 140
chrX 416974 416975 . 260
chrX 417109 417110 . 460
chrX 417114 417115 . 540
chrX 417117 417118 . 1520
chrX 417130 417131 . 120
chrX 417189 417190 . 840
chrX 417283 417284 . 5020
chrX 417312 417313 . 300
chrX 417336 417337 . 160
chrX 417348 417349 . 140
chrX 417397 417398 . 460
chrX 417398 417399 . 120
chrX 417408 417409 . 460
chrX 417413 417414 . 260
chrX 417415 417416 . 160
chrX 417427 417428 . 380
chrX 417437 417438 . 260
chrX 417458 417459 . 260
chrX 417463 417464 . 120
chrX 417471 417472 . 360
chrX 417626 417627 . 140
chrX 418013 418014 . 220
chrX 419460 419461 . 440
chrX 419468 419469 . 180
chrX 419472 419473 . 360
chrX 419483 419484 . 480
chrX 419604 419605 . 300
chrX 419654 419655 . 8260
chrX 419675 419676 . 780
chrX 419696 419697 . 160
chrX 419717 419718 . 140
chrX 419736 419737 . 780
chrX 419743 419744 . 140
chrX 419890 419891 . 300
chrX 421711 421712 . 200
chrX 421727 421728 . 2000
chrX 421736 421737 . 640
chrX 421746 421747 . 320
chrX 421752 421753 . 120
chrX 421772 421773 . 580
chrX 421776 421777 . 400
chrX 421777 421778 . 840
chrX 421777 421778 . 6820
chrX 421790 421791 . 1780
chrX 421819 421820 . 420
chrX 421827 421828 . 600
chrX 421827 421828 . 120
chrX 421833 421834 . 120
chrX 421841 421842 . 3960
chrX 421849 421850 . 2940
chrX 421858 421859 . 1040
chrX 421871 421872 . 220
chrX 421898 421899 . 1780
chrX 421998 421999 . 120
chrX 422016 422017 . 140
chrX 422058 422059 . 380
chrX 422541 422542 . 440
chrX 422560 422561 . 660
chrX 422563 422564 . 800
chrX 422567 422568 . 1000
chrX 422660 422661 . 120
chrX 422713 422714 . 140
chrX 422735 422736 . 640
chrX 422833 422834 . 1800
chrX 422839 422840 . 120
chrX 422848 422849 . 3500
chrX 422856 422857 . 3940
chrX 422863 422864 . 5060
chrX 422878 422879 . 120
chrX 422948 422949 . 5480
chrX 422975 422976 . 500
chrX 423002 423003 . 3880
chrX 423012 423013 . 4700
chrX 423028 423029 . 1020
chrX 423034 423035 . 120
chrX 423035 423036 . 760
chrX 423035 423036 . 1100
chrX 423043 423044 . 160
chrX 423047 423048 . 200
chrX 423054 423055 . 3840
chrX 423079 423080 . 120
chrX 423083 423084 . 1060
chrX 423179 423180 . 1960
chrX 423718 423719 . 120
chrX 424010 424011 . 140
chrX 424199 424200 . 1940
chrX 424205 424206 . 740
chrX 424217 424218 . 2960
chrX 424225 424226 . 140
chrX 424229 424230 . 120
chrX 424245 424246 . 120
chrX 424263 424264 . 6080
chrX 424271 424272 . 120
chrX 424285 424286 . 280
chrX 424291 424292 . 900
chrX 424300 424301 . 120
chrX 424308 424309 . 560
chrX 424313 424314 . 3260
chrX 424319 424320 . 2600
chrX 424327 424328 . 2040
chrX 424334 424335 . 120
chrX 424339 424340 . 140
chrX 424340 424341 . 160
chrX 424343 424344 . 180
chrX 424345 424346 . 340
chrX 424346 424347 . 660
chrX 424347 424348 . 440
chrX 424348 424349 . 1740
chrX 424348 424349 . 560
chrX 424349 424350 . 120
chrX 424349 424350 . 120
chrX 424355 424356 . 8800
chrX 424361 424362 . 3600
chrX 424367 424368 . 1720
chrX 424371 424372 . 1920
chrX 424373 424374 . 1280
chrX 424374 424375 . 120
chrX 424375 424376 . 460
chrX 424377 424378 . 120
chrX 424380 424381 . 140
chrX 424380 424381 . 1500
chrX 424383 424384 . 140
chrX 424394 424395 . 140
chrX 424400 424401 . 120
chrX 424401 424402 . 320
chrX 424403 424404 . 120
chrX 424406 424407 . 120
chrX 424407 424408 . 400
chrX 424415 424416 . 2720
chrX 424537 424538 . 520
chrX 424589 424590 . 3020
chrX 424622 424623 . 120
chrX 424629 424630 . 660
chrX 424632 424633 . 120
chrX 424678 424679 . 120
chrX 424745 424746 . 860
chrX 424851 424852 . 640
chrX 424857 424858 . 200
chrX 424863 424864 . 180
chrX 424866 424867 . 160
chrX 424872 424873 . 220
chrX 424895 424896 . 120
chrX 424908 424909 . 380
chrX 424932 424933 . 360
chrX 424943 424944 . 700
chrX 424951 424952 . 200
chrX 424952 424953 . 120
chrX 424956 424957 . 2280
chrX 424961 424962 . 160
chrX 424962 424963 . 120
chrX 424964 424965 . 160
chrX 424974 424975 . 200
chrX 425005 425006 . 220
chrX 425047 425048 . 160
chrX 425329 425330 . 300
chrX 431238 431239 . 320
chrX 431248 431249 . 2740
chrX 431255 431256 . 380
chrX 431259 431260 . 1260
chrX 431336 431337 . 300
chrX 431382 431383 . 200
chrX 431411 431412 . 500
chrX 431414 431415 . 320
chrX 431438 431439 . 140
chrX 431496 431497 . 460
chrX 431568 431569 . 140
chrX 431730 431731 . 620
chrX 431836 431837 . 1020
chrX 431875 431876 . 200
chrX 432002 432003 . 120
chrX 432038 432039 . 120
chrX 432042 432043 . 220
chrX 432043 432044 . 440
chrX 432065 432066 . 1020
chrX 432072 432073 . 160
chrX 432080 432081 . 200
chrX 432092 432093 . 140
chrX 432107 432108 . 140
chrX 432122 432123 . 280
chrX 432222 432223 . 120
chrX 432229 432230 . 140
chrX 432247 432248 . 140
chrX 432248 432249 . 560
chrX 432249 432250 . 640
chrX 432256 432257 . 8860
chrX 432284 432285 . 1380
chrX 432290 432291 . 1820
chrX 432294 432295 . 280
chrX 432347 432348 . 140
chrX 432354 432355 . 140
chrX 432372 432373 . 180
chrX 432443 432444 . 240
chrX 432448 432449 . 120
chrX 432449 432450 . 3660
chrX 432466 432467 . 160
chrX 432477 432478 . 560
chrX 432505 432506 . 140
chrX 432516 432517 . 140
chrX 432521 432522 . 760
chrX 432524 432525 . 1520
chrX 432527 432528 . 120
chrX 432529 432530 . 220
chrX 432530 432531 . 140
chrX 432535 432536 . 120
chrX 432536 432537 . 380
chrX 432540 432541 . 680
chrX 432545 432546 . 820
chrX 432552 432553 . 1740
chrX 432560 432561 . 360
chrX 432565 432566 . 300
chrX 432574 432575 . 160
chrX 432673 432674 . 180
chrX 432680 432681 . 300
chrX 432685 432686 . 360
chrX 432686 432687 . 120
chrX 432696 432697 . 300
chrX 432715 432716 . 180
chrX 432738 432739 . 180
chrX 432887 432888 . 1580
chrX 432929 432930 . 580
chrX 432955 432956 . 1120
chrX 433002 433003 . 1220
chrX 433026 433027 . 140
chrX 433195 433196 . 120
chrX 433236 433237 . 180
chrX 433474 433475 . 320
chrX 434671 434672 . 180
chrX 434717 434718 . 220
chrX 434725 434726 . 1120
chrX 434738 434739 . 120
chrX 434745 434746 . 140
chrX 434747 434748 . 1580
chrX 434754 434755 . 1100
chrX 434758 434759 . 220
chrX 434762 434763 . 140
chrX 434765 434766 . 1620
chrX 434766 434767 . 360
chrX 434768 434769 . 2180
chrX 434775 434776 . 2080
chrX 434776 434777 . 340
chrX 434780 434781 . 2300
chrX 434801 434802 . 120
chrX 434824 434825 . 140
chrX 434835 434836 . 560
chrX 434850 434851 . 120
chrX 434988 434989 . 600
chrX 434995 434996 . 140
chrX 435001 435002 . 2860
chrX 435015 435016 . 340
chrX 435023 435024 . 700
chrX 435026 435027 . 280
chrX 435029 435030 . 1520
chrX 435034 435035 . 1800
chrX 435038 435039 . 1020
chrX 435040 435041 . 1020
chrX 435044 435045 . 660
chrX 435056 435057 . 160
chrX 435059 435060 . 120
chrX 435065 435066 . 660
chrX 435069 435070 . 7580
chrX 435080 435081 . 300
chrX 435094 435095 . 120
chrX 435095 435096 . 1020
chrX 435100 435101 . 1000
chrX 435111 435112 . 160
chrX 435144 435145 . 160
chrX 436079 436080 . 940
chrX 436084 436085 . 140
chrX 436229 436230 . 540
chrX 436232 436233 . 220
chrX 436250 436251 . 220
chrX 436256 436257 . 540
chrX 436261 436262 . 260
chrX 436561 436562 . 240
chrX 436570 436571 . 740
chrX 436587 436588 . 1620
chrX 436591 436592 . 860
chrX 436609 436610 . 480
chrX 436612 436613 . 760
chrX 436642 436643 . 300
chrX 436649 436650 . 1000
chrX 436656 436657 . 1300
chrX 436678 436679 . 380
chrX 436688 436689 . 340
chrX 436691 436692 . 500
chrX 436702 436703 . 700
chrX 436707 436708 . 800
chrX 436862 436863 . 140
chrX 436869 436870 . 220
chrX 436873 436874 . 180
chrX 436915 436916 . 120
chrX 437022 437023 . 1320
chrX 437022 437023 . 1380
chrX 437023 437024 . 120
chrX 437180 437181 . 920
chrX 437193 437194 . 140
chrX 437211 437212 . 120
chrX 437216 437217 . 1420
chrX 437226 437227 . 320
chrX 437238 437239 . 200
chrX 437379 437380 . 3120
chrX 437408 437409 . 1060
chrX 437531 437532 . 540
chrX 437556 437557 . 280
chrX 437564 437565 . 140
chrX 437571 437572 . 1500
chrX 437581 437582 . 300
chrX 437624 437625 . 160
chrX 437647 437648 . 500
chrX 437688 437689 . 120
chrX 437701 437702 . 340
chrX 437792 437793 . 680
chrX 437800 437801 . 3780
chrX 437848 437849 . 200
chrX 437872 437873 . 120
chrX 437950 437951 . 160
chrX 438010 438011 . 280
chrX 438021 438022 . 220
chrX 438108 438109 . 440
chrX 438127 438128 . 2540
chrX 438150 438151 . 220
chrX 438181 438182 . 480
chrX 438195 438196 . 2240
chrX 438283 438284 . 500
chrX 438293 438294 . 240
chrX 438297 438298 . 280
chrX 438301 438302 . 1040
chrX 438309 438310 . 3140
chrX 438316 438317 . 320
chrX 438473 438474 . 160
chrX 438494 438495 . 1000
chrX 438508 438509 . 560
chrX 438528 438529 . 120
chrX 438629 438630 . 3460
chrX 438651 438652 . 120
chrX 438654 438655 . 1140
chrX 438658 438659 . 4400
chrX 438661 438662 . 740
chrX 438663 438664 . 1120
chrX 438664 438665 . 200
chrX 438671 438672 . 3820
chrX 438681 438682 . 2180
chrX 438685 438686 . 6360
chrX 438697 438698 . 860
chrX 438701 438702 . 320
chrX 438708 438709 . 920
chrX 438715 438716 . 2740
chrX 438719 438720 . 700
chrX 438725 438726 . 120
chrX 438732 438733 . 2680
chrX 438746 438747 . 120
chrX 438749 438750 . 140
chrX 438757 438758 . 600
chrX 438759 438760 . 760
chrX 438777 438778 . 120
chrX 438788 438789 . 320
chrX 438794 438795 . 140
chrX 438798 438799 . 1640
chrX 438801 438802 . 360
chrX 438807 438808 . 340
chrX 438814 438815 . 260
chrX 438817 438818 . 160
chrX 439262 439263 . 280
chrX 439498 439499 . 580
chrX 439590 439591 . 2000
chrX 439602 439603 . 280
chrX 440314 440315 . 120
chrX 440361 440362 . 120
chrX 440432 440433 . 120
chrX 440555 440556 . 2580
chrX 440564 440565 . 1540
chrX 440581 440582 . 220
chrX 440659 440660 . 120
chrX 440699 440700 . 420
chrX 440866 440867 . 200
chrX 440875 440876 . 660
chrX 440880 440881 . 420
chrX 440884 440885 . 220
chrX 440900 440901 . 3100
chrX 440915 440916 . 380
chrX 441013 441014 . 960
chrX 441019 441020 . 2340
chrX 441052 441053 . 320
chrX 441060 441061 . 160
chrX 441072 441073 . 1720
chrX 441074 441075 . 120
chrX 441077 441078 . 220
chrX 441080 441081 . 360
chrX 441091 441092 . 240
chrX 441093 441094 . 440
chrX 441106 441107 . 860
chrX 441108 441109 . 200
chrX 441112 441113 . 1560
chrX 441114 441115 . 340
chrX 441115 441116 . 340
chrX 441115 441116 . 140
chrX 441123 441124 . 1060
chrX 441127 441128 . 1860
chrX 441129 441130 . 300
chrX 441132 441133 . 220
chrX 441132 441133 . 140
chrX 441136 441137 . 520
chrX 441139 441140 . 360
chrX 441141 441142 . 500
chrX 441141 441142 . 180
chrX 441142 441143 . 180
chrX 441153 441154 . 380
chrX 441153 441154 . 120
chrX 441154 441155 . 120
chrX 441171 441172 . 580
chrX 441324 441325 . 1700
chrX 441335 441336 . 200
chrX 441431 441432 . 780
chrX 441494 441495 . 4140
chrX 441623 441624 . 1980
chrX 441740 441741 . 420
chrX 441919 441920 . 540
chrX 441975 441976 . 240
chrX 441978 441979 . 700
chrX 442104 442105 . 120
chrX 442134 442135 . 1060
chrX 442278 442279 . 460
chrX 442292 442293 . 340
chrX 442460 442461 . 320
chrX 442555 442556 . 380
chrX 442575 442576 . 340
chrX 442581 442582 . 1280
chrX 442596 442597 . 2640
chrX 442606 442607 . 3480
chrX 442615 442616 . 640
chrX 442615 442616 . 140
chrX 442626 442627 . 480
chrX 442641 442642 . 680
chrX 442652 442653 . 1340
chrX 442655 442656 . 260
chrX 442656 442657 . 260
chrX 442663 442664 . 120
chrX 442687 442688 . 880
chrX 442695 442696 . 740
chrX 442748 442749 . 360
chrX 442751 442752 . 120
chrX 442754 442755 . 200
chrX 442759 442760 . 420
chrX 442760 442761 . 3200
chrX 442762 442763 . 300
chrX 442768 442769 . 440
chrX 442775 442776 . 160
chrX 442795 442796 . 360
chrX 442804 442805 . 420
chrX 442808 442809 . 1220
chrX 442819 442820 . 260
chrX 442894 442895 . 1940
chrX 442899 442900 . 120
chrX 442914 442915 . 520
chrX 442920 442921 . 3220
chrX 442943 442944 . 1220
chrX 442984 442985 . 560
chrX 443109 443110 . 120
chrX 443119 443120 . 120
chrX 443162 443163 . 120
chrX 443233 443234 . 140
chrX 443252 443253 . 120
chrX 443264 443265 . 140
chrX 443397 443398 . 120
chrX 443560 443561 . 160
chrX 443564 443565 . 1180
chrX 443629 443630 . 1000
chrX 443666 443667 . 2100
chrX 443934 443935 . 2080
chrX 444110 444111 . 200
chrX 444210 444211 . 4820
chrX 444390 444391 . 840
chrX 444439 444440 . 1140
chrX 444601 444602 . 140
chrX 444688 444689 . 420
chrX 444709 444710 . 520
chrX 444749 444750 . 140
chrX 444863 444864 . 2020
chrX 445084 445085 . 1420
chrX 445157 445158 . 500
chrX 445178 445179 . 1420
chrX 445188 445189 . 560
chrX 445196 445197 . 980
chrX 445210 445211 . 3000
chrX 445216 445217 . 600
chrX 445218 445219 . 120
chrX 445220 445221 . 180
chrX 445384 445385 . 240
chrX 445394 445395 . 120
chrX 445411 445412 . 160
chrX 445530 445531 . 520
chrX 445701 445702 . 280
chrX 445705 445706 . 140
chrX 445712 445713 . 6740
chrX 445723 445724 . 2980
chrX 445728 445729 . 9520
chrX 445730 445731 . 1380
chrX 445730 445731 . 120
chrX 445731 445732 . 120
chrX 445731 445732 . 4660
chrX 445735 445736 . 840
chrX 445739 445740 . 420
chrX 445749 445750 . 1480
chrX 445765 445766 . 160
chrX 445770 445771 . 160
chrX 445790 445791 . 600
chrX 445797 445798 . 420
chrX 445802 445803 . 1200
chrX 445821 445822 . 1680
chrX 445821 445822 . 120
chrX 445822 445823 . 240
chrX 445831 445832 . 4580
chrX 445838 445839 . 3260
chrX 445852 445853 . 280
chrX 445860 445861 . 460
chrX 445976 445977 . 600
chrX 446464 446465 . 460
chrX 446466 446467 . 660
chrX 446618 446619 . 280
chrX 446763 446764 . 120
chrX 446879 446880 . 640
chrX 447090 447091 . 400
chrX 447093 447094 . 160
chrX 447748 447749 . 120
chrX 447800 447801 . 760
chrX 447814 447815 . 280
chrX 447957 447958 . 200
chrX 448005 448006 . 740
chrX 448097 448098 . 280
chrX 448260 448261 . 180
chrX 448272 448273 . 220
chrX 448278 448279 . 160
chrX 448288 448289 . 1940
chrX 448302 448303 . 1480
chrX 448312 448313 . 360
chrX 448333 448334 . 560
chrX 448346 448347 . 260
chrX 448389 448390 . 540
chrX 448483 448484 . 120
chrX 448491 448492 . 940
chrX 448495 448496 . 120
chrX 448731 448732 . 1020
chrX 448805 448806 . 200
chrX 448841 448842 . 700
chrX 448848 448849 . 300
chrX 448943 448944 . 120
chrX 448978 448979 . 1560
chrX 449009 449010 . 140
chrX 449010 449011 . 120
chrX 449014 449015 . 1680
chrX 449027 449028 . 140
chrX 449029 449030 . 120
chrX 449044 449045 . 180
chrX 449099 449100 . 180
chrX 449104 449105 . 600
chrX 449117 449118 . 140
chrX 449120 449121 . 980
chrX 449149 449150 . 260
chrX 449160 449161 . 120
chrX 449162 449163 . 1100
chrX 449171 449172 . 180
chrX 450727 450728 . 500
chrX 450733 450734 . 2920
chrX 450738 450739 . 240
chrX 450741 450742 . 440
chrX 450754 450755 . 3020
chrX 450757 450758 . 260
chrX 450761 450762 . 1380
chrX 450762 450763 . 140
chrX 450766 450767 . 360
chrX 450768 450769 . 140
chrX 450776 450777 . 140
chrX 450780 450781 . 300
chrX 450819 450820 . 800
chrX 450837 450838 . 200
chrX 450843 450844 . 4240
chrX 450863 450864 . 140
chrX 450870 450871 . 260
chrX 450872 450873 . 120
chrX 450873 450874 . 220
chrX 450874 450875 . 300
chrX 451828 451829 . 140
chrX 451929 451930 . 1160
chrX 452009 452010 . 520
chrX 452013 452014 . 140
chrX 452046 452047 . 320
chrX 452131 452132 . 120
chrX 452135 452136 . 320
chrX 452138 452139 . 140
chrX 452141 452142 . 140
chrX 452148 452149 . 120
chrX 452152 452153 . 240
chrX 452194 452195 . 3400
chrX 452209 452210 . 1820
chrX 452214 452215 . 140
chrX 452217 452218 . 900
chrX 452220 452221 . 140
chrX 452222 452223 . 1120
chrX 452224 452225 . 1060
chrX 452232 452233 . 940
chrX 452248 452249 . 120
chrX 452249 452250 . 460
chrX 452251 452252 . 3560
chrX 452261 452262 . 1820
chrX 452275 452276 . 140
chrX 452282 452283 . 120
chrX 452297 452298 . 7500
chrX 452313 452314 . 1740
chrX 452317 452318 . 1480
chrX 452402 452403 . 160
chrX 452449 452450 . 900
chrX 452470 452471 . 140
chrX 452489 452490 . 1840
chrX 452500 452501 . 300
chrX 452514 452515 . 160
chrX 452547 452548 . 1160
chrX 452564 452565 . 300
chrX 452575 452576 . 1260
chrX 452657 452658 . 560
chrX 453045 453046 . 2140
chrX 453217 453218 . 3740
chrX 453262 453263 . 2400
chrX 453339 453340 . 160
chrX 453349 453350 . 280
chrX 453427 453428 . 960
chrX 453481 453482 . 1620
chrX 453586 453587 . 120
chrX 453725 453726 . 120
chrX 453736 453737 . 280
chrX 453750 453751 . 280
chrX 453787 453788 . 300
chrX 453837 453838 . 120
chrX 453843 453844 . 360
chrX 453893 453894 . 160
chrX 453920 453921 . 120
chrX 454056 454057 . 180
chrX 454067 454068 . 140
chrX 454093 454094 . 2480
chrX 454119 454120 . 400
chrX 454259 454260 . 120
chrX 454345 454346 . 380
chrX 454461 454462 . 120
chrX 454513 454514 . 120
chrX 454520 454521 . 120
chrX 454548 454549 . 220
chrX 454642 454643 . 200
chrX 454683 454684 . 560
chrX 454784 454785 . 360
chrX 454826 454827 . 140
chrX 454879 454880 . 480
chrX 454904 454905 . 560
chrX 454908 454909 . 1080
chrX 454915 454916 . 300
chrX 454928 454929 . 2840
chrX 454937 454938 . 2580
chrX 454960 454961 . 120
chrX 454962 454963 . 3500
chrX 454963 454964 . 1700
chrX 454963 454964 . 140
chrX 454968 454969 . 2100
chrX 454972 454973 . 1220
chrX 454973 454974 . 960
chrX 454974 454975 . 1840
chrX 454988 454989 . 1620
chrX 454991 454992 . 3940
chrX 454993 454994 . 600
chrX 454994 454995 . 940
chrX 454994 454995 . 140
chrX 455001 455002 . 1000
chrX 455002 455003 . 1220
chrX 455002 455003 . 140
chrX 455003 455004 . 120
chrX 455006 455007 . 2940
chrX 455014 455015 . 1440
chrX 455024 455025 . 140
chrX 455030 455031 . 1740
chrX 455038 455039 . 1840
chrX 455042 455043 . 4680
chrX 455097 455098 . 840
chrX 455098 455099 . 120
chrX 455101 455102 . 680
chrX 455101 455102 . 160
chrX 455102 455103 . 380
chrX 455109 455110 . 120
chrX 455109 455110 . 2140
chrX 455112 455113 . 580
chrX 455230 455231 . 860
chrX 455232 455233 . 1180
chrX 455238 455239 . 5460
chrX 455245 455246 . 3260
chrX 455246 455247 . 120
chrX 455246 455247 . 1280
chrX 455265 455266 . 580
chrX 455295 455296 . 220
chrX 455331 455332 . 660
chrX 455342 455343 . 260
chrX 455435 455436 . 120
chrX 455475 455476 . 160
chrX 455626 455627 . 200
chrX 455634 455635 . 640
chrX 455776 455777 . 1300
chrX 455784 455785 . 720
chrX 455797 455798 . 3740
chrX 455806 455807 . 180
chrX 455812 455813 . 620
chrX 455828 455829 . 860
chrX 455835 455836 . 1280
chrX 455840 455841 . 660
chrX 455846 455847 . 320
chrX 455852 455853 . 320
chrX 455912 455913 . 140
chrX 455915 455916 . 340
chrX 455920 455921 . 340
chrX 455930 455931 . 620
chrX 455940 455941 . 1120
chrX 455985 455986 . 200
chrX 456203 456204 . 140
chrX 456324 456325 . 120
chrX 456472 456473 . 660
chrX 456477 456478 . 180
chrX 456482 456483 . 300
chrX 456602 456603 . 1800
chrX 456647 456648 . 360
chrX 456682 456683 . 200
chrX 456829 456830 . 140
chrX 456968 456969 . 1400
chrX 457015 457016 . 1000
chrX 457042 457043 . 2020
chrX 457087 457088 . 1680
chrX 457120 457121 . 120
chrX 457182 457183 . 720
chrX 457307 457308 . 580
chrX 457365 457366 . 480
chrX 457399 457400 . 700
chrX 457543 457544 . 120
chrX 457858 457859 . 120
chrX 457893 457894 . 120
chrX 457960 457961 . 700
chrX 458061 458062 . 2020
chrX 458112 458113 . 120
chrX 458116 458117 . 1900
chrX 458240 458241 . 200
chrX 458261 458262 . 160
chrX 458436 458437 . 120
chrX 458459 458460 . 1320
chrX 458470 458471 . 1360
chrX 458472 458473 . 3740
chrX 458472 458473 . 120
chrX 458473 458474 . 120
chrX 458473 458474 . 2240
chrX 458474 458475 . 140
chrX 458476 458477 . 2540
chrX 458486 458487 . 8760
chrX 458501 458502 . 120
chrX 458508 458509 . 2540
chrX 458515 458516 . 2220
chrX 458523 458524 . 160
chrX 458541 458542 . 880
chrX 458657 458658 . 260
chrX 459173 459174 . 280
chrX 459315 459316 . 460
chrX 459323 459324 . 700
chrX 459328 459329 . 200
chrX 459480 459481 . 2500
chrX 459491 459492 . 600
chrX 459500 459501 . 480
chrX 459508 459509 . 11580
chrX 459528 459529 . 480
chrX 459541 459542 . 240
chrX 459591 459592 . 3100
chrX 459701 459702 . 1240
chrX 459706 459707 . 440
chrX 459738 459739 . 900
chrX 459902 459903 . 10480
chrX 459917 459918 . 620
chrX 459917 459918 . 240
chrX 460037 460038 . 220
chrX 460077 460078 . 660
chrX 460084 460085 . 2880
chrX 460126 460127 . 1240
chrX 460178 460179 . 1400
chrX 460203 460204 . 3060
chrX 460249 460250 . 200
chrX 460266 460267 . 1540
chrX 460291 460292 . 160
chrX 460306 460307 . 400
chrX 460352 460353 . 380
chrX 460364 460365 . 120
chrX 460367 460368 . 180
chrX 461617 461618 . 120
chrX 461634 461635 . 160
chrX 461643 461644 . 120
chrX 461649 461650 . 200
chrX 461655 461656 . 140
chrX 461660 461661 . 1860
chrX 461675 461676 . 740
chrX 461679 461680 . 120
chrX 461680 461681 . 200
chrX 461682 461683 . 1360
chrX 461695 461696 . 2420
chrX 461725 461726 . 320
chrX 461734 461735 . 220
chrX 461742 461743 . 2780
chrX 461758 461759 . 420
chrX 461768 461769 . 1000
chrX 461789 461790 . 120
chrX 461885 461886 . 660
chrX 462253 462254 . 160
chrX 462505 462506 . 3140
chrX 462541 462542 . 140
chrX 462572 462573 . 120
chrX 462590 462591 . 320
chrX 462606 462607 . 260
chrX 462615 462616 . 1660
chrX 462619 462620 . 320
chrX 462624 462625 . 1060
chrX 462627 462628 . 740
chrX 462632 462633 . 460
chrX 462665 462666 . 620
chrX 462678 462679 . 580
chrX 462710 462711 . 460
chrX 462737 462738 . 240
chrX 462788 462789 . 120
chrX 462832 462833 . 180
chrX 462840 462841 . 1380
chrX 462984 462985 . 540
chrX 463006 463007 . 680
chrX 463355 463356 . 600
chrX 463405 463406 . 360
chrX 464059 464060 . 360
chrX 464130 464131 . 120
chrX 464339 464340 . 180
chrX 465566 465567 . 120
chrX 466288 466289 . 180
chrX 466330 466331 . 160
chrX 466336 466337 . 400
chrX 466341 466342 . 5980
chrX 466348 466349 . 160
chrX 466351 466352 . 160
chrX 466378 466379 . 4100
chrX 466384 466385 . 1540
chrX 466400 466401 . 1540
chrX 466405 466406 . 3660
chrX 466411 466412 . 120
chrX 466411 466412 . 120
chrX 466415 466416 . 5020
chrX 466447 466448 . 3040
chrX 466464 466465 . 860
chrX 466466 466467 . 880
chrX 466470 466471 . 3340
chrX 466481 466482 . 120
chrX 466487 466488 . 180
chrX 466489 466490 . 140
chrX 466510 466511 . 420
chrX 466659 466660 . 140
chrX 466881 466882 . 120
chrX 466905 466906 . 120
chrX 467069 467070 . 200
chrX 467092 467093 . 400
chrX 467108 467109 . 1360
chrX 467127 467128 . 120
chrX 467165 467166 . 220
chrX 467174 467175 . 120
chrX 467180 467181 . 200
chrX 467333 467334 . 420
chrX 467345 467346 . 860
chrX 467346 467347 . 2880
chrX 467352 467353 . 120
chrX 467670 467671 . 400
chrX 467853 467854 . 2780
chrX 467871 467872 . 420
chrX 467988 467989 . 420
chrX 468183 468184 . 260
chrX 468204 468205 . 820
chrX 468230 468231 . 220
chrX 468292 468293 . 120
chrX 468338 468339 . 180
chrX 468373 468374 . 1400
chrX 468387 468388 . 340
chrX 468398 468399 . 480
chrX 468406 468407 . 700
chrX 468428 468429 . 500
chrX 468438 468439 . 480
chrX 468441 468442 . 120
chrX 468447 468448 . 1360
chrX 468448 468449 . 200
chrX 468490 468491 . 1780
chrX 468500 468501 . 3520
chrX 468595 468596 . 120
chrX 468604 468605 . 3680
chrX 468662 468663 . 240
chrX 468663 468664 . 4140
chrX 468757 468758 . 120
chrX 468781 468782 . 1940
chrX 468783 468784 . 560
chrX 468785 468786 . 760
chrX 468809 468810 . 1680
chrX 468966 468967 . 2360
chrX 468970 468971 . 540
chrX 469029 469030 . 280
chrX 469111 469112 . 140
chrX 469264 469265 . 1300
chrX 469615 469616 . 5660
chrX 469617 469618 . 1480
chrX 469632 469633 . 1300
chrX 469641 469642 . 200
chrX 469642 469643 . 280
chrX 469642 469643 . 2600
chrX 469647 469648 . 500
chrX 469648 469649 . 1140
chrX 469675 469676 . 120
chrX 469679 469680 . 1980
chrX 469692 469693 . 120
chrX 469728 469729 . 980
chrX 469730 469731 . 7300
chrX 469730 469731 . 240
chrX 469732 469733 . 400
chrX 469749 469750 . 400
chrX 470366 470367 . 140
chrX 470542 470543 . 1680
chrX 470651 470652 . 4920
chrX 470983 470984 . 1780
chrX 471011 471012 . 1080
chrX 471015 471016 . 480
chrX 471031 471032 . 120
chrX 471033 471034 . 320
chrX 471039 471040 . 340
chrX 471072 471073 . 940
chrX 471086 471087 . 840
chrX 471286 471287 . 160
chrX 471771 471772 . 280
chrX 471780 471781 . 740
chrX 471801 471802 . 120
chrX 471816 471817 . 120
chrX 471822 471823 . 540
chrX 471823 471824 . 3960
chrX 471846 471847 . 1340
chrX 471847 471848 . 120
chrX 471848 471849 . 1760
chrX 471848 471849 . 120
chrX 471850 471851 . 140
chrX 471863 471864 . 120
chrX 471867 471868 . 880
chrX 471871 471872 . 280
chrX 471872 471873 . 560
chrX 471888 471889 . 960
chrX 471891 471892 . 1080
chrX 471914 471915 . 740
chrX 471929 471930 . 260
chrX 471958 471959 . 160
chrX 472125 472126 . 160
chrX 472147 472148 . 360
chrX 472162 472163 . 120
chrX 472239 472240 . 140
chrX 472312 472313 . 1360
chrX 483955 483956 . 3980
chrX 483982 483983 . 4240
chrX 484008 484009 . 340
chrX 484127 484128 . 160
chrX 484194 484195 . 1160
chrX 484318 484319 . 140
chrX 484382 484383 . 5640
chrX 484708 484709 . 200
chrX 484725 484726 . 120
chrX 485062 485063 . 320
chrX 485162 485163 . 2800
chrX 485596 485597 . 820
chrX 486210 486211 . 280
chrX 486399 486400 . 140
chrX 486405 486406 . 1960
chrX 486466 486467 . 560
chrX 486473 486474 . 1180
chrX 486947 486948 . 180
chrX 487261 487262 . 1760
chrX 487350 487351 . 340
chrX 487505 487506 . 520
chrX 487510 487511 . 400
chrX 487522 487523 . 1340
chrX 488426 488427 . 1340
chrX 488757 488758 . 200
chrX 489984 489985 . 2300
chrX 490569 490570 . 160
chrX 490771 490772 . 1920
chrX 490896 490897 . 300
chrX 490936 490937 . 1260
chrX 490949 490950 . 320
chrX 490959 490960 . 440
chrX 490981 490982 . 560
chrX 490988 490989 . 200
chrX 491001 491002 . 2800
chrX 491015 491016 . 960
chrX 491067 491068 . 620
chrX 491205 491206 . 140
chrX 491230 491231 . 1200
chrX 491513 491514 . 160
chrX 491522 491523 . 700
chrX 491682 491683 . 220
chrX 491694 491695 . 120
chrX 492403 492404 . 540
chrX 492464 492465 . 440
chrX 492810 492811 . 240
chrX 492821 492822 . 3900
chrX 492828 492829 . 500
chrX 493745 493746 . 300
chrX 493798 493799 . 180
chrX 494116 494117 . 140
chrX 494143 494144 . 320
chrX 494269 494270 . 260
chrX 495125 495126 . 1200
chrX 495540 495541 . 660
chrX 495904 495905 . 200
chrX 496035 496036 . 660
chrX 496516 496517 . 440
chrX 496535 496536 . 140
chrX 496545 496546 . 3260
chrX 496553 496554 . 460
chrX 496572 496573 . 680
chrX 496813 496814 . 120
chrX 496896 496897 . 500
chrX 497230 497231 . 940
chrX 497276 497277 . 1380
chrX 497286 497287 . 280
chrX 497317 497318 . 140
chrX 497573 497574 . 1460
chrX 497649 497650 . 120
chrX 498600 498601 . 300
chrX 499833 499834 . 3520
chrX 499952 499953 . 380
chrX 500012 500013 . 160
chrX 500361 500362 . 1920
chrX 500440 500441 . 700
chrX 500569 500570 . 3300
chrX 500696 500697 . 260
chrX 500700 500701 . 760
chrX 500737 500738 . 380
chrX 500762 500763 . 540
chrX 500884 500885 . 320
chrX 501843 501844 . 160
chrX 502152 502153 . 120
chrX 502275 502276 . 400
chrX 502295 502296 . 1600
chrX 503251 503252 . 3360
chrX 503262 503263 . 680
chrX 503593 503594 . 3820
chrX 503600 503601 . 1500
chrX 503604 503605 . 360
chrX 503617 503618 . 220
chrX 503692 503693 . 5240
chrX 503733 503734 . 120
chrX 503830 503831 . 380
chrX 503881 503882 . 600
chrX 503897 503898 . 160
chrX 503902 503903 . 1020
chrX 504078 504079 . 2740
chrX 504209 504210 . 440
chrX 504516 504517 . 960
chrX 504525 504526 . 5900
chrX 504540 504541 . 200
chrX 504669 504670 . 880
chrX 505484 505485 . 140
chrX 506206 506207 . 260
chrX 506699 506700 . 460
chrX 506819 506820 . 1320
chrX 507431 507432 . 1180
chrX 507592 507593 . 300
chrX 507611 507612 . 160
chrX 507626 507627 . 200
chrX 507630 507631 . 1840
chrX 507635 507636 . 140
chrX 507671 507672 . 140
chrX 507683 507684 . 120
chrX 507794 507795 . 140
chrX 508295 508296 . 140
chrX 509414 509415 . 1120
chrX 509597 509598 . 820
chrX 509931 509932 . 780
chrX 510132 510133 . 120
chrX 510171 510172 . 240
chrX 510235 510236 . 180
chrX 513876 513877 . 120
chrX 513916 513917 . 240
chrX 513957 513958 . 740
chrX 513960 513961 . 200
chrX 513967 513968 . 2340
chrX 513990 513991 . 160
chrX 515592 515593 . 260
chrX 516513 516514 . 120
chrX 516529 516530 . 120
chrX 516561 516562 . 160
chrX 516567 516568 . 180
chrX 516568 516569 . 680
chrX 516572 516573 . 140
chrX 516579 516580 . 240
chrX 516589 516590 . 160
chrX 516602 516603 . 960
chrX 516604 516605 . 280
chrX 517211 517212 . 120
chrX 517284 517285 . 160
chrX 517382 517383 . 500
chrX 517593 517594 . 320
chrX 517600 517601 . 400
chrX 517604 517605 . 1460
chrX 517612 517613 . 1000
chrX 517638 517639 . 3320
chrX 517646 517647 . 160
chrX 517647 517648 . 180
chrX 517651 517652 . 120
chrX 517652 517653 . 140
chrX 517654 517655 . 2280
chrX 517664 517665 . 260
chrX 517667 517668 . 360
chrX 517675 517676 . 580
chrX 517683 517684 . 400
chrX 517706 517707 . 280
chrX 517941 517942 . 3440
chrX 517956 517957 . 220
chrX 518106 518107 . 280
chrX 518119 518120 . 1780
chrX 518126 518127 . 280
chrX 518128 518129 . 2180
chrX 518257 518258 . 3260
chrX 518684 518685 . 140
chrX 518826 518827 . 120
chrX 518961 518962 . 120
chrX 519142 519143 . 180
chrX 519273 519274 . 220
chrX 519291 519292 . 3220
chrX 519353 519354 . 4060
chrX 519359 519360 . 420
chrX 519389 519390 . 180
chrX 519408 519409 . 180
chrX 519410 519411 . 160
chrX 519416 519417 . 140
chrX 519417 519418 . 220
chrX 519454 519455 . 140
chrX 519519 519520 . 200
chrX 519573 519574 . 640
chrX 519602 519603 . 260
chrX 521776 521777 . 120
chrX 521785 521786 . 360
chrX 521791 521792 . 120
chrX 521824 521825 . 1360
chrX 521831 521832 . 500
chrX 521854 521855 . 240
chrX 521856 521857 . 440
chrX 521858 521859 . 1380
chrX 521858 521859 . 120
chrX 521861 521862 . 780
chrX 521867 521868 . 380
chrX 521922 521923 . 720
chrX 521942 521943 . 340
chrX 521946 521947 . 1260
chrX 523936 523937 . 820
chrX 523941 523942 . 120
chrX 523969 523970 . 1680
chrX 524050 524051 . 540
chrX 524172 524173 . 1180
chrX 524200 524201 . 120
chrX 524295 524296 . 800
chrX 524454 524455 . 2020
chrX 524552 524553 . 960
chrX 524574 524575 . 180
chrX 524591 524592 . 1880
chrX 524596 524597 . 120
chrX 524616 524617 . 120
chrX 524622 524623 . 2680
chrX 524649 524650 . 120
chrX 524669 524670 . 260
chrX 524681 524682 . 340
chrX 524734 524735 . 420
chrX 524833 524834 . 140
chrX 524916 524917 . 320
chrX 524953 524954 . 240
chrX 525112 525113 . 1700
chrX 525262 525263 . 120
chrX 525270 525271 . 500
chrX 525286 525287 . 1980
chrX 525413 525414 . 720
chrX 525813 525814 . 180
chrX 525854 525855 . 2140
chrX 525919 525920 . 440
chrX 525924 525925 . 560
chrX 525933 525934 . 140
chrX 525941 525942 . 120
chrX 525946 525947 . 160
chrX 525959 525960 . 120
chrX 525986 525987 . 1800
chrX 526010 526011 . 1140
chrX 526026 526027 . 120
chrX 526040 526041 . 1260
chrX 526042 526043 . 1060
chrX 526118 526119 . 860
chrX 526122 526123 . 1640
chrX 526144 526145 . 420
chrX 526152 526153 . 120
chrX 526204 526205 . 420
chrX 526234 526235 . 3440
chrX 526271 526272 . 300
chrX 526365 526366 . 4020
chrX 526695 526696 . 1320
chrX 526705 526706 . 1740
chrX 526711 526712 . 1240
chrX 526712 526713 . 1080
chrX 526713 526714 . 4160
chrX 526716 526717 . 1260
chrX 526717 526718 . 2360
chrX 526718 526719 . 700
chrX 526718 526719 . 1860
chrX 526720 526721 . 400
chrX 526720 526721 . 5460
chrX 526721 526722 . 480
chrX 526721 526722 . 2680
chrX 526722 526723 . 420
chrX 526722 526723 . 220
chrX 526723 526724 . 320
chrX 526723 526724 . 7280
chrX 526724 526725 . 1440
chrX 526724 526725 . 7060
chrX 526725 526726 . 540
chrX 526725 526726 . 260
chrX 526726 526727 . 1400
chrX 526728 526729 . 33500
chrX 526731 526732 . 1780
chrX 526731 526732 . 820
chrX 526732 526733 . 260
chrX 526732 526733 . 120
chrX 526733 526734 . 220
chrX 526733 526734 . 380
chrX 526734 526735 . 340
chrX 526734 526735 . 300
chrX 526735 526736 . 460
chrX 526735 526736 . 920
chrX 526736 526737 . 1140
chrX 526736 526737 . 7700
chrX 526737 526738 . 380
chrX 526737 526738 . 6820
chrX 526739 526740 . 340
chrX 526739 526740 . 2660
chrX 526740 526741 . 160
chrX 526740 526741 . 160
chrX 526742 526743 . 120
chrX 526744 526745 . 11840
chrX 526745 526746 . 300
chrX 526745 526746 . 3740
chrX 526747 526748 . 320
chrX 526748 526749 . 1740
chrX 526751 526752 . 220
chrX 526752 526753 . 120
chrX 526753 526754 . 120
chrX 526754 526755 . 300
chrX 526755 526756 . 10260
chrX 526756 526757 . 120
chrX 526756 526757 . 180
chrX 526757 526758 . 140
chrX 526757 526758 . 140
chrX 526759 526760 . 2840
chrX 526760 526761 . 120
chrX 526761 526762 . 1720
chrX 526762 526763 . 9280
chrX 526763 526764 . 680
chrX 526763 526764 . 2420
chrX 526764 526765 . 260
chrX 526764 526765 . 2140
chrX 526765 526766 . 400
chrX 526765 526766 . 220
chrX 526766 526767 . 160
chrX 526766 526767 . 5220
chrX 526767 526768 . 1140
chrX 526768 526769 . 18140
chrX 526769 526770 . 1920
chrX 526769 526770 . 760
chrX 526770 526771 . 1600
chrX 526770 526771 . 5860
chrX 526771 526772 . 1560
chrX 526771 526772 . 540
chrX 526772 526773 . 260
chrX 526772 526773 . 360
chrX 526773 526774 . 180
chrX 526773 526774 . 720
chrX 526775 526776 . 2980
chrX 526775 526776 . 580
chrX 526776 526777 . 2480
chrX 526776 526777 . 940
chrX 526777 526778 . 1980
chrX 526777 526778 . 9940
chrX 526778 526779 . 860
chrX 526778 526779 . 17140
chrX 526779 526780 . 1020
chrX 526779 526780 . 6040
chrX 526780 526781 . 420
chrX 526780 526781 . 960
chrX 526781 526782 . 180
chrX 526781 526782 . 2880
chrX 526782 526783 . 640
chrX 526782 526783 . 4440
chrX 526783 526784 . 240
chrX 526783 526784 . 26600
chrX 526784 526785 . 200
chrX 526784 526785 . 8180
chrX 526785 526786 . 660
chrX 526785 526786 . 5660
chrX 526786 526787 . 120
chrX 526787 526788 . 12740
chrX 526789 526790 . 340
chrX 526790 526791 . 21520
chrX 526794 526795 . 860
chrX 526794 526795 . 4480
chrX 526798 526799 . 660
chrX 526798 526799 . 120
chrX 526799 526800 . 120
chrX 526800 526801 . 8940
chrX 526802 526803 . 4360
chrX 526802 526803 . 120
chrX 526804 526805 . 14720
chrX 526807 526808 . 180
chrX 526808 526809 . 860
chrX 526808 526809 . 740
chrX 526809 526810 . 3240
chrX 526809 526810 . 2900
chrX 526810 526811 . 7320
chrX 526810 526811 . 340
chrX 526811 526812 . 480
chrX 526811 526812 . 6140
chrX 526812 526813 . 160
chrX 526812 526813 . 180
chrX 526813 526814 . 7580
chrX 526813 526814 . 1360
chrX 526814 526815 . 26680
chrX 526814 526815 . 1540
chrX 526815 526816 . 120
chrX 526815 526816 . 760
chrX 526816 526817 . 1320
chrX 526816 526817 . 2480
chrX 526817 526818 . 6340
chrX 526817 526818 . 1180
chrX 526818 526819 . 120
chrX 526818 526819 . 180
chrX 526819 526820 . 1120
chrX 526819 526820 . 2660
chrX 526820 526821 . 1400
chrX 526820 526821 . 5860
chrX 526821 526822 . 3380
chrX 526821 526822 . 240
chrX 526822 526823 . 5740
chrX 526822 526823 . 1000
chrX 526823 526824 . 6400
chrX 526823 526824 . 1880
chrX 526824 526825 . 1740
chrX 526824 526825 . 120
chrX 526825 526826 . 5180
chrX 526825 526826 . 760
chrX 526826 526827 . 160
chrX 526826 526827 . 480
chrX 526828 526829 . 4360
chrX 526828 526829 . 840
chrX 526829 526830 . 3560
chrX 526830 526831 . 240
chrX 526831 526832 . 1420
chrX 526831 526832 . 240
chrX 526832 526833 . 2440
chrX 526832 526833 . 840
chrX 526833 526834 . 140
chrX 526833 526834 . 240
chrX 526834 526835 . 920
chrX 526834 526835 . 1020
chrX 526835 526836 . 1560
chrX 526836 526837 . 3040
chrX 526840 526841 . 120
chrX 526840 526841 . 660
chrX 526847 526848 . 240
chrX 526853 526854 . 220
chrX 526856 526857 . 140
chrX 526861 526862 . 1860
chrX 526864 526865 . 120
chrX 526867 526868 . 7780
chrX 526871 526872 . 120
chrX 526873 526874 . 8480
chrX 526878 526879 . 4960
chrX 526885 526886 . 160
chrX 526891 526892 . 600
chrX 526913 526914 . 256040
chrX 527110 527111 . 120
chrX 527152 527153 . 4320
chrX 527219 527220 . 160
chrX 527533 527534 . 120
chrX 527845 527846 . 820
chrX 528037 528038 . 200
chrX 528184 528185 . 340
chrX 528355 528356 . 120
chrX 528385 528386 . 2980
chrX 528503 528504 . 3220
chrX 528550 528551 . 940
chrX 528568 528569 . 280
chrX 528576 528577 . 1340
chrX 528582 528583 . 1460
chrX 528607 528608 . 560
chrX 528640 528641 . 260
chrX 528689 528690 . 120
chrX 528800 528801 . 500
chrX 529144 529145 . 320
chrX 529157 529158 . 2700
chrX 529205 529206 . 660
chrX 529716 529717 . 460
chrX 529818 529819 . 920
chrX 529911 529912 . 4980
chrX 530106 530107 . 700
chrX 530814 530815 . 240
chrX 531079 531080 . 740
chrX 531430 531431 . 760
chrX 531575 531576 . 260
chrX 531577 531578 . 120
chrX 531768 531769 . 3320
chrX 531930 531931 . 240
chrX 531965 531966 . 200
chrX 531982 531983 . 240
chrX 532001 532002 . 160
chrX 532129 532130 . 140
chrX 532529 532530 . 420
chrX 533161 533162 . 480
chrX 533310 533311 . 680
chrX 533697 533698 . 280
chrX 533709 533710 . 120
chrX 533880 533881 . 300
chrX 533895 533896 . 340
chrX 533947 533948 . 1000
chrX 534699 534700 . 560
chrX 534746 534747 . 1340
chrX 535134 535135 . 340
chrX 535594 535595 . 140
chrX 535618 535619 . 1500
chrX 535628 535629 . 180
chrX 535640 535641 . 160
chrX 535649 535650 . 1580
chrX 535787 535788 . 1380
chrX 535795 535796 . 2100
chrX 535825 535826 . 120
chrX 535877 535878 . 760
chrX 535916 535917 . 180
chrX 535961 535962 . 120
chrX 536277 536278 . 1020
chrX 536453 536454 . 160
chrX 537550 537551 . 280
chrX 537579 537580 . 260
chrX 537590 537591 . 120
chrX 538068 538069 . 1760
chrX 538485 538486 . 120
chrX 538680 538681 . 760
chrX 538680 538681 . 120
chrX 538688 538689 . 120
chrX 538690 538691 . 160
chrX 538711 538712 . 220
chrX 538727 538728 . 120
chrX 538734 538735 . 240
chrX 538842 538843 . 980
chrX 538878 538879 . 140
chrX 539377 539378 . 520
chrX 539436 539437 . 160
chrX 539473 539474 . 120
chrX 539566 539567 . 140
chrX 539808 539809 . 140
chrX 540190 540191 . 420
chrX 540387 540388 . 740
chrX 540404 540405 . 720
chrX 540505 540506 . 560
chrX 540600 540601 . 1620
chrX 540605 540606 . 120
chrX 540694 540695 . 840
chrX 540701 540702 . 140
chrX 540832 540833 . 120
chrX 540970 540971 . 120
chrX 541140 541141 . 120
chrX 541424 541425 . 920
chrX 541429 541430 . 140
chrX 541593 541594 . 240
chrX 541605 541606 . 220
chrX 541609 541610 . 260
chrX 541629 541630 . 1160
chrX 541643 541644 . 120
chrX 541738 541739 . 320
chrX 541809 541810 . 120
chrX 542086 542087 . 4080
chrX 542112 542113 . 320
chrX 542520 542521 . 160
chrX 542524 542525 . 340
chrX 542538 542539 . 120
chrX 542676 542677 . 120
chrX 542699 542700 . 580
chrX 542757 542758 . 160
chrX 543002 543003 . 200
chrX 543052 543053 . 120
chrX 543127 543128 . 140
chrX 543937 543938 . 240
chrX 543956 543957 . 320
chrX 543960 543961 . 800
chrX 543968 543969 . 880
chrX 543983 543984 . 520
chrX 544009 544010 . 140
chrX 544020 544021 . 1800
chrX 544772 544773 . 680
chrX 544936 544937 . 160
chrX 544960 544961 . 920
chrX 545121 545122 . 620
chrX 545124 545125 . 1420
chrX 545281 545282 . 6660
chrX 545293 545294 . 480
chrX 545297 545298 . 300
chrX 545353 545354 . 140
chrX 545369 545370 . 680
chrX 545433 545434 . 560
chrX 545443 545444 . 480
chrX 545452 545453 . 200
chrX 545468 545469 . 200
chrX 545488 545489 . 500
chrX 545500 545501 . 140
chrX 545500 545501 . 6020
chrX 545505 545506 . 120
chrX 545509 545510 . 160
chrX 545532 545533 . 2600
chrX 545586 545587 . 140
chrX 545591 545592 . 260
chrX 545593 545594 . 140
chrX 545606 545607 . 4420
chrX 545609 545610 . 220
chrX 545609 545610 . 120
chrX 545634 545635 . 1140
chrX 545680 545681 . 120
chrX 545817 545818 . 740
chrX 545969 545970 . 220
chrX 546694 546695 . 160
chrX 546773 546774 . 180
chrX 546850 546851 . 200
chrX 547040 547041 . 2020
chrX 547281 547282 . 560
chrX 547335 547336 . 1100
chrX 547588 547589 . 620
chrX 548018 548019 . 160
chrX 548093 548094 . 140
chrX 548306 548307 . 260
chrX 548478 548479 . 220
chrX 548519 548520 . 120
chrX 548523 548524 . 220
chrX 548526 548527 . 560
chrX 548588 548589 . 260
chrX 548597 548598 . 380
chrX 549097 549098 . 120
chrX 549825 549826 . 440
chrX 549864 549865 . 140
chrX 550101 550102 . 260
chrX 550118 550119 . 1480
chrX 550137 550138 . 1660
chrX 550453 550454 . 3620
chrX 550553 550554 . 840
chrX 550611 550612 . 1920
chrX 550698 550699 . 1260
chrX 550882 550883 . 120
chrX 550896 550897 . 780
chrX 551110 551111 . 420
chrX 551253 551254 . 6660
chrX 551392 551393 . 1860
chrX 551415 551416 . 300
chrX 551570 551571 . 260
chrX 551883 551884 . 3240
chrX 552191 552192 . 740
chrX 552310 552311 . 1540
chrX 552487 552488 . 5180
chrX 552672 552673 . 720
chrX 553260 553261 . 460
chrX 554276 554277 . 400
chrX 554732 554733 . 4280
chrX 554910 554911 . 5000
chrX 554932 554933 . 3320
chrX 554939 554940 . 5520
chrX 555109 555110 . 1600
chrX 555118 555119 . 120
chrX 555121 555122 . 1520
chrX 555164 555165 . 200
chrX 555570 555571 . 620
chrX 555701 555702 . 120
chrX 555713 555714 . 340
chrX 555736 555737 . 220
chrX 555805 555806 . 900
chrX 555828 555829 . 600
chrX 555836 555837 . 220
chrX 555850 555851 . 180
chrX 557633 557634 . 920
chrX 559256 559257 . 120
chrX 559257 559258 . 420
chrX 559258 559259 . 1100
chrX 559262 559263 . 500
chrX 559305 559306 . 120
chrX 559308 559309 . 120
chrX 559316 559317 . 180
chrX 559324 559325 . 640
chrX 559325 559326 . 120
chrX 559326 559327 . 120
chrX 559327 559328 . 3560
chrX 559345 559346 . 1540
chrX 559389 559390 . 420
chrX 559485 559486 . 3340
chrX 559497 559498 . 200
chrX 559500 559501 . 7180
chrX 559505 559506 . 120
chrX 559653 559654 . 960
chrX 560040 560041 . 220
chrX 561818 561819 . 120
chrX 563168 563169 . 120
chrX 563372 563373 . 560
chrX 563552 563553 . 140
chrX 564387 564388 . 620
chrX 564527 564528 . 900
chrX 565255 565256 . 140
chrX 565410 565411 . 260
chrX 565931 565932 . 120
chrX 565981 565982 . 160
chrX 566241 566242 . 120
chrX 567539 567540 . 180
chrX 567542 567543 . 200
chrX 567556 567557 . 880
chrX 567562 567563 . 120
chrX 567576 567577 . 200
chrX 569431 569432 . 240
chrX 569432 569433 . 880
chrX 569728 569729 . 140
chrX 569994 569995 . 1060
chrX 570760 570761 . 320
chrX 570829 570830 . 1160
chrX 570939 570940 . 220
chrX 571004 571005 . 1100
chrX 571012 571013 . 200
chrX 571034 571035 . 420
chrX 571219 571220 . 220
chrX 571287 571288 . 580
chrX 571338 571339 . 2260
chrX 572191 572192 . 1460
chrX 572198 572199 . 3260
chrX 572253 572254 . 1540
chrX 572263 572264 . 320
chrX 572269 572270 . 180
chrX 572277 572278 . 380
chrX 572943 572944 . 1780
chrX 572960 572961 . 160
chrX 573004 573005 . 120
chrX 573019 573020 . 120
chrX 573019 573020 . 120
chrX 573040 573041 . 620
chrX 573060 573061 . 120
chrX 573061 573062 . 1240
chrX 573122 573123 . 260
chrX 573182 573183 . 140
chrX 573768 573769 . 4260
chrX 573772 573773 . 500
chrX 573782 573783 . 140
chrX 573796 573797 . 380
chrX 573832 573833 . 420
chrX 573860 573861 . 680
chrX 573879 573880 . 2000
chrX 574040 574041 . 760
chrX 574049 574050 . 320
chrX 574360 574361 . 3840
chrX 574987 574988 . 220
chrX 576525 576526 . 140
chrX 576802 576803 . 980
chrX 576834 576835 . 1460
chrX 576982 576983 . 2740
chrX 577140 577141 . 200
chrX 577911 577912 . 800
chrX 577920 577921 . 820
chrX 577936 577937 . 260
chrX 578100 578101 . 380
chrX 578376 578377 . 940
chrX 578385 578386 . 2000
chrX 578395 578396 . 660
chrX 578404 578405 . 120
chrX 578660 578661 . 500
chrX 578678 578679 . 280
chrX 578770 578771 . 160
chrX 578796 578797 . 200
chrX 578811 578812 . 280
chrX 578856 578857 . 1520
chrX 578973 578974 . 200
chrX 579041 579042 . 1040
chrX 579122 579123 . 900
chrX 579184 579185 . 120
chrX 579202 579203 . 900
chrX 579290 579291 . 160
chrX 579334 579335 . 2040
chrX 579347 579348 . 2140
chrX 579361 579362 . 1520
chrX 579376 579377 . 1180
chrX 579407 579408 . 640
chrX 579410 579411 . 280
chrX 579424 579425 . 300
chrX 579454 579455 . 400
chrX 579456 579457 . 1720
chrX 579456 579457 . 120
chrX 579457 579458 . 160
chrX 579660 579661 . 120
chrX 579695 579696 . 380
chrX 579718 579719 . 160
chrX 579729 579730 . 620
chrX 579740 579741 . 400
chrX 579895 579896 . 1500
chrX 579986 579987 . 360
chrX 579999 580000 . 640
chrX 580007 580008 . 180
chrX 580197 580198 . 140
chrX 580235 580236 . 120
chrX 580285 580286 . 360
chrX 580303 580304 . 140
chrX 580474 580475 . 1580
chrX 581011 581012 . 480
chrX 581173 581174 . 440
chrX 581368 581369 . 1060
chrX 581497 581498 . 820
chrX 581702 581703 . 160
chrX 581702 581703 . 2120
chrX 581735 581736 . 380
chrX 581754 581755 . 140
chrX 582259 582260 . 500
chrX 582276 582277 . 140
chrX 582417 582418 . 700
chrX 582487 582488 . 320
chrX 582544 582545 . 1100
chrX 582609 582610 . 280
chrX 582779 582780 . 440
chrX 582932 582933 . 440
chrX 583582 583583 . 1360
chrX 583589 583590 . 120
chrX 583598 583599 . 1360
chrX 583621 583622 . 120
chrX 583633 583634 . 140
chrX 583665 583666 . 6160
chrX 583684 583685 . 440
chrX 583980 583981 . 280
chrX 584211 584212 . 1240
chrX 584778 584779 . 1020
chrX 584956 584957 . 160
chrX 585160 585161 . 140
chrX 585170 585171 . 1400
chrX 585380 585381 . 2100
chrX 585516 585517 . 820
chrX 585559 585560 . 1100
chrX 585578 585579 . 760
chrX 585809 585810 . 740
chrX 585861 585862 . 140
chrX 585909 585910 . 780
chrX 585956 585957 . 280
chrX 585967 585968 . 140
chrX 585972 585973 . 240
chrX 585993 585994 . 1340
chrX 585993 585994 . 1920
chrX 585995 585996 . 140
chrX 586003 586004 . 120
chrX 586007 586008 . 860
chrX 586015 586016 . 860
chrX 586031 586032 . 140
chrX 586509 586510 . 1100
chrX 586740 586741 . 460
chrX 586757 586758 . 300
chrX 587168 587169 . 320
chrX 587431 587432 . 300
chrX 587439 587440 . 120
chrX 587440 587441 . 1920
chrX 587440 587441 . 1640
chrX 587482 587483 . 420
chrX 587488 587489 . 500
chrX 587538 587539 . 300
chrX 587555 587556 . 2220
chrX 587581 587582 . 1220
chrX 587721 587722 . 720
chrX 588025 588026 . 280
chrX 588238 588239 . 140
chrX 589045 589046 . 340
chrX 589740 589741 . 140
chrX 590636 590637 . 1680
chrX 590690 590691 . 3460
chrX 590841 590842 . 1200
chrX 590882 590883 . 2020
chrX 591596 591597 . 280
chrX 591674 591675 . 120
chrX 593404 593405 . 120
chrX 594596 594597 . 360
chrX 594611 594612 . 120
chrX 594685 594686 . 1560
chrX 594691 594692 . 460
chrX 594696 594697 . 1180
chrX 594697 594698 . 140
chrX 594741 594742 . 200
chrX 594765 594766 . 520
chrX 594973 594974 . 120
chrX 595115 595116 . 160
chrX 595136 595137 . 280
chrX 595150 595151 . 280
chrX 595987 595988 . 180
chrX 596093 596094 . 2020
chrX 597561 597562 . 640
chrX 597944 597945 . 340
chrX 598225 598226 . 1120
chrX 598236 598237 . 160
chrX 598387 598388 . 200
chrX 598400 598401 . 300
chrX 598420 598421 . 440
chrX 598423 598424 . 160
chrX 598432 598433 . 200
chrX 598440 598441 . 280
chrX 598448 598449 . 660
chrX 598453 598454 . 300
chrX 598461 598462 . 460
chrX 598647 598648 . 420
chrX 598776 598777 . 140
chrX 599559 599560 . 220
chrX 599651 599652 . 1260
chrX 600226 600227 . 880
chrX 600618 600619 . 440
chrX 601193 601194 . 2580
chrX 601992 601993 . 2700
chrX 602248 602249 . 200
chrX 602475 602476 . 1160
chrX 602767 602768 . 120
chrX 602991 602992 . 400
chrX 603133 603134 . 260
chrX 604281 604282 . 280
chrX 604322 604323 . 1480
chrX 604390 604391 . 240
chrX 604413 604414 . 160
chrX 604785 604786 . 640
chrX 605584 605585 . 140
chrX 605861 605862 . 240
chrX 605872 605873 . 2780
chrX 605887 605888 . 1640
chrX 605986 605987 . 320
chrX 606112 606113 . 520
chrX 606219 606220 . 220
chrX 606424 606425 . 600
chrX 606436 606437 . 160
chrX 606739 606740 . 2100
chrX 606840 606841 . 2500
chrX 606859 606860 . 5800
chrX 607208 607209 . 1000
chrX 607338 607339 . 140
chrX 607542 607543 . 220
chrX 607553 607554 . 540
chrX 607559 607560 . 120
chrX 607631 607632 . 120
chrX 607827 607828 . 200
chrX 607971 607972 . 120
chrX 608071 608072 . 580
chrX 608085 608086 . 440
chrX 608140 608141 . 160
chrX 608157 608158 . 140
chrX 608159 608160 . 640
chrX 608165 608166 . 280
chrX 608179 608180 . 140
chrX 608180 608181 . 120
chrX 608210 608211 . 260
chrX 608220 608221 . 240
chrX 608242 608243 . 120
chrX 608282 608283 . 120
chrX 609013 609014 . 480
chrX 609049 609050 . 480
chrX 609079 609080 . 220
chrX 609092 609093 . 3320
chrX 609098 609099 . 960
chrX 609112 609113 . 560
chrX 609115 609116 . 3520
chrX 609119 609120 . 1440
chrX 609130 609131 . 120
chrX 609142 609143 . 180
chrX 609196 609197 . 700
chrX 609302 609303 . 200
chrX 609321 609322 . 600
chrX 609547 609548 . 120
chrX 610062 610063 . 240
chrX 610456 610457 . 180
chrX 610486 610487 . 1540
chrX 610656 610657 . 140
chrX 610915 610916 . 420
chrX 610932 610933 . 1280
chrX 611044 611045 . 180
chrX 611050 611051 . 260
chrX 611084 611085 . 1000
chrX 611190 611191 . 120
chrX 611346 611347 . 3200
chrX 611357 611358 . 700
chrX 611463 611464 . 120
chrX 611556 611557 . 360
chrX 611856 611857 . 260
chrX 612173 612174 . 920
chrX 612178 612179 . 7240
chrX 612185 612186 . 200
chrX 612258 612259 . 440
chrX 612266 612267 . 260
chrX 612273 612274 . 2000
chrX 612293 612294 . 360
chrX 612826 612827 . 800
chrX 612858 612859 . 340
chrX 613005 613006 . 240
chrX 613012 613013 . 160
chrX 613060 613061 . 160
chrX 613078 613079 . 800
chrX 613126 613127 . 140
chrX 613183 613184 . 560
chrX 613247 613248 . 1380
chrX 613987 613988 . 120
chrX 614085 614086 . 240
chrX 614305 614306 . 1260
chrX 614602 614603 . 560
chrX 615074 615075 . 960
chrX 615129 615130 . 340
chrX 615355 615356 . 280
chrX 615360 615361 . 200
chrX 615377 615378 . 160
chrX 615383 615384 . 120
chrX 615940 615941 . 120
chrX 616231 616232 . 180
chrX 616250 616251 . 300
chrX 616553 616554 . 300
chrX 617026 617027 . 6940
chrX 617030 617031 . 280
chrX 617043 617044 . 180
chrX 617229 617230 . 160
chrX 617432 617433 . 120
chrX 617443 617444 . 120
chrX 617454 617455 . 1020
chrX 617460 617461 . 3140
chrX 617477 617478 . 240
chrX 617498 617499 . 680
chrX 617507 617508 . 1100
chrX 617641 617642 . 580
chrX 617653 617654 . 420
chrX 617661 617662 . 380
chrX 617684 617685 . 220
chrX 617826 617827 . 120
chrX 617840 617841 . 180
chrX 617843 617844 . 1120
chrX 617847 617848 . 640
chrX 617852 617853 . 120
chrX 617861 617862 . 320
chrX 617979 617980 . 880
chrX 618048 618049 . 740
chrX 618053 618054 . 200
chrX 618068 618069 . 1640
chrX 618076 618077 . 9820
chrX 618082 618083 . 140
chrX 618098 618099 . 140
chrX 618128 618129 . 560
chrX 618269 618270 . 160
chrX 618287 618288 . 420
chrX 618311 618312 . 320
chrX 618448 618449 . 340
chrX 619029 619030 . 240
chrX 619372 619373 . 160
chrX 619896 619897 . 740
chrX 619911 619912 . 220
chrX 619925 619926 . 1440
chrX 619955 619956 . 3060
chrX 620128 620129 . 160
chrX 620264 620265 . 240
chrX 620421 620422 . 4000
chrX 620467 620468 . 280
chrX 620474 620475 . 1240
chrX 620558 620559 . 1760
chrX 620678 620679 . 180
chrX 620698 620699 . 1140
chrX 620986 620987 . 1380
chrX 621058 621059 . 3140
chrX 621297 621298 . 2760
chrX 621394 621395 . 120
chrX 621570 621571 . 280
chrX 621780 621781 . 1480
chrX 621885 621886 . 140
chrX 621995 621996 . 220
chrX 622015 622016 . 3020
chrX 622060 622061 . 160
chrX 622387 622388 . 620
chrX 622390 622391 . 120
chrX 622403 622404 . 140
chrX 622405 622406 . 380
chrX 622535 622536 . 620
chrX 622565 622566 . 280
chrX 622720 622721 . 740
chrX 623114 623115 . 360
chrX 623125 623126 . 2360
chrX 623147 623148 . 140
chrX 623177 623178 . 140
chrX 623195 623196 . 1520
chrX 623209 623210 . 1780
chrX 623213 623214 . 1600
chrX 623217 623218 . 240
chrX 623226 623227 . 1060
chrX 623279 623280 . 340
chrX 623297 623298 . 860
chrX 623306 623307 . 180
chrX 623307 623308 . 4480
chrX 623321 623322 . 1280
chrX 623342 623343 . 580
chrX 623359 623360 . 3680
chrX 623376 623377 . 300
chrX 623453 623454 . 1160
chrX 623466 623467 . 180
chrX 623485 623486 . 140
chrX 623488 623489 . 2740
chrX 623527 623528 . 1300
chrX 623904 623905 . 160
chrX 624638 624639 . 3780
chrX 624708 624709 . 880
chrX 624710 624711 . 660
chrX 624724 624725 . 720
chrX 625086 625087 . 1600
chrX 625414 625415 . 240
chrX 625913 625914 . 600
chrX 626232 626233 . 120
chrX 626635 626636 . 2380
chrX 626821 626822 . 280
chrX 626849 626850 . 340
chrX 626994 626995 . 140
chrX 626999 627000 . 360
chrX 627027 627028 . 420
chrX 627075 627076 . 560
chrX 627078 627079 . 120
chrX 627700 627701 . 600
chrX 628017 628018 . 120
chrX 628127 628128 . 380
chrX 628225 628226 . 300
chrX 628415 628416 . 460
chrX 628815 628816 . 500
chrX 628827 628828 . 2360
chrX 628831 628832 . 460
chrX 628833 628834 . 120
chrX 628834 628835 . 900
chrX 628841 628842 . 1640
chrX 629226 629227 . 300
chrX 629368 629369 . 2220
chrX 629373 629374 . 600
chrX 629401 629402 . 220
chrX 629589 629590 . 480
chrX 629645 629646 . 120
chrX 632973 632974 . 240
chrX 633060 633061 . 120
chrX 633137 633138 . 120
chrX 633224 633225 . 140
chrX 633276 633277 . 300
chrX 633283 633284 . 2500
chrX 633423 633424 . 1640
chrX 633441 633442 . 260
chrX 633761 633762 . 120
chrX 633764 633765 . 400
chrX 633793 633794 . 600
chrX 633962 633963 . 260
chrX 634069 634070 . 2120
chrX 634122 634123 . 140
chrX 635059 635060 . 420
chrX 635204 635205 . 880
chrX 635592 635593 . 2600
chrX 636670 636671 . 200
chrX 636836 636837 . 680
chrX 636842 636843 . 420
chrX 636887 636888 . 920
chrX 636922 636923 . 420
chrX 636923 636924 . 320
chrX 636950 636951 . 5020
chrX 636950 636951 . 120
chrX 636951 636952 . 180
chrX 636951 636952 . 160
chrX 636952 636953 . 120
chrX 636952 636953 . 500
chrX 636962 636963 . 4020
chrX 637640 637641 . 1320
chrX 637651 637652 . 260
chrX 637669 637670 . 560
chrX 637675 637676 . 260
chrX 637689 637690 . 1100
chrX 637693 637694 . 300
chrX 637709 637710 . 1260
chrX 637718 637719 . 2020
chrX 637768 637769 . 740
chrX 638107 638108 . 240
chrX 638435 638436 . 1040
chrX 638535 638536 . 140
chrX 638549 638550 . 280
chrX 638552 638553 . 120
chrX 638575 638576 . 980
chrX 639082 639083 . 720
chrX 639099 639100 . 960
chrX 639100 639101 . 120
chrX 639101 639102 . 120
chrX 639101 639102 . 1680
chrX 639106 639107 . 9540
chrX 639235 639236 . 140
chrX 639242 639243 . 120
chrX 639245 639246 . 120
chrX 639254 639255 . 640
chrX 639261 639262 . 500
chrX 639265 639266 . 120
chrX 639274 639275 . 120
chrX 639277 639278 . 140
chrX 639288 639289 . 760
chrX 639303 639304 . 880
chrX 639324 639325 . 320
chrX 639424 639425 . 1060
chrX 639447 639448 . 180
chrX 639521 639522 . 1160
chrX 639529 639530 . 2100
chrX 639534 639535 . 380
chrX 639546 639547 . 220
chrX 639625 639626 . 180
chrX 639725 639726 . 120
chrX 639955 639956 . 180
chrX 640015 640016 . 540
chrX 640078 640079 . 120
chrX 640123 640124 . 120
chrX 640135 640136 . 640
chrX 640239 640240 . 140
chrX 640244 640245 . 260
chrX 640250 640251 . 120
chrX 640342 640343 . 2180
chrX 640414 640415 . 1380
chrX 640472 640473 . 640
chrX 640496 640497 . 140
chrX 640504 640505 . 2740
chrX 640564 640565 . 120
chrX 640568 640569 . 520
chrX 640572 640573 . 440
chrX 640742 640743 . 400
chrX 640743 640744 . 520
chrX 640767 640768 . 220
chrX 640833 640834 . 120
chrX 640996 640997 . 3200
chrX 641145 641146 . 180
chrX 641254 641255 . 1280
chrX 641268 641269 . 160
chrX 641374 641375 . 120
chrX 641440 641441 . 120
chrX 641755 641756 . 160
chrX 641792 641793 . 140
chrX 641858 641859 . 280
chrX 641861 641862 . 300
chrX 641900 641901 . 860
chrX 642199 642200 . 140
chrX 642263 642264 . 220
chrX 642269 642270 . 260
chrX 642423 642424 . 1120
chrX 643117 643118 . 1420
chrX 643689 643690 . 700
chrX 644228 644229 . 920
chrX 644246 644247 . 560
chrX 644252 644253 . 120
chrX 644256 644257 . 220
chrX 644317 644318 . 380
chrX 644449 644450 . 2060
chrX 644455 644456 . 960
chrX 644488 644489 . 200
chrX 644583 644584 . 380
chrX 644585 644586 . 4780
chrX 644916 644917 . 220
chrX 645471 645472 . 1300
chrX 645923 645924 . 900
chrX 646100 646101 . 220
chrX 646288 646289 . 1760
chrX 646384 646385 . 1540
chrX 646429 646430 . 140
chrX 646616 646617 . 140
chrX 646625 646626 . 1300
chrX 646634 646635 . 260
chrX 646649 646650 . 500
chrX 646661 646662 . 480
chrX 646836 646837 . 380
chrX 646854 646855 . 740
chrX 646870 646871 . 960
chrX 646876 646877 . 120
chrX 646965 646966 . 240
chrX 647042 647043 . 320
chrX 647051 647052 . 260
chrX 647093 647094 . 4380
chrX 647099 647100 . 160
chrX 647166 647167 . 240
chrX 647175 647176 . 120
chrX 647190 647191 . 4320
chrX 647241 647242 . 120
chrX 647251 647252 . 840
chrX 647261 647262 . 540
chrX 647264 647265 . 640
chrX 647283 647284 . 200
chrX 647284 647285 . 1100
chrX 647284 647285 . 140
chrX 647286 647287 . 1120
chrX 647289 647290 . 1120
chrX 647295 647296 . 1440
chrX 647296 647297 . 240
chrX 647333 647334 . 380
chrX 647409 647410 . 120
chrX 647483 647484 . 160
chrX 649204 649205 . 280
chrX 649305 649306 . 120
chrX 649323 649324 . 160
chrX 649512 649513 . 120
chrX 649516 649517 . 2060
chrX 649559 649560 . 120
chrX 649646 649647 . 140
chrX 649725 649726 . 120
chrX 651298 651299 . 280
chrX 651331 651332 . 920
chrX 651357 651358 . 140
chrX 651358 651359 . 1720
chrX 652749 652750 . 1340
chrX 652762 652763 . 160
chrX 652765 652766 . 260
chrX 652769 652770 . 380
chrX 652900 652901 . 140
chrX 653257 653258 . 2180
chrX 653262 653263 . 120
chrX 653448 653449 . 140
chrX 653801 653802 . 140
chrX 653930 653931 . 120
chrX 654306 654307 . 420
chrX 654317 654318 . 280
chrX 654361 654362 . 120
chrX 654371 654372 . 960
chrX 654380 654381 . 220
chrX 654381 654382 . 140
chrX 654390 654391 . 140
chrX 654392 654393 . 1400
chrX 654564 654565 . 1380
chrX 654611 654612 . 1180
chrX 654709 654710 . 320
chrX 654947 654948 . 5600
chrX 655127 655128 . 120
chrX 655133 655134 . 2860
chrX 655390 655391 . 1880
chrX 655862 655863 . 2760
chrX 655869 655870 . 120
chrX 655876 655877 . 580
chrX 656093 656094 . 240
chrX 656327 656328 . 360
chrX 656893 656894 . 4060
chrX 656967 656968 . 2660
chrX 657141 657142 . 440
chrX 657352 657353 . 200
chrX 657588 657589 . 300
chrX 658033 658034 . 580
chrX 658339 658340 . 120
chrX 658691 658692 . 1640
chrX 658729 658730 . 380
chrX 658743 658744 . 460
chrX 658745 658746 . 1020
chrX 658796 658797 . 180
chrX 658827 658828 . 440
chrX 658827 658828 . 240
chrX 658829 658830 . 140
chrX 659021 659022 . 840
chrX 659143 659144 . 280
chrX 659168 659169 . 2700
chrX 659304 659305 . 240
chrX 659316 659317 . 1220
chrX 659439 659440 . 360
chrX 660192 660193 . 4500
chrX 660313 660314 . 1040
chrX 660734 660735 . 480
chrX 660751 660752 . 120
chrX 662336 662337 . 1920
chrX 662688 662689 . 120
chrX 662953 662954 . 740
chrX 662961 662962 . 400
chrX 663220 663221 . 760
chrX 663224 663225 . 2360
chrX 663230 663231 . 860
chrX 663230 663231 . 360
chrX 663235 663236 . 760
chrX 663257 663258 . 280
chrX 663292 663293 . 1520
chrX 663301 663302 . 660
chrX 663302 663303 . 1000
chrX 663302 663303 . 120
chrX 663303 663304 . 6680
chrX 663333 663334 . 320
chrX 663351 663352 . 420
chrX 663352 663353 . 300
chrX 663542 663543 . 1300
chrX 663550 663551 . 140
chrX 663554 663555 . 1520
chrX 663560 663561 . 2120
chrX 663574 663575 . 440
chrX 663578 663579 . 180
chrX 663624 663625 . 300
chrX 663627 663628 . 260
chrX 663635 663636 . 1460
chrX 663645 663646 . 120
chrX 663672 663673 . 480
chrX 663679 663680 . 1420
chrX 664144 664145 . 5200
chrX 664148 664149 . 320
chrX 664195 664196 . 1000
chrX 664205 664206 . 2100
chrX 664274 664275 . 340
chrX 664475 664476 . 420
chrX 664593 664594 . 280
chrX 664756 664757 . 720
chrX 664782 664783 . 140
chrX 665125 665126 . 4120
chrX 665147 665148 . 120
chrX 665164 665165 . 1480
chrX 665695 665696 . 120
chrX 665745 665746 . 200
chrX 665851 665852 . 1000
chrX 666423 666424 . 720
chrX 667327 667328 . 1840
chrX 667347 667348 . 1620
chrX 667510 667511 . 380
chrX 667540 667541 . 120
chrX 667604 667605 . 340
chrX 667746 667747 . 1160
chrX 667760 667761 . 920
chrX 668323 668324 . 1120
chrX 668529 668530 . 620
chrX 668778 668779 . 360
chrX 668944 668945 . 400
chrX 669284 669285 . 320
chrX 669295 669296 . 140
chrX 669310 669311 . 140
chrX 669313 669314 . 520
chrX 672411 672412 . 6200
chrX 672433 672434 . 480
chrX 672609 672610 . 2860
chrX 672735 672736 . 660
chrX 672776 672777 . 760
chrX 672779 672780 . 120
chrX 672786 672787 . 1000
chrX 672819 672820 . 640
chrX 672825 672826 . 4420
chrX 672930 672931 . 800
chrX 673072 673073 . 180
chrX 673216 673217 . 3480
chrX 673227 673228 . 2200
chrX 675813 675814 . 220
chrX 676852 676853 . 120
chrX 676875 676876 . 300
chrX 676914 676915 . 1140
chrX 677415 677416 . 120
chrX 678710 678711 . 560
chrX 678726 678727 . 920
chrX 678774 678775 . 1160
chrX 678785 678786 . 180
chrX 678792 678793 . 160
chrX 678814 678815 . 300
chrX 678821 678822 . 120
chrX 678827 678828 . 160
chrX 678829 678830 . 220
chrX 679032 679033 . 2020
chrX 680367 680368 . 260
chrX 680464 680465 . 880
chrX 681384 681385 . 900
chrX 681656 681657 . 520
chrX 682741 682742 . 1280
chrX 682791 682792 . 540
chrX 683282 683283 . 120
chrX 683437 683438 . 120
chrX 683450 683451 . 560
chrX 683516 683517 . 780
chrX 683527 683528 . 460
chrX 683530 683531 . 140
chrX 683533 683534 . 380
chrX 683542 683543 . 2340
chrX 683676 683677 . 540
chrX 683685 683686 . 140
chrX 683816 683817 . 140
chrX 684354 684355 . 440
chrX 684373 684374 . 140
chrX 684449 684450 . 400
chrX 684452 684453 . 660
chrX 684460 684461 . 520
chrX 684465 684466 . 640
chrX 684480 684481 . 2880
chrX 684644 684645 . 520
chrX 685775 685776 . 120
chrX 686554 686555 . 120
chrX 687055 687056 . 500
chrX 687816 687817 . 220
chrX 688385 688386 . 180
chrX 688862 688863 . 500
chrX 688869 688870 . 960
chrX 689461 689462 . 2780
chrX 689466 689467 . 440
chrX 689494 689495 . 120
chrX 690047 690048 . 660
chrX 690656 690657 . 200
chrX 690678 690679 . 680
chrX 690687 690688 . 1080
chrX 690694 690695 . 680
chrX 690778 690779 . 800
chrX 690807 690808 . 180
chrX 690977 690978 . 320
chrX 691130 691131 . 120
chrX 691335 691336 . 120
chrX 691671 691672 . 260
chrX 691689 691690 . 240
chrX 693651 693652 . 300
chrX 694374 694375 . 520
chrX 695776 695777 . 1440
chrX 695842 695843 . 700
chrX 697030 697031 . 140
chrX 697068 697069 . 200
chrX 697244 697245 . 980
chrX 697256 697257 . 420
chrX 697575 697576 . 2120
chrX 697617 697618 . 700
chrX 697636 697637 . 120
chrX 697759 697760 . 1260
chrX 698117 698118 . 660
chrX 698275 698276 . 320
chrX 698465 698466 . 1000
chrX 698640 698641 . 220
chrX 698798 698799 . 360
chrX 699577 699578 . 160
chrX 699878 699879 . 2420
chrX 699899 699900 . 480
chrX 700415 700416 . 580
chrX 700711 700712 . 540
chrX 700773 700774 . 140
chrX 700778 700779 . 1460
chrX 700781 700782 . 200
chrX 700796 700797 . 120
chrX 700983 700984 . 1660
chrX 701440 701441 . 520
chrX 701723 701724 . 1620
chrX 701805 701806 . 420
chrX 701809 701810 . 120
chrX 701825 701826 . 1240
chrX 701868 701869 . 260
chrX 701879 701880 . 120
chrX 703334 703335 . 120
chrX 703402 703403 . 120
chrX 703493 703494 . 6600
chrX 703509 703510 . 620
chrX 703568 703569 . 160
chrX 703569 703570 . 660
chrX 703571 703572 . 4660
chrX 703611 703612 . 160
chrX 703653 703654 . 180
chrX 703748 703749 . 620
chrX 703758 703759 . 120
chrX 703760 703761 . 640
chrX 703764 703765 . 1820
chrX 703783 703784 . 540
chrX 703789 703790 . 720
chrX 703845 703846 . 380
chrX 703853 703854 . 1240
chrX 703993 703994 . 140
chrX 704007 704008 . 1060
chrX 704019 704020 . 440
chrX 704068 704069 . 280
chrX 704086 704087 . 300
chrX 704098 704099 . 220
chrX 704182 704183 . 860
chrX 704206 704207 . 120
chrX 704243 704244 . 1360
chrX 704313 704314 . 120
chrX 704324 704325 . 880
chrX 704769 704770 . 180
chrX 704849 704850 . 3060
chrX 705203 705204 . 240
chrX 705228 705229 . 240
chrX 705266 705267 . 260
chrX 705266 705267 . 120
chrX 705267 705268 . 120
chrX 705268 705269 . 1120
chrX 705288 705289 . 660
chrX 705314 705315 . 900
chrX 705374 705375 . 380
chrX 705377 705378 . 600
chrX 705415 705416 . 160
chrX 705443 705444 . 200
chrX 705445 705446 . 3040
chrX 705457 705458 . 260
chrX 705477 705478 . 300
chrX 705501 705502 . 1320
chrX 705511 705512 . 1680
chrX 705515 705516 . 940
chrX 705542 705543 . 800
chrX 705561 705562 . 200
chrX 705568 705569 . 140
chrX 705641 705642 . 660
chrX 705756 705757 . 200
chrX 706133 706134 . 120
chrX 706258 706259 . 540
chrX 706520 706521 . 500
chrX 706646 706647 . 7840
chrX 706726 706727 . 180
chrX 706741 706742 . 300
chrX 706757 706758 . 3120
chrX 707079 707080 . 200
chrX 707091 707092 . 4380
chrX 707158 707159 . 120
chrX 707280 707281 . 2000
chrX 707342 707343 . 820
chrX 707342 707343 . 700
chrX 707406 707407 . 200
chrX 707764 707765 . 1300
chrX 707785 707786 . 1000
chrX 708219 708220 . 180
chrX 708480 708481 . 1200
chrX 708598 708599 . 280
chrX 708837 708838 . 240
chrX 708855 708856 . 140
chrX 708874 708875 . 120
chrX 708880 708881 . 2860
chrX 708891 708892 . 4680
chrX 709706 709707 . 140
chrX 709728 709729 . 1040
chrX 709951 709952 . 540
chrX 710009 710010 . 360
chrX 710209 710210 . 460
chrX 710537 710538 . 2020
chrX 710869 710870 . 120
chrX 711389 711390 . 200
chrX 711663 711664 . 140
chrX 711909 711910 . 220
chrX 712026 712027 . 2700
chrX 712098 712099 . 1880
chrX 712438 712439 . 420
chrX 712560 712561 . 940
chrX 713390 713391 . 420
chrX 713391 713392 . 1360
chrX 713546 713547 . 1160
chrX 713552 713553 . 120
chrX 713697 713698 . 200
chrX 715824 715825 . 3020
chrX 716297 716298 . 3140
chrX 716322 716323 . 320
chrX 716476 716477 . 620
chrX 716945 716946 . 1340
chrX 716994 716995 . 2340
chrX 717213 717214 . 1040
chrX 717227 717228 . 120
chrX 717264 717265 . 4720
chrX 717456 717457 . 120
chrX 717637 717638 . 120
chrX 717649 717650 . 400
chrX 717655 717656 . 480
chrX 718030 718031 . 140
chrX 718059 718060 . 640
chrX 718068 718069 . 200
chrX 718072 718073 . 460
chrX 718074 718075 . 480
chrX 718080 718081 . 260
chrX 718080 718081 . 280
chrX 718081 718082 . 140
chrX 718097 718098 . 220
chrX 718105 718106 . 140
chrX 718113 718114 . 180
chrX 718117 718118 . 220
chrX 718126 718127 . 500
chrX 718306 718307 . 760
chrX 718366 718367 . 120
chrX 718468 718469 . 140
chrX 718907 718908 . 680
chrX 719250 719251 . 400
chrX 719262 719263 . 200
chrX 719283 719284 . 1140
chrX 719307 719308 . 1280
chrX 719346 719347 . 160
chrX 719356 719357 . 160
chrX 719361 719362 . 200
chrX 719566 719567 . 200
chrX 720648 720649 . 1740
chrX 720831 720832 . 880
chrX 721521 721522 . 4400
chrX 721521 721522 . 220
chrX 721532 721533 . 520
chrX 721591 721592 . 400
chrX 721610 721611 . 400
chrX 721653 721654 . 120
chrX 721744 721745 . 1740
chrX 721747 721748 . 180
chrX 721779 721780 . 120
chrX 721822 721823 . 220
chrX 721836 721837 . 1300
chrX 722536 722537 . 300
chrX 723403 723404 . 360
chrX 723573 723574 . 1080
chrX 723603 723604 . 600
chrX 724223 724224 . 2000
chrX 724276 724277 . 1440
chrX 724288 724289 . 260
chrX 724305 724306 . 740
chrX 724318 724319 . 1680
chrX 724332 724333 . 8800
chrX 724338 724339 . 5080
chrX 724651 724652 . 160
chrX 724823 724824 . 160
chrX 724872 724873 . 160
chrX 724882 724883 . 120
chrX 724894 724895 . 2020
chrX 725072 725073 . 400
chrX 725098 725099 . 1340
chrX 725221 725222 . 560
chrX 725250 725251 . 220
chrX 725435 725436 . 1940
chrX 725441 725442 . 620
chrX 725441 725442 . 120
chrX 725442 725443 . 140
chrX 725452 725453 . 180
chrX 725462 725463 . 420
chrX 725493 725494 . 880
chrX 725495 725496 . 160
chrX 725495 725496 . 1800
chrX 726355 726356 . 140
chrX 726432 726433 . 120
chrX 726599 726600 . 180
chrX 726862 726863 . 1020
chrX 726902 726903 . 840
chrX 726907 726908 . 4640
chrX 726965 726966 . 520
chrX 727164 727165 . 1200
chrX 727194 727195 . 5020
chrX 727388 727389 . 2240
chrX 727413 727414 . 1020
chrX 727463 727464 . 620
chrX 727487 727488 . 180
chrX 727747 727748 . 380
chrX 727920 727921 . 1560
chrX 727956 727957 . 120
chrX 727964 727965 . 300
chrX 728198 728199 . 1760
chrX 728400 728401 . 280
chrX 729162 729163 . 160
chrX 733940 733941 . 120
chrX 738004 738005 . 4020
chrX 740093 740094 . 1240
chrX 741601 741602 . 120
chrX 741615 741616 . 120
chrX 741853 741854 . 1240
chrX 741960 741961 . 2660
chrX 742229 742230 . 480
chrX 743643 743644 . 120
chrX 744062 744063 . 120
chrX 744081 744082 . 2040
chrX 744092 744093 . 640
chrX 745196 745197 . 360
chrX 745501 745502 . 2360
chrX 745516 745517 . 700
chrX 745522 745523 . 160
chrX 745523 745524 . 160
chrX 745523 745524 . 1500
chrXI 108 109 . 220
chrXI 181 182 . 700
chrXI 198 199 . 320
chrXI 201 202 . 240
chrXI 405 406 . 680
chrXI 2497 2498 . 120
chrXI 2509 2510 . 160
chrXI 2765 2766 . 240
chrXI 3162 3163 . 120
chrXI 3901 3902 . 440
chrXI 5832 5833 . 320
chrXI 5835 5836 . 1100
chrXI 5847 5848 . 800
chrXI 5864 5865 . 840
chrXI 5875 5876 . 120
chrXI 5897 5898 . 720
chrXI 6020 6021 . 120
chrXI 6053 6054 . 220
chrXI 6169 6170 . 4420
chrXI 6183 6184 . 1100
chrXI 6200 6201 . 360
chrXI 6533 6534 . 2020
chrXI 6565 6566 . 940
chrXI 7558 7559 . 160
chrXI 7979 7980 . 200
chrXI 7990 7991 . 220
chrXI 8068 8069 . 1100
chrXI 8162 8163 . 300
chrXI 8386 8387 . 120
chrXI 8530 8531 . 120
chrXI 8533 8534 . 440
chrXI 8783 8784 . 360
chrXI 8979 8980 . 180
chrXI 9504 9505 . 1420
chrXI 9601 9602 . 2720
chrXI 9799 9800 . 320
chrXI 11574 11575 . 140
chrXI 11780 11781 . 360
chrXI 11992 11993 . 260
chrXI 12273 12274 . 160
chrXI 12531 12532 . 120
chrXI 12708 12709 . 120
chrXI 12723 12724 . 440
chrXI 13093 13094 . 200
chrXI 13283 13284 . 140
chrXI 13756 13757 . 140
chrXI 13760 13761 . 2640
chrXI 14400 14401 . 240
chrXI 14475 14476 . 2640
chrXI 14518 14519 . 120
chrXI 15261 15262 . 540
chrXI 15561 15562 . 340
chrXI 15651 15652 . 160
chrXI 15760 15761 . 3600
chrXI 16628 16629 . 180
chrXI 16781 16782 . 560
chrXI 17611 17612 . 120
chrXI 17642 17643 . 1840
chrXI 17644 17645 . 1320
chrXI 17981 17982 . 120
chrXI 18054 18055 . 1200
chrXI 18380 18381 . 240
chrXI 18442 18443 . 340
chrXI 18481 18482 . 340
chrXI 18529 18530 . 180
chrXI 18697 18698 . 300
chrXI 18851 18852 . 120
chrXI 18954 18955 . 1020
chrXI 19715 19716 . 420
chrXI 19726 19727 . 960
chrXI 19811 19812 . 120
chrXI 19888 19889 . 1120
chrXI 19951 19952 . 2080
chrXI 19978 19979 . 160
chrXI 20093 20094 . 500
chrXI 20103 20104 . 120
chrXI 20577 20578 . 140
chrXI 20642 20643 . 960
chrXI 20675 20676 . 700
chrXI 20698 20699 . 200
chrXI 20752 20753 . 120
chrXI 20795 20796 . 640
chrXI 20798 20799 . 1420
chrXI 20825 20826 . 120
chrXI 20869 20870 . 260
chrXI 20941 20942 . 320
chrXI 20999 21000 . 200
chrXI 21120 21121 . 180
chrXI 21129 21130 . 120
chrXI 21393 21394 . 460
chrXI 21408 21409 . 1620
chrXI 21446 21447 . 240
chrXI 21456 21457 . 360
chrXI 21507 21508 . 420
chrXI 21541 21542 . 140
chrXI 21553 21554 . 680
chrXI 21564 21565 . 260
chrXI 21567 21568 . 1120
chrXI 21639 21640 . 1620
chrXI 21723 21724 . 220
chrXI 21839 21840 . 760
chrXI 21848 21849 . 1280
chrXI 21865 21866 . 120
chrXI 21870 21871 . 1820
chrXI 21940 21941 . 780
chrXI 21945 21946 . 660
chrXI 21951 21952 . 460
chrXI 21964 21965 . 280
chrXI 21994 21995 . 680
chrXI 22037 22038 . 540
chrXI 22108 22109 . 720
chrXI 22327 22328 . 700
chrXI 22400 22401 . 2920
chrXI 22412 22413 . 520
chrXI 22415 22416 . 300
chrXI 22480 22481 . 260
chrXI 22638 22639 . 540
chrXI 23183 23184 . 1260
chrXI 23463 23464 . 10180
chrXI 23551 23552 . 140
chrXI 23667 23668 . 680
chrXI 23998 23999 . 5920
chrXI 24246 24247 . 920
chrXI 24372 24373 . 580
chrXI 24949 24950 . 640
chrXI 24957 24958 . 2000
chrXI 24981 24982 . 920
chrXI 24988 24989 . 1960
chrXI 25031 25032 . 1460
chrXI 25062 25063 . 400
chrXI 25070 25071 . 2740
chrXI 27048 27049 . 3500
chrXI 27459 27460 . 960
chrXI 28573 28574 . 180
chrXI 29944 29945 . 5660
chrXI 29950 29951 . 120
chrXI 30295 30296 . 2440
chrXI 30478 30479 . 340
chrXI 30487 30488 . 2180
chrXI 30633 30634 . 2260
chrXI 30793 30794 . 2200
chrXI 30804 30805 . 440
chrXI 30812 30813 . 1880
chrXI 30850 30851 . 2840
chrXI 30884 30885 . 1920
chrXI 30994 30995 . 280
chrXI 31002 31003 . 880
chrXI 31017 31018 . 400
chrXI 31029 31030 . 180
chrXI 31446 31447 . 320
chrXI 31454 31455 . 160
chrXI 31471 31472 . 3160
chrXI 31842 31843 . 240
chrXI 31857 31858 . 180
chrXI 32202 32203 . 140
chrXI 32766 32767 . 200
chrXI 32953 32954 . 120
chrXI 33396 33397 . 280
chrXI 34004 34005 . 360
chrXI 34197 34198 . 140
chrXI 34201 34202 . 200
chrXI 34274 34275 . 120
chrXI 34308 34309 . 220
chrXI 34771 34772 . 120
chrXI 38257 38258 . 1080
chrXI 38310 38311 . 1200
chrXI 38510 38511 . 180
chrXI 38518 38519 . 380
chrXI 38529 38530 . 200
chrXI 38535 38536 . 1620
chrXI 38539 38540 . 140
chrXI 38609 38610 . 180
chrXI 38621 38622 . 120
chrXI 38783 38784 . 460
chrXI 38988 38989 . 140
chrXI 38992 38993 . 120
chrXI 39050 39051 . 5560
chrXI 39090 39091 . 300
chrXI 42606 42607 . 380
chrXI 42697 42698 . 2520
chrXI 42795 42796 . 200
chrXI 42876 42877 . 340
chrXI 42912 42913 . 800
chrXI 43108 43109 . 660
chrXI 43284 43285 . 460
chrXI 43427 43428 . 120
chrXI 43882 43883 . 300
chrXI 45664 45665 . 2540
chrXI 46353 46354 . 560
chrXI 46448 46449 . 120
chrXI 46451 46452 . 700
chrXI 46471 46472 . 180
chrXI 46475 46476 . 6320
chrXI 46478 46479 . 240
chrXI 46545 46546 . 3780
chrXI 46589 46590 . 1700
chrXI 46615 46616 . 120
chrXI 46629 46630 . 600
chrXI 46696 46697 . 180
chrXI 46873 46874 . 780
chrXI 46879 46880 . 120
chrXI 47088 47089 . 120
chrXI 47237 47238 . 1100
chrXI 48070 48071 . 1360
chrXI 48088 48089 . 180
chrXI 48649 48650 . 120
chrXI 49131 49132 . 280
chrXI 49167 49168 . 1880
chrXI 49739 49740 . 1500
chrXI 49872 49873 . 280
chrXI 49880 49881 . 140
chrXI 49910 49911 . 180
chrXI 49917 49918 . 580
chrXI 49923 49924 . 260
chrXI 49951 49952 . 380
chrXI 50151 50152 . 580
chrXI 50293 50294 . 1080
chrXI 50879 50880 . 400
chrXI 51073 51074 . 1540
chrXI 51376 51377 . 120
chrXI 51479 51480 . 1000
chrXI 53169 53170 . 120
chrXI 53529 53530 . 3800
chrXI 53626 53627 . 240
chrXI 53652 53653 . 120
chrXI 53665 53666 . 240
chrXI 53980 53981 . 3400
chrXI 54242 54243 . 560
chrXI 55414 55415 . 200
chrXI 55769 55770 . 860
chrXI 55795 55796 . 540
chrXI 55809 55810 . 260
chrXI 60472 60473 . 120
chrXI 61851 61852 . 120
chrXI 63593 63594 . 160
chrXI 63613 63614 . 260
chrXI 63664 63665 . 180
chrXI 63671 63672 . 140
chrXI 64389 64390 . 1300
chrXI 64543 64544 . 620
chrXI 66037 66038 . 240
chrXI 66293 66294 . 960
chrXI 66304 66305 . 440
chrXI 66358 66359 . 360
chrXI 66410 66411 . 260
chrXI 66413 66414 . 500
chrXI 66582 66583 . 260
chrXI 66614 66615 . 5440
chrXI 66788 66789 . 1180
chrXI 66881 66882 . 220
chrXI 66938 66939 . 220
chrXI 67030 67031 . 1620
chrXI 67319 67320 . 920
chrXI 67421 67422 . 380
chrXI 67521 67522 . 140
chrXI 67655 67656 . 120
chrXI 67673 67674 . 140
chrXI 67824 67825 . 240
chrXI 67829 67830 . 120
chrXI 67846 67847 . 120
chrXI 67850 67851 . 640
chrXI 67856 67857 . 380
chrXI 67883 67884 . 220
chrXI 67974 67975 . 240
chrXI 68004 68005 . 140
chrXI 68087 68088 . 160
chrXI 68152 68153 . 160
chrXI 68176 68177 . 120
chrXI 68193 68194 . 940
chrXI 68414 68415 . 640
chrXI 68469 68470 . 120
chrXI 68492 68493 . 460
chrXI 68535 68536 . 620
chrXI 68553 68554 . 260
chrXI 68565 68566 . 1040
chrXI 68601 68602 . 2120
chrXI 68747 68748 . 520
chrXI 68774 68775 . 3860
chrXI 68786 68787 . 120
chrXI 68826 68827 . 1940
chrXI 68907 68908 . 640
chrXI 68912 68913 . 120
chrXI 68918 68919 . 2020
chrXI 68964 68965 . 500
chrXI 68999 69000 . 7140
chrXI 69028 69029 . 840
chrXI 69029 69030 . 1340
chrXI 69077 69078 . 1860
chrXI 69170 69171 . 180
chrXI 69182 69183 . 1120
chrXI 69187 69188 . 2180
chrXI 69214 69215 . 1760
chrXI 69341 69342 . 2300
chrXI 69354 69355 . 2580
chrXI 69373 69374 . 120
chrXI 69390 69391 . 200
chrXI 69404 69405 . 340
chrXI 69439 69440 . 120
chrXI 69477 69478 . 140
chrXI 69480 69481 . 440
chrXI 69501 69502 . 400
chrXI 69523 69524 . 2940
chrXI 69540 69541 . 140
chrXI 69562 69563 . 700
chrXI 69612 69613 . 400
chrXI 69666 69667 . 460
chrXI 69668 69669 . 380
chrXI 69689 69690 . 480
chrXI 69749 69750 . 180
chrXI 69913 69914 . 1420
chrXI 70290 70291 . 2480
chrXI 70350 70351 . 740
chrXI 70488 70489 . 460
chrXI 70570 70571 . 160
chrXI 70602 70603 . 3000
chrXI 70616 70617 . 1200
chrXI 70622 70623 . 2620
chrXI 70634 70635 . 3060
chrXI 70674 70675 . 160
chrXI 70746 70747 . 140
chrXI 70758 70759 . 260
chrXI 70767 70768 . 160
chrXI 70777 70778 . 260
chrXI 70781 70782 . 1320
chrXI 70842 70843 . 280
chrXI 71003 71004 . 180
chrXI 71009 71010 . 540
chrXI 71016 71017 . 380
chrXI 71021 71022 . 180
chrXI 71067 71068 . 220
chrXI 71075 71076 . 600
chrXI 71093 71094 . 120
chrXI 71168 71169 . 540
chrXI 71244 71245 . 180
chrXI 71277 71278 . 120
chrXI 71433 71434 . 460
chrXI 71828 71829 . 180
chrXI 72173 72174 . 120
chrXI 72307 72308 . 240
chrXI 72592 72593 . 220
chrXI 73287 73288 . 320
chrXI 73296 73297 . 320
chrXI 73347 73348 . 120
chrXI 73426 73427 . 1840
chrXI 73714 73715 . 160
chrXI 73936 73937 . 1980
chrXI 73977 73978 . 460
chrXI 73978 73979 . 560
chrXI 74137 74138 . 320
chrXI 74142 74143 . 120
chrXI 74182 74183 . 300
chrXI 74192 74193 . 360
chrXI 74319 74320 . 4780
chrXI 74369 74370 . 240
chrXI 74732 74733 . 160
chrXI 75751 75752 . 120
chrXI 75765 75766 . 1800
chrXI 75778 75779 . 120
chrXI 77157 77158 . 120
chrXI 77174 77175 . 140
chrXI 77387 77388 . 120
chrXI 77589 77590 . 620
chrXI 77633 77634 . 1500
chrXI 77649 77650 . 320
chrXI 78195 78196 . 1940
chrXI 78474 78475 . 140
chrXI 78693 78694 . 340
chrXI 78698 78699 . 480
chrXI 78708 78709 . 2360
chrXI 78761 78762 . 120
chrXI 78814 78815 . 120
chrXI 79768 79769 . 120
chrXI 79970 79971 . 2960
chrXI 79988 79989 . 440
chrXI 80506 80507 . 220
chrXI 80536 80537 . 120
chrXI 80652 80653 . 680
chrXI 80667 80668 . 240
chrXI 80675 80676 . 14300
chrXI 80852 80853 . 520
chrXI 80917 80918 . 3120
chrXI 80933 80934 . 1340
chrXI 80934 80935 . 6500
chrXI 80934 80935 . 2540
chrXI 80935 80936 . 140
chrXI 80935 80936 . 780
chrXI 80936 80937 . 120
chrXI 80936 80937 . 160
chrXI 80937 80938 . 120
chrXI 80937 80938 . 120
chrXI 80942 80943 . 720
chrXI 80944 80945 . 120
chrXI 80945 80946 . 260
chrXI 80964 80965 . 140
chrXI 81135 81136 . 200
chrXI 81158 81159 . 340
chrXI 81481 81482 . 200
chrXI 81664 81665 . 1320
chrXI 81982 81983 . 240
chrXI 82015 82016 . 1620
chrXI 82390 82391 . 120
chrXI 82843 82844 . 220
chrXI 82853 82854 . 8360
chrXI 82856 82857 . 120
chrXI 82914 82915 . 180
chrXI 83232 83233 . 160
chrXI 83650 83651 . 160
chrXI 83663 83664 . 140
chrXI 84143 84144 . 120
chrXI 85898 85899 . 140
chrXI 85912 85913 . 140
chrXI 86309 86310 . 140
chrXI 86461 86462 . 680
chrXI 87663 87664 . 120
chrXI 88016 88017 . 120
chrXI 88429 88430 . 400
chrXI 88478 88479 . 1440
chrXI 88654 88655 . 180
chrXI 88662 88663 . 2120
chrXI 88815 88816 . 180
chrXI 88963 88964 . 900
chrXI 89024 89025 . 380
chrXI 89079 89080 . 180
chrXI 89090 89091 . 180
chrXI 89255 89256 . 380
chrXI 90220 90221 . 6520
chrXI 91178 91179 . 380
chrXI 91195 91196 . 180
chrXI 91206 91207 . 400
chrXI 91231 91232 . 120
chrXI 91246 91247 . 280
chrXI 91276 91277 . 360
chrXI 91358 91359 . 220
chrXI 91370 91371 . 660
chrXI 91708 91709 . 140
chrXI 91721 91722 . 2940
chrXI 91731 91732 . 3300
chrXI 91875 91876 . 2940
chrXI 91933 91934 . 200
chrXI 91965 91966 . 140
chrXI 92011 92012 . 880
chrXI 92087 92088 . 120
chrXI 92110 92111 . 580
chrXI 92159 92160 . 140
chrXI 92242 92243 . 2300
chrXI 92347 92348 . 120
chrXI 92396 92397 . 1880
chrXI 92404 92405 . 140
chrXI 92500 92501 . 700
chrXI 92510 92511 . 2060
chrXI 92703 92704 . 460
chrXI 92724 92725 . 160
chrXI 92757 92758 . 1060
chrXI 93391 93392 . 440
chrXI 93399 93400 . 5680
chrXI 93433 93434 . 140
chrXI 93471 93472 . 3220
chrXI 93490 93491 . 2540
chrXI 93504 93505 . 700
chrXI 93525 93526 . 460
chrXI 93577 93578 . 140
chrXI 93743 93744 . 640
chrXI 93774 93775 . 520
chrXI 93784 93785 . 140
chrXI 93792 93793 . 280
chrXI 93800 93801 . 960
chrXI 93835 93836 . 520
chrXI 93886 93887 . 220
chrXI 93918 93919 . 500
chrXI 93940 93941 . 640
chrXI 93976 93977 . 4680
chrXI 94026 94027 . 4880
chrXI 94491 94492 . 240
chrXI 94541 94542 . 120
chrXI 94624 94625 . 5120
chrXI 94780 94781 . 640
chrXI 95022 95023 . 2580
chrXI 95053 95054 . 160
chrXI 95296 95297 . 340
chrXI 95574 95575 . 340
chrXI 95965 95966 . 720
chrXI 96178 96179 . 640
chrXI 96334 96335 . 120
chrXI 96349 96350 . 120
chrXI 96401 96402 . 140
chrXI 96411 96412 . 300
chrXI 96423 96424 . 820
chrXI 96455 96456 . 1140
chrXI 96485 96486 . 220
chrXI 96528 96529 . 200
chrXI 96840 96841 . 680
chrXI 97394 97395 . 140
chrXI 98423 98424 . 120
chrXI 98426 98427 . 1240
chrXI 98437 98438 . 8380
chrXI 98486 98487 . 120
chrXI 98497 98498 . 480
chrXI 98536 98537 . 200
chrXI 98736 98737 . 420
chrXI 99033 99034 . 1200
chrXI 99139 99140 . 2660
chrXI 99368 99369 . 120
chrXI 99469 99470 . 340
chrXI 99560 99561 . 140
chrXI 99578 99579 . 120
chrXI 99631 99632 . 160
chrXI 99632 99633 . 1940
chrXI 99658 99659 . 260
chrXI 99693 99694 . 200
chrXI 99721 99722 . 480
chrXI 99725 99726 . 760
chrXI 99747 99748 . 1520
chrXI 99752 99753 . 6640
chrXI 99756 99757 . 120
chrXI 99762 99763 . 1080
chrXI 99765 99766 . 260
chrXI 99780 99781 . 260
chrXI 99818 99819 . 140
chrXI 99825 99826 . 300
chrXI 99832 99833 . 340
chrXI 99836 99837 . 120
chrXI 99939 99940 . 1620
chrXI 100124 100125 . 160
chrXI 106931 106932 . 180
chrXI 106961 106962 . 200
chrXI 106967 106968 . 680
chrXI 106971 106972 . 140
chrXI 106980 106981 . 140
chrXI 107010 107011 . 140
chrXI 107023 107024 . 240
chrXI 107026 107027 . 120
chrXI 107030 107031 . 140
chrXI 108849 108850 . 580
chrXI 108881 108882 . 140
chrXI 110382 110383 . 160
chrXI 110482 110483 . 3460
chrXI 110495 110496 . 1140
chrXI 111478 111479 . 760
chrXI 111488 111489 . 120
chrXI 111604 111605 . 140
chrXI 112055 112056 . 280
chrXI 112578 112579 . 3920
chrXI 112580 112581 . 2240
chrXI 112666 112667 . 360
chrXI 112668 112669 . 460
chrXI 112675 112676 . 3300
chrXI 112690 112691 . 4280
chrXI 112698 112699 . 620
chrXI 114045 114046 . 4520
chrXI 114069 114070 . 1100
chrXI 114269 114270 . 9400
chrXI 114272 114273 . 120
chrXI 114470 114471 . 140
chrXI 114479 114480 . 620
chrXI 114978 114979 . 160
chrXI 114982 114983 . 120
chrXI 115034 115035 . 160
chrXI 115045 115046 . 220
chrXI 115575 115576 . 160
chrXI 115626 115627 . 340
chrXI 116039 116040 . 440
chrXI 118033 118034 . 440
chrXI 118338 118339 . 540
chrXI 118361 118362 . 140
chrXI 118362 118363 . 600
chrXI 118417 118418 . 120
chrXI 118421 118422 . 1300
chrXI 118557 118558 . 360
chrXI 118589 118590 . 200
chrXI 118598 118599 . 200
chrXI 118684 118685 . 380
chrXI 118686 118687 . 120
chrXI 118688 118689 . 240
chrXI 118688 118689 . 380
chrXI 118689 118690 . 160
chrXI 119046 119047 . 280
chrXI 119061 119062 . 560
chrXI 119070 119071 . 1340
chrXI 120007 120008 . 220
chrXI 122341 122342 . 400
chrXI 122350 122351 . 120
chrXI 122364 122365 . 2000
chrXI 122373 122374 . 140
chrXI 122396 122397 . 980
chrXI 122423 122424 . 1060
chrXI 122433 122434 . 380
chrXI 122442 122443 . 320
chrXI 122708 122709 . 140
chrXI 123928 123929 . 120
chrXI 124180 124181 . 120
chrXI 125577 125578 . 140
chrXI 125605 125606 . 140
chrXI 125669 125670 . 260
chrXI 127097 127098 . 1320
chrXI 127100 127101 . 220
chrXI 127110 127111 . 820
chrXI 127113 127114 . 1140
chrXI 127132 127133 . 2260
chrXI 127265 127266 . 360
chrXI 127275 127276 . 120
chrXI 127283 127284 . 180
chrXI 127317 127318 . 220
chrXI 127491 127492 . 200
chrXI 127520 127521 . 120
chrXI 127658 127659 . 220
chrXI 127673 127674 . 340
chrXI 128399 128400 . 1860
chrXI 128440 128441 . 120
chrXI 129362 129363 . 2160
chrXI 129766 129767 . 3800
chrXI 130399 130400 . 1280
chrXI 130454 130455 . 180
chrXI 130491 130492 . 120
chrXI 130506 130507 . 5260
chrXI 130637 130638 . 140
chrXI 130673 130674 . 1120
chrXI 130890 130891 . 160
chrXI 131308 131309 . 660
chrXI 131316 131317 . 360
chrXI 132107 132108 . 140
chrXI 132199 132200 . 4140
chrXI 132973 132974 . 1440
chrXI 133343 133344 . 360
chrXI 133376 133377 . 120
chrXI 133382 133383 . 1720
chrXI 133529 133530 . 900
chrXI 133579 133580 . 1640
chrXI 133585 133586 . 400
chrXI 133615 133616 . 140
chrXI 133656 133657 . 120
chrXI 134197 134198 . 1200
chrXI 134204 134205 . 1860
chrXI 134212 134213 . 1920
chrXI 134220 134221 . 980
chrXI 134299 134300 . 120
chrXI 134304 134305 . 4020
chrXI 134457 134458 . 1600
chrXI 134498 134499 . 840
chrXI 134824 134825 . 520
chrXI 134867 134868 . 220
chrXI 134874 134875 . 360
chrXI 135375 135376 . 600
chrXI 135614 135615 . 2320
chrXI 135751 135752 . 680
chrXI 135948 135949 . 540
chrXI 135983 135984 . 1560
chrXI 136019 136020 . 1360
chrXI 136265 136266 . 5720
chrXI 136308 136309 . 700
chrXI 136620 136621 . 4280
chrXI 136681 136682 . 120
chrXI 137194 137195 . 120
chrXI 137695 137696 . 240
chrXI 137710 137711 . 220
chrXI 140750 140751 . 180
chrXI 140969 140970 . 340
chrXI 141161 141162 . 900
chrXI 141180 141181 . 120
chrXI 141294 141295 . 120
chrXI 141519 141520 . 160
chrXI 142758 142759 . 560
chrXI 142813 142814 . 120
chrXI 143221 143222 . 480
chrXI 143225 143226 . 220
chrXI 143256 143257 . 280
chrXI 143259 143260 . 120
chrXI 143301 143302 . 440
chrXI 143303 143304 . 260
chrXI 143324 143325 . 980
chrXI 143353 143354 . 1200
chrXI 143399 143400 . 280
chrXI 143508 143509 . 180
chrXI 143511 143512 . 260
chrXI 143520 143521 . 140
chrXI 143526 143527 . 120
chrXI 143576 143577 . 140
chrXI 143752 143753 . 460
chrXI 143798 143799 . 4740
chrXI 143804 143805 . 700
chrXI 143812 143813 . 680
chrXI 143821 143822 . 3200
chrXI 143876 143877 . 1760
chrXI 143929 143930 . 180
chrXI 144004 144005 . 160
chrXI 144007 144008 . 940
chrXI 144221 144222 . 140
chrXI 144322 144323 . 1700
chrXI 144568 144569 . 220
chrXI 145694 145695 . 380
chrXI 145698 145699 . 180
chrXI 145969 145970 . 1540
chrXI 146172 146173 . 380
chrXI 146178 146179 . 720
chrXI 146358 146359 . 1000
chrXI 146555 146556 . 1860
chrXI 147093 147094 . 120
chrXI 147319 147320 . 260
chrXI 147499 147500 . 160
chrXI 147553 147554 . 140
chrXI 148503 148504 . 6060
chrXI 148828 148829 . 720
chrXI 148993 148994 . 5700
chrXI 149000 149001 . 1180
chrXI 149043 149044 . 1280
chrXI 149046 149047 . 2080
chrXI 149269 149270 . 200
chrXI 149288 149289 . 200
chrXI 149906 149907 . 320
chrXI 150831 150832 . 260
chrXI 150884 150885 . 1480
chrXI 150984 150985 . 1680
chrXI 150988 150989 . 160
chrXI 151003 151004 . 1080
chrXI 151027 151028 . 880
chrXI 151051 151052 . 2700
chrXI 151067 151068 . 260
chrXI 151102 151103 . 400
chrXI 151150 151151 . 180
chrXI 151172 151173 . 240
chrXI 151238 151239 . 1020
chrXI 151280 151281 . 900
chrXI 151297 151298 . 180
chrXI 151467 151468 . 540
chrXI 151500 151501 . 280
chrXI 151504 151505 . 620
chrXI 151509 151510 . 280
chrXI 151843 151844 . 200
chrXI 152134 152135 . 300
chrXI 152859 152860 . 1620
chrXI 152950 152951 . 220
chrXI 153130 153131 . 140
chrXI 153190 153191 . 120
chrXI 153714 153715 . 120
chrXI 153730 153731 . 140
chrXI 153751 153752 . 180
chrXI 153909 153910 . 720
chrXI 154031 154032 . 2240
chrXI 154568 154569 . 420
chrXI 154838 154839 . 120
chrXI 155200 155201 . 140
chrXI 155415 155416 . 400
chrXI 155456 155457 . 3980
chrXI 155474 155475 . 260
chrXI 155497 155498 . 260
chrXI 155505 155506 . 120
chrXI 156010 156011 . 120
chrXI 157120 157121 . 260
chrXI 157246 157247 . 180
chrXI 158152 158153 . 240
chrXI 158315 158316 . 520
chrXI 158339 158340 . 240
chrXI 158361 158362 . 580
chrXI 158362 158363 . 240
chrXI 158469 158470 . 780
chrXI 158488 158489 . 140
chrXI 158516 158517 . 120
chrXI 158534 158535 . 320
chrXI 158808 158809 . 420
chrXI 159367 159368 . 120
chrXI 159371 159372 . 120
chrXI 159473 159474 . 300
chrXI 159546 159547 . 140
chrXI 160723 160724 . 580
chrXI 161199 161200 . 120
chrXI 161362 161363 . 580
chrXI 161395 161396 . 160
chrXI 161426 161427 . 200
chrXI 161439 161440 . 220
chrXI 161442 161443 . 120
chrXI 161462 161463 . 540
chrXI 162423 162424 . 120
chrXI 162427 162428 . 240
chrXI 162450 162451 . 180
chrXI 162461 162462 . 140
chrXI 162500 162501 . 400
chrXI 162630 162631 . 220
chrXI 162746 162747 . 140
chrXI 162771 162772 . 140
chrXI 163061 163062 . 300
chrXI 163348 163349 . 120
chrXI 163378 163379 . 120
chrXI 163392 163393 . 120
chrXI 163572 163573 . 200
chrXI 164494 164495 . 140
chrXI 164527 164528 . 160
chrXI 164546 164547 . 1960
chrXI 164577 164578 . 120
chrXI 164586 164587 . 300
chrXI 164590 164591 . 140
chrXI 164594 164595 . 140
chrXI 164645 164646 . 320
chrXI 164675 164676 . 140
chrXI 164679 164680 . 240
chrXI 164685 164686 . 1140
chrXI 164708 164709 . 780
chrXI 164717 164718 . 120
chrXI 164830 164831 . 120
chrXI 164839 164840 . 1580
chrXI 164849 164850 . 380
chrXI 164899 164900 . 220
chrXI 164909 164910 . 140
chrXI 164942 164943 . 1380
chrXI 165032 165033 . 3200
chrXI 165038 165039 . 620
chrXI 165056 165057 . 580
chrXI 165136 165137 . 140
chrXI 165168 165169 . 1080
chrXI 165269 165270 . 2280
chrXI 165589 165590 . 520
chrXI 165653 165654 . 7180
chrXI 166056 166057 . 200
chrXI 166102 166103 . 120
chrXI 166242 166243 . 240
chrXI 166262 166263 . 120
chrXI 166270 166271 . 180
chrXI 166299 166300 . 140
chrXI 166314 166315 . 1660
chrXI 166363 166364 . 120
chrXI 166384 166385 . 240
chrXI 166509 166510 . 400
chrXI 166595 166596 . 1240
chrXI 167024 167025 . 2220
chrXI 167058 167059 . 1020
chrXI 167244 167245 . 1160
chrXI 167577 167578 . 180
chrXI 167624 167625 . 2060
chrXI 167733 167734 . 1200
chrXI 168122 168123 . 180
chrXI 168695 168696 . 680
chrXI 168930 168931 . 8920
chrXI 168944 168945 . 220
chrXI 169157 169158 . 1400
chrXI 169329 169330 . 320
chrXI 169510 169511 . 3740
chrXI 170180 170181 . 900
chrXI 170197 170198 . 140
chrXI 170408 170409 . 180
chrXI 170416 170417 . 600
chrXI 170689 170690 . 160
chrXI 170872 170873 . 120
chrXI 171130 171131 . 220
chrXI 171182 171183 . 240
chrXI 171240 171241 . 240
chrXI 171336 171337 . 1920
chrXI 171361 171362 . 340
chrXI 171369 171370 . 600
chrXI 171402 171403 . 320
chrXI 171496 171497 . 240
chrXI 171514 171515 . 120
chrXI 171577 171578 . 160
chrXI 171586 171587 . 140
chrXI 171619 171620 . 140
chrXI 171632 171633 . 740
chrXI 171675 171676 . 620
chrXI 171683 171684 . 120
chrXI 171710 171711 . 180
chrXI 171915 171916 . 1920
chrXI 172053 172054 . 500
chrXI 172639 172640 . 380
chrXI 172824 172825 . 3080
chrXI 172856 172857 . 380
chrXI 172866 172867 . 280
chrXI 172959 172960 . 360
chrXI 173298 173299 . 120
chrXI 173334 173335 . 3180
chrXI 173479 173480 . 1400
chrXI 174033 174034 . 160
chrXI 174043 174044 . 320
chrXI 174045 174046 . 200
chrXI 174103 174104 . 1680
chrXI 174112 174113 . 780
chrXI 176662 176663 . 1120
chrXI 176684 176685 . 220
chrXI 176691 176692 . 5700
chrXI 178072 178073 . 120
chrXI 178078 178079 . 1820
chrXI 178179 178180 . 120
chrXI 178238 178239 . 220
chrXI 178253 178254 . 160
chrXI 178311 178312 . 220
chrXI 178323 178324 . 340
chrXI 178330 178331 . 180
chrXI 178333 178334 . 200
chrXI 178336 178337 . 340
chrXI 178352 178353 . 340
chrXI 178362 178363 . 320
chrXI 178368 178369 . 560
chrXI 178375 178376 . 240
chrXI 178380 178381 . 420
chrXI 178413 178414 . 120
chrXI 179228 179229 . 160
chrXI 179518 179519 . 1020
chrXI 179557 179558 . 880
chrXI 179566 179567 . 1360
chrXI 179582 179583 . 520
chrXI 179754 179755 . 320
chrXI 179929 179930 . 320
chrXI 179932 179933 . 160
chrXI 180038 180039 . 140
chrXI 180242 180243 . 400
chrXI 180284 180285 . 360
chrXI 180309 180310 . 360
chrXI 180386 180387 . 220
chrXI 180696 180697 . 3000
chrXI 180784 180785 . 1480
chrXI 180800 180801 . 260
chrXI 182269 182270 . 640
chrXI 182485 182486 . 240
chrXI 182531 182532 . 120
chrXI 182718 182719 . 120
chrXI 182726 182727 . 880
chrXI 182745 182746 . 320
chrXI 182905 182906 . 140
chrXI 185059 185060 . 340
chrXI 185061 185062 . 460
chrXI 185839 185840 . 340
chrXI 186020 186021 . 600
chrXI 186059 186060 . 120
chrXI 186425 186426 . 320
chrXI 186530 186531 . 1720
chrXI 186987 186988 . 240
chrXI 188834 188835 . 220
chrXI 188884 188885 . 180
chrXI 188888 188889 . 120
chrXI 188893 188894 . 280
chrXI 188893 188894 . 200
chrXI 188894 188895 . 120
chrXI 188901 188902 . 140
chrXI 189265 189266 . 280
chrXI 190018 190019 . 680
chrXI 191535 191536 . 140
chrXI 191543 191544 . 520
chrXI 191551 191552 . 5540
chrXI 191572 191573 . 460
chrXI 191599 191600 . 140
chrXI 191607 191608 . 240
chrXI 191620 191621 . 1140
chrXI 191638 191639 . 220
chrXI 191834 191835 . 120
chrXI 192119 192120 . 1040
chrXI 192126 192127 . 6560
chrXI 192458 192459 . 1040
chrXI 193150 193151 . 180
chrXI 193189 193190 . 960
chrXI 193207 193208 . 180
chrXI 193230 193231 . 1660
chrXI 193583 193584 . 16560
chrXI 193982 193983 . 5880
chrXI 194205 194206 . 120
chrXI 194517 194518 . 220
chrXI 194682 194683 . 140
chrXI 195093 195094 . 560
chrXI 195925 195926 . 420
chrXI 195943 195944 . 120
chrXI 196120 196121 . 2460
chrXI 196165 196166 . 180
chrXI 196243 196244 . 4880
chrXI 196400 196401 . 200
chrXI 196552 196553 . 520
chrXI 196758 196759 . 160
chrXI 196916 196917 . 800
chrXI 197631 197632 . 740
chrXI 198083 198084 . 200
chrXI 199174 199175 . 120
chrXI 199265 199266 . 160
chrXI 199463 199464 . 180
chrXI 200322 200323 . 400
chrXI 200347 200348 . 160
chrXI 200372 200373 . 140
chrXI 200382 200383 . 540
chrXI 200808 200809 . 680
chrXI 200862 200863 . 740
chrXI 200865 200866 . 580
chrXI 200879 200880 . 120
chrXI 201007 201008 . 120
chrXI 201247 201248 . 1520
chrXI 201261 201262 . 320
chrXI 201270 201271 . 220
chrXI 201352 201353 . 260
chrXI 201482 201483 . 2540
chrXI 201513 201514 . 120
chrXI 201539 201540 . 900
chrXI 201689 201690 . 1140
chrXI 201923 201924 . 240
chrXI 201949 201950 . 200
chrXI 202051 202052 . 540
chrXI 202931 202932 . 380
chrXI 203024 203025 . 120
chrXI 203108 203109 . 1280
chrXI 203112 203113 . 4620
chrXI 203303 203304 . 360
chrXI 203336 203337 . 780
chrXI 203437 203438 . 1380
chrXI 203445 203446 . 340
chrXI 203644 203645 . 280
chrXI 203828 203829 . 2680
chrXI 204357 204358 . 800
chrXI 204720 204721 . 360
chrXI 204882 204883 . 240
chrXI 205051 205052 . 1760
chrXI 205062 205063 . 740
chrXI 205363 205364 . 800
chrXI 205369 205370 . 6500
chrXI 205376 205377 . 1040
chrXI 205425 205426 . 500
chrXI 205457 205458 . 360
chrXI 205463 205464 . 480
chrXI 207745 207746 . 620
chrXI 207955 207956 . 260
chrXI 207958 207959 . 1900
chrXI 208010 208011 . 120
chrXI 208013 208014 . 160
chrXI 208071 208072 . 320
chrXI 208112 208113 . 820
chrXI 208201 208202 . 200
chrXI 210117 210118 . 500
chrXI 210292 210293 . 280
chrXI 210368 210369 . 380
chrXI 210402 210403 . 220
chrXI 210410 210411 . 420
chrXI 210431 210432 . 320
chrXI 210453 210454 . 320
chrXI 210658 210659 . 8180
chrXI 210782 210783 . 120
chrXI 212009 212010 . 240
chrXI 212541 212542 . 840
chrXI 213060 213061 . 1560
chrXI 213083 213084 . 520
chrXI 213100 213101 . 420
chrXI 213110 213111 . 480
chrXI 213168 213169 . 120
chrXI 213456 213457 . 160
chrXI 213773 213774 . 300
chrXI 213807 213808 . 240
chrXI 213821 213822 . 660
chrXI 213846 213847 . 920
chrXI 213848 213849 . 140
chrXI 214206 214207 . 120
chrXI 214324 214325 . 140
chrXI 214660 214661 . 5440
chrXI 215153 215154 . 120
chrXI 216760 216761 . 200
chrXI 216823 216824 . 1040
chrXI 216826 216827 . 480
chrXI 216828 216829 . 920
chrXI 216840 216841 . 4760
chrXI 216840 216841 . 1320
chrXI 216852 216853 . 5560
chrXI 216902 216903 . 160
chrXI 217000 217001 . 320
chrXI 217017 217018 . 240
chrXI 217018 217019 . 160
chrXI 217069 217070 . 800
chrXI 217136 217137 . 360
chrXI 217511 217512 . 600
chrXI 217880 217881 . 180
chrXI 217917 217918 . 140
chrXI 219099 219100 . 360
chrXI 219345 219346 . 420
chrXI 219365 219366 . 120
chrXI 219526 219527 . 140
chrXI 219939 219940 . 240
chrXI 219979 219980 . 660
chrXI 220098 220099 . 1100
chrXI 220183 220184 . 3620
chrXI 220228 220229 . 1140
chrXI 220323 220324 . 120
chrXI 220454 220455 . 2500
chrXI 220588 220589 . 180
chrXI 220744 220745 . 1200
chrXI 221235 221236 . 1660
chrXI 222638 222639 . 120
chrXI 222930 222931 . 260
chrXI 223097 223098 . 320
chrXI 223228 223229 . 320
chrXI 223910 223911 . 120
chrXI 224211 224212 . 4400
chrXI 224554 224555 . 120
chrXI 224799 224800 . 360
chrXI 224815 224816 . 1440
chrXI 224851 224852 . 120
chrXI 225634 225635 . 160
chrXI 225944 225945 . 1880
chrXI 225946 225947 . 200
chrXI 225960 225961 . 320
chrXI 225966 225967 . 440
chrXI 225984 225985 . 960
chrXI 226027 226028 . 260
chrXI 226028 226029 . 440
chrXI 226064 226065 . 120
chrXI 226218 226219 . 180
chrXI 226285 226286 . 420
chrXI 226342 226343 . 3080
chrXI 226345 226346 . 220
chrXI 226352 226353 . 780
chrXI 226360 226361 . 2060
chrXI 226360 226361 . 320
chrXI 226362 226363 . 120
chrXI 226377 226378 . 880
chrXI 226388 226389 . 160
chrXI 226417 226418 . 220
chrXI 226434 226435 . 140
chrXI 226446 226447 . 660
chrXI 227090 227091 . 120
chrXI 227418 227419 . 120
chrXI 228323 228324 . 120
chrXI 228559 228560 . 2160
chrXI 228600 228601 . 200
chrXI 228694 228695 . 160
chrXI 229481 229482 . 240
chrXI 229490 229491 . 240
chrXI 229754 229755 . 1160
chrXI 229933 229934 . 360
chrXI 229968 229969 . 580
chrXI 229974 229975 . 440
chrXI 229974 229975 . 1540
chrXI 230071 230072 . 600
chrXI 230099 230100 . 3220
chrXI 230144 230145 . 420
chrXI 230196 230197 . 640
chrXI 230202 230203 . 180
chrXI 230213 230214 . 960
chrXI 230260 230261 . 300
chrXI 230297 230298 . 660
chrXI 230301 230302 . 520
chrXI 230309 230310 . 1220
chrXI 230312 230313 . 240
chrXI 230409 230410 . 600
chrXI 230497 230498 . 3740
chrXI 230639 230640 . 320
chrXI 230749 230750 . 1040
chrXI 230757 230758 . 640
chrXI 230802 230803 . 1420
chrXI 230823 230824 . 140
chrXI 230833 230834 . 140
chrXI 230854 230855 . 260
chrXI 230875 230876 . 140
chrXI 230899 230900 . 780
chrXI 230945 230946 . 200
chrXI 230949 230950 . 560
chrXI 230965 230966 . 1200
chrXI 231021 231022 . 2680
chrXI 231032 231033 . 180
chrXI 231044 231045 . 640
chrXI 231107 231108 . 120
chrXI 231159 231160 . 2620
chrXI 231166 231167 . 3300
chrXI 231167 231168 . 340
chrXI 231177 231178 . 120
chrXI 231286 231287 . 680
chrXI 231401 231402 . 120
chrXI 231419 231420 . 140
chrXI 231555 231556 . 180
chrXI 231561 231562 . 180
chrXI 231683 231684 . 140
chrXI 231715 231716 . 140
chrXI 231736 231737 . 4220
chrXI 231831 231832 . 360
chrXI 231986 231987 . 140
chrXI 232011 232012 . 400
chrXI 232946 232947 . 120
chrXI 233515 233516 . 280
chrXI 233790 233791 . 1780
chrXI 233810 233811 . 2420
chrXI 233850 233851 . 400
chrXI 234010 234011 . 140
chrXI 234016 234017 . 380
chrXI 234253 234254 . 300
chrXI 234289 234290 . 120
chrXI 234302 234303 . 2980
chrXI 234311 234312 . 120
chrXI 234326 234327 . 920
chrXI 234352 234353 . 200
chrXI 234378 234379 . 160
chrXI 235661 235662 . 560
chrXI 235913 235914 . 140
chrXI 235957 235958 . 4520
chrXI 235960 235961 . 220
chrXI 236027 236028 . 360
chrXI 236099 236100 . 120
chrXI 236357 236358 . 1240
chrXI 236861 236862 . 560
chrXI 236930 236931 . 1180
chrXI 236965 236966 . 560
chrXI 236976 236977 . 320
chrXI 237304 237305 . 720
chrXI 237361 237362 . 160
chrXI 237385 237386 . 120
chrXI 237719 237720 . 2220
chrXI 238450 238451 . 260
chrXI 239061 239062 . 220
chrXI 239229 239230 . 720
chrXI 239405 239406 . 280
chrXI 240461 240462 . 6820
chrXI 240584 240585 . 4360
chrXI 242291 242292 . 160
chrXI 242884 242885 . 160
chrXI 242897 242898 . 480
chrXI 242921 242922 . 260
chrXI 243096 243097 . 120
chrXI 245524 245525 . 280
chrXI 245639 245640 . 260
chrXI 245643 245644 . 440
chrXI 245648 245649 . 340
chrXI 245709 245710 . 240
chrXI 245752 245753 . 120
chrXI 245817 245818 . 180
chrXI 245839 245840 . 680
chrXI 245887 245888 . 300
chrXI 245890 245891 . 320
chrXI 245946 245947 . 140
chrXI 245957 245958 . 140
chrXI 246064 246065 . 120
chrXI 246168 246169 . 820
chrXI 246284 246285 . 1220
chrXI 246301 246302 . 780
chrXI 246420 246421 . 240
chrXI 247252 247253 . 380
chrXI 247406 247407 . 2100
chrXI 247426 247427 . 1720
chrXI 247502 247503 . 2880
chrXI 247814 247815 . 160
chrXI 247825 247826 . 980
chrXI 247827 247828 . 1700
chrXI 247836 247837 . 500
chrXI 247841 247842 . 440
chrXI 247873 247874 . 680
chrXI 247880 247881 . 760
chrXI 247883 247884 . 720
chrXI 247892 247893 . 540
chrXI 247901 247902 . 1660
chrXI 247952 247953 . 140
chrXI 247956 247957 . 1720
chrXI 247966 247967 . 260
chrXI 248071 248072 . 120
chrXI 248317 248318 . 120
chrXI 248324 248325 . 200
chrXI 248397 248398 . 120
chrXI 248398 248399 . 180
chrXI 248401 248402 . 240
chrXI 248415 248416 . 420
chrXI 248690 248691 . 120
chrXI 248693 248694 . 420
chrXI 249083 249084 . 120
chrXI 249230 249231 . 320
chrXI 249547 249548 . 1140
chrXI 251416 251417 . 200
chrXI 251538 251539 . 1260
chrXI 251930 251931 . 120
chrXI 252217 252218 . 480
chrXI 252900 252901 . 420
chrXI 253212 253213 . 1920
chrXI 253539 253540 . 120
chrXI 254739 254740 . 2360
chrXI 254858 254859 . 1680
chrXI 255459 255460 . 160
chrXI 255533 255534 . 160
chrXI 255553 255554 . 640
chrXI 255651 255652 . 540
chrXI 256586 256587 . 2240
chrXI 256594 256595 . 240
chrXI 256604 256605 . 940
chrXI 256605 256606 . 860
chrXI 256606 256607 . 120
chrXI 256606 256607 . 120
chrXI 256666 256667 . 2060
chrXI 256710 256711 . 300
chrXI 257347 257348 . 140
chrXI 257457 257458 . 560
chrXI 257936 257937 . 180
chrXI 258003 258004 . 1000
chrXI 258054 258055 . 260
chrXI 258204 258205 . 120
chrXI 258216 258217 . 360
chrXI 258257 258258 . 120
chrXI 258345 258346 . 160
chrXI 258432 258433 . 3480
chrXI 258474 258475 . 140
chrXI 258485 258486 . 1120
chrXI 258502 258503 . 260
chrXI 258531 258532 . 380
chrXI 258564 258565 . 440
chrXI 258592 258593 . 140
chrXI 258598 258599 . 1320
chrXI 258611 258612 . 180
chrXI 258616 258617 . 220
chrXI 258624 258625 . 580
chrXI 258625 258626 . 1240
chrXI 258634 258635 . 180
chrXI 258672 258673 . 120
chrXI 258753 258754 . 960
chrXI 258798 258799 . 760
chrXI 258839 258840 . 600
chrXI 258883 258884 . 140
chrXI 258884 258885 . 120
chrXI 258940 258941 . 120
chrXI 258970 258971 . 220
chrXI 259016 259017 . 260
chrXI 259045 259046 . 160
chrXI 259060 259061 . 460
chrXI 259110 259111 . 160
chrXI 259477 259478 . 220
chrXI 259711 259712 . 120
chrXI 259750 259751 . 2380
chrXI 259793 259794 . 5800
chrXI 259809 259810 . 2020
chrXI 259829 259830 . 1840
chrXI 259863 259864 . 880
chrXI 259885 259886 . 360
chrXI 259965 259966 . 2240
chrXI 260004 260005 . 1300
chrXI 260026 260027 . 400
chrXI 260109 260110 . 1720
chrXI 260162 260163 . 900
chrXI 260183 260184 . 380
chrXI 260427 260428 . 120
chrXI 260492 260493 . 120
chrXI 260495 260496 . 140
chrXI 260513 260514 . 280
chrXI 260856 260857 . 220
chrXI 260879 260880 . 240
chrXI 260916 260917 . 220
chrXI 261187 261188 . 3120
chrXI 261214 261215 . 260
chrXI 261228 261229 . 400
chrXI 261419 261420 . 300
chrXI 261777 261778 . 160
chrXI 261795 261796 . 1620
chrXI 261828 261829 . 2140
chrXI 261836 261837 . 180
chrXI 261997 261998 . 2640
chrXI 261998 261999 . 120
chrXI 262002 262003 . 4880
chrXI 262012 262013 . 2480
chrXI 262036 262037 . 120
chrXI 262041 262042 . 1160
chrXI 262065 262066 . 10540
chrXI 262219 262220 . 360
chrXI 262222 262223 . 120
chrXI 263224 263225 . 620
chrXI 263233 263234 . 200
chrXI 263240 263241 . 140
chrXI 263247 263248 . 180
chrXI 263254 263255 . 660
chrXI 263262 263263 . 280
chrXI 263274 263275 . 880
chrXI 263277 263278 . 160
chrXI 263286 263287 . 4700
chrXI 263302 263303 . 360
chrXI 263310 263311 . 400
chrXI 263319 263320 . 200
chrXI 264245 264246 . 2120
chrXI 264257 264258 . 320
chrXI 264432 264433 . 520
chrXI 264442 264443 . 760
chrXI 264448 264449 . 1080
chrXI 264484 264485 . 300
chrXI 264566 264567 . 760
chrXI 264576 264577 . 760
chrXI 264580 264581 . 260
chrXI 264626 264627 . 300
chrXI 264673 264674 . 6880
chrXI 264750 264751 . 560
chrXI 264856 264857 . 400
chrXI 265143 265144 . 940
chrXI 265473 265474 . 560
chrXI 265960 265961 . 120
chrXI 265983 265984 . 120
chrXI 266043 266044 . 120
chrXI 266054 266055 . 140
chrXI 266242 266243 . 540
chrXI 266433 266434 . 240
chrXI 266976 266977 . 120
chrXI 266997 266998 . 140
chrXI 268755 268756 . 800
chrXI 269379 269380 . 180
chrXI 269420 269421 . 120
chrXI 269571 269572 . 420
chrXI 269603 269604 . 500
chrXI 269635 269636 . 200
chrXI 269639 269640 . 300
chrXI 269683 269684 . 380
chrXI 269795 269796 . 200
chrXI 270196 270197 . 120
chrXI 270705 270706 . 260
chrXI 270720 270721 . 160
chrXI 270741 270742 . 120
chrXI 270781 270782 . 1400
chrXI 270794 270795 . 2060
chrXI 270916 270917 . 160
chrXI 271243 271244 . 3160
chrXI 271813 271814 . 660
chrXI 272822 272823 . 320
chrXI 272875 272876 . 120
chrXI 273080 273081 . 2980
chrXI 273096 273097 . 380
chrXI 273104 273105 . 360
chrXI 273252 273253 . 200
chrXI 273314 273315 . 520
chrXI 273321 273322 . 360
chrXI 273336 273337 . 1980
chrXI 275118 275119 . 8560
chrXI 275175 275176 . 4280
chrXI 275183 275184 . 1700
chrXI 275367 275368 . 120
chrXI 277135 277136 . 1080
chrXI 277369 277370 . 1120
chrXI 277507 277508 . 11020
chrXI 277536 277537 . 3080
chrXI 277626 277627 . 12580
chrXI 277837 277838 . 160
chrXI 277868 277869 . 180
chrXI 278024 278025 . 160
chrXI 278029 278030 . 1320
chrXI 278048 278049 . 120
chrXI 278106 278107 . 280
chrXI 278136 278137 . 1220
chrXI 278141 278142 . 180
chrXI 278144 278145 . 640
chrXI 278155 278156 . 2300
chrXI 278195 278196 . 1120
chrXI 278211 278212 . 2540
chrXI 278350 278351 . 2120
chrXI 278394 278395 . 340
chrXI 278439 278440 . 1360
chrXI 278471 278472 . 140
chrXI 278472 278473 . 320
chrXI 278493 278494 . 180
chrXI 278509 278510 . 620
chrXI 278511 278512 . 160
chrXI 278512 278513 . 120
chrXI 278532 278533 . 120
chrXI 278544 278545 . 140
chrXI 278563 278564 . 380
chrXI 278570 278571 . 2520
chrXI 278578 278579 . 2480
chrXI 278580 278581 . 980
chrXI 278591 278592 . 900
chrXI 278593 278594 . 280
chrXI 278817 278818 . 280
chrXI 278831 278832 . 120
chrXI 278901 278902 . 220
chrXI 278912 278913 . 120
chrXI 278936 278937 . 320
chrXI 278953 278954 . 380
chrXI 278954 278955 . 120
chrXI 278974 278975 . 140
chrXI 278987 278988 . 180
chrXI 279024 279025 . 160
chrXI 279132 279133 . 400
chrXI 280278 280279 . 160
chrXI 280309 280310 . 220
chrXI 280363 280364 . 120
chrXI 280396 280397 . 460
chrXI 280417 280418 . 120
chrXI 280420 280421 . 740
chrXI 280454 280455 . 500
chrXI 280527 280528 . 120
chrXI 280562 280563 . 220
chrXI 280573 280574 . 2740
chrXI 280751 280752 . 940
chrXI 280813 280814 . 2900
chrXI 282442 282443 . 180
chrXI 282461 282462 . 280
chrXI 282675 282676 . 140
chrXI 282812 282813 . 460
chrXI 282890 282891 . 580
chrXI 283246 283247 . 200
chrXI 283253 283254 . 360
chrXI 283255 283256 . 180
chrXI 283259 283260 . 140
chrXI 283748 283749 . 3280
chrXI 283758 283759 . 440
chrXI 283993 283994 . 500
chrXI 284353 284354 . 220
chrXI 284723 284724 . 720
chrXI 284765 284766 . 11640
chrXI 284800 284801 . 2760
chrXI 284875 284876 . 3880
chrXI 286386 286387 . 220
chrXI 286391 286392 . 120
chrXI 287018 287019 . 260
chrXI 287209 287210 . 200
chrXI 287849 287850 . 240
chrXI 288120 288121 . 540
chrXI 288141 288142 . 980
chrXI 288306 288307 . 160
chrXI 288319 288320 . 240
chrXI 288324 288325 . 400
chrXI 288510 288511 . 160
chrXI 288677 288678 . 3780
chrXI 288685 288686 . 120
chrXI 288702 288703 . 560
chrXI 288707 288708 . 5120
chrXI 288774 288775 . 2080
chrXI 288779 288780 . 140
chrXI 291247 291248 . 1240
chrXI 291260 291261 . 4840
chrXI 291262 291263 . 200
chrXI 291275 291276 . 500
chrXI 291281 291282 . 1900
chrXI 291286 291287 . 980
chrXI 291390 291391 . 440
chrXI 291687 291688 . 320
chrXI 291834 291835 . 340
chrXI 292277 292278 . 160
chrXI 292496 292497 . 1220
chrXI 293483 293484 . 160
chrXI 293619 293620 . 140
chrXI 293638 293639 . 160
chrXI 294072 294073 . 1380
chrXI 294231 294232 . 120
chrXI 294473 294474 . 160
chrXI 294487 294488 . 4040
chrXI 294506 294507 . 760
chrXI 294700 294701 . 140
chrXI 294718 294719 . 580
chrXI 295057 295058 . 1640
chrXI 295253 295254 . 640
chrXI 295414 295415 . 120
chrXI 295537 295538 . 380
chrXI 295924 295925 . 160
chrXI 296080 296081 . 940
chrXI 296252 296253 . 140
chrXI 296254 296255 . 160
chrXI 296293 296294 . 2280
chrXI 296334 296335 . 120
chrXI 296347 296348 . 2020
chrXI 296366 296367 . 180
chrXI 296552 296553 . 160
chrXI 296689 296690 . 140
chrXI 298469 298470 . 120
chrXI 298839 298840 . 520
chrXI 299176 299177 . 340
chrXI 299182 299183 . 620
chrXI 299197 299198 . 560
chrXI 299284 299285 . 220
chrXI 299311 299312 . 1420
chrXI 299326 299327 . 720
chrXI 299810 299811 . 140
chrXI 301422 301423 . 500
chrXI 301964 301965 . 140
chrXI 302857 302858 . 280
chrXI 302909 302910 . 180
chrXI 302949 302950 . 120
chrXI 302962 302963 . 220
chrXI 302994 302995 . 200
chrXI 303167 303168 . 340
chrXI 303244 303245 . 300
chrXI 303253 303254 . 160
chrXI 303268 303269 . 500
chrXI 304096 304097 . 160
chrXI 304222 304223 . 360
chrXI 304247 304248 . 1020
chrXI 304455 304456 . 120
chrXI 304728 304729 . 120
chrXI 304762 304763 . 140
chrXI 304768 304769 . 120
chrXI 304799 304800 . 220
chrXI 304817 304818 . 160
chrXI 305003 305004 . 240
chrXI 305046 305047 . 220
chrXI 305667 305668 . 220
chrXI 305801 305802 . 300
chrXI 306288 306289 . 1040
chrXI 306642 306643 . 340
chrXI 306657 306658 . 140
chrXI 306799 306800 . 240
chrXI 307097 307098 . 2860
chrXI 307122 307123 . 3140
chrXI 307182 307183 . 2260
chrXI 307189 307190 . 1460
chrXI 307207 307208 . 120
chrXI 307210 307211 . 260
chrXI 307709 307710 . 400
chrXI 308087 308088 . 320
chrXI 308102 308103 . 940
chrXI 308122 308123 . 3860
chrXI 308277 308278 . 820
chrXI 308283 308284 . 240
chrXI 308292 308293 . 160
chrXI 308300 308301 . 1200
chrXI 308430 308431 . 680
chrXI 308699 308700 . 3600
chrXI 308702 308703 . 420
chrXI 308708 308709 . 3280
chrXI 308756 308757 . 160
chrXI 308781 308782 . 460
chrXI 308784 308785 . 920
chrXI 308793 308794 . 7440
chrXI 308824 308825 . 120
chrXI 308833 308834 . 120
chrXI 308854 308855 . 140
chrXI 308859 308860 . 120
chrXI 308885 308886 . 280
chrXI 308897 308898 . 6400
chrXI 308920 308921 . 160
chrXI 308947 308948 . 440
chrXI 308986 308987 . 200
chrXI 309027 309028 . 240
chrXI 309045 309046 . 780
chrXI 309068 309069 . 200
chrXI 309225 309226 . 2300
chrXI 309290 309291 . 1620
chrXI 309652 309653 . 140
chrXI 309664 309665 . 120
chrXI 309770 309771 . 120
chrXI 309918 309919 . 360
chrXI 309938 309939 . 120
chrXI 309993 309994 . 560
chrXI 310000 310001 . 380
chrXI 310003 310004 . 120
chrXI 310004 310005 . 180
chrXI 310066 310067 . 500
chrXI 310070 310071 . 300
chrXI 310084 310085 . 360
chrXI 310544 310545 . 140
chrXI 310892 310893 . 120
chrXI 312056 312057 . 200
chrXI 312830 312831 . 140
chrXI 313176 313177 . 240
chrXI 313321 313322 . 4700
chrXI 313328 313329 . 200
chrXI 313381 313382 . 380
chrXI 313388 313389 . 120
chrXI 313421 313422 . 180
chrXI 313537 313538 . 960
chrXI 313546 313547 . 880
chrXI 313549 313550 . 160
chrXI 313554 313555 . 180
chrXI 313559 313560 . 140
chrXI 313563 313564 . 320
chrXI 313619 313620 . 120
chrXI 313868 313869 . 260
chrXI 314059 314060 . 160
chrXI 314182 314183 . 120
chrXI 314272 314273 . 220
chrXI 314512 314513 . 360
chrXI 314566 314567 . 360
chrXI 314574 314575 . 160
chrXI 314657 314658 . 120
chrXI 314661 314662 . 220
chrXI 314675 314676 . 180
chrXI 314688 314689 . 120
chrXI 314849 314850 . 180
chrXI 314868 314869 . 200
chrXI 315029 315030 . 140
chrXI 315164 315165 . 2240
chrXI 315339 315340 . 220
chrXI 315361 315362 . 900
chrXI 315541 315542 . 160
chrXI 315561 315562 . 620
chrXI 315626 315627 . 120
chrXI 315667 315668 . 120
chrXI 315861 315862 . 1400
chrXI 315865 315866 . 120
chrXI 315906 315907 . 1480
chrXI 316033 316034 . 240
chrXI 316085 316086 . 380
chrXI 316156 316157 . 500
chrXI 316308 316309 . 120
chrXI 316810 316811 . 140
chrXI 316815 316816 . 340
chrXI 316970 316971 . 260
chrXI 317136 317137 . 3740
chrXI 317143 317144 . 480
chrXI 317150 317151 . 860
chrXI 317156 317157 . 1020
chrXI 317199 317200 . 180
chrXI 317202 317203 . 5720
chrXI 317206 317207 . 260
chrXI 317327 317328 . 120
chrXI 317409 317410 . 2320
chrXI 317454 317455 . 380
chrXI 317518 317519 . 280
chrXI 317688 317689 . 300
chrXI 319522 319523 . 120
chrXI 320672 320673 . 360
chrXI 320734 320735 . 1100
chrXI 320805 320806 . 340
chrXI 320952 320953 . 1080
chrXI 321224 321225 . 320
chrXI 321510 321511 . 160
chrXI 321700 321701 . 5540
chrXI 321761 321762 . 1000
chrXI 321765 321766 . 180
chrXI 321774 321775 . 960
chrXI 321777 321778 . 840
chrXI 321787 321788 . 1380
chrXI 321793 321794 . 420
chrXI 321958 321959 . 140
chrXI 321966 321967 . 120
chrXI 322156 322157 . 220
chrXI 322209 322210 . 400
chrXI 322213 322214 . 140
chrXI 322298 322299 . 140
chrXI 322359 322360 . 160
chrXI 322383 322384 . 540
chrXI 322426 322427 . 200
chrXI 322540 322541 . 160
chrXI 322575 322576 . 160
chrXI 322600 322601 . 140
chrXI 322612 322613 . 260
chrXI 322781 322782 . 240
chrXI 322789 322790 . 120
chrXI 322874 322875 . 740
chrXI 322932 322933 . 140
chrXI 322987 322988 . 120
chrXI 323366 323367 . 160
chrXI 323378 323379 . 200
chrXI 323400 323401 . 160
chrXI 323606 323607 . 120
chrXI 324060 324061 . 120
chrXI 324363 324364 . 3960
chrXI 324619 324620 . 300
chrXI 324785 324786 . 140
chrXI 324866 324867 . 280
chrXI 325382 325383 . 200
chrXI 325429 325430 . 120
chrXI 325674 325675 . 160
chrXI 325710 325711 . 1280
chrXI 326277 326278 . 3820
chrXI 326287 326288 . 1400
chrXI 326318 326319 . 620
chrXI 327113 327114 . 120
chrXI 327644 327645 . 120
chrXI 327704 327705 . 120
chrXI 327704 327705 . 120
chrXI 327712 327713 . 3380
chrXI 327717 327718 . 120
chrXI 327762 327763 . 140
chrXI 327765 327766 . 880
chrXI 327765 327766 . 160
chrXI 327766 327767 . 120
chrXI 327766 327767 . 700
chrXI 327771 327772 . 120
chrXI 327776 327777 . 160
chrXI 327788 327789 . 900
chrXI 327798 327799 . 440
chrXI 327809 327810 . 1360
chrXI 327827 327828 . 200
chrXI 327832 327833 . 180
chrXI 327873 327874 . 300
chrXI 327933 327934 . 640
chrXI 328009 328010 . 1560
chrXI 328010 328011 . 600
chrXI 328011 328012 . 120
chrXI 328031 328032 . 540
chrXI 328049 328050 . 320
chrXI 328058 328059 . 520
chrXI 328065 328066 . 260
chrXI 328068 328069 . 580
chrXI 328079 328080 . 500
chrXI 328088 328089 . 160
chrXI 328102 328103 . 480
chrXI 328148 328149 . 140
chrXI 328170 328171 . 160
chrXI 328215 328216 . 120
chrXI 328219 328220 . 700
chrXI 328244 328245 . 220
chrXI 328772 328773 . 120
chrXI 329548 329549 . 2900
chrXI 329554 329555 . 120
chrXI 329567 329568 . 600
chrXI 329574 329575 . 3380
chrXI 329583 329584 . 3480
chrXI 329615 329616 . 2300
chrXI 329626 329627 . 780
chrXI 329629 329630 . 740
chrXI 329632 329633 . 160
chrXI 329804 329805 . 1540
chrXI 329973 329974 . 200
chrXI 329992 329993 . 5320
chrXI 330013 330014 . 120
chrXI 330073 330074 . 180
chrXI 330077 330078 . 240
chrXI 330092 330093 . 240
chrXI 330567 330568 . 120
chrXI 334066 334067 . 2760
chrXI 334093 334094 . 160
chrXI 334100 334101 . 480
chrXI 334111 334112 . 2080
chrXI 334164 334165 . 140
chrXI 334173 334174 . 520
chrXI 334236 334237 . 2960
chrXI 334265 334266 . 220
chrXI 334859 334860 . 220
chrXI 335122 335123 . 200
chrXI 335163 335164 . 1060
chrXI 335259 335260 . 120
chrXI 335270 335271 . 140
chrXI 335556 335557 . 160
chrXI 336223 336224 . 1200
chrXI 336292 336293 . 760
chrXI 336473 336474 . 180
chrXI 336602 336603 . 220
chrXI 338897 338898 . 340
chrXI 338903 338904 . 340
chrXI 338931 338932 . 580
chrXI 338992 338993 . 1100
chrXI 338998 338999 . 480
chrXI 339004 339005 . 380
chrXI 339046 339047 . 240
chrXI 339118 339119 . 920
chrXI 339265 339266 . 220
chrXI 339393 339394 . 320
chrXI 339548 339549 . 200
chrXI 339559 339560 . 180
chrXI 339565 339566 . 340
chrXI 339567 339568 . 120
chrXI 339576 339577 . 2520
chrXI 339583 339584 . 560
chrXI 339583 339584 . 600
chrXI 339588 339589 . 240
chrXI 339605 339606 . 160
chrXI 339932 339933 . 140
chrXI 340014 340015 . 140
chrXI 340109 340110 . 1740
chrXI 340148 340149 . 120
chrXI 340241 340242 . 120
chrXI 340597 340598 . 120
chrXI 340603 340604 . 120
chrXI 340620 340621 . 180
chrXI 340620 340621 . 580
chrXI 340623 340624 . 520
chrXI 340625 340626 . 120
chrXI 340631 340632 . 1460
chrXI 340641 340642 . 920
chrXI 340704 340705 . 460
chrXI 340768 340769 . 520
chrXI 340781 340782 . 560
chrXI 340791 340792 . 980
chrXI 340819 340820 . 840
chrXI 340829 340830 . 180
chrXI 340863 340864 . 660
chrXI 340890 340891 . 500
chrXI 340894 340895 . 1560
chrXI 340909 340910 . 260
chrXI 340978 340979 . 180
chrXI 340978 340979 . 1140
chrXI 340983 340984 . 460
chrXI 340997 340998 . 1120
chrXI 341008 341009 . 120
chrXI 341044 341045 . 840
chrXI 341086 341087 . 120
chrXI 341094 341095 . 420
chrXI 341119 341120 . 340
chrXI 341119 341120 . 180
chrXI 341167 341168 . 300
chrXI 341186 341187 . 180
chrXI 341191 341192 . 120
chrXI 341457 341458 . 6380
chrXI 341606 341607 . 240
chrXI 341721 341722 . 1120
chrXI 342016 342017 . 120
chrXI 342541 342542 . 220
chrXI 342606 342607 . 140
chrXI 342630 342631 . 200
chrXI 342805 342806 . 180
chrXI 342949 342950 . 120
chrXI 343020 343021 . 160
chrXI 343031 343032 . 600
chrXI 343156 343157 . 180
chrXI 343370 343371 . 820
chrXI 343799 343800 . 120
chrXI 344461 344462 . 1160
chrXI 344806 344807 . 1760
chrXI 344952 344953 . 260
chrXI 345400 345401 . 160
chrXI 345434 345435 . 1660
chrXI 345438 345439 . 500
chrXI 345585 345586 . 140
chrXI 345633 345634 . 400
chrXI 345647 345648 . 120
chrXI 345664 345665 . 2240
chrXI 345768 345769 . 120
chrXI 345850 345851 . 120
chrXI 345863 345864 . 120
chrXI 345876 345877 . 840
chrXI 345882 345883 . 360
chrXI 345903 345904 . 120
chrXI 346873 346874 . 260
chrXI 346884 346885 . 900
chrXI 346890 346891 . 120
chrXI 346932 346933 . 560
chrXI 346939 346940 . 1620
chrXI 346943 346944 . 120
chrXI 347106 347107 . 120
chrXI 347160 347161 . 120
chrXI 347736 347737 . 3760
chrXI 348028 348029 . 120
chrXI 348762 348763 . 160
chrXI 349249 349250 . 1140
chrXI 349255 349256 . 960
chrXI 349269 349270 . 1700
chrXI 349280 349281 . 2540
chrXI 349291 349292 . 360
chrXI 349342 349343 . 760
chrXI 349353 349354 . 260
chrXI 349358 349359 . 400
chrXI 349361 349362 . 280
chrXI 349750 349751 . 220
chrXI 350204 350205 . 8920
chrXI 350365 350366 . 140
chrXI 350372 350373 . 2120
chrXI 350398 350399 . 140
chrXI 350527 350528 . 1560
chrXI 350654 350655 . 2700
chrXI 350662 350663 . 5460
chrXI 350711 350712 . 580
chrXI 350734 350735 . 580
chrXI 350810 350811 . 940
chrXI 350837 350838 . 880
chrXI 350907 350908 . 140
chrXI 350960 350961 . 220
chrXI 351392 351393 . 340
chrXI 351462 351463 . 3260
chrXI 351585 351586 . 140
chrXI 352242 352243 . 640
chrXI 352732 352733 . 120
chrXI 352918 352919 . 320
chrXI 352943 352944 . 1080
chrXI 353162 353163 . 220
chrXI 353256 353257 . 4200
chrXI 353306 353307 . 740
chrXI 353354 353355 . 340
chrXI 354056 354057 . 120
chrXI 354910 354911 . 180
chrXI 354934 354935 . 440
chrXI 354988 354989 . 400
chrXI 355065 355066 . 120
chrXI 355145 355146 . 140
chrXI 355148 355149 . 240
chrXI 355211 355212 . 160
chrXI 355218 355219 . 160
chrXI 355231 355232 . 380
chrXI 355389 355390 . 280
chrXI 355606 355607 . 8440
chrXI 355630 355631 . 1360
chrXI 355710 355711 . 240
chrXI 355761 355762 . 740
chrXI 355783 355784 . 340
chrXI 355837 355838 . 160
chrXI 355843 355844 . 720
chrXI 355867 355868 . 340
chrXI 355916 355917 . 580
chrXI 356012 356013 . 2020
chrXI 356028 356029 . 220
chrXI 356063 356064 . 1180
chrXI 356217 356218 . 140
chrXI 356292 356293 . 340
chrXI 356339 356340 . 380
chrXI 356476 356477 . 120
chrXI 356593 356594 . 3620
chrXI 356834 356835 . 140
chrXI 356923 356924 . 740
chrXI 356958 356959 . 120
chrXI 357208 357209 . 340
chrXI 357259 357260 . 120
chrXI 358152 358153 . 120
chrXI 358231 358232 . 160
chrXI 358234 358235 . 280
chrXI 358239 358240 . 1580
chrXI 358247 358248 . 180
chrXI 358252 358253 . 960
chrXI 358254 358255 . 2180
chrXI 358255 358256 . 1800
chrXI 358256 358257 . 120
chrXI 358261 358262 . 520
chrXI 358287 358288 . 2260
chrXI 359676 359677 . 420
chrXI 359873 359874 . 500
chrXI 359885 359886 . 580
chrXI 359886 359887 . 120
chrXI 359888 359889 . 140
chrXI 359897 359898 . 180
chrXI 359938 359939 . 320
chrXI 359948 359949 . 120
chrXI 359958 359959 . 120
chrXI 359964 359965 . 380
chrXI 359996 359997 . 120
chrXI 360824 360825 . 220
chrXI 361083 361084 . 120
chrXI 361109 361110 . 4640
chrXI 361210 361211 . 140
chrXI 361593 361594 . 380
chrXI 361934 361935 . 140
chrXI 361938 361939 . 120
chrXI 361948 361949 . 120
chrXI 362002 362003 . 400
chrXI 362011 362012 . 1180
chrXI 362014 362015 . 240
chrXI 362016 362017 . 3000
chrXI 362028 362029 . 280
chrXI 362038 362039 . 140
chrXI 362038 362039 . 660
chrXI 362166 362167 . 480
chrXI 362216 362217 . 260
chrXI 362319 362320 . 520
chrXI 362384 362385 . 460
chrXI 362419 362420 . 260
chrXI 362427 362428 . 400
chrXI 362613 362614 . 440
chrXI 362702 362703 . 120
chrXI 363428 363429 . 120
chrXI 363517 363518 . 140
chrXI 363611 363612 . 2340
chrXI 363858 363859 . 880
chrXI 364136 364137 . 360
chrXI 364149 364150 . 2680
chrXI 364291 364292 . 920
chrXI 364323 364324 . 2280
chrXI 364437 364438 . 500
chrXI 364443 364444 . 3160
chrXI 364484 364485 . 380
chrXI 364512 364513 . 460
chrXI 364538 364539 . 480
chrXI 365071 365072 . 3320
chrXI 365245 365246 . 1340
chrXI 365272 365273 . 120
chrXI 365285 365286 . 140
chrXI 365300 365301 . 140
chrXI 365344 365345 . 680
chrXI 365524 365525 . 600
chrXI 365868 365869 . 360
chrXI 367231 367232 . 380
chrXI 367440 367441 . 2180
chrXI 367668 367669 . 320
chrXI 367849 367850 . 3700
chrXI 368491 368492 . 1080
chrXI 368942 368943 . 180
chrXI 368946 368947 . 980
chrXI 369008 369009 . 200
chrXI 369038 369039 . 1080
chrXI 369046 369047 . 1020
chrXI 369219 369220 . 580
chrXI 369239 369240 . 2200
chrXI 369268 369269 . 2380
chrXI 369329 369330 . 600
chrXI 369331 369332 . 1140
chrXI 369345 369346 . 3140
chrXI 369370 369371 . 440
chrXI 369429 369430 . 160
chrXI 369436 369437 . 380
chrXI 369468 369469 . 4680
chrXI 369510 369511 . 2400
chrXI 369579 369580 . 1080
chrXI 369621 369622 . 120
chrXI 369632 369633 . 960
chrXI 369641 369642 . 220
chrXI 369671 369672 . 2420
chrXI 369677 369678 . 120
chrXI 369681 369682 . 880
chrXI 369689 369690 . 600
chrXI 369712 369713 . 520
chrXI 369760 369761 . 940
chrXI 371385 371386 . 380
chrXI 371556 371557 . 260
chrXI 371578 371579 . 360
chrXI 371660 371661 . 640
chrXI 371669 371670 . 460
chrXI 371676 371677 . 640
chrXI 371685 371686 . 120
chrXI 371690 371691 . 260
chrXI 371984 371985 . 400
chrXI 372498 372499 . 640
chrXI 372963 372964 . 4320
chrXI 373364 373365 . 120
chrXI 373381 373382 . 1780
chrXI 373653 373654 . 3180
chrXI 373782 373783 . 240
chrXI 373926 373927 . 160
chrXI 374099 374100 . 2000
chrXI 374107 374108 . 840
chrXI 374250 374251 . 620
chrXI 374255 374256 . 160
chrXI 374268 374269 . 1380
chrXI 374278 374279 . 980
chrXI 374285 374286 . 600
chrXI 374292 374293 . 800
chrXI 374330 374331 . 420
chrXI 374338 374339 . 1180
chrXI 374374 374375 . 860
chrXI 374378 374379 . 3120
chrXI 374504 374505 . 120
chrXI 374846 374847 . 320
chrXI 375023 375024 . 560
chrXI 375164 375165 . 1040
chrXI 375208 375209 . 140
chrXI 375282 375283 . 280
chrXI 375316 375317 . 360
chrXI 375325 375326 . 240
chrXI 378657 378658 . 180
chrXI 378713 378714 . 1800
chrXI 378815 378816 . 140
chrXI 379039 379040 . 280
chrXI 379039 379040 . 1380
chrXI 379202 379203 . 180
chrXI 379223 379224 . 160
chrXI 379242 379243 . 700
chrXI 379412 379413 . 120
chrXI 379772 379773 . 1260
chrXI 379778 379779 . 140
chrXI 379784 379785 . 1300
chrXI 379786 379787 . 1360
chrXI 379799 379800 . 200
chrXI 379807 379808 . 1440
chrXI 379812 379813 . 780
chrXI 379820 379821 . 480
chrXI 379844 379845 . 2500
chrXI 379886 379887 . 240
chrXI 379894 379895 . 120
chrXI 379974 379975 . 1040
chrXI 379982 379983 . 160
chrXI 380200 380201 . 1380
chrXI 380334 380335 . 1160
chrXI 381466 381467 . 120
chrXI 381696 381697 . 120
chrXI 381804 381805 . 120
chrXI 381915 381916 . 160
chrXI 381924 381925 . 240
chrXI 381930 381931 . 120
chrXI 382003 382004 . 140
chrXI 382024 382025 . 120
chrXI 382027 382028 . 180
chrXI 382058 382059 . 120
chrXI 382063 382064 . 160
chrXI 382087 382088 . 460
chrXI 382099 382100 . 180
chrXI 382123 382124 . 120
chrXI 382142 382143 . 120
chrXI 382169 382170 . 1160
chrXI 382180 382181 . 400
chrXI 382183 382184 . 700
chrXI 382227 382228 . 1160
chrXI 382267 382268 . 120
chrXI 382279 382280 . 380
chrXI 382283 382284 . 1540
chrXI 382423 382424 . 800
chrXI 382488 382489 . 120
chrXI 382489 382490 . 120
chrXI 382489 382490 . 800
chrXI 382500 382501 . 140
chrXI 382520 382521 . 160
chrXI 382531 382532 . 1120
chrXI 382543 382544 . 500
chrXI 382704 382705 . 2320
chrXI 382887 382888 . 160
chrXI 382888 382889 . 580
chrXI 382909 382910 . 120
chrXI 382912 382913 . 580
chrXI 382915 382916 . 300
chrXI 382915 382916 . 120
chrXI 382919 382920 . 4220
chrXI 382929 382930 . 480
chrXI 382986 382987 . 520
chrXI 382990 382991 . 120
chrXI 382991 382992 . 360
chrXI 382997 382998 . 220
chrXI 383001 383002 . 120
chrXI 383015 383016 . 280
chrXI 383047 383048 . 2880
chrXI 383056 383057 . 140
chrXI 383061 383062 . 840
chrXI 383215 383216 . 360
chrXI 383219 383220 . 460
chrXI 383298 383299 . 1140
chrXI 383390 383391 . 120
chrXI 383418 383419 . 160
chrXI 383476 383477 . 860
chrXI 383520 383521 . 160
chrXI 383547 383548 . 120
chrXI 383592 383593 . 120
chrXI 383685 383686 . 480
chrXI 383865 383866 . 120
chrXI 383921 383922 . 180
chrXI 384116 384117 . 1500
chrXI 384189 384190 . 160
chrXI 384241 384242 . 140
chrXI 384385 384386 . 520
chrXI 384552 384553 . 140
chrXI 384563 384564 . 3000
chrXI 384579 384580 . 320
chrXI 384727 384728 . 160
chrXI 384846 384847 . 1220
chrXI 384850 384851 . 120
chrXI 384857 384858 . 220
chrXI 384857 384858 . 220
chrXI 384916 384917 . 240
chrXI 384941 384942 . 2900
chrXI 384943 384944 . 200
chrXI 384943 384944 . 120
chrXI 384951 384952 . 160
chrXI 384954 384955 . 260
chrXI 384992 384993 . 140
chrXI 384994 384995 . 1320
chrXI 385008 385009 . 120
chrXI 385010 385011 . 340
chrXI 385013 385014 . 240
chrXI 385018 385019 . 480
chrXI 385026 385027 . 360
chrXI 385036 385037 . 260
chrXI 385036 385037 . 140
chrXI 385047 385048 . 500
chrXI 385060 385061 . 1200
chrXI 385062 385063 . 260
chrXI 385068 385069 . 4240
chrXI 385079 385080 . 300
chrXI 385130 385131 . 200
chrXI 385138 385139 . 1300
chrXI 385143 385144 . 120
chrXI 385154 385155 . 120
chrXI 385155 385156 . 2220
chrXI 385155 385156 . 120
chrXI 385166 385167 . 200
chrXI 385258 385259 . 120
chrXI 385284 385285 . 120
chrXI 385298 385299 . 1520
chrXI 385313 385314 . 1440
chrXI 385315 385316 . 300
chrXI 385316 385317 . 980
chrXI 385428 385429 . 1640
chrXI 385450 385451 . 700
chrXI 385453 385454 . 560
chrXI 385464 385465 . 740
chrXI 385572 385573 . 5360
chrXI 385585 385586 . 140
chrXI 385645 385646 . 2200
chrXI 385647 385648 . 120
chrXI 385648 385649 . 360
chrXI 385651 385652 . 120
chrXI 385653 385654 . 1580
chrXI 385658 385659 . 120
chrXI 385666 385667 . 3920
chrXI 385674 385675 . 240
chrXI 385690 385691 . 400
chrXI 385712 385713 . 420
chrXI 385819 385820 . 140
chrXI 386366 386367 . 180
chrXI 387075 387076 . 480
chrXI 387113 387114 . 160
chrXI 387283 387284 . 1600
chrXI 387289 387290 . 220
chrXI 387293 387294 . 120
chrXI 387302 387303 . 120
chrXI 387337 387338 . 140
chrXI 387359 387360 . 120
chrXI 387389 387390 . 200
chrXI 387393 387394 . 160
chrXI 387395 387396 . 2260
chrXI 387398 387399 . 240
chrXI 387404 387405 . 1740
chrXI 387427 387428 . 180
chrXI 387439 387440 . 140
chrXI 387556 387557 . 400
chrXI 387559 387560 . 160
chrXI 387890 387891 . 1260
chrXI 388325 388326 . 200
chrXI 388332 388333 . 1040
chrXI 388379 388380 . 180
chrXI 388926 388927 . 240
chrXI 388977 388978 . 200
chrXI 388987 388988 . 300
chrXI 389119 389120 . 1440
chrXI 389167 389168 . 360
chrXI 389199 389200 . 740
chrXI 389208 389209 . 1140
chrXI 389219 389220 . 320
chrXI 389228 389229 . 1200
chrXI 389574 389575 . 1560
chrXI 389676 389677 . 3940
chrXI 389713 389714 . 980
chrXI 389912 389913 . 520
chrXI 390030 390031 . 440
chrXI 390046 390047 . 1480
chrXI 390049 390050 . 1320
chrXI 390054 390055 . 300
chrXI 390066 390067 . 520
chrXI 390078 390079 . 320
chrXI 390082 390083 . 1900
chrXI 390091 390092 . 1160
chrXI 390094 390095 . 620
chrXI 390108 390109 . 160
chrXI 390118 390119 . 2200
chrXI 390186 390187 . 900
chrXI 390224 390225 . 220
chrXI 390231 390232 . 280
chrXI 390235 390236 . 120
chrXI 390254 390255 . 180
chrXI 390327 390328 . 260
chrXI 390366 390367 . 140
chrXI 390566 390567 . 460
chrXI 390574 390575 . 640
chrXI 390577 390578 . 120
chrXI 390868 390869 . 280
chrXI 391678 391679 . 300
chrXI 392045 392046 . 120
chrXI 392145 392146 . 2360
chrXI 392166 392167 . 6280
chrXI 392186 392187 . 160
chrXI 392220 392221 . 160
chrXI 392352 392353 . 1200
chrXI 392355 392356 . 140
chrXI 392420 392421 . 120
chrXI 392434 392435 . 120
chrXI 392446 392447 . 1140
chrXI 392455 392456 . 120
chrXI 392456 392457 . 200
chrXI 392456 392457 . 500
chrXI 392476 392477 . 1400
chrXI 393273 393274 . 3040
chrXI 393325 393326 . 220
chrXI 393446 393447 . 140
chrXI 393456 393457 . 640
chrXI 393465 393466 . 1520
chrXI 393473 393474 . 620
chrXI 393483 393484 . 620
chrXI 393488 393489 . 160
chrXI 393559 393560 . 1320
chrXI 393638 393639 . 340
chrXI 393641 393642 . 1900
chrXI 393642 393643 . 2980
chrXI 393643 393644 . 1160
chrXI 393658 393659 . 2400
chrXI 393661 393662 . 6440
chrXI 393670 393671 . 900
chrXI 393689 393690 . 120
chrXI 393855 393856 . 300
chrXI 394170 394171 . 920
chrXI 394713 394714 . 2520
chrXI 394762 394763 . 140
chrXI 397191 397192 . 160
chrXI 397203 397204 . 160
chrXI 397210 397211 . 960
chrXI 397226 397227 . 7200
chrXI 398645 398646 . 960
chrXI 398698 398699 . 2100
chrXI 398727 398728 . 120
chrXI 398733 398734 . 860
chrXI 398743 398744 . 320
chrXI 398916 398917 . 320
chrXI 398925 398926 . 120
chrXI 399521 399522 . 140
chrXI 399799 399800 . 640
chrXI 399819 399820 . 1680
chrXI 399884 399885 . 320
chrXI 401392 401393 . 820
chrXI 401557 401558 . 540
chrXI 401888 401889 . 140
chrXI 402162 402163 . 260
chrXI 402195 402196 . 2160
chrXI 402234 402235 . 580
chrXI 402280 402281 . 960
chrXI 402289 402290 . 200
chrXI 402292 402293 . 200
chrXI 402313 402314 . 120
chrXI 402315 402316 . 320
chrXI 402410 402411 . 9080
chrXI 402433 402434 . 180
chrXI 402434 402435 . 2580
chrXI 402455 402456 . 1980
chrXI 402460 402461 . 140
chrXI 402466 402467 . 3280
chrXI 402477 402478 . 160
chrXI 402479 402480 . 900
chrXI 402490 402491 . 4220
chrXI 402523 402524 . 780
chrXI 403646 403647 . 120
chrXI 403924 403925 . 620
chrXI 403941 403942 . 1440
chrXI 403955 403956 . 320
chrXI 403966 403967 . 240
chrXI 403974 403975 . 2000
chrXI 403995 403996 . 1100
chrXI 403997 403998 . 120
chrXI 404008 404009 . 920
chrXI 404011 404012 . 1700
chrXI 404011 404012 . 240
chrXI 404013 404014 . 140
chrXI 404017 404018 . 120
chrXI 404049 404050 . 140
chrXI 405075 405076 . 340
chrXI 405292 405293 . 500
chrXI 405887 405888 . 880
chrXI 405912 405913 . 280
chrXI 405950 405951 . 240
chrXI 406749 406750 . 740
chrXI 406757 406758 . 3020
chrXI 407275 407276 . 120
chrXI 407279 407280 . 180
chrXI 407291 407292 . 280
chrXI 407295 407296 . 240
chrXI 407312 407313 . 160
chrXI 407441 407442 . 260
chrXI 407505 407506 . 200
chrXI 408090 408091 . 180
chrXI 408124 408125 . 120
chrXI 408132 408133 . 320
chrXI 408143 408144 . 600
chrXI 408146 408147 . 160
chrXI 408152 408153 . 160
chrXI 408157 408158 . 120
chrXI 408159 408160 . 220
chrXI 408163 408164 . 360
chrXI 408164 408165 . 200
chrXI 408165 408166 . 400
chrXI 408167 408168 . 140
chrXI 408181 408182 . 540
chrXI 408200 408201 . 560
chrXI 408242 408243 . 120
chrXI 408312 408313 . 120
chrXI 408361 408362 . 120
chrXI 408365 408366 . 160
chrXI 408366 408367 . 160
chrXI 408387 408388 . 1960
chrXI 408392 408393 . 180
chrXI 408405 408406 . 120
chrXI 408574 408575 . 640
chrXI 408593 408594 . 700
chrXI 408715 408716 . 300
chrXI 409273 409274 . 120
chrXI 409432 409433 . 480
chrXI 409821 409822 . 620
chrXI 410035 410036 . 180
chrXI 410310 410311 . 1480
chrXI 410473 410474 . 140
chrXI 410840 410841 . 9240
chrXI 410971 410972 . 220
chrXI 411018 411019 . 140
chrXI 411052 411053 . 840
chrXI 411271 411272 . 520
chrXI 411446 411447 . 1760
chrXI 411707 411708 . 120
chrXI 416382 416383 . 860
chrXI 416951 416952 . 340
chrXI 417019 417020 . 1420
chrXI 417024 417025 . 200
chrXI 417068 417069 . 120
chrXI 417076 417077 . 120
chrXI 417082 417083 . 560
chrXI 417089 417090 . 300
chrXI 417112 417113 . 460
chrXI 417235 417236 . 360
chrXI 417288 417289 . 460
chrXI 418092 418093 . 140
chrXI 418123 418124 . 560
chrXI 418127 418128 . 260
chrXI 418185 418186 . 2820
chrXI 418191 418192 . 140
chrXI 418202 418203 . 220
chrXI 418208 418209 . 220
chrXI 418212 418213 . 1220
chrXI 418218 418219 . 240
chrXI 418511 418512 . 120
chrXI 419442 419443 . 160
chrXI 419600 419601 . 220
chrXI 419624 419625 . 240
chrXI 419798 419799 . 480
chrXI 419969 419970 . 900
chrXI 419990 419991 . 200
chrXI 419993 419994 . 660
chrXI 420031 420032 . 900
chrXI 420035 420036 . 660
chrXI 420044 420045 . 300
chrXI 420173 420174 . 240
chrXI 420188 420189 . 800
chrXI 420197 420198 . 480
chrXI 420203 420204 . 760
chrXI 420222 420223 . 340
chrXI 420233 420234 . 3660
chrXI 420237 420238 . 200
chrXI 420245 420246 . 1200
chrXI 420313 420314 . 140
chrXI 420410 420411 . 160
chrXI 420418 420419 . 420
chrXI 420613 420614 . 180
chrXI 420765 420766 . 1680
chrXI 420930 420931 . 180
chrXI 421091 421092 . 580
chrXI 421269 421270 . 300
chrXI 421337 421338 . 320
chrXI 421353 421354 . 120
chrXI 421581 421582 . 120
chrXI 421797 421798 . 120
chrXI 421803 421804 . 540
chrXI 421814 421815 . 180
chrXI 421838 421839 . 1520
chrXI 421858 421859 . 7440
chrXI 421866 421867 . 1420
chrXI 421931 421932 . 1600
chrXI 422081 422082 . 300
chrXI 422220 422221 . 220
chrXI 422604 422605 . 300
chrXI 422957 422958 . 120
chrXI 423031 423032 . 460
chrXI 423781 423782 . 140
chrXI 423927 423928 . 640
chrXI 423946 423947 . 120
chrXI 423963 423964 . 160
chrXI 424098 424099 . 2100
chrXI 424123 424124 . 2060
chrXI 424305 424306 . 120
chrXI 424428 424429 . 820
chrXI 424733 424734 . 200
chrXI 424883 424884 . 1820
chrXI 425087 425088 . 2640
chrXI 425408 425409 . 1000
chrXI 425524 425525 . 120
chrXI 425644 425645 . 200
chrXI 425663 425664 . 120
chrXI 425677 425678 . 120
chrXI 425683 425684 . 2020
chrXI 425819 425820 . 2060
chrXI 426022 426023 . 1340
chrXI 426034 426035 . 620
chrXI 426037 426038 . 1920
chrXI 426049 426050 . 420
chrXI 426092 426093 . 900
chrXI 426126 426127 . 620
chrXI 426139 426140 . 280
chrXI 426158 426159 . 3260
chrXI 426165 426166 . 1400
chrXI 426182 426183 . 120
chrXI 426992 426993 . 2060
chrXI 427098 427099 . 180
chrXI 427109 427110 . 520
chrXI 427127 427128 . 740
chrXI 427153 427154 . 200
chrXI 427158 427159 . 2520
chrXI 427159 427160 . 140
chrXI 427160 427161 . 1840
chrXI 427207 427208 . 1480
chrXI 427347 427348 . 720
chrXI 427515 427516 . 2940
chrXI 427603 427604 . 140
chrXI 427890 427891 . 240
chrXI 428076 428077 . 180
chrXI 428208 428209 . 3960
chrXI 428251 428252 . 1260
chrXI 428438 428439 . 280
chrXI 428445 428446 . 140
chrXI 428454 428455 . 2960
chrXI 428480 428481 . 340
chrXI 428647 428648 . 120
chrXI 428687 428688 . 460
chrXI 428718 428719 . 340
chrXI 428727 428728 . 340
chrXI 428753 428754 . 220
chrXI 428765 428766 . 800
chrXI 428813 428814 . 6440
chrXI 428819 428820 . 120
chrXI 428830 428831 . 1200
chrXI 428833 428834 . 140
chrXI 428840 428841 . 120
chrXI 428868 428869 . 2460
chrXI 428880 428881 . 300
chrXI 428891 428892 . 2040
chrXI 428933 428934 . 780
chrXI 428941 428942 . 11360
chrXI 428971 428972 . 980
chrXI 428979 428980 . 520
chrXI 429001 429002 . 4300
chrXI 429012 429013 . 140
chrXI 429023 429024 . 2900
chrXI 429028 429029 . 620
chrXI 429031 429032 . 2560
chrXI 429032 429033 . 300
chrXI 429033 429034 . 240
chrXI 429035 429036 . 1000
chrXI 429045 429046 . 760
chrXI 429055 429056 . 2760
chrXI 429063 429064 . 1780
chrXI 429074 429075 . 1820
chrXI 429174 429175 . 1280
chrXI 429180 429181 . 2360
chrXI 429186 429187 . 480
chrXI 429192 429193 . 1060
chrXI 429196 429197 . 120
chrXI 429197 429198 . 1440
chrXI 429199 429200 . 3000
chrXI 429201 429202 . 300
chrXI 429202 429203 . 180
chrXI 429206 429207 . 1540
chrXI 429208 429209 . 2120
chrXI 429209 429210 . 760
chrXI 429210 429211 . 540
chrXI 429212 429213 . 140
chrXI 429214 429215 . 3940
chrXI 429216 429217 . 2140
chrXI 429224 429225 . 9580
chrXI 429228 429229 . 360
chrXI 429228 429229 . 440
chrXI 429229 429230 . 160
chrXI 429238 429239 . 2280
chrXI 429241 429242 . 360
chrXI 429261 429262 . 120
chrXI 429267 429268 . 3720
chrXI 429430 429431 . 140
chrXI 429565 429566 . 240
chrXI 429718 429719 . 320
chrXI 429759 429760 . 360
chrXI 430026 430027 . 880
chrXI 430031 430032 . 280
chrXI 430041 430042 . 400
chrXI 430052 430053 . 460
chrXI 430075 430076 . 960
chrXI 430155 430156 . 200
chrXI 430519 430520 . 440
chrXI 430543 430544 . 400
chrXI 430683 430684 . 140
chrXI 430691 430692 . 240
chrXI 430697 430698 . 2580
chrXI 430703 430704 . 1020
chrXI 430715 430716 . 6540
chrXI 430727 430728 . 1380
chrXI 430739 430740 . 160
chrXI 430744 430745 . 220
chrXI 430748 430749 . 7420
chrXI 430756 430757 . 120
chrXI 430762 430763 . 200
chrXI 430766 430767 . 240
chrXI 430778 430779 . 1360
chrXI 430804 430805 . 260
chrXI 430807 430808 . 200
chrXI 430825 430826 . 380
chrXI 430928 430929 . 220
chrXI 430962 430963 . 240
chrXI 430979 430980 . 620
chrXI 430994 430995 . 700
chrXI 431064 431065 . 120
chrXI 431085 431086 . 1560
chrXI 431138 431139 . 660
chrXI 431169 431170 . 640
chrXI 431192 431193 . 220
chrXI 431208 431209 . 1500
chrXI 431286 431287 . 120
chrXI 431420 431421 . 120
chrXI 431428 431429 . 520
chrXI 431443 431444 . 340
chrXI 431453 431454 . 240
chrXI 431456 431457 . 120
chrXI 431461 431462 . 2700
chrXI 431467 431468 . 360
chrXI 432761 432762 . 120
chrXI 432807 432808 . 2260
chrXI 432823 432824 . 140
chrXI 432837 432838 . 2200
chrXI 432848 432849 . 140
chrXI 432864 432865 . 1800
chrXI 432880 432881 . 120
chrXI 432895 432896 . 2220
chrXI 432903 432904 . 580
chrXI 432914 432915 . 160
chrXI 432926 432927 . 1240
chrXI 432972 432973 . 2140
chrXI 432989 432990 . 120
chrXI 433074 433075 . 160
chrXI 433192 433193 . 140
chrXI 433200 433201 . 180
chrXI 433239 433240 . 420
chrXI 433246 433247 . 400
chrXI 433279 433280 . 1840
chrXI 433313 433314 . 800
chrXI 433340 433341 . 320
chrXI 433348 433349 . 900
chrXI 433500 433501 . 220
chrXI 433505 433506 . 3820
chrXI 433512 433513 . 380
chrXI 433520 433521 . 420
chrXI 433656 433657 . 6360
chrXI 433683 433684 . 260
chrXI 433685 433686 . 1340
chrXI 433692 433693 . 1200
chrXI 433693 433694 . 140
chrXI 433694 433695 . 140
chrXI 433801 433802 . 1420
chrXI 433976 433977 . 240
chrXI 434007 434008 . 400
chrXI 434014 434015 . 180
chrXI 434231 434232 . 680
chrXI 434286 434287 . 420
chrXI 434389 434390 . 1140
chrXI 434467 434468 . 120
chrXI 434500 434501 . 1360
chrXI 434587 434588 . 3040
chrXI 434629 434630 . 180
chrXI 434637 434638 . 360
chrXI 434643 434644 . 1160
chrXI 434646 434647 . 120
chrXI 434659 434660 . 680
chrXI 434718 434719 . 200
chrXI 434817 434818 . 260
chrXI 434848 434849 . 140
chrXI 434851 434852 . 280
chrXI 434870 434871 . 200
chrXI 434902 434903 . 280
chrXI 435017 435018 . 900
chrXI 435025 435026 . 520
chrXI 435028 435029 . 120
chrXI 435042 435043 . 1500
chrXI 435047 435048 . 120
chrXI 435051 435052 . 220
chrXI 435057 435058 . 540
chrXI 435059 435060 . 5280
chrXI 435061 435062 . 1160
chrXI 435062 435063 . 4840
chrXI 435068 435069 . 940
chrXI 435078 435079 . 10140
chrXI 435085 435086 . 120
chrXI 435117 435118 . 940
chrXI 435125 435126 . 240
chrXI 435142 435143 . 3620
chrXI 435144 435145 . 200
chrXI 435152 435153 . 8840
chrXI 435157 435158 . 320
chrXI 435163 435164 . 2040
chrXI 435174 435175 . 2240
chrXI 435177 435178 . 1380
chrXI 435177 435178 . 120
chrXI 435183 435184 . 4600
chrXI 435187 435188 . 120
chrXI 435195 435196 . 4860
chrXI 435310 435311 . 420
chrXI 435339 435340 . 440
chrXI 435346 435347 . 300
chrXI 435364 435365 . 4060
chrXI 435370 435371 . 120
chrXI 435527 435528 . 1280
chrXI 435539 435540 . 840
chrXI 436695 436696 . 400
chrXI 436700 436701 . 400
chrXI 436721 436722 . 220
chrXI 436901 436902 . 120
chrXI 436918 436919 . 120
chrXI 436992 436993 . 360
chrXI 437015 437016 . 180
chrXI 437092 437093 . 120
chrXI 437279 437280 . 120
chrXI 437366 437367 . 220
chrXI 437385 437386 . 240
chrXI 437559 437560 . 420
chrXI 437567 437568 . 1420
chrXI 437569 437570 . 1180
chrXI 437570 437571 . 1580
chrXI 437571 437572 . 620
chrXI 437571 437572 . 120
chrXI 437584 437585 . 540
chrXI 437584 437585 . 1920
chrXI 437585 437586 . 320
chrXI 437585 437586 . 120
chrXI 437592 437593 . 280
chrXI 437601 437602 . 460
chrXI 437611 437612 . 160
chrXI 437620 437621 . 560
chrXI 437624 437625 . 1180
chrXI 437634 437635 . 1080
chrXI 437636 437637 . 1260
chrXI 437637 437638 . 1600
chrXI 437645 437646 . 2040
chrXI 437649 437650 . 260
chrXI 437652 437653 . 420
chrXI 437653 437654 . 340
chrXI 437658 437659 . 1400
chrXI 437659 437660 . 440
chrXI 437659 437660 . 140
chrXI 437660 437661 . 820
chrXI 437660 437661 . 260
chrXI 437663 437664 . 540
chrXI 437663 437664 . 500
chrXI 437667 437668 . 740
chrXI 437668 437669 . 120
chrXI 437694 437695 . 360
chrXI 437716 437717 . 240
chrXI 437727 437728 . 340
chrXI 437865 437866 . 120
chrXI 437878 437879 . 120
chrXI 437973 437974 . 320
chrXI 438022 438023 . 120
chrXI 438166 438167 . 180
chrXI 438316 438317 . 660
chrXI 438371 438372 . 260
chrXI 438454 438455 . 540
chrXI 438513 438514 . 520
chrXI 438558 438559 . 180
chrXI 438657 438658 . 120
chrXI 438669 438670 . 280
chrXI 438673 438674 . 180
chrXI 438741 438742 . 120
chrXI 438833 438834 . 200
chrXI 438908 438909 . 140
chrXI 439018 439019 . 1260
chrXI 439212 439213 . 520
chrXI 439218 439219 . 580
chrXI 439250 439251 . 580
chrXI 439375 439376 . 140
chrXI 439380 439381 . 600
chrXI 439389 439390 . 160
chrXI 439395 439396 . 1160
chrXI 439399 439400 . 340
chrXI 439405 439406 . 260
chrXI 439470 439471 . 1180
chrXI 439489 439490 . 420
chrXI 439502 439503 . 1360
chrXI 439543 439544 . 2720
chrXI 439551 439552 . 1360
chrXI 439561 439562 . 1620
chrXI 439568 439569 . 1220
chrXI 439573 439574 . 3680
chrXI 439580 439581 . 120
chrXI 439594 439595 . 360
chrXI 439620 439621 . 1060
chrXI 439623 439624 . 1080
chrXI 439628 439629 . 240
chrXI 439628 439629 . 120
chrXI 439635 439636 . 280
chrXI 439636 439637 . 120
chrXI 439638 439639 . 380
chrXI 439642 439643 . 700
chrXI 439646 439647 . 1920
chrXI 439654 439655 . 300
chrXI 439665 439666 . 5320
chrXI 439674 439675 . 560
chrXI 439681 439682 . 880
chrXI 439685 439686 . 360
chrXI 439688 439689 . 260
chrXI 439688 439689 . 1240
chrXI 439689 439690 . 1260
chrXI 439689 439690 . 760
chrXI 439690 439691 . 120
chrXI 439690 439691 . 120
chrXI 439691 439692 . 800
chrXI 439693 439694 . 160
chrXI 439694 439695 . 220
chrXI 439694 439695 . 6040
chrXI 439695 439696 . 320
chrXI 439698 439699 . 2000
chrXI 439702 439703 . 1280
chrXI 439705 439706 . 1220
chrXI 439708 439709 . 1080
chrXI 439716 439717 . 3060
chrXI 439719 439720 . 1820
chrXI 439729 439730 . 140
chrXI 439737 439738 . 120
chrXI 439738 439739 . 220
chrXI 439738 439739 . 940
chrXI 439739 439740 . 1760
chrXI 439752 439753 . 440
chrXI 439757 439758 . 180
chrXI 439763 439764 . 3460
chrXI 439775 439776 . 380
chrXI 439785 439786 . 300
chrXI 439858 439859 . 340
chrXI 439862 439863 . 200
chrXI 439866 439867 . 240
chrXI 439889 439890 . 120
chrXI 439898 439899 . 120
chrXI 439901 439902 . 180
chrXI 439923 439924 . 120
chrXI 439923 439924 . 200
chrXI 439934 439935 . 480
chrXI 440040 440041 . 160
chrXI 440052 440053 . 1880
chrXI 440064 440065 . 180
chrXI 440073 440074 . 660
chrXI 440083 440084 . 140
chrXI 440088 440089 . 1100
chrXI 440093 440094 . 560
chrXI 440260 440261 . 360
chrXI 440266 440267 . 1380
chrXI 440267 440268 . 640
chrXI 440267 440268 . 120
chrXI 440268 440269 . 1520
chrXI 440276 440277 . 1840
chrXI 440280 440281 . 380
chrXI 440281 440282 . 120
chrXI 440285 440286 . 380
chrXI 440287 440288 . 1640
chrXI 440292 440293 . 1140
chrXI 440306 440307 . 4360
chrXI 440376 440377 . 1220
chrXI 440436 440437 . 120
chrXI 440448 440449 . 120
chrXI 440476 440477 . 240
chrXI 440520 440521 . 2560
chrXI 440526 440527 . 480
chrXI 440530 440531 . 5960
chrXI 440554 440555 . 320
chrXI 440608 440609 . 1280
chrXI 442532 442533 . 380
chrXI 442813 442814 . 2860
chrXI 442814 442815 . 160
chrXI 442816 442817 . 920
chrXI 442818 442819 . 160
chrXI 442818 442819 . 120
chrXI 442829 442830 . 5280
chrXI 442836 442837 . 120
chrXI 442839 442840 . 120
chrXI 442840 442841 . 220
chrXI 442841 442842 . 2240
chrXI 442842 442843 . 140
chrXI 442842 442843 . 5900
chrXI 442848 442849 . 140
chrXI 442848 442849 . 140
chrXI 442851 442852 . 120
chrXI 442856 442857 . 6000
chrXI 442859 442860 . 240
chrXI 442864 442865 . 420
chrXI 442876 442877 . 780
chrXI 442880 442881 . 500
chrXI 442887 442888 . 580
chrXI 442916 442917 . 380
chrXI 442921 442922 . 160
chrXI 442932 442933 . 120
chrXI 442932 442933 . 240
chrXI 442934 442935 . 240
chrXI 442937 442938 . 500
chrXI 442938 442939 . 160
chrXI 442939 442940 . 1500
chrXI 442944 442945 . 160
chrXI 442947 442948 . 200
chrXI 442950 442951 . 140
chrXI 442958 442959 . 1400
chrXI 442961 442962 . 120
chrXI 442964 442965 . 120
chrXI 442974 442975 . 820
chrXI 442976 442977 . 1160
chrXI 442984 442985 . 180
chrXI 443472 443473 . 780
chrXI 444790 444791 . 6140
chrXI 444896 444897 . 460
chrXI 444914 444915 . 800
chrXI 444935 444936 . 140
chrXI 444953 444954 . 3940
chrXI 444981 444982 . 220
chrXI 445054 445055 . 420
chrXI 445063 445064 . 620
chrXI 445071 445072 . 1620
chrXI 445089 445090 . 120
chrXI 445092 445093 . 1320
chrXI 445098 445099 . 1260
chrXI 445104 445105 . 120
chrXI 445126 445127 . 720
chrXI 445129 445130 . 3900
chrXI 445129 445130 . 560
chrXI 445132 445133 . 280
chrXI 445140 445141 . 120
chrXI 445142 445143 . 1920
chrXI 445148 445149 . 1840
chrXI 445150 445151 . 300
chrXI 445152 445153 . 200
chrXI 445153 445154 . 340
chrXI 445154 445155 . 900
chrXI 445155 445156 . 120
chrXI 445157 445158 . 140
chrXI 445157 445158 . 120
chrXI 445158 445159 . 300
chrXI 445160 445161 . 140
chrXI 445161 445162 . 2180
chrXI 445161 445162 . 860
chrXI 445164 445165 . 320
chrXI 445165 445166 . 440
chrXI 445172 445173 . 1140
chrXI 445174 445175 . 120
chrXI 445179 445180 . 1940
chrXI 445184 445185 . 420
chrXI 445188 445189 . 500
chrXI 445200 445201 . 1440
chrXI 445208 445209 . 140
chrXI 445212 445213 . 920
chrXI 445215 445216 . 280
chrXI 445218 445219 . 120
chrXI 445219 445220 . 140
chrXI 445244 445245 . 700
chrXI 445247 445248 . 15640
chrXI 445252 445253 . 300
chrXI 445254 445255 . 880
chrXI 445254 445255 . 120
chrXI 445255 445256 . 120
chrXI 445255 445256 . 120
chrXI 445256 445257 . 1500
chrXI 445259 445260 . 180
chrXI 445260 445261 . 960
chrXI 445263 445264 . 120
chrXI 445264 445265 . 120
chrXI 445265 445266 . 400
chrXI 445266 445267 . 160
chrXI 445280 445281 . 120
chrXI 445283 445284 . 180
chrXI 445314 445315 . 120
chrXI 445364 445365 . 120
chrXI 445409 445410 . 120
chrXI 445445 445446 . 800
chrXI 445450 445451 . 1760
chrXI 445456 445457 . 600
chrXI 445460 445461 . 800
chrXI 445467 445468 . 140
chrXI 445489 445490 . 160
chrXI 445627 445628 . 460
chrXI 445632 445633 . 1080
chrXI 445642 445643 . 1060
chrXI 445725 445726 . 220
chrXI 445761 445762 . 120
chrXI 445905 445906 . 3960
chrXI 446008 446009 . 120
chrXI 446014 446015 . 3240
chrXI 446101 446102 . 160
chrXI 446106 446107 . 340
chrXI 446153 446154 . 520
chrXI 446335 446336 . 480
chrXI 446348 446349 . 220
chrXI 446394 446395 . 2600
chrXI 446397 446398 . 240
chrXI 446401 446402 . 660
chrXI 446479 446480 . 380
chrXI 446497 446498 . 540
chrXI 446509 446510 . 220
chrXI 446534 446535 . 120
chrXI 446545 446546 . 120
chrXI 446586 446587 . 300
chrXI 446591 446592 . 820
chrXI 446597 446598 . 300
chrXI 446601 446602 . 680
chrXI 446601 446602 . 740
chrXI 446604 446605 . 380
chrXI 446607 446608 . 240
chrXI 446613 446614 . 720
chrXI 446615 446616 . 240
chrXI 446616 446617 . 220
chrXI 446617 446618 . 420
chrXI 446621 446622 . 120
chrXI 446622 446623 . 420
chrXI 446622 446623 . 620
chrXI 446623 446624 . 160
chrXI 446624 446625 . 140
chrXI 446628 446629 . 800
chrXI 446632 446633 . 180
chrXI 446633 446634 . 900
chrXI 446636 446637 . 1280
chrXI 446655 446656 . 500
chrXI 446660 446661 . 800
chrXI 446670 446671 . 360
chrXI 446670 446671 . 220
chrXI 446680 446681 . 300
chrXI 446683 446684 . 420
chrXI 446715 446716 . 480
chrXI 446718 446719 . 300
chrXI 446726 446727 . 320
chrXI 446727 446728 . 620
chrXI 446739 446740 . 320
chrXI 446747 446748 . 120
chrXI 446755 446756 . 220
chrXI 447011 447012 . 160
chrXI 447016 447017 . 180
chrXI 447231 447232 . 180
chrXI 447259 447260 . 120
chrXI 447263 447264 . 160
chrXI 447362 447363 . 120
chrXI 447430 447431 . 180
chrXI 447436 447437 . 120
chrXI 447708 447709 . 180
chrXI 447932 447933 . 180
chrXI 447969 447970 . 120
chrXI 448039 448040 . 200
chrXI 448153 448154 . 220
chrXI 448153 448154 . 120
chrXI 448163 448164 . 200
chrXI 448198 448199 . 2060
chrXI 448212 448213 . 140
chrXI 448225 448226 . 220
chrXI 448235 448236 . 580
chrXI 448241 448242 . 180
chrXI 448375 448376 . 1560
chrXI 448379 448380 . 5960
chrXI 448385 448386 . 580
chrXI 448406 448407 . 2020
chrXI 448411 448412 . 380
chrXI 448495 448496 . 2960
chrXI 448521 448522 . 860
chrXI 448591 448592 . 3220
chrXI 448607 448608 . 720
chrXI 448664 448665 . 500
chrXI 448668 448669 . 120
chrXI 448686 448687 . 720
chrXI 448703 448704 . 1820
chrXI 448720 448721 . 460
chrXI 448730 448731 . 1040
chrXI 448740 448741 . 380
chrXI 448756 448757 . 2980
chrXI 448776 448777 . 860
chrXI 448779 448780 . 200
chrXI 448891 448892 . 140
chrXI 448892 448893 . 1680
chrXI 448898 448899 . 560
chrXI 448930 448931 . 240
chrXI 448938 448939 . 3580
chrXI 448946 448947 . 320
chrXI 448996 448997 . 140
chrXI 449133 449134 . 180
chrXI 449174 449175 . 200
chrXI 449199 449200 . 220
chrXI 449242 449243 . 740
chrXI 449461 449462 . 120
chrXI 449666 449667 . 120
chrXI 449693 449694 . 160
chrXI 449778 449779 . 2900
chrXI 449938 449939 . 120
chrXI 449981 449982 . 300
chrXI 450031 450032 . 180
chrXI 450117 450118 . 820
chrXI 450120 450121 . 860
chrXI 450132 450133 . 500
chrXI 450149 450150 . 600
chrXI 450242 450243 . 980
chrXI 450288 450289 . 160
chrXI 450715 450716 . 180
chrXI 450795 450796 . 980
chrXI 450812 450813 . 2300
chrXI 450915 450916 . 1940
chrXI 450921 450922 . 300
chrXI 450926 450927 . 1680
chrXI 451088 451089 . 160
chrXI 451270 451271 . 120
chrXI 451291 451292 . 180
chrXI 451301 451302 . 140
chrXI 451305 451306 . 3800
chrXI 451342 451343 . 2700
chrXI 451348 451349 . 200
chrXI 451351 451352 . 440
chrXI 451355 451356 . 980
chrXI 451364 451365 . 120
chrXI 451371 451372 . 300
chrXI 451387 451388 . 3560
chrXI 451391 451392 . 160
chrXI 451397 451398 . 2260
chrXI 451417 451418 . 300
chrXI 451420 451421 . 1880
chrXI 451551 451552 . 120
chrXI 451835 451836 . 200
chrXI 452012 452013 . 300
chrXI 452020 452021 . 240
chrXI 452020 452021 . 400
chrXI 452029 452030 . 460
chrXI 452044 452045 . 200
chrXI 452084 452085 . 320
chrXI 452091 452092 . 300
chrXI 452094 452095 . 400
chrXI 452106 452107 . 240
chrXI 452117 452118 . 160
chrXI 452118 452119 . 160
chrXI 452125 452126 . 120
chrXI 452134 452135 . 920
chrXI 452153 452154 . 320
chrXI 452154 452155 . 240
chrXI 452162 452163 . 280
chrXI 454068 454069 . 120
chrXI 454074 454075 . 520
chrXI 454097 454098 . 6860
chrXI 454176 454177 . 520
chrXI 454214 454215 . 140
chrXI 454231 454232 . 2080
chrXI 454248 454249 . 160
chrXI 454277 454278 . 3220
chrXI 454326 454327 . 1240
chrXI 454377 454378 . 560
chrXI 454397 454398 . 3740
chrXI 454493 454494 . 120
chrXI 454676 454677 . 1780
chrXI 454694 454695 . 420
chrXI 454771 454772 . 120
chrXI 454774 454775 . 980
chrXI 454815 454816 . 4580
chrXI 454834 454835 . 1100
chrXI 454838 454839 . 8620
chrXI 454956 454957 . 320
chrXI 455020 455021 . 3620
chrXI 455022 455023 . 120
chrXI 455042 455043 . 180
chrXI 455171 455172 . 240
chrXI 455228 455229 . 2620
chrXI 455328 455329 . 680
chrXI 455452 455453 . 200
chrXI 455457 455458 . 180
chrXI 455484 455485 . 260
chrXI 455609 455610 . 3580
chrXI 455618 455619 . 120
chrXI 455694 455695 . 400
chrXI 455711 455712 . 260
chrXI 455800 455801 . 360
chrXI 455949 455950 . 260
chrXI 456065 456066 . 160
chrXI 456077 456078 . 1100
chrXI 456205 456206 . 200
chrXI 456381 456382 . 200
chrXI 456557 456558 . 780
chrXI 456647 456648 . 360
chrXI 456838 456839 . 120
chrXI 456890 456891 . 540
chrXI 457014 457015 . 180
chrXI 457156 457157 . 280
chrXI 457160 457161 . 300
chrXI 457220 457221 . 340
chrXI 457226 457227 . 360
chrXI 457230 457231 . 700
chrXI 457265 457266 . 160
chrXI 457283 457284 . 1720
chrXI 457290 457291 . 180
chrXI 457297 457298 . 340
chrXI 457318 457319 . 120
chrXI 457341 457342 . 820
chrXI 457361 457362 . 1160
chrXI 457363 457364 . 580
chrXI 457370 457371 . 320
chrXI 457394 457395 . 3100
chrXI 457497 457498 . 700
chrXI 457545 457546 . 120
chrXI 457580 457581 . 1860
chrXI 457587 457588 . 580
chrXI 457690 457691 . 160
chrXI 457705 457706 . 580
chrXI 457785 457786 . 240
chrXI 457914 457915 . 1180
chrXI 457929 457930 . 8420
chrXI 457982 457983 . 120
chrXI 458090 458091 . 580
chrXI 458187 458188 . 400
chrXI 458306 458307 . 120
chrXI 458497 458498 . 120
chrXI 458598 458599 . 640
chrXI 458608 458609 . 960
chrXI 458612 458613 . 260
chrXI 458620 458621 . 240
chrXI 458631 458632 . 140
chrXI 458696 458697 . 3140
chrXI 458706 458707 . 580
chrXI 458715 458716 . 140
chrXI 458747 458748 . 120
chrXI 459010 459011 . 860
chrXI 459067 459068 . 680
chrXI 459148 459149 . 120
chrXI 459228 459229 . 140
chrXI 459332 459333 . 1500
chrXI 459389 459390 . 140
chrXI 459540 459541 . 4120
chrXI 459818 459819 . 240
chrXI 459972 459973 . 920
chrXI 460281 460282 . 220
chrXI 460403 460404 . 1040
chrXI 460413 460414 . 580
chrXI 460638 460639 . 120
chrXI 461024 461025 . 260
chrXI 461032 461033 . 1640
chrXI 461063 461064 . 160
chrXI 461078 461079 . 180
chrXI 461192 461193 . 140
chrXI 461196 461197 . 660
chrXI 461230 461231 . 200
chrXI 461390 461391 . 940
chrXI 461394 461395 . 1520
chrXI 461403 461404 . 780
chrXI 461414 461415 . 140
chrXI 461420 461421 . 500
chrXI 461422 461423 . 180
chrXI 461428 461429 . 120
chrXI 461445 461446 . 140
chrXI 461446 461447 . 220
chrXI 461476 461477 . 120
chrXI 461484 461485 . 160
chrXI 461487 461488 . 1320
chrXI 461490 461491 . 120
chrXI 461495 461496 . 160
chrXI 461499 461500 . 620
chrXI 461504 461505 . 980
chrXI 461519 461520 . 940
chrXI 461533 461534 . 160
chrXI 461674 461675 . 2960
chrXI 461740 461741 . 340
chrXI 461748 461749 . 1140
chrXI 461885 461886 . 300
chrXI 462023 462024 . 480
chrXI 462033 462034 . 1060
chrXI 462218 462219 . 5620
chrXI 462472 462473 . 500
chrXI 462829 462830 . 240
chrXI 462840 462841 . 1040
chrXI 462857 462858 . 660
chrXI 462872 462873 . 1380
chrXI 462875 462876 . 120
chrXI 462880 462881 . 240
chrXI 462892 462893 . 300
chrXI 462896 462897 . 220
chrXI 462901 462902 . 1620
chrXI 462904 462905 . 380
chrXI 462931 462932 . 400
chrXI 462943 462944 . 2380
chrXI 462986 462987 . 120
chrXI 463003 463004 . 820
chrXI 463019 463020 . 140
chrXI 463023 463024 . 140
chrXI 463025 463026 . 320
chrXI 463040 463041 . 5320
chrXI 463144 463145 . 240
chrXI 463171 463172 . 3040
chrXI 463286 463287 . 1560
chrXI 463297 463298 . 120
chrXI 463319 463320 . 780
chrXI 463325 463326 . 180
chrXI 463333 463334 . 7480
chrXI 463333 463334 . 140
chrXI 463334 463335 . 200
chrXI 463334 463335 . 160
chrXI 463335 463336 . 140
chrXI 463335 463336 . 440
chrXI 463344 463345 . 360
chrXI 463363 463364 . 180
chrXI 463366 463367 . 1800
chrXI 463384 463385 . 360
chrXI 463397 463398 . 1180
chrXI 463520 463521 . 1720
chrXI 463522 463523 . 2100
chrXI 463536 463537 . 3500
chrXI 463544 463545 . 1180
chrXI 463546 463547 . 280
chrXI 463551 463552 . 1100
chrXI 463559 463560 . 120
chrXI 463562 463563 . 1920
chrXI 463591 463592 . 1200
chrXI 463597 463598 . 400
chrXI 463605 463606 . 120
chrXI 463618 463619 . 1200
chrXI 463626 463627 . 440
chrXI 463632 463633 . 1120
chrXI 463644 463645 . 160
chrXI 463658 463659 . 1640
chrXI 463659 463660 . 1740
chrXI 463659 463660 . 120
chrXI 463660 463661 . 1960
chrXI 463662 463663 . 140
chrXI 463663 463664 . 120
chrXI 463663 463664 . 360
chrXI 463664 463665 . 4660
chrXI 463664 463665 . 120
chrXI 463665 463666 . 180
chrXI 463667 463668 . 940
chrXI 463670 463671 . 320
chrXI 463677 463678 . 740
chrXI 463691 463692 . 1120
chrXI 463738 463739 . 500
chrXI 463874 463875 . 120
chrXI 464385 464386 . 280
chrXI 464512 464513 . 1140
chrXI 464674 464675 . 1220
chrXI 464691 464692 . 1240
chrXI 464854 464855 . 3700
chrXI 464884 464885 . 180
chrXI 464887 464888 . 720
chrXI 464899 464900 . 1420
chrXI 464919 464920 . 320
chrXI 464980 464981 . 120
chrXI 465055 465056 . 520
chrXI 465281 465282 . 480
chrXI 465738 465739 . 140
chrXI 465784 465785 . 120
chrXI 465877 465878 . 120
chrXI 465902 465903 . 120
chrXI 466271 466272 . 280
chrXI 466326 466327 . 660
chrXI 466346 466347 . 260
chrXI 466352 466353 . 180
chrXI 466367 466368 . 260
chrXI 466400 466401 . 1980
chrXI 466652 466653 . 420
chrXI 467382 467383 . 220
chrXI 467519 467520 . 420
chrXI 467531 467532 . 180
chrXI 467549 467550 . 1140
chrXI 467561 467562 . 320
chrXI 467613 467614 . 140
chrXI 467711 467712 . 700
chrXI 467745 467746 . 4240
chrXI 468101 468102 . 320
chrXI 468275 468276 . 180
chrXI 468589 468590 . 380
chrXI 468634 468635 . 880
chrXI 468824 468825 . 280
chrXI 468827 468828 . 280
chrXI 468830 468831 . 4100
chrXI 468837 468838 . 120
chrXI 468838 468839 . 1780
chrXI 468838 468839 . 360
chrXI 468845 468846 . 2200
chrXI 468853 468854 . 200
chrXI 468860 468861 . 280
chrXI 468904 468905 . 300
chrXI 468920 468921 . 660
chrXI 468928 468929 . 920
chrXI 468932 468933 . 180
chrXI 468933 468934 . 120
chrXI 468947 468948 . 6900
chrXI 468948 468949 . 340
chrXI 468949 468950 . 120
chrXI 468950 468951 . 120
chrXI 469011 469012 . 240
chrXI 469114 469115 . 2040
chrXI 469191 469192 . 900
chrXI 469226 469227 . 120
chrXI 469288 469289 . 140
chrXI 469323 469324 . 140
chrXI 469437 469438 . 660
chrXI 469479 469480 . 600
chrXI 469486 469487 . 920
chrXI 469489 469490 . 500
chrXI 469496 469497 . 120
chrXI 469501 469502 . 180
chrXI 469536 469537 . 680
chrXI 469551 469552 . 2140
chrXI 469573 469574 . 800
chrXI 469580 469581 . 160
chrXI 469595 469596 . 1880
chrXI 469603 469604 . 180
chrXI 469829 469830 . 120
chrXI 469975 469976 . 120
chrXI 469977 469978 . 120
chrXI 469983 469984 . 4640
chrXI 470580 470581 . 760
chrXI 470722 470723 . 3180
chrXI 470752 470753 . 1060
chrXI 470851 470852 . 480
chrXI 471231 471232 . 7320
chrXI 471624 471625 . 120
chrXI 471749 471750 . 2760
chrXI 471767 471768 . 4560
chrXI 472036 472037 . 140
chrXI 472077 472078 . 120
chrXI 472117 472118 . 140
chrXI 472159 472160 . 140
chrXI 472180 472181 . 200
chrXI 472242 472243 . 120
chrXI 472611 472612 . 300
chrXI 472997 472998 . 140
chrXI 473019 473020 . 120
chrXI 473145 473146 . 160
chrXI 473513 473514 . 180
chrXI 473514 473515 . 740
chrXI 473544 473545 . 2000
chrXI 473551 473552 . 3020
chrXI 473559 473560 . 340
chrXI 473565 473566 . 8040
chrXI 473565 473566 . 140
chrXI 473566 473567 . 220
chrXI 473569 473570 . 260
chrXI 473576 473577 . 580
chrXI 473578 473579 . 520
chrXI 473584 473585 . 180
chrXI 473591 473592 . 160
chrXI 473613 473614 . 160
chrXI 473623 473624 . 240
chrXI 473739 473740 . 840
chrXI 473753 473754 . 140
chrXI 473783 473784 . 4140
chrXI 473812 473813 . 6160
chrXI 474036 474037 . 120
chrXI 474158 474159 . 140
chrXI 474437 474438 . 680
chrXI 474631 474632 . 520
chrXI 474976 474977 . 120
chrXI 475141 475142 . 120
chrXI 475446 475447 . 860
chrXI 475503 475504 . 400
chrXI 475634 475635 . 120
chrXI 475671 475672 . 500
chrXI 475676 475677 . 560
chrXI 475956 475957 . 460
chrXI 475990 475991 . 280
chrXI 477389 477390 . 240
chrXI 477694 477695 . 660
chrXI 477833 477834 . 200
chrXI 478008 478009 . 3440
chrXI 478028 478029 . 120
chrXI 478031 478032 . 120
chrXI 478159 478160 . 120
chrXI 478172 478173 . 1160
chrXI 478214 478215 . 1740
chrXI 478215 478216 . 300
chrXI 478267 478268 . 200
chrXI 478276 478277 . 520
chrXI 478286 478287 . 2420
chrXI 478312 478313 . 1040
chrXI 478845 478846 . 340
chrXI 479086 479087 . 120
chrXI 479102 479103 . 120
chrXI 479113 479114 . 120
chrXI 479131 479132 . 120
chrXI 479133 479134 . 940
chrXI 479295 479296 . 160
chrXI 479325 479326 . 780
chrXI 479438 479439 . 300
chrXI 479452 479453 . 1140
chrXI 479832 479833 . 180
chrXI 480420 480421 . 240
chrXI 480432 480433 . 400
chrXI 480729 480730 . 1580
chrXI 480787 480788 . 1940
chrXI 481459 481460 . 140
chrXI 481727 481728 . 1280
chrXI 481886 481887 . 620
chrXI 481937 481938 . 680
chrXI 482028 482029 . 940
chrXI 482745 482746 . 200
chrXI 483040 483041 . 560
chrXI 483052 483053 . 380
chrXI 483066 483067 . 480
chrXI 483223 483224 . 260
chrXI 483241 483242 . 200
chrXI 483247 483248 . 2620
chrXI 483253 483254 . 380
chrXI 483259 483260 . 140
chrXI 483267 483268 . 120
chrXI 483307 483308 . 740
chrXI 483312 483313 . 2760
chrXI 483312 483313 . 380
chrXI 483315 483316 . 580
chrXI 483320 483321 . 800
chrXI 483325 483326 . 120
chrXI 483326 483327 . 320
chrXI 483340 483341 . 180
chrXI 483343 483344 . 140
chrXI 483371 483372 . 240
chrXI 483498 483499 . 120
chrXI 483826 483827 . 700
chrXI 484314 484315 . 240
chrXI 484444 484445 . 400
chrXI 484625 484626 . 200
chrXI 484712 484713 . 340
chrXI 484824 484825 . 120
chrXI 484916 484917 . 140
chrXI 485108 485109 . 640
chrXI 486783 486784 . 120
chrXI 487153 487154 . 120
chrXI 487340 487341 . 340
chrXI 487482 487483 . 640
chrXI 487484 487485 . 400
chrXI 487506 487507 . 180
chrXI 487512 487513 . 280
chrXI 487531 487532 . 360
chrXI 487650 487651 . 760
chrXI 487680 487681 . 120
chrXI 487722 487723 . 240
chrXI 489086 489087 . 480
chrXI 489305 489306 . 120
chrXI 489583 489584 . 340
chrXI 489600 489601 . 140
chrXI 489621 489622 . 340
chrXI 489743 489744 . 1460
chrXI 489749 489750 . 120
chrXI 489787 489788 . 220
chrXI 489833 489834 . 140
chrXI 489840 489841 . 240
chrXI 489893 489894 . 300
chrXI 489922 489923 . 120
chrXI 490081 490082 . 540
chrXI 490222 490223 . 180
chrXI 490237 490238 . 120
chrXI 490247 490248 . 520
chrXI 490295 490296 . 280
chrXI 490307 490308 . 500
chrXI 490378 490379 . 120
chrXI 490411 490412 . 1580
chrXI 490578 490579 . 1260
chrXI 490707 490708 . 140
chrXI 490862 490863 . 780
chrXI 490977 490978 . 140
chrXI 490986 490987 . 360
chrXI 490989 490990 . 120
chrXI 491190 491191 . 120
chrXI 491195 491196 . 120
chrXI 491202 491203 . 340
chrXI 491212 491213 . 660
chrXI 491216 491217 . 200
chrXI 491228 491229 . 620
chrXI 491230 491231 . 180
chrXI 491326 491327 . 120
chrXI 491415 491416 . 1300
chrXI 491452 491453 . 480
chrXI 491463 491464 . 1940
chrXI 491570 491571 . 440
chrXI 491594 491595 . 960
chrXI 491602 491603 . 960
chrXI 491679 491680 . 140
chrXI 492035 492036 . 120
chrXI 492073 492074 . 2180
chrXI 492329 492330 . 1460
chrXI 492458 492459 . 5000
chrXI 492652 492653 . 260
chrXI 492662 492663 . 980
chrXI 492774 492775 . 200
chrXI 493234 493235 . 1280
chrXI 493544 493545 . 240
chrXI 493686 493687 . 140
chrXI 493710 493711 . 120
chrXI 493711 493712 . 140
chrXI 493714 493715 . 140
chrXI 493721 493722 . 120
chrXI 493726 493727 . 400
chrXI 493739 493740 . 260
chrXI 493791 493792 . 180
chrXI 493810 493811 . 580
chrXI 493826 493827 . 400
chrXI 493832 493833 . 300
chrXI 493843 493844 . 300
chrXI 493921 493922 . 240
chrXI 494166 494167 . 460
chrXI 494342 494343 . 1480
chrXI 494663 494664 . 2000
chrXI 495462 495463 . 660
chrXI 495847 495848 . 140
chrXI 496244 496245 . 1100
chrXI 496585 496586 . 640
chrXI 497078 497079 . 280
chrXI 497215 497216 . 280
chrXI 497554 497555 . 1980
chrXI 497744 497745 . 1500
chrXI 497899 497900 . 140
chrXI 498293 498294 . 320
chrXI 499887 499888 . 1540
chrXI 499901 499902 . 120
chrXI 499912 499913 . 1020
chrXI 499920 499921 . 1180
chrXI 499970 499971 . 880
chrXI 499988 499989 . 5840
chrXI 500081 500082 . 180
chrXI 500102 500103 . 200
chrXI 500165 500166 . 140
chrXI 500173 500174 . 920
chrXI 500185 500186 . 1320
chrXI 500208 500209 . 920
chrXI 500229 500230 . 140
chrXI 500374 500375 . 300
chrXI 500694 500695 . 260
chrXI 500831 500832 . 200
chrXI 501286 501287 . 1120
chrXI 501320 501321 . 440
chrXI 501503 501504 . 360
chrXI 501773 501774 . 120
chrXI 501994 501995 . 1800
chrXI 502425 502426 . 220
chrXI 502902 502903 . 660
chrXI 503684 503685 . 200
chrXI 504013 504014 . 120
chrXI 504319 504320 . 380
chrXI 504732 504733 . 920
chrXI 504982 504983 . 220
chrXI 505520 505521 . 180
chrXI 506352 506353 . 1620
chrXI 506368 506369 . 320
chrXI 506407 506408 . 1120
chrXI 506557 506558 . 1640
chrXI 506608 506609 . 1760
chrXI 506609 506610 . 1580
chrXI 506610 506611 . 120
chrXI 506618 506619 . 700
chrXI 506647 506648 . 1680
chrXI 506857 506858 . 480
chrXI 506865 506866 . 240
chrXI 507835 507836 . 320
chrXI 507853 507854 . 140
chrXI 507881 507882 . 160
chrXI 508069 508070 . 300
chrXI 508547 508548 . 180
chrXI 508574 508575 . 120
chrXI 508588 508589 . 280
chrXI 508614 508615 . 320
chrXI 508682 508683 . 840
chrXI 508747 508748 . 800
chrXI 509109 509110 . 120
chrXI 509170 509171 . 460
chrXI 509474 509475 . 780
chrXI 510061 510062 . 120
chrXI 510339 510340 . 160
chrXI 510369 510370 . 600
chrXI 510662 510663 . 1900
chrXI 510676 510677 . 880
chrXI 510909 510910 . 340
chrXI 511834 511835 . 400
chrXI 511865 511866 . 140
chrXI 511869 511870 . 120
chrXI 511902 511903 . 180
chrXI 511911 511912 . 180
chrXI 511922 511923 . 1180
chrXI 512236 512237 . 120
chrXI 513229 513230 . 680
chrXI 513230 513231 . 160
chrXI 513233 513234 . 1480
chrXI 513249 513250 . 120
chrXI 513251 513252 . 180
chrXI 513256 513257 . 2340
chrXI 513267 513268 . 320
chrXI 513268 513269 . 200
chrXI 513269 513270 . 120
chrXI 513460 513461 . 220
chrXI 513471 513472 . 240
chrXI 513472 513473 . 480
chrXI 513480 513481 . 760
chrXI 513500 513501 . 500
chrXI 513787 513788 . 180
chrXI 513810 513811 . 140
chrXI 513984 513985 . 2920
chrXI 513995 513996 . 260
chrXI 514003 514004 . 120
chrXI 514008 514009 . 4520
chrXI 514009 514010 . 1060
chrXI 514013 514014 . 920
chrXI 514023 514024 . 2380
chrXI 514066 514067 . 280
chrXI 514089 514090 . 200
chrXI 514091 514092 . 160
chrXI 514104 514105 . 3500
chrXI 514125 514126 . 260
chrXI 514144 514145 . 120
chrXI 514205 514206 . 1580
chrXI 514300 514301 . 380
chrXI 514328 514329 . 700
chrXI 514381 514382 . 180
chrXI 514398 514399 . 140
chrXI 514409 514410 . 2160
chrXI 514461 514462 . 260
chrXI 514472 514473 . 200
chrXI 514585 514586 . 2440
chrXI 514602 514603 . 1400
chrXI 514605 514606 . 1800
chrXI 514619 514620 . 400
chrXI 514660 514661 . 440
chrXI 514666 514667 . 200
chrXI 514682 514683 . 640
chrXI 514690 514691 . 2040
chrXI 514716 514717 . 1180
chrXI 514729 514730 . 380
chrXI 514787 514788 . 160
chrXI 514806 514807 . 120
chrXI 514991 514992 . 240
chrXI 515019 515020 . 280
chrXI 515241 515242 . 260
chrXI 515357 515358 . 1240
chrXI 515418 515419 . 160
chrXI 515485 515486 . 2220
chrXI 515828 515829 . 2540
chrXI 515841 515842 . 800
chrXI 515885 515886 . 320
chrXI 516005 516006 . 780
chrXI 516319 516320 . 840
chrXI 516334 516335 . 160
chrXI 516468 516469 . 860
chrXI 516471 516472 . 120
chrXI 516870 516871 . 1560
chrXI 517023 517024 . 180
chrXI 517031 517032 . 360
chrXI 517042 517043 . 140
chrXI 517116 517117 . 160
chrXI 517125 517126 . 920
chrXI 517133 517134 . 140
chrXI 517151 517152 . 120
chrXI 517220 517221 . 120
chrXI 517235 517236 . 220
chrXI 517298 517299 . 200
chrXI 517315 517316 . 500
chrXI 517324 517325 . 1820
chrXI 517334 517335 . 3600
chrXI 517414 517415 . 3440
chrXI 517791 517792 . 2240
chrXI 517896 517897 . 500
chrXI 517915 517916 . 140
chrXI 518005 518006 . 3800
chrXI 518203 518204 . 1200
chrXI 518207 518208 . 460
chrXI 518260 518261 . 120
chrXI 518300 518301 . 500
chrXI 518319 518320 . 780
chrXI 518347 518348 . 560
chrXI 518359 518360 . 420
chrXI 518359 518360 . 320
chrXI 518378 518379 . 7080
chrXI 518381 518382 . 500
chrXI 518391 518392 . 1700
chrXI 518404 518405 . 2480
chrXI 518429 518430 . 780
chrXI 518485 518486 . 540
chrXI 518500 518501 . 700
chrXI 518505 518506 . 120
chrXI 518537 518538 . 420
chrXI 518545 518546 . 3300
chrXI 518552 518553 . 220
chrXI 518559 518560 . 120
chrXI 518590 518591 . 180
chrXI 518615 518616 . 120
chrXI 518658 518659 . 2620
chrXI 518662 518663 . 120
chrXI 518707 518708 . 760
chrXI 518734 518735 . 160
chrXI 518742 518743 . 160
chrXI 518784 518785 . 580
chrXI 518800 518801 . 1080
chrXI 518810 518811 . 300
chrXI 518833 518834 . 1440
chrXI 518880 518881 . 900
chrXI 518885 518886 . 900
chrXI 518897 518898 . 120
chrXI 518910 518911 . 660
chrXI 518917 518918 . 520
chrXI 518990 518991 . 360
chrXI 519004 519005 . 560
chrXI 519055 519056 . 320
chrXI 519125 519126 . 3000
chrXI 519137 519138 . 260
chrXI 519165 519166 . 1020
chrXI 519180 519181 . 560
chrXI 519231 519232 . 760
chrXI 519242 519243 . 120
chrXI 519243 519244 . 800
chrXI 519258 519259 . 220
chrXI 519263 519264 . 140
chrXI 519265 519266 . 900
chrXI 519273 519274 . 220
chrXI 519289 519290 . 240
chrXI 519617 519618 . 120
chrXI 519640 519641 . 120
chrXI 519833 519834 . 240
chrXI 520109 520110 . 180
chrXI 520341 520342 . 220
chrXI 520662 520663 . 660
chrXI 520913 520914 . 120
chrXI 520994 520995 . 280
chrXI 521069 521070 . 140
chrXI 521222 521223 . 140
chrXI 521571 521572 . 900
chrXI 521613 521614 . 1660
chrXI 521767 521768 . 160
chrXI 521773 521774 . 1780
chrXI 521782 521783 . 760
chrXI 521805 521806 . 600
chrXI 521839 521840 . 940
chrXI 521870 521871 . 140
chrXI 521878 521879 . 340
chrXI 522043 522044 . 260
chrXI 522950 522951 . 120
chrXI 523037 523038 . 1680
chrXI 523303 523304 . 280
chrXI 523331 523332 . 140
chrXI 523479 523480 . 700
chrXI 523508 523509 . 680
chrXI 523712 523713 . 140
chrXI 523852 523853 . 180
chrXI 523892 523893 . 1160
chrXI 523896 523897 . 160
chrXI 524095 524096 . 200
chrXI 524103 524104 . 120
chrXI 524108 524109 . 480
chrXI 524265 524266 . 160
chrXI 524329 524330 . 680
chrXI 524566 524567 . 1260
chrXI 524668 524669 . 500
chrXI 524774 524775 . 920
chrXI 524779 524780 . 140
chrXI 524935 524936 . 320
chrXI 525078 525079 . 300
chrXI 525102 525103 . 640
chrXI 525123 525124 . 300
chrXI 525124 525125 . 240
chrXI 525148 525149 . 180
chrXI 525150 525151 . 120
chrXI 525206 525207 . 120
chrXI 525216 525217 . 240
chrXI 525229 525230 . 240
chrXI 525240 525241 . 200
chrXI 525241 525242 . 180
chrXI 525362 525363 . 120
chrXI 525386 525387 . 200
chrXI 526031 526032 . 260
chrXI 526229 526230 . 120
chrXI 526499 526500 . 220
chrXI 526540 526541 . 200
chrXI 526691 526692 . 160
chrXI 526695 526696 . 3240
chrXI 526706 526707 . 4120
chrXI 526713 526714 . 3600
chrXI 526717 526718 . 180
chrXI 526729 526730 . 200
chrXI 526734 526735 . 3660
chrXI 526801 526802 . 2300
chrXI 526805 526806 . 560
chrXI 526816 526817 . 1080
chrXI 526817 526818 . 420
chrXI 526818 526819 . 140
chrXI 527312 527313 . 320
chrXI 527331 527332 . 120
chrXI 527337 527338 . 1300
chrXI 527347 527348 . 740
chrXI 527350 527351 . 200
chrXI 527354 527355 . 840
chrXI 527458 527459 . 1700
chrXI 527472 527473 . 1580
chrXI 527498 527499 . 160
chrXI 527670 527671 . 940
chrXI 527674 527675 . 3580
chrXI 527677 527678 . 1480
chrXI 527678 527679 . 1280
chrXI 527679 527680 . 120
chrXI 527679 527680 . 220
chrXI 527693 527694 . 1820
chrXI 527698 527699 . 10320
chrXI 527701 527702 . 3540
chrXI 527732 527733 . 820
chrXI 527746 527747 . 440
chrXI 527747 527748 . 820
chrXI 527752 527753 . 4940
chrXI 527756 527757 . 180
chrXI 527757 527758 . 120
chrXI 527918 527919 . 6100
chrXI 529434 529435 . 1360
chrXI 529600 529601 . 1040
chrXI 529632 529633 . 320
chrXI 530248 530249 . 140
chrXI 530390 530391 . 300
chrXI 530548 530549 . 180
chrXI 530560 530561 . 220
chrXI 530576 530577 . 400
chrXI 530735 530736 . 160
chrXI 530738 530739 . 840
chrXI 530751 530752 . 400
chrXI 530755 530756 . 120
chrXI 530980 530981 . 160
chrXI 530986 530987 . 120
chrXI 531061 531062 . 2140
chrXI 531084 531085 . 1180
chrXI 531103 531104 . 120
chrXI 531274 531275 . 660
chrXI 531688 531689 . 900
chrXI 531769 531770 . 1140
chrXI 532136 532137 . 3700
chrXI 533003 533004 . 520
chrXI 533139 533140 . 140
chrXI 533457 533458 . 400
chrXI 533512 533513 . 1600
chrXI 533607 533608 . 920
chrXI 533652 533653 . 120
chrXI 533652 533653 . 300
chrXI 533679 533680 . 140
chrXI 533685 533686 . 2840
chrXI 533699 533700 . 140
chrXI 533711 533712 . 140
chrXI 533719 533720 . 2960
chrXI 533733 533734 . 460
chrXI 533755 533756 . 140
chrXI 533765 533766 . 360
chrXI 533840 533841 . 140
chrXI 533934 533935 . 180
chrXI 533989 533990 . 580
chrXI 534019 534020 . 1680
chrXI 534116 534117 . 120
chrXI 534581 534582 . 180
chrXI 534611 534612 . 120
chrXI 534620 534621 . 120
chrXI 534937 534938 . 120
chrXI 535050 535051 . 160
chrXI 535104 535105 . 120
chrXI 535199 535200 . 160
chrXI 535335 535336 . 120
chrXI 535410 535411 . 180
chrXI 535575 535576 . 800
chrXI 535840 535841 . 160
chrXI 536103 536104 . 280
chrXI 537063 537064 . 140
chrXI 538001 538002 . 180
chrXI 538048 538049 . 340
chrXI 540143 540144 . 300
chrXI 540752 540753 . 140
chrXI 540938 540939 . 620
chrXI 542263 542264 . 120
chrXI 547211 547212 . 460
chrXI 547482 547483 . 160
chrXI 547684 547685 . 340
chrXI 548044 548045 . 3440
chrXI 548050 548051 . 580
chrXI 548091 548092 . 200
chrXI 548106 548107 . 140
chrXI 548109 548110 . 8420
chrXI 548123 548124 . 400
chrXI 548217 548218 . 120
chrXI 548917 548918 . 1820
chrXI 548952 548953 . 480
chrXI 549182 549183 . 200
chrXI 549257 549258 . 120
chrXI 549401 549402 . 580
chrXI 549426 549427 . 200
chrXI 549520 549521 . 180
chrXI 549708 549709 . 140
chrXI 550039 550040 . 240
chrXI 550704 550705 . 440
chrXI 550769 550770 . 1300
chrXI 550851 550852 . 860
chrXI 550995 550996 . 380
chrXI 551099 551100 . 240
chrXI 551225 551226 . 400
chrXI 551231 551232 . 1620
chrXI 551482 551483 . 580
chrXI 552678 552679 . 340
chrXI 552898 552899 . 160
chrXI 552941 552942 . 120
chrXI 552947 552948 . 3480
chrXI 553101 553102 . 320
chrXI 553209 553210 . 280
chrXI 553799 553800 . 1780
chrXI 554209 554210 . 120
chrXI 554709 554710 . 120
chrXI 554734 554735 . 140
chrXI 554748 554749 . 160
chrXI 554822 554823 . 820
chrXI 554826 554827 . 380
chrXI 554829 554830 . 520
chrXI 554856 554857 . 120
chrXI 555042 555043 . 900
chrXI 556155 556156 . 140
chrXI 556219 556220 . 1720
chrXI 556328 556329 . 160
chrXI 556370 556371 . 260
chrXI 556373 556374 . 240
chrXI 556379 556380 . 220
chrXI 556786 556787 . 460
chrXI 556933 556934 . 820
chrXI 557240 557241 . 460
chrXI 557407 557408 . 680
chrXI 557428 557429 . 900
chrXI 557433 557434 . 220
chrXI 557559 557560 . 880
chrXI 557658 557659 . 240
chrXI 557676 557677 . 600
chrXI 558580 558581 . 580
chrXI 558707 558708 . 1020
chrXI 558883 558884 . 460
chrXI 558906 558907 . 140
chrXI 558910 558911 . 120
chrXI 558916 558917 . 460
chrXI 558922 558923 . 860
chrXI 558932 558933 . 1720
chrXI 558967 558968 . 120
chrXI 559082 559083 . 120
chrXI 559085 559086 . 120
chrXI 559088 559089 . 3220
chrXI 559283 559284 . 760
chrXI 559407 559408 . 200
chrXI 559434 559435 . 160
chrXI 559439 559440 . 460
chrXI 559534 559535 . 400
chrXI 559545 559546 . 500
chrXI 559569 559570 . 140
chrXI 559579 559580 . 880
chrXI 562361 562362 . 360
chrXI 562379 562380 . 560
chrXI 562386 562387 . 540
chrXI 562390 562391 . 180
chrXI 562400 562401 . 1100
chrXI 562445 562446 . 3040
chrXI 562456 562457 . 280
chrXI 562482 562483 . 1100
chrXI 562489 562490 . 140
chrXI 564062 564063 . 820
chrXI 564295 564296 . 180
chrXI 565415 565416 . 1180
chrXI 565753 565754 . 400
chrXI 565781 565782 . 320
chrXI 565968 565969 . 120
chrXI 565985 565986 . 120
chrXI 566031 566032 . 120
chrXI 566037 566038 . 4220
chrXI 566047 566048 . 140
chrXI 566050 566051 . 180
chrXI 566541 566542 . 300
chrXI 566567 566568 . 140
chrXI 566591 566592 . 3500
chrXI 566600 566601 . 640
chrXI 567118 567119 . 200
chrXI 567121 567122 . 2040
chrXI 567267 567268 . 320
chrXI 567280 567281 . 2140
chrXI 567289 567290 . 1120
chrXI 567302 567303 . 180
chrXI 567336 567337 . 2340
chrXI 567340 567341 . 940
chrXI 567344 567345 . 3220
chrXI 567344 567345 . 1460
chrXI 567348 567349 . 1360
chrXI 567370 567371 . 120
chrXI 567384 567385 . 3200
chrXI 567542 567543 . 6060
chrXI 567667 567668 . 440
chrXI 567677 567678 . 2720
chrXI 567724 567725 . 700
chrXI 567730 567731 . 380
chrXI 567739 567740 . 140
chrXI 567746 567747 . 1120
chrXI 567758 567759 . 660
chrXI 567763 567764 . 380
chrXI 568196 568197 . 2500
chrXI 569755 569756 . 440
chrXI 569772 569773 . 680
chrXI 569878 569879 . 840
chrXI 570121 570122 . 460
chrXI 570132 570133 . 2720
chrXI 570185 570186 . 260
chrXI 571070 571071 . 220
chrXI 571082 571083 . 140
chrXI 571085 571086 . 140
chrXI 571128 571129 . 360
chrXI 571231 571232 . 460
chrXI 571378 571379 . 120
chrXI 571386 571387 . 120
chrXI 571397 571398 . 200
chrXI 571575 571576 . 440
chrXI 572408 572409 . 180
chrXI 572999 573000 . 680
chrXI 573149 573150 . 120
chrXI 573502 573503 . 320
chrXI 573577 573578 . 120
chrXI 573650 573651 . 160
chrXI 573861 573862 . 2700
chrXI 573879 573880 . 400
chrXI 574060 574061 . 180
chrXI 574385 574386 . 120
chrXI 574722 574723 . 1000
chrXI 575440 575441 . 260
chrXI 576053 576054 . 140
chrXI 576088 576089 . 280
chrXI 576126 576127 . 480
chrXI 576144 576145 . 180
chrXI 576155 576156 . 160
chrXI 576176 576177 . 720
chrXI 576179 576180 . 580
chrXI 576711 576712 . 180
chrXI 577803 577804 . 1300
chrXI 577970 577971 . 120
chrXI 577975 577976 . 120
chrXI 578294 578295 . 1020
chrXI 578312 578313 . 3240
chrXI 578319 578320 . 2260
chrXI 578332 578333 . 440
chrXI 578353 578354 . 1540
chrXI 578365 578366 . 11780
chrXI 578371 578372 . 800
chrXI 578410 578411 . 120
chrXI 578412 578413 . 640
chrXI 578418 578419 . 1260
chrXI 578427 578428 . 3080
chrXI 578444 578445 . 140
chrXI 578536 578537 . 560
chrXI 578545 578546 . 2240
chrXI 578568 578569 . 140
chrXI 578653 578654 . 320
chrXI 578697 578698 . 340
chrXI 578806 578807 . 140
chrXI 578867 578868 . 440
chrXI 578991 578992 . 200
chrXI 579002 579003 . 3620
chrXI 579011 579012 . 140
chrXI 579019 579020 . 360
chrXI 579025 579026 . 360
chrXI 579084 579085 . 1600
chrXI 579108 579109 . 600
chrXI 579123 579124 . 160
chrXI 579154 579155 . 940
chrXI 579487 579488 . 120
chrXI 579497 579498 . 840
chrXI 579520 579521 . 4200
chrXI 579565 579566 . 140
chrXI 579571 579572 . 2720
chrXI 579681 579682 . 2880
chrXI 579768 579769 . 220
chrXI 579784 579785 . 360
chrXI 580056 580057 . 460
chrXI 580256 580257 . 4780
chrXI 580337 580338 . 140
chrXI 580343 580344 . 720
chrXI 580362 580363 . 240
chrXI 580392 580393 . 260
chrXI 580904 580905 . 140
chrXI 580970 580971 . 120
chrXI 581337 581338 . 1120
chrXI 581347 581348 . 120
chrXI 581430 581431 . 140
chrXI 581443 581444 . 140
chrXI 581463 581464 . 280
chrXI 581466 581467 . 120
chrXI 581512 581513 . 140
chrXI 581648 581649 . 760
chrXI 581656 581657 . 420
chrXI 581723 581724 . 120
chrXI 581733 581734 . 720
chrXI 581734 581735 . 360
chrXI 581774 581775 . 1400
chrXI 581806 581807 . 740
chrXI 581814 581815 . 6960
chrXI 581834 581835 . 220
chrXI 581879 581880 . 120
chrXI 581942 581943 . 1000
chrXI 581948 581949 . 380
chrXI 582036 582037 . 920
chrXI 582062 582063 . 160
chrXI 582133 582134 . 980
chrXI 582159 582160 . 640
chrXI 582235 582236 . 180
chrXI 582682 582683 . 180
chrXI 582923 582924 . 220
chrXI 583315 583316 . 540
chrXI 583512 583513 . 1020
chrXI 583525 583526 . 300
chrXI 583535 583536 . 360
chrXI 584253 584254 . 360
chrXI 584653 584654 . 400
chrXI 584684 584685 . 120
chrXI 584849 584850 . 320
chrXI 584854 584855 . 400
chrXI 584864 584865 . 140
chrXI 584885 584886 . 120
chrXI 585026 585027 . 1200
chrXI 585056 585057 . 660
chrXI 585074 585075 . 120
chrXI 585082 585083 . 2980
chrXI 585252 585253 . 480
chrXI 585743 585744 . 1820
chrXI 586083 586084 . 560
chrXI 586246 586247 . 4520
chrXI 586694 586695 . 300
chrXI 586706 586707 . 200
chrXI 586871 586872 . 180
chrXI 586939 586940 . 120
chrXI 589479 589480 . 680
chrXI 589581 589582 . 460
chrXI 589613 589614 . 260
chrXI 589621 589622 . 280
chrXI 589706 589707 . 1100
chrXI 589719 589720 . 240
chrXI 589721 589722 . 2240
chrXI 589725 589726 . 140
chrXI 589759 589760 . 120
chrXI 589772 589773 . 500
chrXI 589896 589897 . 120
chrXI 589948 589949 . 2380
chrXI 589962 589963 . 700
chrXI 589969 589970 . 6500
chrXI 590001 590002 . 200
chrXI 590010 590011 . 400
chrXI 590142 590143 . 720
chrXI 590151 590152 . 320
chrXI 590165 590166 . 820
chrXI 590168 590169 . 380
chrXI 590197 590198 . 1180
chrXI 590225 590226 . 180
chrXI 590367 590368 . 1260
chrXI 590378 590379 . 120
chrXI 590833 590834 . 660
chrXI 590906 590907 . 1920
chrXI 591074 591075 . 1120
chrXI 592610 592611 . 120
chrXI 592623 592624 . 760
chrXI 592635 592636 . 400
chrXI 592648 592649 . 600
chrXI 592715 592716 . 420
chrXI 592725 592726 . 140
chrXI 596907 596908 . 660
chrXI 596916 596917 . 220
chrXI 596968 596969 . 1540
chrXI 596974 596975 . 1500
chrXI 596988 596989 . 140
chrXI 597249 597250 . 4620
chrXI 597331 597332 . 500
chrXI 597341 597342 . 2220
chrXI 597844 597845 . 380
chrXI 598642 598643 . 1800
chrXI 598669 598670 . 1880
chrXI 598929 598930 . 920
chrXI 598989 598990 . 1160
chrXI 598995 598996 . 2500
chrXI 599015 599016 . 1000
chrXI 599035 599036 . 460
chrXI 599043 599044 . 120
chrXI 599092 599093 . 340
chrXI 599208 599209 . 120
chrXI 599253 599254 . 120
chrXI 599358 599359 . 780
chrXI 599739 599740 . 620
chrXI 599746 599747 . 1080
chrXI 599746 599747 . 680
chrXI 599768 599769 . 960
chrXI 599769 599770 . 720
chrXI 599769 599770 . 120
chrXI 599786 599787 . 1240
chrXI 599826 599827 . 3100
chrXI 600117 600118 . 260
chrXI 603119 603120 . 140
chrXI 603794 603795 . 1620
chrXI 603798 603799 . 660
chrXI 603857 603858 . 980
chrXI 603975 603976 . 140
chrXI 604116 604117 . 280
chrXI 604121 604122 . 620
chrXI 604125 604126 . 440
chrXI 604223 604224 . 140
chrXI 604325 604326 . 820
chrXI 604338 604339 . 120
chrXI 604396 604397 . 1340
chrXI 604508 604509 . 300
chrXI 604525 604526 . 720
chrXI 604673 604674 . 1740
chrXI 605153 605154 . 500
chrXI 605343 605344 . 900
chrXI 605472 605473 . 880
chrXI 605483 605484 . 240
chrXI 605511 605512 . 1000
chrXI 605530 605531 . 240
chrXI 605563 605564 . 120
chrXI 605699 605700 . 340
chrXI 605724 605725 . 360
chrXI 605750 605751 . 360
chrXI 606751 606752 . 2540
chrXI 606876 606877 . 300
chrXI 607053 607054 . 1740
chrXI 607066 607067 . 120
chrXI 607185 607186 . 160
chrXI 607343 607344 . 360
chrXI 607470 607471 . 880
chrXI 607896 607897 . 660
chrXI 608307 608308 . 700
chrXI 608505 608506 . 1800
chrXI 608511 608512 . 10980
chrXI 608530 608531 . 160
chrXI 608531 608532 . 3680
chrXI 608537 608538 . 780
chrXI 608700 608701 . 120
chrXI 608756 608757 . 320
chrXI 608939 608940 . 140
chrXI 609089 609090 . 560
chrXI 609109 609110 . 160
chrXI 609236 609237 . 680
chrXI 609358 609359 . 900
chrXI 609410 609411 . 420
chrXI 609418 609419 . 320
chrXI 609458 609459 . 180
chrXI 609617 609618 . 620
chrXI 609989 609990 . 2200
chrXI 610143 610144 . 1760
chrXI 610182 610183 . 2020
chrXI 610267 610268 . 7400
chrXI 610322 610323 . 620
chrXI 610326 610327 . 3160
chrXI 610906 610907 . 140
chrXI 611082 611083 . 140
chrXI 611249 611250 . 160
chrXI 611278 611279 . 140
chrXI 611281 611282 . 140
chrXI 611331 611332 . 760
chrXI 611354 611355 . 220
chrXI 611389 611390 . 500
chrXI 611400 611401 . 240
chrXI 611404 611405 . 180
chrXI 612021 612022 . 140
chrXI 612139 612140 . 820
chrXI 612171 612172 . 120
chrXI 612394 612395 . 120
chrXI 612462 612463 . 160
chrXI 612475 612476 . 580
chrXI 613910 613911 . 220
chrXI 614009 614010 . 440
chrXI 614075 614076 . 120
chrXI 614100 614101 . 120
chrXI 614333 614334 . 120
chrXI 614335 614336 . 540
chrXI 614387 614388 . 1400
chrXI 614424 614425 . 220
chrXI 614486 614487 . 400
chrXI 614629 614630 . 120
chrXI 614690 614691 . 120
chrXI 614750 614751 . 160
chrXI 614775 614776 . 120
chrXI 614785 614786 . 280
chrXI 614792 614793 . 600
chrXI 614815 614816 . 120
chrXI 614853 614854 . 1080
chrXI 614994 614995 . 1440
chrXI 615213 615214 . 640
chrXI 615320 615321 . 140
chrXI 615337 615338 . 360
chrXI 615354 615355 . 120
chrXI 615384 615385 . 1380
chrXI 615421 615422 . 320
chrXI 615427 615428 . 140
chrXI 615465 615466 . 540
chrXI 615489 615490 . 2900
chrXI 615495 615496 . 220
chrXI 615535 615536 . 320
chrXI 615551 615552 . 180
chrXI 615956 615957 . 3360
chrXI 616013 616014 . 260
chrXI 616070 616071 . 1080
chrXI 616143 616144 . 160
chrXI 616213 616214 . 1140
chrXI 616614 616615 . 620
chrXI 616912 616913 . 240
chrXI 617046 617047 . 4580
chrXI 617244 617245 . 1760
chrXI 617433 617434 . 200
chrXI 617454 617455 . 120
chrXI 617482 617483 . 180
chrXI 617607 617608 . 180
chrXI 617644 617645 . 420
chrXI 617787 617788 . 400
chrXI 617840 617841 . 1400
chrXI 618228 618229 . 160
chrXI 618319 618320 . 180
chrXI 618540 618541 . 120
chrXI 618820 618821 . 160
chrXI 618854 618855 . 120
chrXI 618860 618861 . 540
chrXI 618866 618867 . 140
chrXI 618870 618871 . 120
chrXI 618892 618893 . 120
chrXI 618908 618909 . 180
chrXI 619047 619048 . 240
chrXI 619060 619061 . 200
chrXI 619063 619064 . 540
chrXI 619070 619071 . 1200
chrXI 619083 619084 . 140
chrXI 619088 619089 . 1120
chrXI 619271 619272 . 800
chrXI 619293 619294 . 540
chrXI 619464 619465 . 1680
chrXI 619475 619476 . 540
chrXI 619494 619495 . 120
chrXI 619553 619554 . 1180
chrXI 619557 619558 . 460
chrXI 619590 619591 . 460
chrXI 619595 619596 . 140
chrXI 619774 619775 . 23240
chrXI 620487 620488 . 140
chrXI 621291 621292 . 500
chrXI 622145 622146 . 120
chrXI 622203 622204 . 160
chrXI 622417 622418 . 900
chrXI 623116 623117 . 200
chrXI 623254 623255 . 680
chrXI 623288 623289 . 440
chrXI 624987 624988 . 380
chrXI 625306 625307 . 720
chrXI 625309 625310 . 740
chrXI 625317 625318 . 480
chrXI 625332 625333 . 2440
chrXI 625340 625341 . 1440
chrXI 625453 625454 . 120
chrXI 625484 625485 . 540
chrXI 625524 625525 . 400
chrXI 625535 625536 . 420
chrXI 625680 625681 . 480
chrXI 625714 625715 . 140
chrXI 625715 625716 . 200
chrXI 625716 625717 . 220
chrXI 625719 625720 . 120
chrXI 625752 625753 . 760
chrXI 625767 625768 . 420
chrXI 626392 626393 . 160
chrXI 626400 626401 . 260
chrXI 626412 626413 . 1480
chrXI 626453 626454 . 1000
chrXI 626486 626487 . 300
chrXI 626500 626501 . 1360
chrXI 628046 628047 . 140
chrXI 628239 628240 . 1260
chrXI 628330 628331 . 960
chrXI 628773 628774 . 960
chrXI 628849 628850 . 120
chrXI 629516 629517 . 1540
chrXI 629535 629536 . 260
chrXI 629639 629640 . 780
chrXI 629742 629743 . 360
chrXI 630079 630080 . 260
chrXI 630093 630094 . 120
chrXI 630112 630113 . 1300
chrXI 630171 630172 . 1760
chrXI 630173 630174 . 180
chrXI 630207 630208 . 120
chrXI 630213 630214 . 1760
chrXI 630216 630217 . 1140
chrXI 630315 630316 . 1080
chrXI 630323 630324 . 160
chrXI 630378 630379 . 3080
chrXI 630384 630385 . 160
chrXI 630457 630458 . 1320
chrXI 630511 630512 . 360
chrXI 630680 630681 . 760
chrXI 630712 630713 . 1000
chrXI 630724 630725 . 1460
chrXI 630737 630738 . 340
chrXI 630737 630738 . 480
chrXI 630745 630746 . 460
chrXI 630778 630779 . 1040
chrXI 630802 630803 . 360
chrXI 630868 630869 . 1540
chrXI 631166 631167 . 380
chrXI 631633 631634 . 560
chrXI 632037 632038 . 280
chrXI 632232 632233 . 120
chrXI 632436 632437 . 600
chrXI 633167 633168 . 3620
chrXI 633177 633178 . 120
chrXI 633344 633345 . 540
chrXI 634886 634887 . 1680
chrXI 635045 635046 . 240
chrXI 635498 635499 . 140
chrXI 635501 635502 . 160
chrXI 635514 635515 . 300
chrXI 635547 635548 . 180
chrXI 636207 636208 . 1020
chrXI 636524 636525 . 340
chrXI 637502 637503 . 300
chrXI 638090 638091 . 1020
chrXI 638227 638228 . 200
chrXI 638416 638417 . 120
chrXI 638601 638602 . 1280
chrXI 638609 638610 . 260
chrXI 638642 638643 . 2400
chrXI 638658 638659 . 1420
chrXI 639018 639019 . 120
chrXI 639060 639061 . 1380
chrXI 639131 639132 . 980
chrXI 639372 639373 . 940
chrXI 639844 639845 . 120
chrXI 640162 640163 . 920
chrXI 640368 640369 . 700
chrXI 640395 640396 . 140
chrXI 640411 640412 . 120
chrXI 640455 640456 . 360
chrXI 640461 640462 . 120
chrXI 640495 640496 . 120
chrXI 640501 640502 . 600
chrXI 641232 641233 . 480
chrXI 641821 641822 . 340
chrXI 641924 641925 . 360
chrXI 642261 642262 . 1920
chrXI 642290 642291 . 1320
chrXI 642554 642555 . 160
chrXI 642606 642607 . 140
chrXI 642724 642725 . 140
chrXI 642842 642843 . 120
chrXI 642875 642876 . 140
chrXI 642890 642891 . 320
chrXI 642923 642924 . 940
chrXI 643268 643269 . 560
chrXI 643276 643277 . 220
chrXI 643278 643279 . 2380
chrXI 643345 643346 . 260
chrXI 643351 643352 . 1320
chrXI 643915 643916 . 160
chrXI 644497 644498 . 680
chrXI 644982 644983 . 440
chrXI 645205 645206 . 180
chrXI 645345 645346 . 120
chrXI 645347 645348 . 500
chrXI 645362 645363 . 200
chrXI 645431 645432 . 520
chrXI 645439 645440 . 140
chrXI 645556 645557 . 340
chrXI 645670 645671 . 280
chrXI 645863 645864 . 200
chrXI 646213 646214 . 2140
chrXI 646394 646395 . 1940
chrXI 646904 646905 . 300
chrXI 647639 647640 . 440
chrXI 647889 647890 . 940
chrXI 649597 649598 . 1460
chrXI 650609 650610 . 2980
chrXI 650815 650816 . 800
chrXI 651395 651396 . 2820
chrXI 651805 651806 . 280
chrXI 652726 652727 . 260
chrXI 653180 653181 . 3240
chrXI 653822 653823 . 200
chrXI 654681 654682 . 120
chrXI 655303 655304 . 180
chrXI 655719 655720 . 1780
chrXI 655854 655855 . 380
chrXI 656793 656794 . 120
chrXI 657124 657125 . 380
chrXI 658095 658096 . 220
chrXI 658256 658257 . 540
chrXI 658276 658277 . 620
chrXI 658405 658406 . 720
chrXI 658481 658482 . 1700
chrXI 658494 658495 . 3100
chrXI 658501 658502 . 120
chrXI 658502 658503 . 1420
chrXI 658502 658503 . 820
chrXI 658550 658551 . 1720
chrXI 658630 658631 . 440
chrXI 658669 658670 . 2040
chrXI 658692 658693 . 1580
chrXI 658725 658726 . 240
chrXI 659511 659512 . 120
chrXI 659867 659868 . 200
chrXI 660655 660656 . 140
chrXI 660695 660696 . 1620
chrXI 660699 660700 . 200
chrXI 660717 660718 . 480
chrXI 660735 660736 . 120
chrXI 660889 660890 . 140
chrXI 661198 661199 . 120
chrXI 661212 661213 . 200
chrXI 661228 661229 . 120
chrXI 661461 661462 . 140
chrXI 661754 661755 . 360
chrXI 662054 662055 . 1820
chrXI 662543 662544 . 5780
chrXI 662554 662555 . 200
chrXI 662575 662576 . 520
chrXI 663290 663291 . 160
chrXI 663440 663441 . 440
chrXI 663445 663446 . 2260
chrXI 663493 663494 . 740
chrXI 663496 663497 . 620
chrXI 663559 663560 . 820
chrXI 665241 665242 . 660
chrXI 665365 665366 . 140
chrXI 665386 665387 . 960
chrXI 665409 665410 . 2680
chrXI 665747 665748 . 4360
chrXI 666127 666128 . 1660
chrXI 666134 666135 . 4460
chrXI 666183 666184 . 1060
chrXI 666192 666193 . 120
chrXI 666199 666200 . 180
chrXI 666417 666418 . 4520
chrXI 666454 666455 . 4460
chrXI 666502 666503 . 140
chrXI 666509 666510 . 120
chrXI 666513 666514 . 2920
chrXI 666576 666577 . 2220
chrXII 76 77 . 460
chrXII 90 91 . 1640
chrXII 112 113 . 1980
chrXII 192 193 . 180
chrXII 5650 5651 . 120
chrXII 5653 5654 . 120
chrXII 5728 5729 . 320
chrXII 5732 5733 . 140
chrXII 5737 5738 . 3100
chrXII 5746 5747 . 120
chrXII 5751 5752 . 260
chrXII 5803 5804 . 1080
chrXII 11395 11396 . 500
chrXII 11397 11398 . 200
chrXII 11459 11460 . 1120
chrXII 11469 11470 . 120
chrXII 11535 11536 . 2360
chrXII 11606 11607 . 160
chrXII 11782 11783 . 120
chrXII 11807 11808 . 120
chrXII 11855 11856 . 160
chrXII 13734 13735 . 140
chrXII 13746 13747 . 820
chrXII 13796 13797 . 220
chrXII 13810 13811 . 900
chrXII 13842 13843 . 320
chrXII 13867 13868 . 280
chrXII 13877 13878 . 640
chrXII 14224 14225 . 120
chrXII 14274 14275 . 360
chrXII 14456 14457 . 120
chrXII 14817 14818 . 140
chrXII 14946 14947 . 180
chrXII 14951 14952 . 120
chrXII 15425 15426 . 3680
chrXII 15541 15542 . 160
chrXII 15566 15567 . 180
chrXII 15601 15602 . 200
chrXII 15722 15723 . 540
chrXII 15882 15883 . 1080
chrXII 16071 16072 . 140
chrXII 16091 16092 . 720
chrXII 16102 16103 . 2420
chrXII 16141 16142 . 360
chrXII 16396 16397 . 1420
chrXII 16406 16407 . 320
chrXII 16489 16490 . 440
chrXII 16505 16506 . 1900
chrXII 16704 16705 . 1980
chrXII 17003 17004 . 560
chrXII 17026 17027 . 120
chrXII 17205 17206 . 740
chrXII 17265 17266 . 4560
chrXII 17289 17290 . 280
chrXII 17605 17606 . 940
chrXII 17646 17647 . 200
chrXII 17745 17746 . 720
chrXII 17822 17823 . 1780
chrXII 17853 17854 . 120
chrXII 17866 17867 . 680
chrXII 17895 17896 . 580
chrXII 18044 18045 . 2120
chrXII 18746 18747 . 160
chrXII 18903 18904 . 180
chrXII 19733 19734 . 220
chrXII 19878 19879 . 680
chrXII 20100 20101 . 180
chrXII 20587 20588 . 540
chrXII 20649 20650 . 380
chrXII 20707 20708 . 2600
chrXII 20796 20797 . 360
chrXII 20936 20937 . 340
chrXII 20950 20951 . 1100
chrXII 20958 20959 . 180
chrXII 20962 20963 . 11660
chrXII 20968 20969 . 140
chrXII 20975 20976 . 140
chrXII 20985 20986 . 4420
chrXII 20988 20989 . 460
chrXII 20996 20997 . 120
chrXII 21000 21001 . 900
chrXII 21007 21008 . 200
chrXII 21054 21055 . 400
chrXII 21225 21226 . 1840
chrXII 21375 21376 . 640
chrXII 21387 21388 . 580
chrXII 21502 21503 . 3820
chrXII 21735 21736 . 140
chrXII 21736 21737 . 260
chrXII 21743 21744 . 2620
chrXII 21858 21859 . 320
chrXII 21883 21884 . 320
chrXII 21890 21891 . 560
chrXII 21895 21896 . 860
chrXII 21930 21931 . 280
chrXII 21975 21976 . 5040
chrXII 22029 22030 . 880
chrXII 22178 22179 . 7680
chrXII 22201 22202 . 760
chrXII 22352 22353 . 480
chrXII 22386 22387 . 1720
chrXII 22410 22411 . 1220
chrXII 22436 22437 . 1300
chrXII 22495 22496 . 300
chrXII 22749 22750 . 4040
chrXII 22755 22756 . 140
chrXII 22761 22762 . 920
chrXII 22774 22775 . 340
chrXII 22785 22786 . 800
chrXII 22789 22790 . 200
chrXII 22806 22807 . 4500
chrXII 22821 22822 . 140
chrXII 22884 22885 . 1620
chrXII 22889 22890 . 3900
chrXII 22897 22898 . 120
chrXII 22900 22901 . 120
chrXII 23089 23090 . 520
chrXII 23233 23234 . 2560
chrXII 23237 23238 . 160
chrXII 23247 23248 . 1960
chrXII 23255 23256 . 1400
chrXII 23258 23259 . 2840
chrXII 23301 23302 . 140
chrXII 23312 23313 . 260
chrXII 23336 23337 . 120
chrXII 23360 23361 . 320
chrXII 23375 23376 . 220
chrXII 23383 23384 . 460
chrXII 23396 23397 . 140
chrXII 23414 23415 . 500
chrXII 23446 23447 . 660
chrXII 23620 23621 . 6920
chrXII 23625 23626 . 180
chrXII 24424 24425 . 2280
chrXII 25183 25184 . 560
chrXII 25379 25380 . 580
chrXII 25412 25413 . 300
chrXII 25592 25593 . 360
chrXII 25597 25598 . 120
chrXII 25615 25616 . 280
chrXII 25640 25641 . 880
chrXII 25742 25743 . 1660
chrXII 25830 25831 . 160
chrXII 26095 26096 . 5680
chrXII 26099 26100 . 3240
chrXII 26126 26127 . 760
chrXII 26156 26157 . 220
chrXII 26323 26324 . 1500
chrXII 26333 26334 . 860
chrXII 26725 26726 . 140
chrXII 26972 26973 . 260
chrXII 27130 27131 . 140
chrXII 27157 27158 . 3020
chrXII 27321 27322 . 1100
chrXII 27590 27591 . 1080
chrXII 27948 27949 . 1240
chrXII 28022 28023 . 5200
chrXII 28113 28114 . 220
chrXII 28391 28392 . 120
chrXII 28530 28531 . 1580
chrXII 28683 28684 . 5380
chrXII 28709 28710 . 200
chrXII 28727 28728 . 120
chrXII 28740 28741 . 3000
chrXII 28912 28913 . 720
chrXII 28934 28935 . 280
chrXII 28958 28959 . 460
chrXII 28972 28973 . 1280
chrXII 28975 28976 . 460
chrXII 28993 28994 . 1400
chrXII 29008 29009 . 980
chrXII 29032 29033 . 460
chrXII 29037 29038 . 1860
chrXII 29331 29332 . 120
chrXII 29376 29377 . 180
chrXII 29394 29395 . 200
chrXII 29399 29400 . 1880
chrXII 29401 29402 . 400
chrXII 29520 29521 . 400
chrXII 29534 29535 . 460
chrXII 29550 29551 . 120
chrXII 29571 29572 . 180
chrXII 29594 29595 . 180
chrXII 29599 29600 . 780
chrXII 29622 29623 . 640
chrXII 29630 29631 . 120
chrXII 29634 29635 . 620
chrXII 29640 29641 . 1260
chrXII 29645 29646 . 1480
chrXII 29649 29650 . 540
chrXII 29657 29658 . 420
chrXII 29666 29667 . 240
chrXII 29680 29681 . 1240
chrXII 29703 29704 . 1740
chrXII 29707 29708 . 400
chrXII 29710 29711 . 200
chrXII 29729 29730 . 500
chrXII 29766 29767 . 1260
chrXII 29862 29863 . 2220
chrXII 29934 29935 . 160
chrXII 29959 29960 . 900
chrXII 29966 29967 . 140
chrXII 30125 30126 . 180
chrXII 30295 30296 . 180
chrXII 30778 30779 . 1160
chrXII 30883 30884 . 200
chrXII 31011 31012 . 460
chrXII 31332 31333 . 1220
chrXII 31360 31361 . 120
chrXII 31392 31393 . 560
chrXII 31475 31476 . 320
chrXII 31732 31733 . 140
chrXII 31804 31805 . 300
chrXII 32805 32806 . 140
chrXII 32865 32866 . 120
chrXII 34571 34572 . 1180
chrXII 34626 34627 . 860
chrXII 34844 34845 . 900
chrXII 35324 35325 . 820
chrXII 35341 35342 . 420
chrXII 35468 35469 . 500
chrXII 35546 35547 . 120
chrXII 35551 35552 . 1320
chrXII 35583 35584 . 3100
chrXII 35589 35590 . 120
chrXII 35896 35897 . 800
chrXII 36218 36219 . 120
chrXII 36305 36306 . 1100
chrXII 36416 36417 . 8680
chrXII 36535 36536 . 260
chrXII 36686 36687 . 920
chrXII 36707 36708 . 940
chrXII 36943 36944 . 240
chrXII 36960 36961 . 240
chrXII 36965 36966 . 580
chrXII 36971 36972 . 980
chrXII 36999 37000 . 1480
chrXII 37059 37060 . 720
chrXII 37067 37068 . 1860
chrXII 37081 37082 . 560
chrXII 37089 37090 . 2540
chrXII 37129 37130 . 340
chrXII 37141 37142 . 1120
chrXII 37164 37165 . 720
chrXII 37186 37187 . 260
chrXII 37372 37373 . 560
chrXII 37424 37425 . 480
chrXII 37501 37502 . 2280
chrXII 37649 37650 . 120
chrXII 37971 37972 . 360
chrXII 38304 38305 . 200
chrXII 38464 38465 . 200
chrXII 38496 38497 . 120
chrXII 38621 38622 . 200
chrXII 39219 39220 . 220
chrXII 39236 39237 . 1820
chrXII 39360 39361 . 2320
chrXII 39415 39416 . 940
chrXII 39534 39535 . 120
chrXII 39570 39571 . 180
chrXII 39576 39577 . 160
chrXII 39587 39588 . 200
chrXII 39596 39597 . 120
chrXII 39600 39601 . 240
chrXII 39602 39603 . 160
chrXII 39613 39614 . 820
chrXII 39619 39620 . 4840
chrXII 39623 39624 . 160
chrXII 39635 39636 . 4940
chrXII 39643 39644 . 2180
chrXII 39682 39683 . 2220
chrXII 39699 39700 . 760
chrXII 40503 40504 . 6500
chrXII 40524 40525 . 1760
chrXII 40534 40535 . 3600
chrXII 40577 40578 . 580
chrXII 40586 40587 . 640
chrXII 40595 40596 . 340
chrXII 40608 40609 . 160
chrXII 40612 40613 . 120
chrXII 40615 40616 . 1200
chrXII 41273 41274 . 1660
chrXII 41451 41452 . 140
chrXII 41507 41508 . 800
chrXII 41555 41556 . 140
chrXII 41810 41811 . 480
chrXII 42295 42296 . 2340
chrXII 42495 42496 . 4240
chrXII 42516 42517 . 680
chrXII 43513 43514 . 120
chrXII 46489 46490 . 140
chrXII 46501 46502 . 140
chrXII 46518 46519 . 3120
chrXII 46599 46600 . 600
chrXII 46619 46620 . 1140
chrXII 46631 46632 . 220
chrXII 46632 46633 . 240
chrXII 46632 46633 . 660
chrXII 46633 46634 . 200
chrXII 46633 46634 . 180
chrXII 46686 46687 . 120
chrXII 46809 46810 . 160
chrXII 47475 47476 . 140
chrXII 47619 47620 . 120
chrXII 47632 47633 . 160
chrXII 47868 47869 . 160
chrXII 47896 47897 . 300
chrXII 48060 48061 . 1480
chrXII 48399 48400 . 140
chrXII 48707 48708 . 1100
chrXII 48756 48757 . 140
chrXII 48764 48765 . 800
chrXII 48767 48768 . 140
chrXII 48776 48777 . 200
chrXII 48784 48785 . 440
chrXII 48823 48824 . 260
chrXII 48829 48830 . 160
chrXII 48845 48846 . 600
chrXII 48852 48853 . 700
chrXII 48970 48971 . 780
chrXII 48978 48979 . 140
chrXII 48986 48987 . 160
chrXII 49048 49049 . 420
chrXII 49103 49104 . 320
chrXII 49204 49205 . 1580
chrXII 49213 49214 . 1480
chrXII 49224 49225 . 4120
chrXII 49245 49246 . 140
chrXII 49301 49302 . 300
chrXII 49488 49489 . 120
chrXII 49637 49638 . 280
chrXII 49642 49643 . 1380
chrXII 49680 49681 . 780
chrXII 49690 49691 . 920
chrXII 49734 49735 . 140
chrXII 49742 49743 . 840
chrXII 49795 49796 . 460
chrXII 49802 49803 . 4400
chrXII 49809 49810 . 560
chrXII 49843 49844 . 400
chrXII 49858 49859 . 900
chrXII 50001 50002 . 120
chrXII 52163 52164 . 2220
chrXII 52176 52177 . 3380
chrXII 52314 52315 . 140
chrXII 52338 52339 . 1100
chrXII 52366 52367 . 160
chrXII 52452 52453 . 760
chrXII 52457 52458 . 260
chrXII 52521 52522 . 120
chrXII 52570 52571 . 520
chrXII 52648 52649 . 120
chrXII 52703 52704 . 740
chrXII 53219 53220 . 5280
chrXII 53226 53227 . 120
chrXII 53681 53682 . 220
chrXII 53875 53876 . 800
chrXII 53881 53882 . 4200
chrXII 53995 53996 . 460
chrXII 54022 54023 . 1280
chrXII 54038 54039 . 3640
chrXII 54043 54044 . 360
chrXII 54059 54060 . 120
chrXII 54071 54072 . 120
chrXII 54076 54077 . 260
chrXII 54089 54090 . 520
chrXII 54152 54153 . 1540
chrXII 54155 54156 . 1380
chrXII 54158 54159 . 460
chrXII 54166 54167 . 8580
chrXII 54174 54175 . 3980
chrXII 54313 54314 . 1980
chrXII 54488 54489 . 2140
chrXII 54845 54846 . 700
chrXII 54853 54854 . 120
chrXII 55052 55053 . 8640
chrXII 55115 55116 . 2680
chrXII 55192 55193 . 1780
chrXII 55297 55298 . 140
chrXII 55360 55361 . 3460
chrXII 57395 57396 . 140
chrXII 57814 57815 . 120
chrXII 58047 58048 . 580
chrXII 58250 58251 . 120
chrXII 58413 58414 . 820
chrXII 58486 58487 . 2160
chrXII 58489 58490 . 200
chrXII 58970 58971 . 120
chrXII 59058 59059 . 900
chrXII 60268 60269 . 280
chrXII 60770 60771 . 200
chrXII 61533 61534 . 920
chrXII 61927 61928 . 200
chrXII 62173 62174 . 320
chrXII 63110 63111 . 520
chrXII 63300 63301 . 600
chrXII 63311 63312 . 660
chrXII 63404 63405 . 120
chrXII 63596 63597 . 460
chrXII 63772 63773 . 1480
chrXII 63793 63794 . 200
chrXII 63802 63803 . 1160
chrXII 63809 63810 . 320
chrXII 63825 63826 . 160
chrXII 63832 63833 . 960
chrXII 63879 63880 . 1360
chrXII 63883 63884 . 5400
chrXII 63889 63890 . 120
chrXII 63895 63896 . 2080
chrXII 63903 63904 . 1180
chrXII 63928 63929 . 260
chrXII 63969 63970 . 160
chrXII 63970 63971 . 160
chrXII 64105 64106 . 1340
chrXII 64145 64146 . 460
chrXII 64421 64422 . 700
chrXII 64557 64558 . 1300
chrXII 64719 64720 . 140
chrXII 64738 64739 . 820
chrXII 65320 65321 . 460
chrXII 65325 65326 . 240
chrXII 65347 65348 . 1200
chrXII 65361 65362 . 260
chrXII 65364 65365 . 460
chrXII 65390 65391 . 620
chrXII 65399 65400 . 120
chrXII 65400 65401 . 120
chrXII 65412 65413 . 2320
chrXII 65419 65420 . 440
chrXII 65422 65423 . 460
chrXII 65440 65441 . 160
chrXII 65525 65526 . 180
chrXII 65659 65660 . 120
chrXII 65688 65689 . 120
chrXII 65764 65765 . 280
chrXII 65774 65775 . 180
chrXII 65776 65777 . 120
chrXII 65832 65833 . 1840
chrXII 65838 65839 . 460
chrXII 65904 65905 . 280
chrXII 65912 65913 . 1760
chrXII 65943 65944 . 140
chrXII 65982 65983 . 1280
chrXII 66003 66004 . 460
chrXII 66012 66013 . 140
chrXII 66049 66050 . 500
chrXII 66110 66111 . 1080
chrXII 66113 66114 . 180
chrXII 66118 66119 . 720
chrXII 66146 66147 . 200
chrXII 66168 66169 . 120
chrXII 66384 66385 . 1080
chrXII 66429 66430 . 1380
chrXII 66573 66574 . 540
chrXII 66592 66593 . 1040
chrXII 66655 66656 . 220
chrXII 66671 66672 . 180
chrXII 66700 66701 . 240
chrXII 66707 66708 . 580
chrXII 67851 67852 . 140
chrXII 68294 68295 . 120
chrXII 68348 68349 . 640
chrXII 68356 68357 . 900
chrXII 68378 68379 . 120
chrXII 68387 68388 . 220
chrXII 68394 68395 . 1360
chrXII 68400 68401 . 400
chrXII 68405 68406 . 2280
chrXII 68411 68412 . 120
chrXII 68424 68425 . 420
chrXII 68580 68581 . 500
chrXII 73215 73216 . 280
chrXII 73231 73232 . 2460
chrXII 73251 73252 . 180
chrXII 73267 73268 . 600
chrXII 73272 73273 . 1160
chrXII 73327 73328 . 120
chrXII 73328 73329 . 140
chrXII 73346 73347 . 6800
chrXII 73355 73356 . 920
chrXII 73356 73357 . 1940
chrXII 73371 73372 . 120
chrXII 73375 73376 . 700
chrXII 73838 73839 . 400
chrXII 75105 75106 . 960
chrXII 75237 75238 . 920
chrXII 75596 75597 . 340
chrXII 75596 75597 . 120
chrXII 75597 75598 . 120
chrXII 75609 75610 . 460
chrXII 76680 76681 . 1800
chrXII 76719 76720 . 2500
chrXII 76862 76863 . 1320
chrXII 76883 76884 . 420
chrXII 76906 76907 . 800
chrXII 76978 76979 . 700
chrXII 80259 80260 . 440
chrXII 80287 80288 . 480
chrXII 80296 80297 . 640
chrXII 80308 80309 . 260
chrXII 80338 80339 . 3960
chrXII 80345 80346 . 1260
chrXII 80361 80362 . 760
chrXII 80366 80367 . 620
chrXII 80374 80375 . 260
chrXII 80381 80382 . 1480
chrXII 80383 80384 . 2100
chrXII 80384 80385 . 920
chrXII 80384 80385 . 260
chrXII 80387 80388 . 6680
chrXII 80388 80389 . 200
chrXII 80389 80390 . 160
chrXII 80390 80391 . 920
chrXII 80400 80401 . 380
chrXII 80428 80429 . 1100
chrXII 80431 80432 . 120
chrXII 80439 80440 . 300
chrXII 80440 80441 . 440
chrXII 80446 80447 . 120
chrXII 80447 80448 . 500
chrXII 80448 80449 . 1520
chrXII 80455 80456 . 580
chrXII 80473 80474 . 220
chrXII 80554 80555 . 860
chrXII 80795 80796 . 120
chrXII 80801 80802 . 6640
chrXII 80943 80944 . 5060
chrXII 81120 81121 . 220
chrXII 81149 81150 . 120
chrXII 81158 81159 . 180
chrXII 81255 81256 . 400
chrXII 81261 81262 . 900
chrXII 81271 81272 . 1420
chrXII 81284 81285 . 140
chrXII 81290 81291 . 160
chrXII 81323 81324 . 180
chrXII 81414 81415 . 140
chrXII 81488 81489 . 120
chrXII 81509 81510 . 200
chrXII 81546 81547 . 280
chrXII 81795 81796 . 120
chrXII 81867 81868 . 1080
chrXII 81978 81979 . 2060
chrXII 81998 81999 . 300
chrXII 82122 82123 . 260
chrXII 82136 82137 . 120
chrXII 82210 82211 . 240
chrXII 82223 82224 . 140
chrXII 82226 82227 . 2260
chrXII 82678 82679 . 120
chrXII 82741 82742 . 300
chrXII 82804 82805 . 3000
chrXII 82838 82839 . 6740
chrXII 82884 82885 . 120
chrXII 82901 82902 . 140
chrXII 82965 82966 . 5680
chrXII 83136 83137 . 120
chrXII 83233 83234 . 220
chrXII 83445 83446 . 900
chrXII 83451 83452 . 2220
chrXII 83466 83467 . 10580
chrXII 83496 83497 . 2860
chrXII 83560 83561 . 120
chrXII 83582 83583 . 120
chrXII 83621 83622 . 200
chrXII 83629 83630 . 2300
chrXII 83668 83669 . 1640
chrXII 83816 83817 . 180
chrXII 83837 83838 . 620
chrXII 83858 83859 . 640
chrXII 83867 83868 . 960
chrXII 83874 83875 . 7820
chrXII 83882 83883 . 500
chrXII 83957 83958 . 400
chrXII 83967 83968 . 920
chrXII 83969 83970 . 860
chrXII 83996 83997 . 1780
chrXII 84053 84054 . 120
chrXII 84054 84055 . 820
chrXII 84055 84056 . 2140
chrXII 84099 84100 . 1360
chrXII 84106 84107 . 560
chrXII 84136 84137 . 1600
chrXII 84167 84168 . 580
chrXII 84192 84193 . 120
chrXII 84203 84204 . 1380
chrXII 84220 84221 . 720
chrXII 84221 84222 . 6180
chrXII 84268 84269 . 320
chrXII 84346 84347 . 120
chrXII 84363 84364 . 820
chrXII 84367 84368 . 120
chrXII 84369 84370 . 400
chrXII 84371 84372 . 4980
chrXII 84374 84375 . 140
chrXII 84384 84385 . 2420
chrXII 84389 84390 . 300
chrXII 84393 84394 . 2080
chrXII 84396 84397 . 300
chrXII 84405 84406 . 280
chrXII 84419 84420 . 240
chrXII 84425 84426 . 520
chrXII 84435 84436 . 120
chrXII 84460 84461 . 280
chrXII 84467 84468 . 140
chrXII 84963 84964 . 720
chrXII 85085 85086 . 160
chrXII 85113 85114 . 340
chrXII 85116 85117 . 140
chrXII 85267 85268 . 1360
chrXII 85403 85404 . 1300
chrXII 85432 85433 . 1540
chrXII 85454 85455 . 220
chrXII 85457 85458 . 560
chrXII 85470 85471 . 300
chrXII 85495 85496 . 3300
chrXII 85499 85500 . 220
chrXII 85503 85504 . 600
chrXII 85528 85529 . 420
chrXII 85540 85541 . 460
chrXII 85612 85613 . 480
chrXII 85618 85619 . 2380
chrXII 85620 85621 . 860
chrXII 85625 85626 . 2240
chrXII 85757 85758 . 880
chrXII 85770 85771 . 580
chrXII 85785 85786 . 280
chrXII 85982 85983 . 120
chrXII 85985 85986 . 300
chrXII 85999 86000 . 340
chrXII 86000 86001 . 580
chrXII 86056 86057 . 720
chrXII 86059 86060 . 260
chrXII 86062 86063 . 380
chrXII 86079 86080 . 5280
chrXII 86091 86092 . 140
chrXII 86098 86099 . 1200
chrXII 86441 86442 . 160
chrXII 86498 86499 . 160
chrXII 86686 86687 . 520
chrXII 86710 86711 . 1420
chrXII 86793 86794 . 120
chrXII 86900 86901 . 120
chrXII 86929 86930 . 240
chrXII 86975 86976 . 160
chrXII 87102 87103 . 420
chrXII 87127 87128 . 240
chrXII 87197 87198 . 160
chrXII 87330 87331 . 2280
chrXII 87362 87363 . 2720
chrXII 88289 88290 . 180
chrXII 88309 88310 . 160
chrXII 88395 88396 . 240
chrXII 88406 88407 . 120
chrXII 88417 88418 . 120
chrXII 88424 88425 . 240
chrXII 88440 88441 . 140
chrXII 88469 88470 . 160
chrXII 88608 88609 . 120
chrXII 88803 88804 . 920
chrXII 88819 88820 . 140
chrXII 89074 89075 . 900
chrXII 89086 89087 . 580
chrXII 89277 89278 . 120
chrXII 89397 89398 . 820
chrXII 89884 89885 . 1080
chrXII 90106 90107 . 1980
chrXII 90204 90205 . 400
chrXII 90394 90395 . 120
chrXII 90747 90748 . 240
chrXII 90948 90949 . 300
chrXII 91015 91016 . 3040
chrXII 91032 91033 . 1000
chrXII 91101 91102 . 1100
chrXII 91207 91208 . 1480
chrXII 91403 91404 . 180
chrXII 91441 91442 . 140
chrXII 91461 91462 . 140
chrXII 91480 91481 . 200
chrXII 91531 91532 . 1080
chrXII 91575 91576 . 2040
chrXII 91687 91688 . 6760
chrXII 91711 91712 . 380
chrXII 91871 91872 . 560
chrXII 91877 91878 . 7480
chrXII 91970 91971 . 160
chrXII 92083 92084 . 120
chrXII 92110 92111 . 560
chrXII 92156 92157 . 380
chrXII 92238 92239 . 160
chrXII 92255 92256 . 900
chrXII 92272 92273 . 700
chrXII 92292 92293 . 360
chrXII 92310 92311 . 140
chrXII 92337 92338 . 280
chrXII 92439 92440 . 1400
chrXII 92472 92473 . 160
chrXII 92481 92482 . 160
chrXII 92483 92484 . 120
chrXII 92549 92550 . 140
chrXII 92614 92615 . 2100
chrXII 92680 92681 . 2120
chrXII 92690 92691 . 1520
chrXII 92711 92712 . 120
chrXII 92776 92777 . 160
chrXII 92789 92790 . 240
chrXII 92810 92811 . 120
chrXII 92816 92817 . 120
chrXII 92817 92818 . 200
chrXII 92818 92819 . 2160
chrXII 92833 92834 . 500
chrXII 92859 92860 . 120
chrXII 92921 92922 . 220
chrXII 93153 93154 . 680
chrXII 93203 93204 . 160
chrXII 93256 93257 . 120
chrXII 93280 93281 . 360
chrXII 93371 93372 . 140
chrXII 93425 93426 . 180
chrXII 93475 93476 . 260
chrXII 93545 93546 . 140
chrXII 93754 93755 . 1560
chrXII 93809 93810 . 140
chrXII 93861 93862 . 120
chrXII 93986 93987 . 380
chrXII 94055 94056 . 140
chrXII 94057 94058 . 2900
chrXII 94110 94111 . 140
chrXII 94158 94159 . 3260
chrXII 94169 94170 . 360
chrXII 94249 94250 . 2260
chrXII 94321 94322 . 300
chrXII 94330 94331 . 1040
chrXII 94334 94335 . 260
chrXII 94396 94397 . 420
chrXII 94430 94431 . 160
chrXII 94475 94476 . 3120
chrXII 94487 94488 . 380
chrXII 94494 94495 . 140
chrXII 94514 94515 . 120
chrXII 94674 94675 . 360
chrXII 94681 94682 . 460
chrXII 94785 94786 . 140
chrXII 94874 94875 . 1120
chrXII 94883 94884 . 340
chrXII 94964 94965 . 280
chrXII 94979 94980 . 440
chrXII 95003 95004 . 400
chrXII 95008 95009 . 1340
chrXII 95096 95097 . 140
chrXII 95161 95162 . 1640
chrXII 95192 95193 . 1400
chrXII 95521 95522 . 760
chrXII 97012 97013 . 3100
chrXII 97111 97112 . 120
chrXII 97271 97272 . 160
chrXII 97541 97542 . 200
chrXII 97635 97636 . 2600
chrXII 97643 97644 . 1120
chrXII 97650 97651 . 840
chrXII 97658 97659 . 140
chrXII 97710 97711 . 260
chrXII 97783 97784 . 120
chrXII 97793 97794 . 2080
chrXII 97798 97799 . 120
chrXII 97799 97800 . 120
chrXII 97800 97801 . 1180
chrXII 97847 97848 . 260
chrXII 97854 97855 . 120
chrXII 98447 98448 . 740
chrXII 98599 98600 . 640
chrXII 98762 98763 . 120
chrXII 98769 98770 . 440
chrXII 98926 98927 . 980
chrXII 98929 98930 . 940
chrXII 98937 98938 . 740
chrXII 98945 98946 . 640
chrXII 98973 98974 . 760
chrXII 98984 98985 . 540
chrXII 98987 98988 . 580
chrXII 98991 98992 . 1520
chrXII 99009 99010 . 960
chrXII 99012 99013 . 140
chrXII 99013 99014 . 120
chrXII 99013 99014 . 3500
chrXII 99015 99016 . 520
chrXII 99015 99016 . 120
chrXII 99028 99029 . 280
chrXII 99139 99140 . 380
chrXII 99188 99189 . 1280
chrXII 99337 99338 . 120
chrXII 99578 99579 . 140
chrXII 99706 99707 . 280
chrXII 100081 100082 . 120
chrXII 100232 100233 . 800
chrXII 100238 100239 . 300
chrXII 100263 100264 . 340
chrXII 100305 100306 . 220
chrXII 100464 100465 . 120
chrXII 100626 100627 . 120
chrXII 100642 100643 . 4340
chrXII 100649 100650 . 1360
chrXII 100657 100658 . 260
chrXII 100667 100668 . 260
chrXII 100669 100670 . 1160
chrXII 100678 100679 . 1080
chrXII 100736 100737 . 140
chrXII 100743 100744 . 1400
chrXII 100756 100757 . 600
chrXII 101098 101099 . 120
chrXII 101430 101431 . 860
chrXII 101850 101851 . 360
chrXII 101970 101971 . 120
chrXII 102016 102017 . 1020
chrXII 102093 102094 . 120
chrXII 102447 102448 . 9420
chrXII 102453 102454 . 120
chrXII 102546 102547 . 2520
chrXII 102647 102648 . 920
chrXII 103506 103507 . 240
chrXII 103595 103596 . 600
chrXII 103637 103638 . 2620
chrXII 104143 104144 . 240
chrXII 104273 104274 . 800
chrXII 104298 104299 . 1120
chrXII 104536 104537 . 140
chrXII 104614 104615 . 2360
chrXII 104637 104638 . 2400
chrXII 104667 104668 . 680
chrXII 104681 104682 . 640
chrXII 104708 104709 . 300
chrXII 104813 104814 . 140
chrXII 104952 104953 . 260
chrXII 105058 105059 . 740
chrXII 105072 105073 . 340
chrXII 105082 105083 . 340
chrXII 105106 105107 . 1460
chrXII 105113 105114 . 180
chrXII 105124 105125 . 420
chrXII 105158 105159 . 2620
chrXII 105177 105178 . 300
chrXII 105357 105358 . 340
chrXII 105477 105478 . 240
chrXII 105525 105526 . 340
chrXII 105774 105775 . 1840
chrXII 105979 105980 . 140
chrXII 106062 106063 . 220
chrXII 106071 106072 . 220
chrXII 106244 106245 . 1060
chrXII 106301 106302 . 640
chrXII 106378 106379 . 2040
chrXII 106491 106492 . 340
chrXII 106509 106510 . 420
chrXII 106676 106677 . 1860
chrXII 106784 106785 . 120
chrXII 106925 106926 . 680
chrXII 107265 107266 . 280
chrXII 107590 107591 . 120
chrXII 108125 108126 . 680
chrXII 108234 108235 . 180
chrXII 108246 108247 . 200
chrXII 108278 108279 . 180
chrXII 108284 108285 . 120
chrXII 108285 108286 . 180
chrXII 108287 108288 . 920
chrXII 108299 108300 . 280
chrXII 108313 108314 . 1180
chrXII 108318 108319 . 140
chrXII 108324 108325 . 500
chrXII 108330 108331 . 500
chrXII 108340 108341 . 160
chrXII 108341 108342 . 380
chrXII 108342 108343 . 120
chrXII 108344 108345 . 540
chrXII 108353 108354 . 200
chrXII 108365 108366 . 520
chrXII 108395 108396 . 360
chrXII 108400 108401 . 320
chrXII 108406 108407 . 260
chrXII 108415 108416 . 300
chrXII 108421 108422 . 180
chrXII 108423 108424 . 200
chrXII 108427 108428 . 200
chrXII 108429 108430 . 220
chrXII 108434 108435 . 200
chrXII 108438 108439 . 600
chrXII 108440 108441 . 160
chrXII 108442 108443 . 460
chrXII 108447 108448 . 280
chrXII 108457 108458 . 380
chrXII 108460 108461 . 140
chrXII 108482 108483 . 120
chrXII 108493 108494 . 420
chrXII 108497 108498 . 640
chrXII 108500 108501 . 140
chrXII 108546 108547 . 120
chrXII 108557 108558 . 140
chrXII 108596 108597 . 200
chrXII 108644 108645 . 120
chrXII 109017 109018 . 1720
chrXII 109026 109027 . 240
chrXII 109041 109042 . 200
chrXII 109044 109045 . 600
chrXII 109092 109093 . 860
chrXII 109104 109105 . 480
chrXII 109120 109121 . 240
chrXII 109126 109127 . 160
chrXII 109135 109136 . 280
chrXII 109148 109149 . 200
chrXII 109150 109151 . 1060
chrXII 109155 109156 . 140
chrXII 109156 109157 . 220
chrXII 109156 109157 . 440
chrXII 109159 109160 . 120
chrXII 109162 109163 . 600
chrXII 109163 109164 . 2160
chrXII 109167 109168 . 480
chrXII 109170 109171 . 860
chrXII 109171 109172 . 640
chrXII 109173 109174 . 620
chrXII 109175 109176 . 260
chrXII 109176 109177 . 120
chrXII 109191 109192 . 500
chrXII 109220 109221 . 920
chrXII 109224 109225 . 1100
chrXII 109325 109326 . 160
chrXII 109444 109445 . 2140
chrXII 109493 109494 . 1700
chrXII 109555 109556 . 3440
chrXII 109583 109584 . 1080
chrXII 109690 109691 . 1320
chrXII 109717 109718 . 500
chrXII 109752 109753 . 380
chrXII 109881 109882 . 140
chrXII 110109 110110 . 120
chrXII 110553 110554 . 120
chrXII 111665 111666 . 640
chrXII 111668 111669 . 1100
chrXII 111670 111671 . 1120
chrXII 111677 111678 . 280
chrXII 111683 111684 . 200
chrXII 111686 111687 . 560
chrXII 111743 111744 . 320
chrXII 111768 111769 . 1240
chrXII 111772 111773 . 740
chrXII 111777 111778 . 120
chrXII 111790 111791 . 340
chrXII 112048 112049 . 480
chrXII 112083 112084 . 1020
chrXII 112090 112091 . 960
chrXII 112111 112112 . 2060
chrXII 112136 112137 . 3720
chrXII 112141 112142 . 580
chrXII 112145 112146 . 220
chrXII 112164 112165 . 120
chrXII 112486 112487 . 1140
chrXII 112902 112903 . 160
chrXII 112936 112937 . 2100
chrXII 113259 113260 . 320
chrXII 113720 113721 . 920
chrXII 113786 113787 . 340
chrXII 114022 114023 . 400
chrXII 114293 114294 . 240
chrXII 114345 114346 . 2720
chrXII 114355 114356 . 260
chrXII 114376 114377 . 940
chrXII 114386 114387 . 240
chrXII 114399 114400 . 980
chrXII 114405 114406 . 940
chrXII 114406 114407 . 160
chrXII 114406 114407 . 120
chrXII 114408 114409 . 120
chrXII 114416 114417 . 1840
chrXII 114428 114429 . 160
chrXII 114434 114435 . 380
chrXII 114438 114439 . 340
chrXII 114440 114441 . 1780
chrXII 114440 114441 . 140
chrXII 114462 114463 . 560
chrXII 114470 114471 . 4580
chrXII 114470 114471 . 420
chrXII 114473 114474 . 720
chrXII 114486 114487 . 760
chrXII 114852 114853 . 220
chrXII 114874 114875 . 140
chrXII 115039 115040 . 980
chrXII 115187 115188 . 120
chrXII 115577 115578 . 1460
chrXII 115996 115997 . 120
chrXII 115998 115999 . 500
chrXII 115998 115999 . 660
chrXII 116019 116020 . 300
chrXII 116184 116185 . 160
chrXII 116190 116191 . 660
chrXII 116209 116210 . 3560
chrXII 116214 116215 . 600
chrXII 116217 116218 . 1220
chrXII 116219 116220 . 860
chrXII 116228 116229 . 420
chrXII 116234 116235 . 500
chrXII 116254 116255 . 5700
chrXII 116264 116265 . 200
chrXII 116274 116275 . 400
chrXII 116308 116309 . 260
chrXII 116451 116452 . 160
chrXII 116455 116456 . 620
chrXII 116475 116476 . 220
chrXII 116583 116584 . 160
chrXII 116630 116631 . 260
chrXII 116635 116636 . 740
chrXII 116722 116723 . 560
chrXII 116730 116731 . 2340
chrXII 116759 116760 . 280
chrXII 117343 117344 . 200
chrXII 117346 117347 . 180
chrXII 117480 117481 . 580
chrXII 117718 117719 . 200
chrXII 118028 118029 . 280
chrXII 118276 118277 . 180
chrXII 118353 118354 . 240
chrXII 118458 118459 . 1980
chrXII 118566 118567 . 800
chrXII 119081 119082 . 120
chrXII 119245 119246 . 260
chrXII 119266 119267 . 120
chrXII 119507 119508 . 160
chrXII 119852 119853 . 440
chrXII 120105 120106 . 540
chrXII 120142 120143 . 380
chrXII 120627 120628 . 360
chrXII 120639 120640 . 140
chrXII 120828 120829 . 140
chrXII 120831 120832 . 360
chrXII 120835 120836 . 120
chrXII 120953 120954 . 240
chrXII 121001 121002 . 560
chrXII 121013 121014 . 260
chrXII 121175 121176 . 340
chrXII 121239 121240 . 6580
chrXII 121242 121243 . 300
chrXII 121259 121260 . 420
chrXII 121268 121269 . 900
chrXII 121280 121281 . 180
chrXII 121290 121291 . 820
chrXII 121410 121411 . 120
chrXII 121606 121607 . 200
chrXII 121766 121767 . 1400
chrXII 121780 121781 . 140
chrXII 121815 121816 . 1380
chrXII 121828 121829 . 400
chrXII 121832 121833 . 540
chrXII 121838 121839 . 1800
chrXII 121843 121844 . 1280
chrXII 121997 121998 . 1180
chrXII 122234 122235 . 240
chrXII 122390 122391 . 140
chrXII 122516 122517 . 340
chrXII 122524 122525 . 2860
chrXII 122537 122538 . 300
chrXII 122552 122553 . 5240
chrXII 122599 122600 . 2220
chrXII 122610 122611 . 360
chrXII 122633 122634 . 3400
chrXII 122636 122637 . 1140
chrXII 122648 122649 . 600
chrXII 122651 122652 . 580
chrXII 122942 122943 . 1020
chrXII 122953 122954 . 920
chrXII 123008 123009 . 120
chrXII 123014 123015 . 920
chrXII 123117 123118 . 120
chrXII 123142 123143 . 1160
chrXII 123158 123159 . 820
chrXII 123162 123163 . 180
chrXII 123238 123239 . 180
chrXII 123419 123420 . 2280
chrXII 123454 123455 . 460
chrXII 123564 123565 . 360
chrXII 123864 123865 . 120
chrXII 124171 124172 . 120
chrXII 124336 124337 . 740
chrXII 124382 124383 . 1000
chrXII 124488 124489 . 220
chrXII 124518 124519 . 260
chrXII 124619 124620 . 760
chrXII 124659 124660 . 1220
chrXII 124975 124976 . 140
chrXII 125017 125018 . 440
chrXII 125030 125031 . 240
chrXII 125041 125042 . 480
chrXII 125042 125043 . 180
chrXII 125042 125043 . 120
chrXII 125046 125047 . 4500
chrXII 125058 125059 . 460
chrXII 125063 125064 . 140
chrXII 125073 125074 . 1920
chrXII 125081 125082 . 120
chrXII 125092 125093 . 360
chrXII 125221 125222 . 220
chrXII 125300 125301 . 1020
chrXII 125371 125372 . 400
chrXII 125388 125389 . 480
chrXII 125407 125408 . 340
chrXII 125411 125412 . 120
chrXII 125584 125585 . 580
chrXII 125716 125717 . 140
chrXII 125739 125740 . 120
chrXII 125755 125756 . 360
chrXII 125763 125764 . 320
chrXII 125764 125765 . 140
chrXII 125767 125768 . 120
chrXII 125800 125801 . 640
chrXII 125808 125809 . 820
chrXII 125846 125847 . 1340
chrXII 125851 125852 . 400
chrXII 125891 125892 . 300
chrXII 125894 125895 . 120
chrXII 125948 125949 . 120
chrXII 125954 125955 . 160
chrXII 125958 125959 . 2760
chrXII 126100 126101 . 120
chrXII 126104 126105 . 1920
chrXII 126291 126292 . 840
chrXII 126380 126381 . 280
chrXII 126428 126429 . 640
chrXII 126503 126504 . 120
chrXII 126507 126508 . 120
chrXII 126589 126590 . 3200
chrXII 126602 126603 . 280
chrXII 126614 126615 . 820
chrXII 126859 126860 . 540
chrXII 126893 126894 . 120
chrXII 126965 126966 . 2720
chrXII 127088 127089 . 8080
chrXII 127111 127112 . 2280
chrXII 127115 127116 . 120
chrXII 127169 127170 . 260
chrXII 127290 127291 . 200
chrXII 127303 127304 . 160
chrXII 127356 127357 . 460
chrXII 127368 127369 . 520
chrXII 127370 127371 . 120
chrXII 127371 127372 . 300
chrXII 127372 127373 . 6060
chrXII 127372 127373 . 360
chrXII 127374 127375 . 140
chrXII 127374 127375 . 120
chrXII 127446 127447 . 1080
chrXII 127454 127455 . 200
chrXII 127455 127456 . 120
chrXII 127463 127464 . 820
chrXII 127469 127470 . 160
chrXII 128782 128783 . 300
chrXII 128852 128853 . 340
chrXII 129088 129089 . 280
chrXII 129148 129149 . 2020
chrXII 129151 129152 . 7080
chrXII 129295 129296 . 340
chrXII 129367 129368 . 1080
chrXII 129400 129401 . 200
chrXII 129456 129457 . 2300
chrXII 129833 129834 . 160
chrXII 129854 129855 . 1180
chrXII 129977 129978 . 5720
chrXII 130027 130028 . 1080
chrXII 130034 130035 . 2680
chrXII 130054 130055 . 460
chrXII 130062 130063 . 3740
chrXII 130109 130110 . 120
chrXII 130392 130393 . 440
chrXII 130696 130697 . 140
chrXII 130713 130714 . 160
chrXII 130840 130841 . 120
chrXII 130848 130849 . 140
chrXII 130863 130864 . 160
chrXII 130865 130866 . 120
chrXII 130877 130878 . 160
chrXII 130893 130894 . 160
chrXII 130900 130901 . 120
chrXII 130904 130905 . 140
chrXII 130967 130968 . 140
chrXII 130971 130972 . 120
chrXII 130976 130977 . 140
chrXII 131026 131027 . 220
chrXII 131039 131040 . 540
chrXII 131045 131046 . 160
chrXII 131050 131051 . 120
chrXII 131051 131052 . 320
chrXII 131055 131056 . 140
chrXII 131056 131057 . 120
chrXII 131061 131062 . 120
chrXII 131063 131064 . 380
chrXII 131097 131098 . 1080
chrXII 131105 131106 . 300
chrXII 131108 131109 . 160
chrXII 131287 131288 . 580
chrXII 131454 131455 . 700
chrXII 131485 131486 . 260
chrXII 131499 131500 . 2040
chrXII 131511 131512 . 1240
chrXII 131524 131525 . 300
chrXII 131526 131527 . 200
chrXII 131532 131533 . 140
chrXII 131533 131534 . 120
chrXII 131533 131534 . 1880
chrXII 131544 131545 . 2180
chrXII 131548 131549 . 500
chrXII 131555 131556 . 120
chrXII 131556 131557 . 200
chrXII 131610 131611 . 700
chrXII 131613 131614 . 220
chrXII 131618 131619 . 780
chrXII 131630 131631 . 120
chrXII 131634 131635 . 120
chrXII 131639 131640 . 980
chrXII 131640 131641 . 400
chrXII 131644 131645 . 440
chrXII 131650 131651 . 180
chrXII 131661 131662 . 200
chrXII 131668 131669 . 360
chrXII 133755 133756 . 220
chrXII 133912 133913 . 120
chrXII 134018 134019 . 560
chrXII 134030 134031 . 180
chrXII 134036 134037 . 600
chrXII 134089 134090 . 320
chrXII 134104 134105 . 120
chrXII 134198 134199 . 200
chrXII 134240 134241 . 120
chrXII 134337 134338 . 140
chrXII 134484 134485 . 120
chrXII 134664 134665 . 1680
chrXII 134885 134886 . 500
chrXII 134892 134893 . 800
chrXII 134912 134913 . 140
chrXII 135010 135011 . 260
chrXII 135032 135033 . 420
chrXII 135117 135118 . 140
chrXII 135333 135334 . 320
chrXII 135576 135577 . 140
chrXII 135904 135905 . 340
chrXII 135916 135917 . 120
chrXII 136038 136039 . 440
chrXII 136108 136109 . 120
chrXII 136246 136247 . 780
chrXII 136257 136258 . 540
chrXII 136267 136268 . 220
chrXII 136353 136354 . 360
chrXII 136397 136398 . 960
chrXII 136400 136401 . 240
chrXII 136416 136417 . 1700
chrXII 136422 136423 . 120
chrXII 136429 136430 . 1280
chrXII 136449 136450 . 1520
chrXII 136453 136454 . 260
chrXII 136455 136456 . 3700
chrXII 136455 136456 . 120
chrXII 136456 136457 . 840
chrXII 136464 136465 . 2220
chrXII 136472 136473 . 1080
chrXII 136480 136481 . 2640
chrXII 136489 136490 . 1820
chrXII 136492 136493 . 140
chrXII 136500 136501 . 460
chrXII 136504 136505 . 2420
chrXII 136512 136513 . 800
chrXII 136512 136513 . 1840
chrXII 136513 136514 . 120
chrXII 136627 136628 . 160
chrXII 136961 136962 . 180
chrXII 137212 137213 . 120
chrXII 137774 137775 . 160
chrXII 138098 138099 . 340
chrXII 138117 138118 . 1460
chrXII 138191 138192 . 160
chrXII 138274 138275 . 540
chrXII 138308 138309 . 500
chrXII 138414 138415 . 140
chrXII 139500 139501 . 200
chrXII 139521 139522 . 220
chrXII 139556 139557 . 160
chrXII 139784 139785 . 620
chrXII 139834 139835 . 400
chrXII 139879 139880 . 440
chrXII 139937 139938 . 1120
chrXII 140048 140049 . 380
chrXII 140428 140429 . 560
chrXII 140768 140769 . 160
chrXII 140775 140776 . 380
chrXII 140811 140812 . 520
chrXII 140974 140975 . 180
chrXII 140975 140976 . 220
chrXII 140986 140987 . 140
chrXII 140987 140988 . 280
chrXII 141012 141013 . 140
chrXII 141016 141017 . 2700
chrXII 141024 141025 . 140
chrXII 141038 141039 . 1500
chrXII 141049 141050 . 1300
chrXII 141053 141054 . 1120
chrXII 141058 141059 . 160
chrXII 142749 142750 . 120
chrXII 143005 143006 . 3560
chrXII 143025 143026 . 120
chrXII 143029 143030 . 260
chrXII 143039 143040 . 220
chrXII 143045 143046 . 120
chrXII 143052 143053 . 140
chrXII 143061 143062 . 540
chrXII 143068 143069 . 520
chrXII 143102 143103 . 300
chrXII 143108 143109 . 280
chrXII 143117 143118 . 5020
chrXII 143120 143121 . 1100
chrXII 143124 143125 . 980
chrXII 143133 143134 . 1500
chrXII 143143 143144 . 120
chrXII 143147 143148 . 140
chrXII 145753 145754 . 300
chrXII 145761 145762 . 360
chrXII 145787 145788 . 360
chrXII 145823 145824 . 760
chrXII 145936 145937 . 120
chrXII 145939 145940 . 200
chrXII 145948 145949 . 400
chrXII 145968 145969 . 2340
chrXII 146000 146001 . 300
chrXII 146037 146038 . 120
chrXII 146110 146111 . 1680
chrXII 146133 146134 . 600
chrXII 146147 146148 . 240
chrXII 146150 146151 . 740
chrXII 146154 146155 . 280
chrXII 146159 146160 . 1060
chrXII 146170 146171 . 240
chrXII 146179 146180 . 1000
chrXII 146183 146184 . 140
chrXII 146186 146187 . 240
chrXII 146189 146190 . 960
chrXII 146200 146201 . 400
chrXII 146202 146203 . 4040
chrXII 146209 146210 . 620
chrXII 146213 146214 . 480
chrXII 146214 146215 . 160
chrXII 146215 146216 . 120
chrXII 146222 146223 . 220
chrXII 146229 146230 . 120
chrXII 146240 146241 . 260
chrXII 146246 146247 . 460
chrXII 146357 146358 . 380
chrXII 146576 146577 . 140
chrXII 146839 146840 . 180
chrXII 146852 146853 . 120
chrXII 147306 147307 . 120
chrXII 147343 147344 . 200
chrXII 147372 147373 . 200
chrXII 147462 147463 . 120
chrXII 147500 147501 . 180
chrXII 147506 147507 . 240
chrXII 147509 147510 . 240
chrXII 147529 147530 . 140
chrXII 147649 147650 . 120
chrXII 147664 147665 . 380
chrXII 147682 147683 . 1580
chrXII 147685 147686 . 1720
chrXII 147685 147686 . 400
chrXII 147686 147687 . 320
chrXII 147686 147687 . 120
chrXII 147694 147695 . 260
chrXII 147698 147699 . 1120
chrXII 147703 147704 . 360
chrXII 147705 147706 . 120
chrXII 147707 147708 . 380
chrXII 147709 147710 . 2320
chrXII 147714 147715 . 440
chrXII 147751 147752 . 1280
chrXII 147759 147760 . 140
chrXII 147763 147764 . 560
chrXII 147766 147767 . 4220
chrXII 147768 147769 . 1260
chrXII 147772 147773 . 8940
chrXII 147778 147779 . 1180
chrXII 147778 147779 . 140
chrXII 147780 147781 . 160
chrXII 147783 147784 . 6320
chrXII 147790 147791 . 840
chrXII 147791 147792 . 200
chrXII 147792 147793 . 120
chrXII 147792 147793 . 5340
chrXII 147797 147798 . 120
chrXII 147799 147800 . 2200
chrXII 147805 147806 . 260
chrXII 147806 147807 . 260
chrXII 147819 147820 . 1000
chrXII 147947 147948 . 120
chrXII 147959 147960 . 320
chrXII 147995 147996 . 700
chrXII 148064 148065 . 960
chrXII 148070 148071 . 960
chrXII 148259 148260 . 400
chrXII 148269 148270 . 1300
chrXII 148332 148333 . 200
chrXII 148449 148450 . 380
chrXII 148485 148486 . 140
chrXII 148493 148494 . 200
chrXII 148582 148583 . 340
chrXII 148745 148746 . 120
chrXII 148784 148785 . 140
chrXII 148862 148863 . 120
chrXII 148875 148876 . 300
chrXII 149039 149040 . 360
chrXII 149042 149043 . 240
chrXII 149086 149087 . 200
chrXII 149171 149172 . 120
chrXII 149213 149214 . 240
chrXII 149221 149222 . 180
chrXII 149319 149320 . 220
chrXII 149377 149378 . 380
chrXII 149422 149423 . 380
chrXII 149560 149561 . 540
chrXII 149601 149602 . 500
chrXII 149768 149769 . 160
chrXII 149867 149868 . 160
chrXII 149873 149874 . 380
chrXII 149886 149887 . 200
chrXII 149892 149893 . 220
chrXII 149929 149930 . 180
chrXII 149941 149942 . 360
chrXII 150033 150034 . 140
chrXII 150034 150035 . 920
chrXII 150044 150045 . 160
chrXII 150094 150095 . 140
chrXII 150176 150177 . 160
chrXII 150216 150217 . 380
chrXII 150226 150227 . 300
chrXII 150235 150236 . 1240
chrXII 150240 150241 . 120
chrXII 150261 150262 . 720
chrXII 150412 150413 . 120
chrXII 150422 150423 . 220
chrXII 150430 150431 . 140
chrXII 150432 150433 . 880
chrXII 150436 150437 . 920
chrXII 150451 150452 . 280
chrXII 150470 150471 . 240
chrXII 150538 150539 . 220
chrXII 150545 150546 . 340
chrXII 150552 150553 . 1500
chrXII 150571 150572 . 880
chrXII 150735 150736 . 2580
chrXII 150758 150759 . 3080
chrXII 150764 150765 . 7200
chrXII 150772 150773 . 1260
chrXII 150778 150779 . 720
chrXII 150804 150805 . 3720
chrXII 150811 150812 . 340
chrXII 150962 150963 . 280
chrXII 150974 150975 . 120
chrXII 150981 150982 . 200
chrXII 150985 150986 . 180
chrXII 150988 150989 . 140
chrXII 150991 150992 . 420
chrXII 151005 151006 . 140
chrXII 151022 151023 . 120
chrXII 151025 151026 . 160
chrXII 151030 151031 . 120
chrXII 151042 151043 . 140
chrXII 151067 151068 . 120
chrXII 151142 151143 . 220
chrXII 151191 151192 . 180
chrXII 151230 151231 . 500
chrXII 151237 151238 . 400
chrXII 151328 151329 . 480
chrXII 151355 151356 . 160
chrXII 151369 151370 . 980
chrXII 151391 151392 . 1500
chrXII 151401 151402 . 380
chrXII 151433 151434 . 2640
chrXII 151480 151481 . 160
chrXII 151511 151512 . 700
chrXII 151554 151555 . 220
chrXII 151570 151571 . 120
chrXII 151574 151575 . 660
chrXII 151615 151616 . 280
chrXII 151633 151634 . 580
chrXII 151641 151642 . 440
chrXII 151680 151681 . 360
chrXII 151684 151685 . 2440
chrXII 151717 151718 . 4380
chrXII 151723 151724 . 120
chrXII 151758 151759 . 140
chrXII 151810 151811 . 340
chrXII 151833 151834 . 560
chrXII 151901 151902 . 600
chrXII 151908 151909 . 220
chrXII 151918 151919 . 120
chrXII 151922 151923 . 1040
chrXII 151929 151930 . 240
chrXII 151933 151934 . 120
chrXII 152013 152014 . 600
chrXII 152020 152021 . 240
chrXII 152187 152188 . 260
chrXII 152304 152305 . 200
chrXII 152356 152357 . 120
chrXII 152467 152468 . 120
chrXII 152482 152483 . 140
chrXII 152502 152503 . 10040
chrXII 152581 152582 . 1160
chrXII 152637 152638 . 6060
chrXII 152676 152677 . 540
chrXII 152789 152790 . 1220
chrXII 152836 152837 . 120
chrXII 152977 152978 . 260
chrXII 153017 153018 . 380
chrXII 153074 153075 . 160
chrXII 153114 153115 . 120
chrXII 153303 153304 . 120
chrXII 153316 153317 . 400
chrXII 153327 153328 . 380
chrXII 153377 153378 . 500
chrXII 153744 153745 . 440
chrXII 153856 153857 . 1320
chrXII 153873 153874 . 1060
chrXII 153992 153993 . 120
chrXII 154005 154006 . 2120
chrXII 154008 154009 . 120
chrXII 154014 154015 . 160
chrXII 154022 154023 . 140
chrXII 154032 154033 . 140
chrXII 154038 154039 . 260
chrXII 154042 154043 . 440
chrXII 154049 154050 . 260
chrXII 154049 154050 . 160
chrXII 154052 154053 . 300
chrXII 154057 154058 . 420
chrXII 154060 154061 . 200
chrXII 154067 154068 . 160
chrXII 154068 154069 . 300
chrXII 154070 154071 . 180
chrXII 154071 154072 . 1000
chrXII 154076 154077 . 1520
chrXII 154079 154080 . 360
chrXII 154086 154087 . 780
chrXII 154090 154091 . 180
chrXII 154094 154095 . 3020
chrXII 154110 154111 . 2980
chrXII 154117 154118 . 800
chrXII 154125 154126 . 140
chrXII 154128 154129 . 120
chrXII 154135 154136 . 3400
chrXII 154139 154140 . 160
chrXII 154145 154146 . 380
chrXII 154148 154149 . 360
chrXII 154158 154159 . 140
chrXII 154163 154164 . 2280
chrXII 154184 154185 . 860
chrXII 154258 154259 . 600
chrXII 154304 154305 . 920
chrXII 154308 154309 . 140
chrXII 154312 154313 . 240
chrXII 154319 154320 . 280
chrXII 154335 154336 . 260
chrXII 156243 156244 . 160
chrXII 156415 156416 . 420
chrXII 156422 156423 . 160
chrXII 156433 156434 . 9240
chrXII 156434 156435 . 1380
chrXII 156435 156436 . 860
chrXII 156436 156437 . 1220
chrXII 156437 156438 . 140
chrXII 156439 156440 . 1200
chrXII 156441 156442 . 5580
chrXII 156450 156451 . 6040
chrXII 156458 156459 . 280
chrXII 156469 156470 . 120
chrXII 156472 156473 . 5180
chrXII 156482 156483 . 320
chrXII 156499 156500 . 720
chrXII 156507 156508 . 9200
chrXII 156517 156518 . 1300
chrXII 156521 156522 . 11280
chrXII 156527 156528 . 1240
chrXII 156530 156531 . 120
chrXII 156538 156539 . 120
chrXII 156543 156544 . 1640
chrXII 156551 156552 . 260
chrXII 156554 156555 . 420
chrXII 156563 156564 . 120
chrXII 156669 156670 . 1340
chrXII 156675 156676 . 120
chrXII 156683 156684 . 1080
chrXII 156693 156694 . 120
chrXII 156709 156710 . 220
chrXII 156711 156712 . 680
chrXII 156757 156758 . 160
chrXII 156757 156758 . 240
chrXII 156766 156767 . 520
chrXII 156803 156804 . 500
chrXII 156827 156828 . 220
chrXII 156954 156955 . 120
chrXII 157193 157194 . 1180
chrXII 157212 157213 . 140
chrXII 157278 157279 . 200
chrXII 157284 157285 . 120
chrXII 157323 157324 . 140
chrXII 157429 157430 . 120
chrXII 157453 157454 . 480
chrXII 157461 157462 . 540
chrXII 157463 157464 . 460
chrXII 157483 157484 . 440
chrXII 157628 157629 . 3460
chrXII 157635 157636 . 380
chrXII 157790 157791 . 800
chrXII 157806 157807 . 3020
chrXII 157808 157809 . 140
chrXII 157843 157844 . 120
chrXII 157846 157847 . 260
chrXII 157849 157850 . 2140
chrXII 157854 157855 . 1360
chrXII 157865 157866 . 1500
chrXII 157870 157871 . 120
chrXII 157880 157881 . 140
chrXII 157892 157893 . 10620
chrXII 157900 157901 . 320
chrXII 157908 157909 . 260
chrXII 157926 157927 . 1400
chrXII 157930 157931 . 320
chrXII 157944 157945 . 260
chrXII 158050 158051 . 1220
chrXII 158057 158058 . 140
chrXII 158061 158062 . 2200
chrXII 158071 158072 . 140
chrXII 158076 158077 . 180
chrXII 158089 158090 . 4300
chrXII 158103 158104 . 200
chrXII 158230 158231 . 140
chrXII 158263 158264 . 120
chrXII 158278 158279 . 940
chrXII 158281 158282 . 120
chrXII 158401 158402 . 320
chrXII 158469 158470 . 440
chrXII 158490 158491 . 1200
chrXII 158522 158523 . 120
chrXII 158877 158878 . 2740
chrXII 158944 158945 . 240
chrXII 159062 159063 . 1960
chrXII 159115 159116 . 120
chrXII 159185 159186 . 140
chrXII 159186 159187 . 160
chrXII 159186 159187 . 120
chrXII 159200 159201 . 560
chrXII 159341 159342 . 400
chrXII 159350 159351 . 140
chrXII 159365 159366 . 6920
chrXII 159528 159529 . 4700
chrXII 159619 159620 . 2960
chrXII 159647 159648 . 820
chrXII 159651 159652 . 120
chrXII 159656 159657 . 1980
chrXII 159662 159663 . 780
chrXII 159667 159668 . 1780
chrXII 159676 159677 . 400
chrXII 159679 159680 . 460
chrXII 159690 159691 . 520
chrXII 159695 159696 . 120
chrXII 159698 159699 . 300
chrXII 159711 159712 . 540
chrXII 159715 159716 . 380
chrXII 159723 159724 . 740
chrXII 159726 159727 . 140
chrXII 159729 159730 . 15580
chrXII 159734 159735 . 160
chrXII 159745 159746 . 120
chrXII 159749 159750 . 1900
chrXII 159772 159773 . 120
chrXII 159773 159774 . 4380
chrXII 159846 159847 . 800
chrXII 159857 159858 . 420
chrXII 159859 159860 . 220
chrXII 159864 159865 . 180
chrXII 159868 159869 . 220
chrXII 159886 159887 . 300
chrXII 159889 159890 . 500
chrXII 159895 159896 . 520
chrXII 159924 159925 . 220
chrXII 159927 159928 . 1240
chrXII 159932 159933 . 1700
chrXII 159938 159939 . 2760
chrXII 159962 159963 . 700
chrXII 159970 159971 . 120
chrXII 159971 159972 . 280
chrXII 159977 159978 . 180
chrXII 159990 159991 . 160
chrXII 160001 160002 . 120
chrXII 160005 160006 . 200
chrXII 160046 160047 . 2100
chrXII 161402 161403 . 180
chrXII 161416 161417 . 1060
chrXII 161425 161426 . 320
chrXII 161457 161458 . 120
chrXII 161638 161639 . 1020
chrXII 161641 161642 . 240
chrXII 161650 161651 . 220
chrXII 161856 161857 . 160
chrXII 162212 162213 . 540
chrXII 162438 162439 . 820
chrXII 162737 162738 . 300
chrXII 162744 162745 . 2960
chrXII 162766 162767 . 500
chrXII 162933 162934 . 820
chrXII 163242 163243 . 380
chrXII 163270 163271 . 520
chrXII 163311 163312 . 260
chrXII 163357 163358 . 140
chrXII 163374 163375 . 460
chrXII 163395 163396 . 500
chrXII 163412 163413 . 120
chrXII 163421 163422 . 180
chrXII 163433 163434 . 480
chrXII 163445 163446 . 700
chrXII 163459 163460 . 160
chrXII 163489 163490 . 940
chrXII 163496 163497 . 240
chrXII 163500 163501 . 420
chrXII 163501 163502 . 140
chrXII 163704 163705 . 280
chrXII 163792 163793 . 160
chrXII 163929 163930 . 120
chrXII 163958 163959 . 360
chrXII 163961 163962 . 640
chrXII 164106 164107 . 800
chrXII 164124 164125 . 280
chrXII 164133 164134 . 120
chrXII 164136 164137 . 1020
chrXII 164142 164143 . 1360
chrXII 164150 164151 . 140
chrXII 164228 164229 . 120
chrXII 164310 164311 . 2080
chrXII 164318 164319 . 1360
chrXII 164321 164322 . 120
chrXII 164329 164330 . 2160
chrXII 164333 164334 . 220
chrXII 164339 164340 . 8820
chrXII 164339 164340 . 220
chrXII 164340 164341 . 160
chrXII 164345 164346 . 200
chrXII 165211 165212 . 340
chrXII 165212 165213 . 120
chrXII 165396 165397 . 680
chrXII 165513 165514 . 520
chrXII 166169 166170 . 120
chrXII 166181 166182 . 2720
chrXII 166187 166188 . 500
chrXII 166190 166191 . 380
chrXII 166201 166202 . 180
chrXII 166206 166207 . 640
chrXII 166211 166212 . 180
chrXII 166222 166223 . 1080
chrXII 166233 166234 . 300
chrXII 166242 166243 . 180
chrXII 166247 166248 . 4940
chrXII 166264 166265 . 440
chrXII 166271 166272 . 1060
chrXII 166275 166276 . 620
chrXII 166277 166278 . 120
chrXII 166285 166286 . 180
chrXII 166308 166309 . 200
chrXII 166320 166321 . 400
chrXII 166326 166327 . 140
chrXII 166334 166335 . 160
chrXII 166344 166345 . 240
chrXII 166348 166349 . 240
chrXII 166352 166353 . 480
chrXII 166354 166355 . 1460
chrXII 166354 166355 . 300
chrXII 167180 167181 . 120
chrXII 167847 167848 . 140
chrXII 167896 167897 . 160
chrXII 167900 167901 . 240
chrXII 167901 167902 . 120
chrXII 167903 167904 . 160
chrXII 167906 167907 . 160
chrXII 168023 168024 . 180
chrXII 168245 168246 . 840
chrXII 168261 168262 . 3340
chrXII 168305 168306 . 180
chrXII 168391 168392 . 520
chrXII 168408 168409 . 180
chrXII 168429 168430 . 780
chrXII 168442 168443 . 8000
chrXII 168457 168458 . 520
chrXII 168495 168496 . 120
chrXII 168579 168580 . 4040
chrXII 168588 168589 . 120
chrXII 168594 168595 . 920
chrXII 168599 168600 . 1640
chrXII 168646 168647 . 1560
chrXII 168657 168658 . 120
chrXII 168767 168768 . 260
chrXII 168776 168777 . 5840
chrXII 168779 168780 . 140
chrXII 168786 168787 . 340
chrXII 168798 168799 . 140
chrXII 168804 168805 . 1000
chrXII 168827 168828 . 1240
chrXII 168841 168842 . 2900
chrXII 168852 168853 . 520
chrXII 168860 168861 . 420
chrXII 168861 168862 . 2160
chrXII 168891 168892 . 3600
chrXII 168929 168930 . 700
chrXII 168937 168938 . 120
chrXII 168938 168939 . 120
chrXII 168938 168939 . 1420
chrXII 168946 168947 . 200
chrXII 169069 169070 . 300
chrXII 169136 169137 . 340
chrXII 169308 169309 . 120
chrXII 169461 169462 . 380
chrXII 169542 169543 . 520
chrXII 169620 169621 . 120
chrXII 169763 169764 . 1580
chrXII 169821 169822 . 380
chrXII 170138 170139 . 220
chrXII 170246 170247 . 1940
chrXII 170307 170308 . 3280
chrXII 170472 170473 . 360
chrXII 170552 170553 . 1880
chrXII 170706 170707 . 240
chrXII 170873 170874 . 160
chrXII 170979 170980 . 420
chrXII 171031 171032 . 740
chrXII 171055 171056 . 580
chrXII 171111 171112 . 1280
chrXII 171460 171461 . 620
chrXII 171606 171607 . 180
chrXII 171929 171930 . 120
chrXII 172078 172079 . 4720
chrXII 172335 172336 . 1160
chrXII 172364 172365 . 9760
chrXII 172369 172370 . 1340
chrXII 172409 172410 . 740
chrXII 172435 172436 . 120
chrXII 172560 172561 . 120
chrXII 172725 172726 . 120
chrXII 173252 173253 . 260
chrXII 173425 173426 . 1300
chrXII 173576 173577 . 1120
chrXII 173588 173589 . 780
chrXII 173864 173865 . 120
chrXII 174116 174117 . 220
chrXII 174273 174274 . 180
chrXII 174294 174295 . 420
chrXII 174438 174439 . 1260
chrXII 174706 174707 . 560
chrXII 174866 174867 . 160
chrXII 174892 174893 . 160
chrXII 174923 174924 . 4140
chrXII 174986 174987 . 120
chrXII 175023 175024 . 140
chrXII 175028 175029 . 420
chrXII 175052 175053 . 140
chrXII 175060 175061 . 4520
chrXII 175080 175081 . 840
chrXII 175088 175089 . 1160
chrXII 175101 175102 . 3380
chrXII 175106 175107 . 400
chrXII 175109 175110 . 7540
chrXII 175118 175119 . 1660
chrXII 175138 175139 . 280
chrXII 175309 175310 . 120
chrXII 175360 175361 . 420
chrXII 175499 175500 . 160
chrXII 175518 175519 . 160
chrXII 175702 175703 . 160
chrXII 175832 175833 . 700
chrXII 176038 176039 . 240
chrXII 176043 176044 . 140
chrXII 176130 176131 . 120
chrXII 176142 176143 . 580
chrXII 176281 176282 . 200
chrXII 176359 176360 . 320
chrXII 176414 176415 . 520
chrXII 176429 176430 . 2480
chrXII 176635 176636 . 160
chrXII 176710 176711 . 780
chrXII 176746 176747 . 1760
chrXII 176774 176775 . 1560
chrXII 176786 176787 . 1000
chrXII 177021 177022 . 180
chrXII 177131 177132 . 200
chrXII 177147 177148 . 5660
chrXII 177167 177168 . 500
chrXII 177337 177338 . 3080
chrXII 177462 177463 . 320
chrXII 177476 177477 . 120
chrXII 177484 177485 . 680
chrXII 177486 177487 . 120
chrXII 177495 177496 . 1040
chrXII 177498 177499 . 2100
chrXII 177508 177509 . 380
chrXII 177510 177511 . 180
chrXII 177513 177514 . 1000
chrXII 177598 177599 . 1120
chrXII 177748 177749 . 120
chrXII 177789 177790 . 200
chrXII 177882 177883 . 120
chrXII 177887 177888 . 120
chrXII 177907 177908 . 1780
chrXII 177919 177920 . 1780
chrXII 177930 177931 . 480
chrXII 177969 177970 . 320
chrXII 178074 178075 . 420
chrXII 178237 178238 . 2320
chrXII 178691 178692 . 1160
chrXII 178727 178728 . 300
chrXII 178747 178748 . 220
chrXII 178819 178820 . 640
chrXII 178996 178997 . 160
chrXII 179057 179058 . 120
chrXII 179703 179704 . 260
chrXII 179733 179734 . 400
chrXII 179739 179740 . 120
chrXII 179768 179769 . 140
chrXII 179929 179930 . 220
chrXII 179932 179933 . 180
chrXII 179953 179954 . 120
chrXII 179969 179970 . 140
chrXII 179978 179979 . 220
chrXII 179988 179989 . 120
chrXII 180109 180110 . 300
chrXII 180193 180194 . 120
chrXII 180321 180322 . 200
chrXII 180516 180517 . 1120
chrXII 180532 180533 . 10260
chrXII 180657 180658 . 120
chrXII 180660 180661 . 1380
chrXII 180668 180669 . 380
chrXII 181102 181103 . 2580
chrXII 181134 181135 . 120
chrXII 181246 181247 . 760
chrXII 181583 181584 . 140
chrXII 181732 181733 . 180
chrXII 182257 182258 . 180
chrXII 182372 182373 . 220
chrXII 182838 182839 . 1500
chrXII 182978 182979 . 340
chrXII 183102 183103 . 140
chrXII 183110 183111 . 880
chrXII 183117 183118 . 120
chrXII 183486 183487 . 1860
chrXII 183494 183495 . 1360
chrXII 183496 183497 . 3060
chrXII 183496 183497 . 840
chrXII 183498 183499 . 120
chrXII 183498 183499 . 120
chrXII 183524 183525 . 2240
chrXII 183529 183530 . 440
chrXII 183529 183530 . 120
chrXII 183550 183551 . 1980
chrXII 183572 183573 . 720
chrXII 183708 183709 . 180
chrXII 184989 184990 . 1360
chrXII 185032 185033 . 600
chrXII 185038 185039 . 280
chrXII 185053 185054 . 1380
chrXII 185054 185055 . 140
chrXII 185059 185060 . 500
chrXII 185061 185062 . 6940
chrXII 185063 185064 . 280
chrXII 185069 185070 . 600
chrXII 185074 185075 . 120
chrXII 185079 185080 . 120
chrXII 185176 185177 . 140
chrXII 185233 185234 . 560
chrXII 185241 185242 . 180
chrXII 185242 185243 . 280
chrXII 185242 185243 . 1320
chrXII 185271 185272 . 140
chrXII 185279 185280 . 700
chrXII 185280 185281 . 460
chrXII 185301 185302 . 240
chrXII 185371 185372 . 400
chrXII 185398 185399 . 120
chrXII 185447 185448 . 740
chrXII 185532 185533 . 260
chrXII 185564 185565 . 1240
chrXII 185608 185609 . 720
chrXII 185964 185965 . 220
chrXII 186381 186382 . 600
chrXII 186814 186815 . 500
chrXII 187221 187222 . 120
chrXII 187332 187333 . 300
chrXII 187373 187374 . 3560
chrXII 187375 187376 . 440
chrXII 187375 187376 . 140
chrXII 187376 187377 . 500
chrXII 187376 187377 . 540
chrXII 187378 187379 . 120
chrXII 187380 187381 . 340
chrXII 187383 187384 . 840
chrXII 187386 187387 . 320
chrXII 187388 187389 . 160
chrXII 187394 187395 . 240
chrXII 187408 187409 . 160
chrXII 187444 187445 . 300
chrXII 187453 187454 . 180
chrXII 187577 187578 . 1960
chrXII 187615 187616 . 460
chrXII 187619 187620 . 1560
chrXII 187638 187639 . 200
chrXII 187650 187651 . 1880
chrXII 187665 187666 . 1480
chrXII 187684 187685 . 880
chrXII 187736 187737 . 240
chrXII 187766 187767 . 220
chrXII 187768 187769 . 240
chrXII 187774 187775 . 1420
chrXII 187817 187818 . 120
chrXII 187828 187829 . 440
chrXII 187833 187834 . 220
chrXII 187847 187848 . 260
chrXII 187864 187865 . 840
chrXII 187868 187869 . 760
chrXII 187881 187882 . 960
chrXII 187885 187886 . 120
chrXII 187888 187889 . 380
chrXII 187922 187923 . 280
chrXII 187945 187946 . 480
chrXII 187960 187961 . 120
chrXII 187965 187966 . 360
chrXII 187993 187994 . 1460
chrXII 188008 188009 . 560
chrXII 188016 188017 . 140
chrXII 188016 188017 . 740
chrXII 188019 188020 . 1800
chrXII 188024 188025 . 300
chrXII 188039 188040 . 1020
chrXII 188068 188069 . 3500
chrXII 188090 188091 . 140
chrXII 188186 188187 . 200
chrXII 188200 188201 . 220
chrXII 188204 188205 . 620
chrXII 188415 188416 . 340
chrXII 188434 188435 . 120
chrXII 188691 188692 . 300
chrXII 188724 188725 . 120
chrXII 188742 188743 . 1080
chrXII 188796 188797 . 160
chrXII 189376 189377 . 260
chrXII 189419 189420 . 140
chrXII 189423 189424 . 520
chrXII 189459 189460 . 140
chrXII 189616 189617 . 220
chrXII 189645 189646 . 2060
chrXII 189811 189812 . 700
chrXII 189829 189830 . 220
chrXII 189870 189871 . 520
chrXII 189931 189932 . 140
chrXII 190282 190283 . 120
chrXII 190580 190581 . 140
chrXII 190879 190880 . 120
chrXII 190945 190946 . 120
chrXII 190982 190983 . 120
chrXII 192045 192046 . 260
chrXII 192503 192504 . 320
chrXII 192820 192821 . 200
chrXII 192846 192847 . 140
chrXII 192949 192950 . 1040
chrXII 192977 192978 . 280
chrXII 193014 193015 . 260
chrXII 193023 193024 . 400
chrXII 193031 193032 . 120
chrXII 193038 193039 . 120
chrXII 193245 193246 . 460
chrXII 193480 193481 . 760
chrXII 193514 193515 . 1960
chrXII 193537 193538 . 120
chrXII 193547 193548 . 460
chrXII 193561 193562 . 540
chrXII 193584 193585 . 1560
chrXII 193592 193593 . 760
chrXII 193599 193600 . 140
chrXII 193603 193604 . 280
chrXII 193624 193625 . 520
chrXII 193634 193635 . 280
chrXII 193659 193660 . 120
chrXII 193758 193759 . 1540
chrXII 193775 193776 . 280
chrXII 193778 193779 . 120
chrXII 193995 193996 . 360
chrXII 194092 194093 . 540
chrXII 194237 194238 . 760
chrXII 194308 194309 . 840
chrXII 194309 194310 . 1560
chrXII 194324 194325 . 380
chrXII 194327 194328 . 760
chrXII 194330 194331 . 1220
chrXII 194354 194355 . 1640
chrXII 194361 194362 . 920
chrXII 195021 195022 . 120
chrXII 195222 195223 . 240
chrXII 195274 195275 . 120
chrXII 195279 195280 . 800
chrXII 195336 195337 . 140
chrXII 195338 195339 . 120
chrXII 195344 195345 . 2460
chrXII 195393 195394 . 480
chrXII 195395 195396 . 620
chrXII 196645 196646 . 1220
chrXII 196652 196653 . 520
chrXII 196655 196656 . 520
chrXII 196662 196663 . 1120
chrXII 196709 196710 . 360
chrXII 196721 196722 . 440
chrXII 196735 196736 . 340
chrXII 196892 196893 . 160
chrXII 196908 196909 . 140
chrXII 196923 196924 . 920
chrXII 196984 196985 . 340
chrXII 197430 197431 . 140
chrXII 197789 197790 . 200
chrXII 197982 197983 . 120
chrXII 198002 198003 . 560
chrXII 198141 198142 . 340
chrXII 198144 198145 . 120
chrXII 198154 198155 . 660
chrXII 198177 198178 . 1640
chrXII 198279 198280 . 260
chrXII 198290 198291 . 120
chrXII 198557 198558 . 380
chrXII 198597 198598 . 340
chrXII 198597 198598 . 740
chrXII 198598 198599 . 120
chrXII 198603 198604 . 140
chrXII 198666 198667 . 120
chrXII 198689 198690 . 260
chrXII 198705 198706 . 200
chrXII 198709 198710 . 480
chrXII 198712 198713 . 200
chrXII 198717 198718 . 240
chrXII 198727 198728 . 140
chrXII 199501 199502 . 1240
chrXII 199552 199553 . 160
chrXII 199569 199570 . 120
chrXII 199572 199573 . 920
chrXII 199579 199580 . 2180
chrXII 199591 199592 . 380
chrXII 199821 199822 . 340
chrXII 200042 200043 . 620
chrXII 200285 200286 . 2160
chrXII 200344 200345 . 260
chrXII 200495 200496 . 360
chrXII 200767 200768 . 900
chrXII 200830 200831 . 1420
chrXII 201312 201313 . 480
chrXII 201317 201318 . 5440
chrXII 201366 201367 . 4880
chrXII 201387 201388 . 120
chrXII 201473 201474 . 800
chrXII 201503 201504 . 340
chrXII 201506 201507 . 1440
chrXII 201512 201513 . 340
chrXII 201520 201521 . 1400
chrXII 201524 201525 . 140
chrXII 201540 201541 . 340
chrXII 201550 201551 . 3060
chrXII 201575 201576 . 2080
chrXII 201582 201583 . 220
chrXII 201593 201594 . 140
chrXII 201610 201611 . 240
chrXII 201661 201662 . 120
chrXII 201678 201679 . 200
chrXII 201751 201752 . 120
chrXII 201762 201763 . 120
chrXII 201775 201776 . 200
chrXII 201785 201786 . 120
chrXII 201820 201821 . 120
chrXII 201833 201834 . 260
chrXII 201840 201841 . 220
chrXII 202878 202879 . 3940
chrXII 202900 202901 . 800
chrXII 202901 202902 . 4360
chrXII 202910 202911 . 200
chrXII 203051 203052 . 220
chrXII 203061 203062 . 660
chrXII 203066 203067 . 200
chrXII 203085 203086 . 1500
chrXII 203130 203131 . 1660
chrXII 203142 203143 . 480
chrXII 203324 203325 . 120
chrXII 203716 203717 . 180
chrXII 204006 204007 . 340
chrXII 204819 204820 . 340
chrXII 204866 204867 . 540
chrXII 204884 204885 . 240
chrXII 204884 204885 . 620
chrXII 204893 204894 . 160
chrXII 204900 204901 . 1520
chrXII 204909 204910 . 1100
chrXII 204911 204912 . 1480
chrXII 204914 204915 . 1280
chrXII 204929 204930 . 1180
chrXII 204940 204941 . 940
chrXII 205117 205118 . 460
chrXII 205564 205565 . 120
chrXII 205565 205566 . 760
chrXII 206041 206042 . 120
chrXII 206356 206357 . 480
chrXII 206438 206439 . 620
chrXII 207330 207331 . 580
chrXII 207358 207359 . 920
chrXII 207885 207886 . 160
chrXII 208027 208028 . 120
chrXII 208092 208093 . 120
chrXII 208150 208151 . 380
chrXII 208560 208561 . 240
chrXII 208590 208591 . 880
chrXII 208633 208634 . 140
chrXII 208699 208700 . 840
chrXII 210358 210359 . 140
chrXII 210753 210754 . 1380
chrXII 210894 210895 . 1080
chrXII 210910 210911 . 640
chrXII 212143 212144 . 500
chrXII 212152 212153 . 140
chrXII 212166 212167 . 480
chrXII 212170 212171 . 400
chrXII 212183 212184 . 460
chrXII 212185 212186 . 260
chrXII 212188 212189 . 3600
chrXII 212196 212197 . 5340
chrXII 212203 212204 . 520
chrXII 212218 212219 . 2220
chrXII 212245 212246 . 1820
chrXII 212253 212254 . 420
chrXII 212256 212257 . 1140
chrXII 212263 212264 . 200
chrXII 212266 212267 . 240
chrXII 212272 212273 . 2100
chrXII 212276 212277 . 1540
chrXII 212411 212412 . 320
chrXII 212464 212465 . 140
chrXII 212475 212476 . 1980
chrXII 212511 212512 . 1140
chrXII 212623 212624 . 200
chrXII 212653 212654 . 140
chrXII 212710 212711 . 880
chrXII 212714 212715 . 220
chrXII 213064 213065 . 700
chrXII 213180 213181 . 1100
chrXII 213284 213285 . 1420
chrXII 213290 213291 . 140
chrXII 214052 214053 . 260
chrXII 214138 214139 . 200
chrXII 214172 214173 . 2000
chrXII 214490 214491 . 200
chrXII 214514 214515 . 220
chrXII 214546 214547 . 280
chrXII 214547 214548 . 740
chrXII 214552 214553 . 140
chrXII 214589 214590 . 320
chrXII 214607 214608 . 700
chrXII 214619 214620 . 1480
chrXII 214729 214730 . 120
chrXII 214735 214736 . 980
chrXII 214858 214859 . 280
chrXII 215017 215018 . 1260
chrXII 215019 215020 . 220
chrXII 215022 215023 . 600
chrXII 215024 215025 . 1880
chrXII 215028 215029 . 180
chrXII 215095 215096 . 700
chrXII 216834 216835 . 120
chrXII 220727 220728 . 140
chrXII 221026 221027 . 400
chrXII 221174 221175 . 3020
chrXII 221237 221238 . 1260
chrXII 221345 221346 . 140
chrXII 221353 221354 . 540
chrXII 221512 221513 . 120
chrXII 221649 221650 . 440
chrXII 221693 221694 . 220
chrXII 221988 221989 . 180
chrXII 222010 222011 . 340
chrXII 222090 222091 . 120
chrXII 222189 222190 . 420
chrXII 222199 222200 . 840
chrXII 222212 222213 . 380
chrXII 222218 222219 . 2340
chrXII 222244 222245 . 1500
chrXII 222250 222251 . 3420
chrXII 222258 222259 . 700
chrXII 222274 222275 . 360
chrXII 222286 222287 . 1960
chrXII 222294 222295 . 300
chrXII 222308 222309 . 1120
chrXII 222461 222462 . 400
chrXII 222498 222499 . 880
chrXII 222591 222592 . 200
chrXII 222638 222639 . 1160
chrXII 222676 222677 . 140
chrXII 222700 222701 . 120
chrXII 222711 222712 . 180
chrXII 222751 222752 . 120
chrXII 222794 222795 . 120
chrXII 222821 222822 . 460
chrXII 222937 222938 . 1160
chrXII 223760 223761 . 120
chrXII 223821 223822 . 1380
chrXII 223938 223939 . 220
chrXII 224064 224065 . 560
chrXII 224067 224068 . 580
chrXII 224291 224292 . 120
chrXII 224350 224351 . 120
chrXII 224366 224367 . 240
chrXII 224520 224521 . 260
chrXII 224656 224657 . 240
chrXII 224749 224750 . 520
chrXII 224806 224807 . 120
chrXII 224822 224823 . 300
chrXII 224834 224835 . 160
chrXII 224862 224863 . 260
chrXII 225257 225258 . 120
chrXII 225280 225281 . 400
chrXII 225292 225293 . 720
chrXII 225318 225319 . 620
chrXII 225329 225330 . 820
chrXII 225334 225335 . 340
chrXII 225353 225354 . 400
chrXII 225380 225381 . 1900
chrXII 225389 225390 . 120
chrXII 225399 225400 . 120
chrXII 225417 225418 . 120
chrXII 228583 228584 . 120
chrXII 228590 228591 . 140
chrXII 228596 228597 . 280
chrXII 228631 228632 . 120
chrXII 228813 228814 . 300
chrXII 228827 228828 . 200
chrXII 228920 228921 . 5440
chrXII 228995 228996 . 1720
chrXII 229020 229021 . 120
chrXII 229026 229027 . 220
chrXII 229037 229038 . 160
chrXII 229180 229181 . 980
chrXII 229184 229185 . 1440
chrXII 229367 229368 . 720
chrXII 229764 229765 . 1580
chrXII 230482 230483 . 480
chrXII 230488 230489 . 480
chrXII 230634 230635 . 520
chrXII 230668 230669 . 220
chrXII 230670 230671 . 880
chrXII 230712 230713 . 340
chrXII 230723 230724 . 120
chrXII 230792 230793 . 160
chrXII 230814 230815 . 700
chrXII 230841 230842 . 220
chrXII 231078 231079 . 460
chrXII 231125 231126 . 1420
chrXII 231189 231190 . 660
chrXII 231226 231227 . 120
chrXII 231314 231315 . 140
chrXII 231343 231344 . 220
chrXII 231510 231511 . 120
chrXII 231579 231580 . 420
chrXII 231614 231615 . 220
chrXII 232041 232042 . 260
chrXII 232067 232068 . 300
chrXII 232080 232081 . 320
chrXII 232132 232133 . 400
chrXII 232138 232139 . 340
chrXII 232141 232142 . 120
chrXII 232186 232187 . 120
chrXII 232198 232199 . 140
chrXII 232223 232224 . 340
chrXII 232228 232229 . 4700
chrXII 232241 232242 . 8900
chrXII 232395 232396 . 220
chrXII 233896 233897 . 180
chrXII 234027 234028 . 120
chrXII 234253 234254 . 120
chrXII 234282 234283 . 140
chrXII 234372 234373 . 280
chrXII 234390 234391 . 240
chrXII 234401 234402 . 240
chrXII 234415 234416 . 640
chrXII 234447 234448 . 120
chrXII 234453 234454 . 400
chrXII 234467 234468 . 160
chrXII 234473 234474 . 620
chrXII 234561 234562 . 1400
chrXII 234604 234605 . 200
chrXII 234614 234615 . 160
chrXII 234640 234641 . 280
chrXII 234733 234734 . 1000
chrXII 234741 234742 . 180
chrXII 234744 234745 . 500
chrXII 234756 234757 . 540
chrXII 234762 234763 . 600
chrXII 234821 234822 . 120
chrXII 234853 234854 . 200
chrXII 234859 234860 . 2280
chrXII 234860 234861 . 700
chrXII 234861 234862 . 140
chrXII 234865 234866 . 1320
chrXII 234872 234873 . 1140
chrXII 234905 234906 . 120
chrXII 234915 234916 . 2900
chrXII 234922 234923 . 440
chrXII 234933 234934 . 2040
chrXII 234955 234956 . 1460
chrXII 235001 235002 . 160
chrXII 235011 235012 . 140
chrXII 235034 235035 . 440
chrXII 235042 235043 . 220
chrXII 235050 235051 . 200
chrXII 236774 236775 . 180
chrXII 236845 236846 . 1000
chrXII 237147 237148 . 1420
chrXII 237798 237799 . 4220
chrXII 237822 237823 . 220
chrXII 237826 237827 . 1600
chrXII 237835 237836 . 700
chrXII 237839 237840 . 320
chrXII 237875 237876 . 200
chrXII 237931 237932 . 200
chrXII 237941 237942 . 980
chrXII 238107 238108 . 880
chrXII 238258 238259 . 300
chrXII 238264 238265 . 160
chrXII 238446 238447 . 360
chrXII 239056 239057 . 320
chrXII 239082 239083 . 180
chrXII 239138 239139 . 720
chrXII 239145 239146 . 740
chrXII 239149 239150 . 200
chrXII 239154 239155 . 360
chrXII 239155 239156 . 120
chrXII 239172 239173 . 140
chrXII 239195 239196 . 1580
chrXII 239414 239415 . 3920
chrXII 239420 239421 . 180
chrXII 239442 239443 . 760
chrXII 239785 239786 . 10200
chrXII 239902 239903 . 2020
chrXII 240613 240614 . 1500
chrXII 241020 241021 . 120
chrXII 241270 241271 . 500
chrXII 241556 241557 . 360
chrXII 241621 241622 . 120
chrXII 241728 241729 . 920
chrXII 241748 241749 . 920
chrXII 241754 241755 . 120
chrXII 241755 241756 . 6000
chrXII 241756 241757 . 140
chrXII 241756 241757 . 180
chrXII 241757 241758 . 420
chrXII 241772 241773 . 140
chrXII 241812 241813 . 120
chrXII 241878 241879 . 180
chrXII 243524 243525 . 120
chrXII 243630 243631 . 120
chrXII 243639 243640 . 120
chrXII 243667 243668 . 300
chrXII 243680 243681 . 340
chrXII 243693 243694 . 180
chrXII 243766 243767 . 780
chrXII 244036 244037 . 120
chrXII 244168 244169 . 140
chrXII 244339 244340 . 380
chrXII 245130 245131 . 200
chrXII 245256 245257 . 280
chrXII 245274 245275 . 680
chrXII 245380 245381 . 560
chrXII 245417 245418 . 480
chrXII 245452 245453 . 160
chrXII 245454 245455 . 640
chrXII 245466 245467 . 160
chrXII 245483 245484 . 460
chrXII 245488 245489 . 440
chrXII 245497 245498 . 120
chrXII 245680 245681 . 1740
chrXII 245694 245695 . 1960
chrXII 245723 245724 . 200
chrXII 245873 245874 . 1000
chrXII 245996 245997 . 260
chrXII 246032 246033 . 1560
chrXII 246227 246228 . 1180
chrXII 246277 246278 . 460
chrXII 246324 246325 . 180
chrXII 246371 246372 . 160
chrXII 246442 246443 . 120
chrXII 247044 247045 . 460
chrXII 247106 247107 . 3460
chrXII 247107 247108 . 340
chrXII 247107 247108 . 140
chrXII 247115 247116 . 140
chrXII 247317 247318 . 160
chrXII 247453 247454 . 640
chrXII 248095 248096 . 400
chrXII 248325 248326 . 800
chrXII 248394 248395 . 200
chrXII 248431 248432 . 440
chrXII 248442 248443 . 400
chrXII 248445 248446 . 160
chrXII 248449 248450 . 800
chrXII 248462 248463 . 200
chrXII 248473 248474 . 140
chrXII 248533 248534 . 120
chrXII 248690 248691 . 140
chrXII 248762 248763 . 120
chrXII 248789 248790 . 160
chrXII 249070 249071 . 300
chrXII 249461 249462 . 200
chrXII 249478 249479 . 140
chrXII 250755 250756 . 140
chrXII 250769 250770 . 420
chrXII 251119 251120 . 1080
chrXII 251132 251133 . 820
chrXII 251221 251222 . 760
chrXII 251261 251262 . 120
chrXII 251774 251775 . 580
chrXII 252064 252065 . 200
chrXII 252084 252085 . 160
chrXII 252100 252101 . 120
chrXII 252177 252178 . 200
chrXII 252317 252318 . 260
chrXII 252693 252694 . 580
chrXII 252928 252929 . 120
chrXII 252972 252973 . 200
chrXII 253005 253006 . 160
chrXII 253147 253148 . 120
chrXII 253164 253165 . 120
chrXII 253179 253180 . 580
chrXII 253190 253191 . 260
chrXII 253203 253204 . 180
chrXII 253206 253207 . 120
chrXII 253219 253220 . 260
chrXII 253348 253349 . 780
chrXII 253359 253360 . 180
chrXII 253393 253394 . 120
chrXII 253463 253464 . 160
chrXII 253475 253476 . 340
chrXII 253517 253518 . 500
chrXII 253523 253524 . 200
chrXII 253525 253526 . 1220
chrXII 253531 253532 . 120
chrXII 253552 253553 . 300
chrXII 253562 253563 . 340
chrXII 253584 253585 . 120
chrXII 253601 253602 . 400
chrXII 253615 253616 . 420
chrXII 253645 253646 . 160
chrXII 254507 254508 . 200
chrXII 254845 254846 . 2200
chrXII 254858 254859 . 1760
chrXII 254883 254884 . 300
chrXII 254896 254897 . 380
chrXII 254952 254953 . 1660
chrXII 254956 254957 . 240
chrXII 255079 255080 . 160
chrXII 255090 255091 . 460
chrXII 255108 255109 . 380
chrXII 255115 255116 . 120
chrXII 255136 255137 . 1020
chrXII 255139 255140 . 120
chrXII 255144 255145 . 1180
chrXII 255151 255152 . 140
chrXII 255156 255157 . 420
chrXII 255217 255218 . 180
chrXII 255228 255229 . 1240
chrXII 255530 255531 . 740
chrXII 256206 256207 . 800
chrXII 256732 256733 . 120
chrXII 257475 257476 . 1040
chrXII 257744 257745 . 180
chrXII 257759 257760 . 120
chrXII 257792 257793 . 900
chrXII 257841 257842 . 300
chrXII 257890 257891 . 160
chrXII 258413 258414 . 260
chrXII 259030 259031 . 120
chrXII 259204 259205 . 1100
chrXII 259211 259212 . 1440
chrXII 259558 259559 . 1360
chrXII 259684 259685 . 1000
chrXII 259689 259690 . 2640
chrXII 259749 259750 . 280
chrXII 259758 259759 . 900
chrXII 259761 259762 . 120
chrXII 259769 259770 . 500
chrXII 259803 259804 . 2440
chrXII 259808 259809 . 320
chrXII 259914 259915 . 4980
chrXII 260003 260004 . 1080
chrXII 260111 260112 . 120
chrXII 260115 260116 . 2760
chrXII 260222 260223 . 280
chrXII 260226 260227 . 880
chrXII 260248 260249 . 720
chrXII 260374 260375 . 120
chrXII 260400 260401 . 860
chrXII 260402 260403 . 160
chrXII 260454 260455 . 320
chrXII 260604 260605 . 120
chrXII 260643 260644 . 520
chrXII 260840 260841 . 4560
chrXII 260848 260849 . 2960
chrXII 262885 262886 . 320
chrXII 262889 262890 . 280
chrXII 262895 262896 . 220
chrXII 262908 262909 . 320
chrXII 262909 262910 . 120
chrXII 262910 262911 . 120
chrXII 262917 262918 . 580
chrXII 264070 264071 . 200
chrXII 264163 264164 . 600
chrXII 264460 264461 . 1460
chrXII 265278 265279 . 320
chrXII 265336 265337 . 580
chrXII 265368 265369 . 280
chrXII 265713 265714 . 1780
chrXII 265887 265888 . 420
chrXII 266684 266685 . 140
chrXII 266821 266822 . 420
chrXII 267066 267067 . 720
chrXII 267795 267796 . 260
chrXII 267909 267910 . 600
chrXII 268130 268131 . 120
chrXII 268224 268225 . 740
chrXII 268909 268910 . 200
chrXII 269367 269368 . 180
chrXII 270307 270308 . 120
chrXII 270493 270494 . 260
chrXII 270655 270656 . 160
chrXII 270800 270801 . 120
chrXII 270849 270850 . 640
chrXII 270864 270865 . 540
chrXII 270878 270879 . 460
chrXII 270976 270977 . 1240
chrXII 272628 272629 . 2200
chrXII 272739 272740 . 1240
chrXII 273819 273820 . 120
chrXII 274017 274018 . 260
chrXII 274028 274029 . 880
chrXII 274037 274038 . 980
chrXII 274403 274404 . 1040
chrXII 274521 274522 . 180
chrXII 274563 274564 . 1320
chrXII 274571 274572 . 2640
chrXII 275261 275262 . 160
chrXII 275351 275352 . 520
chrXII 275354 275355 . 220
chrXII 278136 278137 . 120
chrXII 278507 278508 . 500
chrXII 278697 278698 . 2420
chrXII 278703 278704 . 1500
chrXII 278709 278710 . 260
chrXII 278720 278721 . 200
chrXII 278764 278765 . 2000
chrXII 278768 278769 . 3100
chrXII 278772 278773 . 1020
chrXII 278779 278780 . 1040
chrXII 278791 278792 . 3660
chrXII 278946 278947 . 960
chrXII 279445 279446 . 220
chrXII 279451 279452 . 160
chrXII 279764 279765 . 5060
chrXII 280110 280111 . 300
chrXII 280113 280114 . 2320
chrXII 280283 280284 . 500
chrXII 280315 280316 . 2460
chrXII 280575 280576 . 2100
chrXII 280679 280680 . 280
chrXII 280777 280778 . 120
chrXII 280783 280784 . 1220
chrXII 280900 280901 . 540
chrXII 280923 280924 . 720
chrXII 280928 280929 . 340
chrXII 280945 280946 . 2340
chrXII 280975 280976 . 720
chrXII 281075 281076 . 140
chrXII 281076 281077 . 320
chrXII 281076 281077 . 1500
chrXII 281077 281078 . 160
chrXII 281077 281078 . 120
chrXII 281122 281123 . 120
chrXII 281172 281173 . 140
chrXII 281206 281207 . 620
chrXII 281215 281216 . 180
chrXII 281224 281225 . 400
chrXII 281232 281233 . 500
chrXII 281233 281234 . 900
chrXII 281310 281311 . 120
chrXII 281383 281384 . 160
chrXII 281425 281426 . 400
chrXII 281429 281430 . 1980
chrXII 281799 281800 . 420
chrXII 281870 281871 . 160
chrXII 281887 281888 . 120
chrXII 281890 281891 . 1180
chrXII 281900 281901 . 1100
chrXII 282497 282498 . 140
chrXII 282570 282571 . 3920
chrXII 282623 282624 . 120
chrXII 282629 282630 . 820
chrXII 282641 282642 . 1360
chrXII 283767 283768 . 1700
chrXII 283915 283916 . 580
chrXII 283984 283985 . 240
chrXII 283994 283995 . 300
chrXII 284005 284006 . 320
chrXII 284089 284090 . 120
chrXII 284098 284099 . 160
chrXII 284156 284157 . 140
chrXII 284167 284168 . 600
chrXII 285234 285235 . 420
chrXII 285575 285576 . 200
chrXII 285602 285603 . 2100
chrXII 286153 286154 . 600
chrXII 286157 286158 . 400
chrXII 286160 286161 . 160
chrXII 286188 286189 . 1140
chrXII 286647 286648 . 160
chrXII 286732 286733 . 260
chrXII 286895 286896 . 820
chrXII 286908 286909 . 3760
chrXII 287860 287861 . 420
chrXII 287919 287920 . 440
chrXII 287921 287922 . 120
chrXII 287925 287926 . 260
chrXII 287976 287977 . 800
chrXII 288435 288436 . 120
chrXII 288645 288646 . 200
chrXII 288727 288728 . 3760
chrXII 288777 288778 . 1420
chrXII 288804 288805 . 320
chrXII 289013 289014 . 340
chrXII 289021 289022 . 1860
chrXII 289060 289061 . 1700
chrXII 289120 289121 . 760
chrXII 289159 289160 . 120
chrXII 289160 289161 . 1820
chrXII 289161 289162 . 120
chrXII 289167 289168 . 19220
chrXII 289322 289323 . 120
chrXII 289339 289340 . 120
chrXII 289343 289344 . 220
chrXII 289392 289393 . 740
chrXII 289406 289407 . 600
chrXII 289430 289431 . 340
chrXII 289437 289438 . 140
chrXII 289442 289443 . 2260
chrXII 289447 289448 . 540
chrXII 289456 289457 . 780
chrXII 289470 289471 . 160
chrXII 289539 289540 . 1100
chrXII 289613 289614 . 380
chrXII 289692 289693 . 220
chrXII 289709 289710 . 1420
chrXII 289985 289986 . 380
chrXII 289995 289996 . 180
chrXII 290015 290016 . 1600
chrXII 290027 290028 . 160
chrXII 290036 290037 . 300
chrXII 290110 290111 . 300
chrXII 290319 290320 . 280
chrXII 290688 290689 . 840
chrXII 290743 290744 . 360
chrXII 290754 290755 . 420
chrXII 290785 290786 . 140
chrXII 290950 290951 . 2800
chrXII 291069 291070 . 300
chrXII 291086 291087 . 140
chrXII 291390 291391 . 1000
chrXII 291414 291415 . 820
chrXII 291502 291503 . 180
chrXII 291605 291606 . 120
chrXII 291624 291625 . 280
chrXII 291631 291632 . 400
chrXII 291638 291639 . 1380
chrXII 291766 291767 . 420
chrXII 291786 291787 . 2940
chrXII 291899 291900 . 640
chrXII 292067 292068 . 760
chrXII 292085 292086 . 140
chrXII 292105 292106 . 1020
chrXII 292252 292253 . 1780
chrXII 292255 292256 . 260
chrXII 292276 292277 . 120
chrXII 292278 292279 . 260
chrXII 292328 292329 . 860
chrXII 292438 292439 . 1260
chrXII 292574 292575 . 2040
chrXII 292637 292638 . 6700
chrXII 292739 292740 . 740
chrXII 292772 292773 . 2780
chrXII 292815 292816 . 260
chrXII 292953 292954 . 240
chrXII 293292 293293 . 420
chrXII 293436 293437 . 300
chrXII 293675 293676 . 200
chrXII 293678 293679 . 180
chrXII 293679 293680 . 400
chrXII 293691 293692 . 380
chrXII 293735 293736 . 860
chrXII 293748 293749 . 120
chrXII 293763 293764 . 480
chrXII 293781 293782 . 560
chrXII 293802 293803 . 220
chrXII 294183 294184 . 320
chrXII 294319 294320 . 2680
chrXII 294325 294326 . 120
chrXII 294545 294546 . 120
chrXII 295148 295149 . 1000
chrXII 295408 295409 . 120
chrXII 295523 295524 . 120
chrXII 295669 295670 . 180
chrXII 295756 295757 . 200
chrXII 296222 296223 . 700
chrXII 296263 296264 . 160
chrXII 296287 296288 . 160
chrXII 296320 296321 . 460
chrXII 296396 296397 . 500
chrXII 296406 296407 . 140
chrXII 296412 296413 . 580
chrXII 296574 296575 . 140
chrXII 296758 296759 . 120
chrXII 296978 296979 . 700
chrXII 297009 297010 . 1060
chrXII 298545 298546 . 3400
chrXII 298708 298709 . 1000
chrXII 298772 298773 . 120
chrXII 298880 298881 . 1140
chrXII 299015 299016 . 1600
chrXII 299781 299782 . 5440
chrXII 299899 299900 . 1360
chrXII 300416 300417 . 540
chrXII 300424 300425 . 140
chrXII 300435 300436 . 180
chrXII 300485 300486 . 1120
chrXII 300564 300565 . 640
chrXII 300604 300605 . 120
chrXII 300618 300619 . 360
chrXII 300699 300700 . 280
chrXII 300756 300757 . 620
chrXII 300762 300763 . 480
chrXII 301410 301411 . 560
chrXII 302072 302073 . 1220
chrXII 302077 302078 . 540
chrXII 302088 302089 . 1780
chrXII 302122 302123 . 380
chrXII 302127 302128 . 120
chrXII 302138 302139 . 160
chrXII 306504 306505 . 380
chrXII 306640 306641 . 260
chrXII 306663 306664 . 220
chrXII 306927 306928 . 180
chrXII 307486 307487 . 360
chrXII 307856 307857 . 360
chrXII 308026 308027 . 160
chrXII 308233 308234 . 620
chrXII 308406 308407 . 1180
chrXII 309194 309195 . 880
chrXII 309305 309306 . 1000
chrXII 309568 309569 . 200
chrXII 310712 310713 . 400
chrXII 311246 311247 . 120
chrXII 311677 311678 . 320
chrXII 312050 312051 . 120
chrXII 312212 312213 . 680
chrXII 312331 312332 . 300
chrXII 312390 312391 . 120
chrXII 312607 312608 . 460
chrXII 315765 315766 . 940
chrXII 315928 315929 . 720
chrXII 315929 315930 . 140
chrXII 315948 315949 . 1060
chrXII 315960 315961 . 620
chrXII 315968 315969 . 1680
chrXII 315977 315978 . 900
chrXII 315998 315999 . 300
chrXII 316023 316024 . 580
chrXII 316047 316048 . 480
chrXII 318067 318068 . 120
chrXII 318460 318461 . 680
chrXII 318544 318545 . 160
chrXII 318884 318885 . 1640
chrXII 319882 319883 . 160
chrXII 320248 320249 . 280
chrXII 320288 320289 . 1240
chrXII 320294 320295 . 260
chrXII 320296 320297 . 780
chrXII 320382 320383 . 220
chrXII 320406 320407 . 2800
chrXII 320415 320416 . 220
chrXII 320498 320499 . 220
chrXII 320502 320503 . 980
chrXII 320506 320507 . 280
chrXII 320518 320519 . 180
chrXII 320521 320522 . 220
chrXII 320559 320560 . 180
chrXII 320581 320582 . 160
chrXII 320583 320584 . 200
chrXII 320737 320738 . 340
chrXII 320745 320746 . 140
chrXII 320985 320986 . 760
chrXII 321117 321118 . 440
chrXII 321595 321596 . 280
chrXII 321753 321754 . 740
chrXII 322146 322147 . 260
chrXII 322151 322152 . 480
chrXII 322157 322158 . 140
chrXII 322191 322192 . 120
chrXII 322200 322201 . 120
chrXII 322206 322207 . 320
chrXII 322216 322217 . 1140
chrXII 322224 322225 . 160
chrXII 322238 322239 . 120
chrXII 322265 322266 . 920
chrXII 322337 322338 . 1640
chrXII 322355 322356 . 120
chrXII 322377 322378 . 180
chrXII 322805 322806 . 1180
chrXII 322879 322880 . 360
chrXII 322932 322933 . 3640
chrXII 322970 322971 . 160
chrXII 323061 323062 . 120
chrXII 323078 323079 . 120
chrXII 323103 323104 . 140
chrXII 323107 323108 . 220
chrXII 323132 323133 . 280
chrXII 323133 323134 . 400
chrXII 323139 323140 . 180
chrXII 323154 323155 . 140
chrXII 323166 323167 . 120
chrXII 323167 323168 . 300
chrXII 323167 323168 . 160
chrXII 323173 323174 . 340
chrXII 323175 323176 . 120
chrXII 323181 323182 . 140
chrXII 323186 323187 . 140
chrXII 323190 323191 . 140
chrXII 323191 323192 . 280
chrXII 323256 323257 . 240
chrXII 323270 323271 . 160
chrXII 323325 323326 . 320
chrXII 323327 323328 . 2060
chrXII 323396 323397 . 620
chrXII 323553 323554 . 200
chrXII 324017 324018 . 240
chrXII 324085 324086 . 140
chrXII 324094 324095 . 120
chrXII 324114 324115 . 1220
chrXII 324122 324123 . 2380
chrXII 324317 324318 . 600
chrXII 324326 324327 . 780
chrXII 324754 324755 . 120
chrXII 324757 324758 . 380
chrXII 325321 325322 . 2100
chrXII 325341 325342 . 1560
chrXII 325632 325633 . 300
chrXII 325870 325871 . 460
chrXII 325888 325889 . 1920
chrXII 325971 325972 . 2040
chrXII 326079 326080 . 360
chrXII 326116 326117 . 360
chrXII 326138 326139 . 900
chrXII 326374 326375 . 140
chrXII 326437 326438 . 920
chrXII 326469 326470 . 200
chrXII 326485 326486 . 1580
chrXII 326489 326490 . 140
chrXII 327191 327192 . 1720
chrXII 327282 327283 . 3020
chrXII 327430 327431 . 1740
chrXII 327553 327554 . 280
chrXII 327637 327638 . 300
chrXII 327664 327665 . 740
chrXII 327709 327710 . 220
chrXII 327723 327724 . 1740
chrXII 327745 327746 . 880
chrXII 327840 327841 . 440
chrXII 327864 327865 . 240
chrXII 327869 327870 . 1260
chrXII 327887 327888 . 1500
chrXII 327932 327933 . 260
chrXII 327994 327995 . 640
chrXII 327994 327995 . 160
chrXII 328002 328003 . 240
chrXII 328037 328038 . 240
chrXII 328055 328056 . 420
chrXII 328074 328075 . 1220
chrXII 328092 328093 . 1120
chrXII 328097 328098 . 800
chrXII 328110 328111 . 400
chrXII 328160 328161 . 560
chrXII 328302 328303 . 880
chrXII 328322 328323 . 280
chrXII 328452 328453 . 660
chrXII 328456 328457 . 120
chrXII 328557 328558 . 260
chrXII 328661 328662 . 1060
chrXII 328705 328706 . 340
chrXII 328983 328984 . 1520
chrXII 329317 329318 . 120
chrXII 329320 329321 . 440
chrXII 329336 329337 . 1240
chrXII 329339 329340 . 240
chrXII 329358 329359 . 3760
chrXII 329379 329380 . 160
chrXII 329405 329406 . 3420
chrXII 329407 329408 . 860
chrXII 329407 329408 . 140
chrXII 329413 329414 . 1900
chrXII 329419 329420 . 360
chrXII 329436 329437 . 380
chrXII 329451 329452 . 720
chrXII 329454 329455 . 160
chrXII 329510 329511 . 140
chrXII 329645 329646 . 680
chrXII 329655 329656 . 160
chrXII 329893 329894 . 200
chrXII 329953 329954 . 160
chrXII 329962 329963 . 140
chrXII 329969 329970 . 280
chrXII 330010 330011 . 960
chrXII 330344 330345 . 160
chrXII 330443 330444 . 120
chrXII 330721 330722 . 2300
chrXII 332006 332007 . 1160
chrXII 332053 332054 . 700
chrXII 332215 332216 . 1740
chrXII 332236 332237 . 1600
chrXII 332304 332305 . 180
chrXII 332306 332307 . 1000
chrXII 332308 332309 . 160
chrXII 332337 332338 . 140
chrXII 332338 332339 . 320
chrXII 332349 332350 . 640
chrXII 332695 332696 . 580
chrXII 333001 333002 . 120
chrXII 333007 333008 . 2300
chrXII 334146 334147 . 180
chrXII 334220 334221 . 280
chrXII 334410 334411 . 480
chrXII 334904 334905 . 1660
chrXII 335023 335024 . 2060
chrXII 335506 335507 . 720
chrXII 335566 335567 . 260
chrXII 335644 335645 . 1560
chrXII 335755 335756 . 700
chrXII 335763 335764 . 400
chrXII 336005 336006 . 420
chrXII 336071 336072 . 280
chrXII 336143 336144 . 280
chrXII 336151 336152 . 240
chrXII 336191 336192 . 140
chrXII 337180 337181 . 1560
chrXII 337216 337217 . 1520
chrXII 337359 337360 . 140
chrXII 337397 337398 . 220
chrXII 337414 337415 . 180
chrXII 337424 337425 . 500
chrXII 337452 337453 . 240
chrXII 337783 337784 . 2840
chrXII 337800 337801 . 220
chrXII 337955 337956 . 360
chrXII 338102 338103 . 240
chrXII 338166 338167 . 1460
chrXII 338172 338173 . 120
chrXII 338426 338427 . 1060
chrXII 338885 338886 . 120
chrXII 339523 339524 . 200
chrXII 339597 339598 . 120
chrXII 339597 339598 . 320
chrXII 339648 339649 . 2340
chrXII 340248 340249 . 220
chrXII 340390 340391 . 120
chrXII 340394 340395 . 820
chrXII 340944 340945 . 120
chrXII 341075 341076 . 340
chrXII 341088 341089 . 200
chrXII 341145 341146 . 720
chrXII 341158 341159 . 240
chrXII 341165 341166 . 120
chrXII 341166 341167 . 360
chrXII 341166 341167 . 700
chrXII 341221 341222 . 3500
chrXII 341222 341223 . 160
chrXII 341256 341257 . 140
chrXII 341263 341264 . 760
chrXII 341640 341641 . 800
chrXII 341662 341663 . 940
chrXII 341725 341726 . 140
chrXII 341733 341734 . 500
chrXII 341748 341749 . 340
chrXII 342855 342856 . 1260
chrXII 342884 342885 . 120
chrXII 342895 342896 . 140
chrXII 342945 342946 . 1040
chrXII 343423 343424 . 140
chrXII 343452 343453 . 1660
chrXII 343665 343666 . 140
chrXII 343883 343884 . 120
chrXII 343891 343892 . 120
chrXII 343961 343962 . 120
chrXII 346024 346025 . 200
chrXII 346035 346036 . 1500
chrXII 346040 346041 . 160
chrXII 346052 346053 . 5980
chrXII 346056 346057 . 120
chrXII 346095 346096 . 2560
chrXII 346289 346290 . 160
chrXII 346307 346308 . 800
chrXII 346463 346464 . 340
chrXII 346494 346495 . 120
chrXII 346682 346683 . 460
chrXII 348141 348142 . 280
chrXII 348295 348296 . 280
chrXII 348303 348304 . 4140
chrXII 348662 348663 . 260
chrXII 348798 348799 . 900
chrXII 348968 348969 . 4000
chrXII 357350 357351 . 120
chrXII 363897 363898 . 160
chrXII 363916 363917 . 720
chrXII 363926 363927 . 860
chrXII 363941 363942 . 580
chrXII 363949 363950 . 560
chrXII 364020 364021 . 860
chrXII 364043 364044 . 140
chrXII 364145 364146 . 180
chrXII 364298 364299 . 180
chrXII 364427 364428 . 940
chrXII 364641 364642 . 2180
chrXII 365446 365447 . 6400
chrXII 365599 365600 . 220
chrXII 365602 365603 . 120
chrXII 365803 365804 . 740
chrXII 365969 365970 . 600
chrXII 365974 365975 . 400
chrXII 366036 366037 . 140
chrXII 366383 366384 . 220
chrXII 366527 366528 . 180
chrXII 366556 366557 . 700
chrXII 366733 366734 . 120
chrXII 366773 366774 . 180
chrXII 367082 367083 . 560
chrXII 367327 367328 . 3180
chrXII 367774 367775 . 580
chrXII 368204 368205 . 840
chrXII 368253 368254 . 160
chrXII 368333 368334 . 1040
chrXII 368387 368388 . 120
chrXII 368415 368416 . 200
chrXII 368420 368421 . 140
chrXII 368506 368507 . 300
chrXII 368598 368599 . 120
chrXII 368669 368670 . 320
chrXII 368936 368937 . 180
chrXII 369428 369429 . 180
chrXII 369436 369437 . 540
chrXII 369443 369444 . 120
chrXII 369450 369451 . 1500
chrXII 369462 369463 . 1420
chrXII 369636 369637 . 120
chrXII 369883 369884 . 160
chrXII 369992 369993 . 160
chrXII 370239 370240 . 120
chrXII 370326 370327 . 640
chrXII 370373 370374 . 400
chrXII 370403 370404 . 520
chrXII 370421 370422 . 140
chrXII 370469 370470 . 560
chrXII 370635 370636 . 120
chrXII 370853 370854 . 140
chrXII 370991 370992 . 360
chrXII 370995 370996 . 180
chrXII 371011 371012 . 720
chrXII 371034 371035 . 380
chrXII 371045 371046 . 220
chrXII 371074 371075 . 640
chrXII 371103 371104 . 380
chrXII 371175 371176 . 420
chrXII 371235 371236 . 3260
chrXII 371296 371297 . 920
chrXII 371338 371339 . 140
chrXII 371341 371342 . 120
chrXII 371349 371350 . 120
chrXII 371349 371350 . 120
chrXII 371387 371388 . 140
chrXII 371407 371408 . 4180
chrXII 371429 371430 . 320
chrXII 371797 371798 . 1040
chrXII 372222 372223 . 620
chrXII 372541 372542 . 1380
chrXII 372560 372561 . 380
chrXII 373017 373018 . 640
chrXII 373073 373074 . 160
chrXII 373154 373155 . 140
chrXII 373186 373187 . 4160
chrXII 373209 373210 . 440
chrXII 373215 373216 . 120
chrXII 373266 373267 . 300
chrXII 373281 373282 . 140
chrXII 373281 373282 . 940
chrXII 373358 373359 . 220
chrXII 373373 373374 . 220
chrXII 373381 373382 . 1100
chrXII 373887 373888 . 3060
chrXII 374290 374291 . 160
chrXII 374490 374491 . 180
chrXII 375180 375181 . 2520
chrXII 375316 375317 . 400
chrXII 375432 375433 . 1300
chrXII 376087 376088 . 180
chrXII 376655 376656 . 120
chrXII 377160 377161 . 120
chrXII 377379 377380 . 140
chrXII 377392 377393 . 480
chrXII 377416 377417 . 160
chrXII 377423 377424 . 380
chrXII 377446 377447 . 1080
chrXII 377453 377454 . 160
chrXII 377467 377468 . 200
chrXII 377494 377495 . 500
chrXII 377501 377502 . 180
chrXII 377808 377809 . 120
chrXII 377822 377823 . 140
chrXII 377879 377880 . 280
chrXII 377892 377893 . 960
chrXII 377911 377912 . 340
chrXII 377952 377953 . 1720
chrXII 380729 380730 . 200
chrXII 380793 380794 . 700
chrXII 381634 381635 . 180
chrXII 381976 381977 . 540
chrXII 382109 382110 . 2460
chrXII 382132 382133 . 300
chrXII 382236 382237 . 300
chrXII 382326 382327 . 120
chrXII 383125 383126 . 120
chrXII 384603 384604 . 280
chrXII 384619 384620 . 1760
chrXII 384627 384628 . 1240
chrXII 384662 384663 . 320
chrXII 384683 384684 . 600
chrXII 384686 384687 . 1020
chrXII 384689 384690 . 260
chrXII 384984 384985 . 680
chrXII 385505 385506 . 880
chrXII 385511 385512 . 1340
chrXII 385515 385516 . 980
chrXII 385609 385610 . 5660
chrXII 385898 385899 . 700
chrXII 385924 385925 . 220
chrXII 386442 386443 . 140
chrXII 386621 386622 . 600
chrXII 387729 387730 . 180
chrXII 387742 387743 . 420
chrXII 388035 388036 . 320
chrXII 388140 388141 . 140
chrXII 388203 388204 . 120
chrXII 388229 388230 . 520
chrXII 388248 388249 . 160
chrXII 388407 388408 . 220
chrXII 388462 388463 . 120
chrXII 388467 388468 . 140
chrXII 388502 388503 . 300
chrXII 388524 388525 . 1080
chrXII 388538 388539 . 5120
chrXII 388545 388546 . 200
chrXII 388580 388581 . 1100
chrXII 388655 388656 . 160
chrXII 388683 388684 . 620
chrXII 388691 388692 . 180
chrXII 388715 388716 . 160
chrXII 388719 388720 . 1020
chrXII 388727 388728 . 160
chrXII 388831 388832 . 200
chrXII 388932 388933 . 120
chrXII 389013 389014 . 180
chrXII 389123 389124 . 160
chrXII 389130 389131 . 120
chrXII 389192 389193 . 320
chrXII 389216 389217 . 140
chrXII 389311 389312 . 180
chrXII 390045 390046 . 2140
chrXII 390048 390049 . 120
chrXII 390104 390105 . 440
chrXII 390234 390235 . 160
chrXII 390261 390262 . 740
chrXII 390431 390432 . 120
chrXII 390447 390448 . 120
chrXII 390508 390509 . 240
chrXII 390554 390555 . 400
chrXII 390592 390593 . 200
chrXII 390594 390595 . 140
chrXII 390714 390715 . 500
chrXII 390832 390833 . 1020
chrXII 390833 390834 . 320
chrXII 390842 390843 . 480
chrXII 390854 390855 . 220
chrXII 390896 390897 . 400
chrXII 390914 390915 . 200
chrXII 391042 391043 . 280
chrXII 391202 391203 . 1120
chrXII 391703 391704 . 120
chrXII 391761 391762 . 360
chrXII 391787 391788 . 380
chrXII 392002 392003 . 280
chrXII 392277 392278 . 120
chrXII 392606 392607 . 120
chrXII 392943 392944 . 1200
chrXII 393424 393425 . 120
chrXII 394202 394203 . 260
chrXII 394894 394895 . 180
chrXII 394929 394930 . 400
chrXII 395081 395082 . 180
chrXII 395084 395085 . 600
chrXII 395110 395111 . 200
chrXII 395287 395288 . 1160
chrXII 395421 395422 . 480
chrXII 395463 395464 . 120
chrXII 395484 395485 . 4560
chrXII 395609 395610 . 160
chrXII 395649 395650 . 140
chrXII 395665 395666 . 240
chrXII 395694 395695 . 160
chrXII 395724 395725 . 1560
chrXII 395734 395735 . 160
chrXII 395752 395753 . 140
chrXII 398414 398415 . 140
chrXII 398420 398421 . 1080
chrXII 398816 398817 . 260
chrXII 399259 399260 . 160
chrXII 399278 399279 . 360
chrXII 399448 399449 . 2120
chrXII 399468 399469 . 1980
chrXII 399557 399558 . 140
chrXII 399581 399582 . 220
chrXII 399598 399599 . 400
chrXII 402701 402702 . 380
chrXII 402753 402754 . 280
chrXII 402901 402902 . 140
chrXII 402999 403000 . 920
chrXII 403017 403018 . 120
chrXII 403094 403095 . 120
chrXII 403789 403790 . 200
chrXII 404054 404055 . 120
chrXII 404279 404280 . 260
chrXII 404301 404302 . 200
chrXII 404307 404308 . 1660
chrXII 404315 404316 . 920
chrXII 404323 404324 . 460
chrXII 404351 404352 . 520
chrXII 404528 404529 . 120
chrXII 404538 404539 . 120
chrXII 404580 404581 . 3780
chrXII 404623 404624 . 2240
chrXII 404828 404829 . 140
chrXII 404953 404954 . 700
chrXII 405096 405097 . 780
chrXII 405100 405101 . 21360
chrXII 405112 405113 . 5480
chrXII 406021 406022 . 120
chrXII 406441 406442 . 1800
chrXII 406475 406476 . 19660
chrXII 406799 406800 . 440
chrXII 406952 406953 . 120
chrXII 406989 406990 . 920
chrXII 407106 407107 . 380
chrXII 407227 407228 . 560
chrXII 407238 407239 . 440
chrXII 407243 407244 . 220
chrXII 408304 408305 . 820
chrXII 408319 408320 . 1640
chrXII 408319 408320 . 240
chrXII 408321 408322 . 140
chrXII 408325 408326 . 2200
chrXII 408345 408346 . 2760
chrXII 408382 408383 . 1540
chrXII 408560 408561 . 420
chrXII 408806 408807 . 300
chrXII 410276 410277 . 2020
chrXII 410420 410421 . 1340
chrXII 410429 410430 . 1000
chrXII 410455 410456 . 2060
chrXII 410630 410631 . 520
chrXII 410666 410667 . 840
chrXII 410867 410868 . 640
chrXII 411178 411179 . 120
chrXII 411410 411411 . 400
chrXII 411618 411619 . 1680
chrXII 411796 411797 . 960
chrXII 411988 411989 . 120
chrXII 412552 412553 . 160
chrXII 412751 412752 . 620
chrXII 412826 412827 . 140
chrXII 412891 412892 . 520
chrXII 413105 413106 . 160
chrXII 413140 413141 . 200
chrXII 413153 413154 . 120
chrXII 413179 413180 . 120
chrXII 413182 413183 . 260
chrXII 413196 413197 . 680
chrXII 413201 413202 . 460
chrXII 413213 413214 . 140
chrXII 413367 413368 . 160
chrXII 413443 413444 . 180
chrXII 414144 414145 . 120
chrXII 414191 414192 . 120
chrXII 415113 415114 . 560
chrXII 415423 415424 . 2060
chrXII 415451 415452 . 120
chrXII 415462 415463 . 160
chrXII 415468 415469 . 3280
chrXII 415473 415474 . 440
chrXII 415480 415481 . 1480
chrXII 415491 415492 . 940
chrXII 415493 415494 . 440
chrXII 415520 415521 . 620
chrXII 415551 415552 . 220
chrXII 415679 415680 . 2000
chrXII 415714 415715 . 620
chrXII 416333 416334 . 260
chrXII 416536 416537 . 560
chrXII 416853 416854 . 120
chrXII 416884 416885 . 420
chrXII 416888 416889 . 300
chrXII 416896 416897 . 160
chrXII 416936 416937 . 1720
chrXII 416941 416942 . 200
chrXII 416945 416946 . 220
chrXII 416983 416984 . 220
chrXII 416988 416989 . 300
chrXII 417088 417089 . 160
chrXII 417095 417096 . 300
chrXII 417112 417113 . 1140
chrXII 417126 417127 . 560
chrXII 417138 417139 . 560
chrXII 417143 417144 . 140
chrXII 417212 417213 . 120
chrXII 417330 417331 . 120
chrXII 417396 417397 . 120
chrXII 417450 417451 . 1460
chrXII 417661 417662 . 120
chrXII 417928 417929 . 1180
chrXII 418164 418165 . 860
chrXII 418167 418168 . 460
chrXII 418172 418173 . 120
chrXII 418175 418176 . 1080
chrXII 418180 418181 . 1920
chrXII 418188 418189 . 360
chrXII 418189 418190 . 220
chrXII 418218 418219 . 120
chrXII 418237 418238 . 120
chrXII 418442 418443 . 2180
chrXII 419520 419521 . 500
chrXII 419544 419545 . 960
chrXII 420030 420031 . 620
chrXII 420446 420447 . 140
chrXII 421275 421276 . 2620
chrXII 421291 421292 . 700
chrXII 421297 421298 . 440
chrXII 421311 421312 . 1200
chrXII 421389 421390 . 600
chrXII 421741 421742 . 420
chrXII 422080 422081 . 1180
chrXII 422480 422481 . 3580
chrXII 423013 423014 . 440
chrXII 423034 423035 . 300
chrXII 423342 423343 . 1880
chrXII 423481 423482 . 340
chrXII 423520 423521 . 440
chrXII 423522 423523 . 200
chrXII 423575 423576 . 1660
chrXII 423585 423586 . 1200
chrXII 423587 423588 . 160
chrXII 423591 423592 . 260
chrXII 423625 423626 . 120
chrXII 424762 424763 . 120
chrXII 424768 424769 . 860
chrXII 424775 424776 . 340
chrXII 424781 424782 . 120
chrXII 424846 424847 . 240
chrXII 424880 424881 . 2120
chrXII 424917 424918 . 2780
chrXII 424929 424930 . 1440
chrXII 424939 424940 . 320
chrXII 424940 424941 . 160
chrXII 424957 424958 . 120
chrXII 424977 424978 . 260
chrXII 424979 424980 . 680
chrXII 424987 424988 . 140
chrXII 425010 425011 . 4560
chrXII 425060 425061 . 180
chrXII 425172 425173 . 260
chrXII 425196 425197 . 2140
chrXII 425221 425222 . 200
chrXII 425642 425643 . 240
chrXII 425823 425824 . 440
chrXII 426270 426271 . 1220
chrXII 426456 426457 . 2160
chrXII 426465 426466 . 200
chrXII 426481 426482 . 120
chrXII 426510 426511 . 520
chrXII 426841 426842 . 940
chrXII 427018 427019 . 280
chrXII 427026 427027 . 140
chrXII 427029 427030 . 120
chrXII 427245 427246 . 2120
chrXII 427267 427268 . 260
chrXII 427278 427279 . 180
chrXII 427593 427594 . 120
chrXII 427783 427784 . 820
chrXII 428040 428041 . 160
chrXII 429219 429220 . 340
chrXII 429233 429234 . 180
chrXII 429307 429308 . 160
chrXII 429330 429331 . 160
chrXII 429357 429358 . 480
chrXII 429433 429434 . 840
chrXII 429440 429441 . 760
chrXII 429485 429486 . 2680
chrXII 429565 429566 . 360
chrXII 429654 429655 . 120
chrXII 429669 429670 . 1640
chrXII 429696 429697 . 260
chrXII 430160 430161 . 220
chrXII 430482 430483 . 700
chrXII 430762 430763 . 880
chrXII 431061 431062 . 140
chrXII 431072 431073 . 120
chrXII 431107 431108 . 1140
chrXII 431726 431727 . 260
chrXII 432049 432050 . 660
chrXII 432122 432123 . 820
chrXII 432947 432948 . 140
chrXII 433441 433442 . 180
chrXII 433614 433615 . 480
chrXII 433637 433638 . 2240
chrXII 433801 433802 . 340
chrXII 434541 434542 . 2600
chrXII 434581 434582 . 320
chrXII 434605 434606 . 2240
chrXII 434683 434684 . 240
chrXII 434728 434729 . 1220
chrXII 434739 434740 . 580
chrXII 434746 434747 . 1540
chrXII 434892 434893 . 920
chrXII 435184 435185 . 280
chrXII 435438 435439 . 220
chrXII 435553 435554 . 3340
chrXII 435716 435717 . 700
chrXII 437102 437103 . 120
chrXII 437191 437192 . 300
chrXII 438809 438810 . 280
chrXII 438836 438837 . 460
chrXII 439140 439141 . 1200
chrXII 439155 439156 . 460
chrXII 439174 439175 . 1380
chrXII 439885 439886 . 240
chrXII 439926 439927 . 760
chrXII 439937 439938 . 1340
chrXII 439950 439951 . 180
chrXII 439958 439959 . 240
chrXII 439958 439959 . 220
chrXII 439959 439960 . 160
chrXII 439973 439974 . 400
chrXII 439976 439977 . 840
chrXII 439985 439986 . 340
chrXII 440115 440116 . 660
chrXII 440204 440205 . 220
chrXII 440253 440254 . 460
chrXII 440274 440275 . 120
chrXII 440419 440420 . 240
chrXII 440473 440474 . 320
chrXII 440477 440478 . 360
chrXII 440570 440571 . 320
chrXII 441065 441066 . 300
chrXII 441466 441467 . 140
chrXII 441541 441542 . 180
chrXII 441718 441719 . 860
chrXII 441732 441733 . 740
chrXII 441740 441741 . 920
chrXII 441750 441751 . 140
chrXII 442147 442148 . 740
chrXII 442258 442259 . 120
chrXII 442266 442267 . 220
chrXII 442751 442752 . 140
chrXII 442807 442808 . 140
chrXII 442821 442822 . 1120
chrXII 442856 442857 . 280
chrXII 443004 443005 . 140
chrXII 443062 443063 . 260
chrXII 443216 443217 . 120
chrXII 443382 443383 . 120
chrXII 443425 443426 . 1200
chrXII 443560 443561 . 440
chrXII 443570 443571 . 200
chrXII 444613 444614 . 940
chrXII 444615 444616 . 960
chrXII 444747 444748 . 140
chrXII 444905 444906 . 360
chrXII 444909 444910 . 200
chrXII 444920 444921 . 460
chrXII 444929 444930 . 2840
chrXII 444937 444938 . 1200
chrXII 444983 444984 . 1660
chrXII 445026 445027 . 140
chrXII 445028 445029 . 960
chrXII 445040 445041 . 1400
chrXII 445108 445109 . 140
chrXII 445116 445117 . 160
chrXII 445224 445225 . 180
chrXII 445244 445245 . 420
chrXII 445256 445257 . 2100
chrXII 445273 445274 . 120
chrXII 445343 445344 . 340
chrXII 445425 445426 . 300
chrXII 445447 445448 . 480
chrXII 447690 447691 . 180
chrXII 447698 447699 . 120
chrXII 447712 447713 . 220
chrXII 447765 447766 . 320
chrXII 447765 447766 . 260
chrXII 447780 447781 . 420
chrXII 447795 447796 . 160
chrXII 447812 447813 . 1180
chrXII 447871 447872 . 1640
chrXII 447928 447929 . 240
chrXII 447942 447943 . 2460
chrXII 447956 447957 . 220
chrXII 448147 448148 . 160
chrXII 448442 448443 . 1600
chrXII 448470 448471 . 1260
chrXII 448694 448695 . 400
chrXII 448711 448712 . 120
chrXII 448813 448814 . 120
chrXII 449145 449146 . 220
chrXII 449392 449393 . 120
chrXII 449406 449407 . 140
chrXII 449416 449417 . 120
chrXII 449476 449477 . 280
chrXII 449509 449510 . 600
chrXII 449538 449539 . 980
chrXII 449542 449543 . 3060
chrXII 449549 449550 . 340
chrXII 449565 449566 . 520
chrXII 449677 449678 . 200
chrXII 449706 449707 . 140
chrXII 449775 449776 . 460
chrXII 449783 449784 . 140
chrXII 449846 449847 . 120
chrXII 449847 449848 . 3920
chrXII 449890 449891 . 120
chrXII 450035 450036 . 420
chrXII 450070 450071 . 160
chrXII 450151 450152 . 180
chrXII 450338 450339 . 500
chrXII 450451 450452 . 560
chrXII 450524 450525 . 120
chrXII 450530 450531 . 360
chrXII 450624 450625 . 280
chrXII 450638 450639 . 660
chrXII 450691 450692 . 420
chrXII 450755 450756 . 340
chrXII 450918 450919 . 200
chrXII 451018 451019 . 240
chrXII 451243 451244 . 920
chrXII 459736 459737 . 600
chrXII 459747 459748 . 160
chrXII 459754 459755 . 720
chrXII 459839 459840 . 1740
chrXII 459844 459845 . 140
chrXII 459848 459849 . 1120
chrXII 459848 459849 . 160
chrXII 459853 459854 . 2640
chrXII 459863 459864 . 120
chrXII 459867 459868 . 420
chrXII 459872 459873 . 620
chrXII 459873 459874 . 420
chrXII 459878 459879 . 4400
chrXII 459900 459901 . 720
chrXII 459900 459901 . 580
chrXII 459908 459909 . 560
chrXII 459913 459914 . 140
chrXII 459914 459915 . 1560
chrXII 459914 459915 . 1660
chrXII 459916 459917 . 140
chrXII 459918 459919 . 120
chrXII 459928 459929 . 120
chrXII 459929 459930 . 680
chrXII 459929 459930 . 820
chrXII 459932 459933 . 1400
chrXII 459933 459934 . 240
chrXII 459934 459935 . 280
chrXII 459934 459935 . 120
chrXII 459935 459936 . 560
chrXII 459938 459939 . 520
chrXII 459939 459940 . 280
chrXII 459939 459940 . 160
chrXII 459944 459945 . 5260
chrXII 459953 459954 . 1540
chrXII 459954 459955 . 700
chrXII 459955 459956 . 120
chrXII 459956 459957 . 500
chrXII 459960 459961 . 480
chrXII 459961 459962 . 220
chrXII 459964 459965 . 1020
chrXII 459966 459967 . 200
chrXII 459966 459967 . 120
chrXII 459967 459968 . 880
chrXII 459972 459973 . 320
chrXII 459974 459975 . 620
chrXII 459975 459976 . 2200
chrXII 459984 459985 . 420
chrXII 459988 459989 . 280
chrXII 459990 459991 . 320
chrXII 459992 459993 . 240
chrXII 459994 459995 . 940
chrXII 460000 460001 . 460
chrXII 460024 460025 . 560
chrXII 460035 460036 . 560
chrXII 460040 460041 . 120
chrXII 460041 460042 . 5800
chrXII 460049 460050 . 200
chrXII 460051 460052 . 3340
chrXII 460051 460052 . 160
chrXII 460053 460054 . 120
chrXII 460055 460056 . 120
chrXII 460058 460059 . 7020
chrXII 460063 460064 . 140
chrXII 460064 460065 . 500
chrXII 460064 460065 . 120
chrXII 460067 460068 . 900
chrXII 460093 460094 . 1120
chrXII 460097 460098 . 1260
chrXII 460102 460103 . 1320
chrXII 460112 460113 . 320
chrXII 460115 460116 . 300
chrXII 460115 460116 . 160
chrXII 460116 460117 . 580
chrXII 460116 460117 . 240
chrXII 460117 460118 . 180
chrXII 460117 460118 . 200
chrXII 460124 460125 . 860
chrXII 460127 460128 . 680
chrXII 460130 460131 . 400
chrXII 460133 460134 . 480
chrXII 460138 460139 . 140
chrXII 460141 460142 . 1160
chrXII 460146 460147 . 1000
chrXII 460146 460147 . 200
chrXII 460148 460149 . 660
chrXII 460148 460149 . 660
chrXII 460162 460163 . 360
chrXII 460166 460167 . 2040
chrXII 460173 460174 . 520
chrXII 460184 460185 . 120
chrXII 460186 460187 . 480
chrXII 460186 460187 . 1900
chrXII 460189 460190 . 300
chrXII 460190 460191 . 400
chrXII 460194 460195 . 1040
chrXII 460197 460198 . 120
chrXII 460199 460200 . 2700
chrXII 460201 460202 . 1160
chrXII 460202 460203 . 160
chrXII 460202 460203 . 160
chrXII 460207 460208 . 7800
chrXII 460207 460208 . 2900
chrXII 460208 460209 . 120
chrXII 460208 460209 . 140
chrXII 460209 460210 . 140
chrXII 460209 460210 . 160
chrXII 460211 460212 . 120
chrXII 460215 460216 . 2380
chrXII 460215 460216 . 220
chrXII 460223 460224 . 640
chrXII 460229 460230 . 5200
chrXII 460229 460230 . 240
chrXII 460231 460232 . 6860
chrXII 460236 460237 . 300
chrXII 460239 460240 . 1720
chrXII 460241 460242 . 560
chrXII 460241 460242 . 120
chrXII 460242 460243 . 820
chrXII 460242 460243 . 400
chrXII 460243 460244 . 160
chrXII 460243 460244 . 980
chrXII 460244 460245 . 240
chrXII 460244 460245 . 300
chrXII 460251 460252 . 2200
chrXII 460259 460260 . 1500
chrXII 460261 460262 . 540
chrXII 460261 460262 . 600
chrXII 460265 460266 . 1540
chrXII 460265 460266 . 120
chrXII 460268 460269 . 3680
chrXII 460272 460273 . 280
chrXII 460273 460274 . 120
chrXII 460274 460275 . 560
chrXII 460281 460282 . 1580
chrXII 460281 460282 . 2400
chrXII 460283 460284 . 160
chrXII 460286 460287 . 320
chrXII 460291 460292 . 1180
chrXII 460292 460293 . 240
chrXII 460292 460293 . 2640
chrXII 460300 460301 . 900
chrXII 460307 460308 . 2900
chrXII 460312 460313 . 1180
chrXII 460314 460315 . 160
chrXII 460315 460316 . 120
chrXII 460316 460317 . 240
chrXII 460316 460317 . 6540
chrXII 460318 460319 . 120
chrXII 460319 460320 . 3940
chrXII 460322 460323 . 3300
chrXII 460331 460332 . 720
chrXII 460332 460333 . 760
chrXII 460333 460334 . 3200
chrXII 460340 460341 . 2840
chrXII 460340 460341 . 400
chrXII 460341 460342 . 140
chrXII 460345 460346 . 2220
chrXII 460351 460352 . 220
chrXII 460355 460356 . 2420
chrXII 460358 460359 . 180
chrXII 460364 460365 . 3820
chrXII 460374 460375 . 140
chrXII 460379 460380 . 17780
chrXII 460413 460414 . 1680
chrXII 460419 460420 . 160
chrXII 460427 460428 . 440
chrXII 460429 460430 . 180
chrXII 460431 460432 . 3880
chrXII 460435 460436 . 3100
chrXII 460442 460443 . 220
chrXII 460444 460445 . 3920
chrXII 460444 460445 . 160
chrXII 460445 460446 . 120
chrXII 460445 460446 . 120
chrXII 460446 460447 . 140
chrXII 460449 460450 . 1100
chrXII 460450 460451 . 240
chrXII 460450 460451 . 1100
chrXII 460451 460452 . 480
chrXII 460451 460452 . 480
chrXII 460456 460457 . 3540
chrXII 460465 460466 . 380
chrXII 460472 460473 . 2740
chrXII 460476 460477 . 260
chrXII 460477 460478 . 1040
chrXII 460479 460480 . 2280
chrXII 460494 460495 . 140
chrXII 460497 460498 . 420
chrXII 460500 460501 . 4220
chrXII 460501 460502 . 120
chrXII 460503 460504 . 280
chrXII 460509 460510 . 240
chrXII 460515 460516 . 2540
chrXII 460520 460521 . 4220
chrXII 460532 460533 . 5440
chrXII 460533 460534 . 1220
chrXII 460533 460534 . 140
chrXII 460534 460535 . 120
chrXII 460537 460538 . 140
chrXII 460544 460545 . 6100
chrXII 460551 460552 . 820
chrXII 460555 460556 . 220
chrXII 460561 460562 . 140
chrXII 489430 489431 . 140
chrXII 489460 489461 . 160
chrXII 489532 489533 . 140
chrXII 489534 489535 . 280
chrXII 489543 489544 . 1240
chrXII 489545 489546 . 320
chrXII 489558 489559 . 520
chrXII 489568 489569 . 480
chrXII 489575 489576 . 1460
chrXII 489687 489688 . 120
chrXII 489694 489695 . 220
chrXII 489694 489695 . 120
chrXII 489702 489703 . 3040
chrXII 489709 489710 . 360
chrXII 489722 489723 . 180
chrXII 489723 489724 . 140
chrXII 489853 489854 . 120
chrXII 489967 489968 . 120
chrXII 490449 490450 . 120
chrXII 490465 490466 . 120
chrXII 490469 490470 . 120
chrXII 490517 490518 . 120
chrXII 490536 490537 . 120
chrXII 490576 490577 . 1200
chrXII 490604 490605 . 1260
chrXII 490644 490645 . 2760
chrXII 490649 490650 . 400
chrXII 490701 490702 . 120
chrXII 490711 490712 . 360
chrXII 490724 490725 . 120
chrXII 490736 490737 . 820
chrXII 490750 490751 . 520
chrXII 490886 490887 . 120
chrXII 493311 493312 . 280
chrXII 493343 493344 . 140
chrXII 493371 493372 . 4860
chrXII 493433 493434 . 160
chrXII 493474 493475 . 340
chrXII 493622 493623 . 180
chrXII 493984 493985 . 120
chrXII 495122 495123 . 400
chrXII 495129 495130 . 280
chrXII 495292 495293 . 2940
chrXII 495339 495340 . 8000
chrXII 495354 495355 . 680
chrXII 495385 495386 . 260
chrXII 498024 498025 . 120
chrXII 498175 498176 . 120
chrXII 498186 498187 . 1140
chrXII 498605 498606 . 340
chrXII 499506 499507 . 780
chrXII 499633 499634 . 180
chrXII 499734 499735 . 200
chrXII 499835 499836 . 260
chrXII 500179 500180 . 2240
chrXII 500331 500332 . 140
chrXII 500396 500397 . 140
chrXII 500402 500403 . 280
chrXII 500508 500509 . 680
chrXII 500578 500579 . 160
chrXII 500581 500582 . 120
chrXII 500587 500588 . 660
chrXII 500769 500770 . 360
chrXII 500942 500943 . 220
chrXII 500979 500980 . 260
chrXII 501116 501117 . 740
chrXII 501134 501135 . 240
chrXII 501138 501139 . 600
chrXII 501246 501247 . 180
chrXII 501373 501374 . 120
chrXII 501394 501395 . 1460
chrXII 502047 502048 . 280
chrXII 502300 502301 . 1020
chrXII 502477 502478 . 140
chrXII 502834 502835 . 400
chrXII 503968 503969 . 240
chrXII 504130 504131 . 280
chrXII 504136 504137 . 120
chrXII 504145 504146 . 140
chrXII 504152 504153 . 660
chrXII 504338 504339 . 1200
chrXII 504376 504377 . 2820
chrXII 504458 504459 . 380
chrXII 504900 504901 . 300
chrXII 505116 505117 . 1720
chrXII 505479 505480 . 720
chrXII 505510 505511 . 120
chrXII 505849 505850 . 500
chrXII 505849 505850 . 120
chrXII 505870 505871 . 440
chrXII 505932 505933 . 180
chrXII 505955 505956 . 300
chrXII 506102 506103 . 180
chrXII 507944 507945 . 1620
chrXII 508174 508175 . 300
chrXII 508801 508802 . 620
chrXII 510054 510055 . 180
chrXII 510235 510236 . 3200
chrXII 510282 510283 . 380
chrXII 510317 510318 . 220
chrXII 510512 510513 . 160
chrXII 510514 510515 . 540
chrXII 510672 510673 . 160
chrXII 510753 510754 . 180
chrXII 510856 510857 . 160
chrXII 510888 510889 . 340
chrXII 510897 510898 . 140
chrXII 510911 510912 . 220
chrXII 511011 511012 . 320
chrXII 512490 512491 . 2480
chrXII 513152 513153 . 120
chrXII 513701 513702 . 600
chrXII 513931 513932 . 580
chrXII 513940 513941 . 6820
chrXII 514045 514046 . 1080
chrXII 514076 514077 . 120
chrXII 514087 514088 . 1460
chrXII 514102 514103 . 120
chrXII 514227 514228 . 120
chrXII 514332 514333 . 360
chrXII 514357 514358 . 120
chrXII 514379 514380 . 600
chrXII 514382 514383 . 120
chrXII 514385 514386 . 120
chrXII 514404 514405 . 280
chrXII 514434 514435 . 180
chrXII 514437 514438 . 220
chrXII 514439 514440 . 760
chrXII 514451 514452 . 560
chrXII 514504 514505 . 140
chrXII 514897 514898 . 140
chrXII 515016 515017 . 780
chrXII 515072 515073 . 800
chrXII 516128 516129 . 260
chrXII 516922 516923 . 400
chrXII 517014 517015 . 740
chrXII 517024 517025 . 200
chrXII 518007 518008 . 120
chrXII 518346 518347 . 420
chrXII 520157 520158 . 300
chrXII 520677 520678 . 1280
chrXII 520693 520694 . 900
chrXII 520780 520781 . 2180
chrXII 522225 522226 . 920
chrXII 522257 522258 . 120
chrXII 522552 522553 . 180
chrXII 522580 522581 . 760
chrXII 523194 523195 . 440
chrXII 523413 523414 . 120
chrXII 523423 523424 . 1580
chrXII 523423 523424 . 120
chrXII 523424 523425 . 800
chrXII 523425 523426 . 420
chrXII 523435 523436 . 1140
chrXII 523530 523531 . 1100
chrXII 524484 524485 . 120
chrXII 525443 525444 . 1740
chrXII 527058 527059 . 620
chrXII 527540 527541 . 2620
chrXII 527932 527933 . 120
chrXII 528157 528158 . 140
chrXII 529088 529089 . 1280
chrXII 529136 529137 . 220
chrXII 529245 529246 . 120
chrXII 529674 529675 . 440
chrXII 529683 529684 . 380
chrXII 529702 529703 . 580
chrXII 529707 529708 . 700
chrXII 529886 529887 . 240
chrXII 530339 530340 . 1580
chrXII 530566 530567 . 800
chrXII 530775 530776 . 360
chrXII 531205 531206 . 14920
chrXII 533323 533324 . 400
chrXII 533663 533664 . 2960
chrXII 534487 534488 . 420
chrXII 534523 534524 . 2200
chrXII 534527 534528 . 340
chrXII 534544 534545 . 520
chrXII 534557 534558 . 1340
chrXII 534704 534705 . 1140
chrXII 534733 534734 . 140
chrXII 534871 534872 . 140
chrXII 537083 537084 . 240
chrXII 537097 537098 . 120
chrXII 537105 537106 . 120
chrXII 537163 537164 . 740
chrXII 537632 537633 . 120
chrXII 538031 538032 . 1380
chrXII 539732 539733 . 2560
chrXII 539763 539764 . 220
chrXII 539800 539801 . 200
chrXII 539812 539813 . 140
chrXII 540008 540009 . 860
chrXII 540436 540437 . 300
chrXII 540441 540442 . 120
chrXII 540642 540643 . 180
chrXII 540661 540662 . 620
chrXII 540742 540743 . 140
chrXII 541169 541170 . 380
chrXII 541261 541262 . 360
chrXII 541303 541304 . 460
chrXII 541836 541837 . 320
chrXII 541918 541919 . 260
chrXII 541939 541940 . 140
chrXII 543351 543352 . 120
chrXII 543380 543381 . 4660
chrXII 543542 543543 . 160
chrXII 545661 545662 . 400
chrXII 545851 545852 . 380
chrXII 546010 546011 . 140
chrXII 550050 550051 . 500
chrXII 550384 550385 . 300
chrXII 550439 550440 . 660
chrXII 550450 550451 . 920
chrXII 550485 550486 . 120
chrXII 550629 550630 . 220
chrXII 550672 550673 . 720
chrXII 550707 550708 . 120
chrXII 551558 551559 . 120
chrXII 552061 552062 . 1320
chrXII 552073 552074 . 8540
chrXII 552100 552101 . 180
chrXII 552108 552109 . 120
chrXII 552132 552133 . 380
chrXII 552189 552190 . 700
chrXII 552584 552585 . 120
chrXII 552805 552806 . 120
chrXII 553864 553865 . 300
chrXII 553866 553867 . 220
chrXII 553880 553881 . 240
chrXII 553942 553943 . 200
chrXII 554080 554081 . 1700
chrXII 554095 554096 . 1460
chrXII 554118 554119 . 4460
chrXII 554249 554250 . 2680
chrXII 554357 554358 . 12760
chrXII 554500 554501 . 960
chrXII 554548 554549 . 440
chrXII 555303 555304 . 120
chrXII 555485 555486 . 200
chrXII 555807 555808 . 3200
chrXII 556253 556254 . 5140
chrXII 556580 556581 . 140
chrXII 556607 556608 . 120
chrXII 556621 556622 . 120
chrXII 556688 556689 . 120
chrXII 556689 556690 . 120
chrXII 558385 558386 . 120
chrXII 559155 559156 . 720
chrXII 559255 559256 . 1000
chrXII 559266 559267 . 1020
chrXII 559307 559308 . 380
chrXII 559310 559311 . 660
chrXII 559391 559392 . 740
chrXII 560647 560648 . 520
chrXII 560924 560925 . 680
chrXII 560944 560945 . 220
chrXII 560979 560980 . 180
chrXII 561123 561124 . 120
chrXII 561604 561605 . 820
chrXII 561802 561803 . 2480
chrXII 561848 561849 . 120
chrXII 561852 561853 . 1540
chrXII 561853 561854 . 2160
chrXII 562604 562605 . 120
chrXII 562900 562901 . 160
chrXII 563111 563112 . 120
chrXII 564041 564042 . 160
chrXII 564581 564582 . 280
chrXII 564690 564691 . 900
chrXII 564733 564734 . 320
chrXII 566359 566360 . 140
chrXII 566485 566486 . 460
chrXII 566518 566519 . 1640
chrXII 566945 566946 . 140
chrXII 566955 566956 . 240
chrXII 566962 566963 . 140
chrXII 567605 567606 . 240
chrXII 568317 568318 . 1640
chrXII 568326 568327 . 1120
chrXII 568348 568349 . 140
chrXII 568364 568365 . 140
chrXII 570033 570034 . 740
chrXII 570789 570790 . 120
chrXII 571975 571976 . 160
chrXII 572196 572197 . 2000
chrXII 572999 573000 . 2500
chrXII 573272 573273 . 240
chrXII 573607 573608 . 260
chrXII 573822 573823 . 620
chrXII 575333 575334 . 120
chrXII 575746 575747 . 280
chrXII 575819 575820 . 120
chrXII 575849 575850 . 2160
chrXII 576613 576614 . 180
chrXII 576857 576858 . 520
chrXII 577902 577903 . 240
chrXII 578922 578923 . 220
chrXII 579149 579150 . 120
chrXII 579154 579155 . 180
chrXII 581856 581857 . 500
chrXII 581865 581866 . 1340
chrXII 582460 582461 . 840
chrXII 584339 584340 . 120
chrXII 585897 585898 . 140
chrXII 586110 586111 . 140
chrXII 586414 586415 . 280
chrXII 586649 586650 . 380
chrXII 587374 587375 . 180
chrXII 587597 587598 . 140
chrXII 587605 587606 . 1800
chrXII 587618 587619 . 140
chrXII 588165 588166 . 2700
chrXII 588499 588500 . 700
chrXII 588832 588833 . 120
chrXII 589054 589055 . 440
chrXII 589260 589261 . 4460
chrXII 589265 589266 . 580
chrXII 589279 589280 . 120
chrXII 589294 589295 . 120
chrXII 590445 590446 . 440
chrXII 590864 590865 . 800
chrXII 591305 591306 . 1760
chrXII 592078 592079 . 120
chrXII 592260 592261 . 440
chrXII 592299 592300 . 2140
chrXII 592324 592325 . 880
chrXII 592380 592381 . 280
chrXII 592568 592569 . 780
chrXII 592616 592617 . 120
chrXII 592710 592711 . 1120
chrXII 592769 592770 . 260
chrXII 599074 599075 . 640
chrXII 599106 599107 . 840
chrXII 599320 599321 . 420
chrXII 599327 599328 . 1720
chrXII 599700 599701 . 120
chrXII 600227 600228 . 120
chrXII 600235 600236 . 240
chrXII 600995 600996 . 1800
chrXII 601336 601337 . 160
chrXII 602603 602604 . 180
chrXII 602790 602791 . 440
chrXII 602871 602872 . 180
chrXII 603274 603275 . 140
chrXII 603340 603341 . 600
chrXII 603698 603699 . 560
chrXII 603816 603817 . 300
chrXII 604024 604025 . 120
chrXII 605198 605199 . 1420
chrXII 605352 605353 . 160
chrXII 605371 605372 . 380
chrXII 605376 605377 . 180
chrXII 605508 605509 . 140
chrXII 605757 605758 . 120
chrXII 606222 606223 . 10080
chrXII 606458 606459 . 220
chrXII 606868 606869 . 2340
chrXII 607036 607037 . 160
chrXII 607189 607190 . 220
chrXII 607194 607195 . 1460
chrXII 607214 607215 . 1320
chrXII 607595 607596 . 860
chrXII 609103 609104 . 120
chrXII 609565 609566 . 120
chrXII 609635 609636 . 520
chrXII 609642 609643 . 360
chrXII 611291 611292 . 200
chrXII 611304 611305 . 180
chrXII 611946 611947 . 300
chrXII 612029 612030 . 200
chrXII 612070 612071 . 320
chrXII 612327 612328 . 160
chrXII 612799 612800 . 360
chrXII 612925 612926 . 120
chrXII 612946 612947 . 120
chrXII 613923 613924 . 1260
chrXII 614058 614059 . 6320
chrXII 614658 614659 . 200
chrXII 615825 615826 . 480
chrXII 617041 617042 . 160
chrXII 617198 617199 . 320
chrXII 617405 617406 . 280
chrXII 617456 617457 . 1980
chrXII 617464 617465 . 880
chrXII 617478 617479 . 1080
chrXII 617809 617810 . 260
chrXII 619075 619076 . 120
chrXII 620343 620344 . 10960
chrXII 620354 620355 . 3020
chrXII 620389 620390 . 1520
chrXII 620391 620392 . 880
chrXII 622702 622703 . 780
chrXII 622814 622815 . 120
chrXII 622820 622821 . 280
chrXII 623995 623996 . 1240
chrXII 624015 624016 . 220
chrXII 624027 624028 . 140
chrXII 624042 624043 . 120
chrXII 624055 624056 . 1500
chrXII 625140 625141 . 780
chrXII 625803 625804 . 120
chrXII 626434 626435 . 400
chrXII 627014 627015 . 5340
chrXII 627031 627032 . 1000
chrXII 627035 627036 . 1080
chrXII 627263 627264 . 520
chrXII 628297 628298 . 1060
chrXII 628452 628453 . 280
chrXII 628545 628546 . 140
chrXII 628564 628565 . 300
chrXII 628848 628849 . 120
chrXII 629240 629241 . 780
chrXII 632408 632409 . 280
chrXII 633443 633444 . 260
chrXII 633471 633472 . 160
chrXII 633524 633525 . 820
chrXII 633526 633527 . 180
chrXII 633558 633559 . 1100
chrXII 634491 634492 . 560
chrXII 636313 636314 . 920
chrXII 636349 636350 . 520
chrXII 639926 639927 . 140
chrXII 640132 640133 . 2280
chrXII 640203 640204 . 140
chrXII 640709 640710 . 900
chrXII 640717 640718 . 1260
chrXII 641002 641003 . 8880
chrXII 641209 641210 . 240
chrXII 641234 641235 . 560
chrXII 641240 641241 . 900
chrXII 641272 641273 . 2440
chrXII 641273 641274 . 200
chrXII 641273 641274 . 120
chrXII 641329 641330 . 320
chrXII 641477 641478 . 140
chrXII 641622 641623 . 240
chrXII 642404 642405 . 960
chrXII 642426 642427 . 380
chrXII 642480 642481 . 480
chrXII 642501 642502 . 540
chrXII 642628 642629 . 820
chrXII 642669 642670 . 340
chrXII 642689 642690 . 520
chrXII 642999 643000 . 2960
chrXII 643815 643816 . 1780
chrXII 644203 644204 . 880
chrXII 644332 644333 . 600
chrXII 644516 644517 . 220
chrXII 644952 644953 . 120
chrXII 645166 645167 . 120
chrXII 645323 645324 . 2180
chrXII 645463 645464 . 1580
chrXII 645497 645498 . 440
chrXII 645514 645515 . 2360
chrXII 645628 645629 . 120
chrXII 645648 645649 . 680
chrXII 645651 645652 . 120
chrXII 645780 645781 . 120
chrXII 645794 645795 . 980
chrXII 645868 645869 . 340
chrXII 645873 645874 . 940
chrXII 646064 646065 . 3780
chrXII 646146 646147 . 140
chrXII 646159 646160 . 280
chrXII 646375 646376 . 280
chrXII 647351 647352 . 2200
chrXII 647510 647511 . 480
chrXII 647799 647800 . 120
chrXII 648462 648463 . 120
chrXII 649902 649903 . 560
chrXII 650625 650626 . 140
chrXII 650751 650752 . 1680
chrXII 652569 652570 . 120
chrXII 653341 653342 . 120
chrXII 656888 656889 . 1580
chrXII 657065 657066 . 160
chrXII 657086 657087 . 160
chrXII 657169 657170 . 320
chrXII 657218 657219 . 680
chrXII 657228 657229 . 120
chrXII 657881 657882 . 1200
chrXII 658019 658020 . 840
chrXII 658069 658070 . 220
chrXII 658191 658192 . 140
chrXII 658206 658207 . 140
chrXII 658312 658313 . 480
chrXII 658385 658386 . 200
chrXII 658410 658411 . 1340
chrXII 658450 658451 . 1020
chrXII 658451 658452 . 5180
chrXII 658452 658453 . 140
chrXII 658460 658461 . 1040
chrXII 659722 659723 . 940
chrXII 659951 659952 . 400
chrXII 659966 659967 . 120
chrXII 660305 660306 . 140
chrXII 660325 660326 . 1500
chrXII 660331 660332 . 1000
chrXII 660379 660380 . 880
chrXII 660455 660456 . 120
chrXII 660687 660688 . 120
chrXII 660688 660689 . 140
chrXII 660737 660738 . 160
chrXII 660757 660758 . 320
chrXII 661027 661028 . 680
chrXII 661649 661650 . 140
chrXII 662076 662077 . 120
chrXII 662290 662291 . 2160
chrXII 662756 662757 . 2280
chrXII 662955 662956 . 300
chrXII 663103 663104 . 120
chrXII 663165 663166 . 120
chrXII 665128 665129 . 700
chrXII 665186 665187 . 180
chrXII 665355 665356 . 680
chrXII 665390 665391 . 960
chrXII 665421 665422 . 220
chrXII 665484 665485 . 180
chrXII 665608 665609 . 1960
chrXII 665643 665644 . 160
chrXII 665661 665662 . 500
chrXII 665670 665671 . 220
chrXII 665674 665675 . 500
chrXII 666012 666013 . 980
chrXII 667999 668000 . 220
chrXII 669017 669018 . 120
chrXII 669021 669022 . 180
chrXII 669096 669097 . 1840
chrXII 669102 669103 . 1120
chrXII 669107 669108 . 400
chrXII 669110 669111 . 120
chrXII 669309 669310 . 120
chrXII 669482 669483 . 140
chrXII 669526 669527 . 1660
chrXII 669605 669606 . 1340
chrXII 669719 669720 . 240
chrXII 669799 669800 . 260
chrXII 669805 669806 . 4760
chrXII 670663 670664 . 280
chrXII 672931 672932 . 120
chrXII 672937 672938 . 5300
chrXII 673023 673024 . 320
chrXII 673043 673044 . 1000
chrXII 673053 673054 . 500
chrXII 673972 673973 . 3660
chrXII 674224 674225 . 220
chrXII 674512 674513 . 200
chrXII 675198 675199 . 320
chrXII 675486 675487 . 3320
chrXII 675535 675536 . 560
chrXII 675555 675556 . 580
chrXII 675574 675575 . 440
chrXII 675591 675592 . 800
chrXII 676162 676163 . 280
chrXII 676181 676182 . 680
chrXII 676641 676642 . 220
chrXII 676781 676782 . 440
chrXII 677682 677683 . 4380
chrXII 677755 677756 . 260
chrXII 677764 677765 . 1180
chrXII 677785 677786 . 1440
chrXII 677839 677840 . 9140
chrXII 677842 677843 . 400
chrXII 677857 677858 . 120
chrXII 678003 678004 . 200
chrXII 678855 678856 . 120
chrXII 678955 678956 . 600
chrXII 679541 679542 . 1540
chrXII 680084 680085 . 260
chrXII 680089 680090 . 1620
chrXII 680123 680124 . 480
chrXII 680127 680128 . 120
chrXII 680426 680427 . 120
chrXII 680835 680836 . 120
chrXII 681006 681007 . 460
chrXII 681834 681835 . 520
chrXII 681852 681853 . 2400
chrXII 682547 682548 . 640
chrXII 682831 682832 . 120
chrXII 687324 687325 . 180
chrXII 687373 687374 . 240
chrXII 687712 687713 . 440
chrXII 687739 687740 . 120
chrXII 688502 688503 . 120
chrXII 688923 688924 . 120
chrXII 690844 690845 . 480
chrXII 691302 691303 . 540
chrXII 691357 691358 . 1060
chrXII 691416 691417 . 120
chrXII 691454 691455 . 1000
chrXII 691478 691479 . 760
chrXII 694188 694189 . 1940
chrXII 694203 694204 . 220
chrXII 694206 694207 . 160
chrXII 694211 694212 . 300
chrXII 694256 694257 . 140
chrXII 696994 696995 . 140
chrXII 697095 697096 . 120
chrXII 699687 699688 . 160
chrXII 699808 699809 . 160
chrXII 700765 700766 . 480
chrXII 703667 703668 . 120
chrXII 703840 703841 . 360
chrXII 703916 703917 . 720
chrXII 704090 704091 . 140
chrXII 704323 704324 . 180
chrXII 704395 704396 . 140
chrXII 704418 704419 . 460
chrXII 704515 704516 . 380
chrXII 704535 704536 . 120
chrXII 704554 704555 . 500
chrXII 704643 704644 . 1240
chrXII 704736 704737 . 120
chrXII 704814 704815 . 120
chrXII 704970 704971 . 1540
chrXII 705035 705036 . 860
chrXII 705039 705040 . 160
chrXII 705060 705061 . 1100
chrXII 705064 705065 . 120
chrXII 705110 705111 . 160
chrXII 707161 707162 . 120
chrXII 707239 707240 . 360
chrXII 707304 707305 . 220
chrXII 707666 707667 . 1300
chrXII 708188 708189 . 1020
chrXII 708234 708235 . 240
chrXII 708341 708342 . 1400
chrXII 708393 708394 . 1940
chrXII 708510 708511 . 640
chrXII 709050 709051 . 120
chrXII 710428 710429 . 380
chrXII 710706 710707 . 360
chrXII 712003 712004 . 1040
chrXII 712155 712156 . 120
chrXII 712218 712219 . 140
chrXII 712248 712249 . 1000
chrXII 712293 712294 . 480
chrXII 713267 713268 . 120
chrXII 713403 713404 . 5880
chrXII 714048 714049 . 520
chrXII 714350 714351 . 1920
chrXII 714961 714962 . 660
chrXII 714967 714968 . 460
chrXII 715023 715024 . 400
chrXII 715071 715072 . 160
chrXII 715074 715075 . 8360
chrXII 715175 715176 . 120
chrXII 717677 717678 . 2860
chrXII 718053 718054 . 120
chrXII 718062 718063 . 820
chrXII 718074 718075 . 320
chrXII 719607 719608 . 840
chrXII 719613 719614 . 120
chrXII 719671 719672 . 140
chrXII 720471 720472 . 300
chrXII 720541 720542 . 1360
chrXII 721718 721719 . 1180
chrXII 721722 721723 . 120
chrXII 721728 721729 . 2140
chrXII 722324 722325 . 320
chrXII 722631 722632 . 400
chrXII 722896 722897 . 120
chrXII 722934 722935 . 1200
chrXII 723009 723010 . 140
chrXII 723010 723011 . 340
chrXII 723079 723080 . 1620
chrXII 723127 723128 . 380
chrXII 723198 723199 . 340
chrXII 723446 723447 . 1240
chrXII 723487 723488 . 1240
chrXII 723492 723493 . 440
chrXII 723542 723543 . 1400
chrXII 723642 723643 . 660
chrXII 723731 723732 . 120
chrXII 723975 723976 . 820
chrXII 724014 724015 . 2920
chrXII 724377 724378 . 140
chrXII 724625 724626 . 120
chrXII 724747 724748 . 200
chrXII 724767 724768 . 120
chrXII 724786 724787 . 380
chrXII 725481 725482 . 320
chrXII 725562 725563 . 1840
chrXII 725570 725571 . 2440
chrXII 725623 725624 . 840
chrXII 725786 725787 . 280
chrXII 725787 725788 . 2900
chrXII 725806 725807 . 160
chrXII 725817 725818 . 220
chrXII 725984 725985 . 180
chrXII 726234 726235 . 120
chrXII 726303 726304 . 160
chrXII 727231 727232 . 160
chrXII 727708 727709 . 3180
chrXII 727715 727716 . 120
chrXII 727843 727844 . 740
chrXII 727965 727966 . 400
chrXII 727985 727986 . 5080
chrXII 727994 727995 . 860
chrXII 728195 728196 . 1220
chrXII 728260 728261 . 1580
chrXII 728414 728415 . 120
chrXII 728614 728615 . 240
chrXII 728729 728730 . 200
chrXII 728835 728836 . 920
chrXII 729123 729124 . 380
chrXII 729412 729413 . 900
chrXII 730062 730063 . 500
chrXII 730087 730088 . 520
chrXII 730587 730588 . 300
chrXII 730598 730599 . 1700
chrXII 730607 730608 . 2500
chrXII 730621 730622 . 120
chrXII 730638 730639 . 260
chrXII 730654 730655 . 260
chrXII 730670 730671 . 340
chrXII 730676 730677 . 180
chrXII 730714 730715 . 200
chrXII 730722 730723 . 160
chrXII 730743 730744 . 420
chrXII 730747 730748 . 1120
chrXII 730785 730786 . 360
chrXII 730950 730951 . 740
chrXII 732151 732152 . 120
chrXII 732155 732156 . 120
chrXII 732261 732262 . 140
chrXII 732289 732290 . 1760
chrXII 732293 732294 . 500
chrXII 732306 732307 . 120
chrXII 732316 732317 . 220
chrXII 732348 732349 . 740
chrXII 732355 732356 . 720
chrXII 732604 732605 . 120
chrXII 732844 732845 . 400
chrXII 733036 733037 . 360
chrXII 733303 733304 . 220
chrXII 733517 733518 . 200
chrXII 733845 733846 . 340
chrXII 733926 733927 . 1020
chrXII 733986 733987 . 120
chrXII 734419 734420 . 120
chrXII 734464 734465 . 260
chrXII 734554 734555 . 200
chrXII 734902 734903 . 400
chrXII 734905 734906 . 120
chrXII 734909 734910 . 120
chrXII 734988 734989 . 120
chrXII 735103 735104 . 140
chrXII 737621 737622 . 520
chrXII 737687 737688 . 320
chrXII 737737 737738 . 140
chrXII 737787 737788 . 160
chrXII 737964 737965 . 260
chrXII 743995 743996 . 140
chrXII 743998 743999 . 300
chrXII 744036 744037 . 180
chrXII 744243 744244 . 120
chrXII 744408 744409 . 880
chrXII 744437 744438 . 420
chrXII 744909 744910 . 200
chrXII 745145 745146 . 160
chrXII 745251 745252 . 240
chrXII 745448 745449 . 1820
chrXII 745475 745476 . 160
chrXII 746010 746011 . 1920
chrXII 746031 746032 . 1180
chrXII 746050 746051 . 120
chrXII 746231 746232 . 160
chrXII 747161 747162 . 300
chrXII 747464 747465 . 1000
chrXII 747621 747622 . 400
chrXII 747950 747951 . 3080
chrXII 748102 748103 . 1640
chrXII 748458 748459 . 220
chrXII 748514 748515 . 820
chrXII 748552 748553 . 380
chrXII 749631 749632 . 260
chrXII 750327 750328 . 400
chrXII 750859 750860 . 580
chrXII 751680 751681 . 160
chrXII 751825 751826 . 340
chrXII 751940 751941 . 600
chrXII 751961 751962 . 860
chrXII 751979 751980 . 300
chrXII 752003 752004 . 1840
chrXII 752152 752153 . 400
chrXII 752290 752291 . 1080
chrXII 757150 757151 . 560
chrXII 757188 757189 . 140
chrXII 757208 757209 . 3760
chrXII 757217 757218 . 460
chrXII 757230 757231 . 1080
chrXII 757350 757351 . 260
chrXII 758023 758024 . 120
chrXII 759005 759006 . 1360
chrXII 759050 759051 . 260
chrXII 759117 759118 . 160
chrXII 759133 759134 . 1740
chrXII 759138 759139 . 280
chrXII 759153 759154 . 540
chrXII 759161 759162 . 160
chrXII 759610 759611 . 780
chrXII 761538 761539 . 4120
chrXII 762363 762364 . 120
chrXII 764235 764236 . 2660
chrXII 764239 764240 . 700
chrXII 764254 764255 . 2920
chrXII 764257 764258 . 420
chrXII 764296 764297 . 260
chrXII 764302 764303 . 1180
chrXII 764654 764655 . 380
chrXII 764664 764665 . 520
chrXII 764676 764677 . 620
chrXII 764688 764689 . 360
chrXII 765107 765108 . 220
chrXII 766253 766254 . 360
chrXII 766429 766430 . 460
chrXII 766442 766443 . 160
chrXII 766446 766447 . 400
chrXII 766672 766673 . 4980
chrXII 767995 767996 . 1400
chrXII 768034 768035 . 4180
chrXII 768241 768242 . 760
chrXII 768426 768427 . 180
chrXII 768720 768721 . 300
chrXII 770977 770978 . 140
chrXII 771561 771562 . 120
chrXII 771652 771653 . 120
chrXII 771767 771768 . 120
chrXII 771824 771825 . 980
chrXII 771845 771846 . 620
chrXII 771886 771887 . 980
chrXII 776214 776215 . 480
chrXII 777855 777856 . 360
chrXII 777932 777933 . 180
chrXII 777995 777996 . 120
chrXII 778195 778196 . 880
chrXII 778647 778648 . 120
chrXII 778853 778854 . 120
chrXII 778859 778860 . 3300
chrXII 779086 779087 . 120
chrXII 779632 779633 . 460
chrXII 780637 780638 . 140
chrXII 780825 780826 . 500
chrXII 781265 781266 . 220
chrXII 781415 781416 . 700
chrXII 781467 781468 . 920
chrXII 781507 781508 . 1680
chrXII 781530 781531 . 160
chrXII 781614 781615 . 2300
chrXII 781712 781713 . 220
chrXII 781871 781872 . 120
chrXII 782022 782023 . 680
chrXII 782023 782024 . 140
chrXII 782418 782419 . 160
chrXII 782501 782502 . 120
chrXII 782605 782606 . 120
chrXII 782747 782748 . 120
chrXII 782838 782839 . 1000
chrXII 782842 782843 . 120
chrXII 783529 783530 . 120
chrXII 783542 783543 . 120
chrXII 783551 783552 . 240
chrXII 783599 783600 . 280
chrXII 783607 783608 . 260
chrXII 783639 783640 . 120
chrXII 783697 783698 . 560
chrXII 783849 783850 . 540
chrXII 783882 783883 . 120
chrXII 783914 783915 . 140
chrXII 783918 783919 . 140
chrXII 783989 783990 . 5360
chrXII 783995 783996 . 120
chrXII 784010 784011 . 140
chrXII 784078 784079 . 720
chrXII 784281 784282 . 920
chrXII 784379 784380 . 120
chrXII 784594 784595 . 3520
chrXII 784644 784645 . 4040
chrXII 784826 784827 . 420
chrXII 786325 786326 . 460
chrXII 787441 787442 . 220
chrXII 787470 787471 . 140
chrXII 787480 787481 . 1480
chrXII 787521 787522 . 200
chrXII 787526 787527 . 260
chrXII 787565 787566 . 4160
chrXII 787618 787619 . 120
chrXII 787890 787891 . 180
chrXII 789857 789858 . 120
chrXII 790107 790108 . 1500
chrXII 790115 790116 . 140
chrXII 790130 790131 . 540
chrXII 790132 790133 . 240
chrXII 790149 790150 . 840
chrXII 790154 790155 . 500
chrXII 790186 790187 . 420
chrXII 790244 790245 . 460
chrXII 790543 790544 . 640
chrXII 790881 790882 . 200
chrXII 792030 792031 . 140
chrXII 792338 792339 . 760
chrXII 792345 792346 . 120
chrXII 792495 792496 . 1360
chrXII 792507 792508 . 3100
chrXII 792691 792692 . 280
chrXII 793084 793085 . 1100
chrXII 793619 793620 . 200
chrXII 793681 793682 . 460
chrXII 794036 794037 . 1500
chrXII 794240 794241 . 700
chrXII 794455 794456 . 1820
chrXII 795315 795316 . 200
chrXII 795352 795353 . 140
chrXII 795449 795450 . 340
chrXII 795625 795626 . 120
chrXII 796084 796085 . 3340
chrXII 796471 796472 . 120
chrXII 796507 796508 . 1240
chrXII 796888 796889 . 180
chrXII 796890 796891 . 200
chrXII 797078 797079 . 120
chrXII 797111 797112 . 120
chrXII 797206 797207 . 520
chrXII 797236 797237 . 540
chrXII 797277 797278 . 1020
chrXII 797319 797320 . 560
chrXII 799427 799428 . 140
chrXII 799664 799665 . 240
chrXII 799706 799707 . 280
chrXII 802504 802505 . 120
chrXII 803432 803433 . 140
chrXII 804526 804527 . 140
chrXII 806956 806957 . 660
chrXII 807006 807007 . 360
chrXII 807172 807173 . 920
chrXII 807266 807267 . 200
chrXII 807432 807433 . 3220
chrXII 808808 808809 . 200
chrXII 808915 808916 . 780
chrXII 808951 808952 . 580
chrXII 809052 809053 . 4160
chrXII 809163 809164 . 140
chrXII 809230 809231 . 500
chrXII 809288 809289 . 120
chrXII 809338 809339 . 500
chrXII 809630 809631 . 120
chrXII 809701 809702 . 440
chrXII 815822 815823 . 900
chrXII 815899 815900 . 160
chrXII 815983 815984 . 2340
chrXII 816742 816743 . 860
chrXII 816858 816859 . 320
chrXII 816903 816904 . 120
chrXII 816971 816972 . 2700
chrXII 816977 816978 . 120
chrXII 818207 818208 . 120
chrXII 818484 818485 . 4920
chrXII 818490 818491 . 1760
chrXII 818515 818516 . 740
chrXII 818537 818538 . 740
chrXII 818616 818617 . 380
chrXII 818743 818744 . 2380
chrXII 818756 818757 . 460
chrXII 819103 819104 . 800
chrXII 819112 819113 . 260
chrXII 819208 819209 . 1360
chrXII 819217 819218 . 2000
chrXII 819283 819284 . 140
chrXII 819423 819424 . 340
chrXII 819685 819686 . 160
chrXII 820237 820238 . 540
chrXII 820285 820286 . 2980
chrXII 820362 820363 . 640
chrXII 820382 820383 . 480
chrXII 820559 820560 . 280
chrXII 820730 820731 . 5300
chrXII 821040 821041 . 4700
chrXII 821791 821792 . 140
chrXII 822923 822924 . 120
chrXII 822960 822961 . 140
chrXII 822981 822982 . 140
chrXII 822988 822989 . 1100
chrXII 823000 823001 . 260
chrXII 823022 823023 . 460
chrXII 826589 826590 . 540
chrXII 826647 826648 . 4400
chrXII 826655 826656 . 140
chrXII 826669 826670 . 3440
chrXII 826680 826681 . 120
chrXII 826754 826755 . 1960
chrXII 826761 826762 . 680
chrXII 826761 826762 . 600
chrXII 826773 826774 . 240
chrXII 826828 826829 . 640
chrXII 826850 826851 . 900
chrXII 826856 826857 . 1020
chrXII 826999 827000 . 2400
chrXII 827002 827003 . 200
chrXII 827028 827029 . 120
chrXII 827125 827126 . 2480
chrXII 827236 827237 . 120
chrXII 827874 827875 . 380
chrXII 828076 828077 . 220
chrXII 828089 828090 . 140
chrXII 828092 828093 . 520
chrXII 828265 828266 . 660
chrXII 828361 828362 . 4300
chrXII 828456 828457 . 220
chrXII 828464 828465 . 1620
chrXII 828525 828526 . 620
chrXII 828568 828569 . 320
chrXII 828568 828569 . 120
chrXII 828582 828583 . 5400
chrXII 828710 828711 . 400
chrXII 829099 829100 . 860
chrXII 829559 829560 . 120
chrXII 829694 829695 . 140
chrXII 830433 830434 . 1160
chrXII 830448 830449 . 140
chrXII 830454 830455 . 400
chrXII 830559 830560 . 540
chrXII 830589 830590 . 200
chrXII 830682 830683 . 8160
chrXII 830792 830793 . 1020
chrXII 830794 830795 . 2860
chrXII 830856 830857 . 280
chrXII 830891 830892 . 1860
chrXII 831098 831099 . 3560
chrXII 831240 831241 . 220
chrXII 831806 831807 . 120
chrXII 832943 832944 . 160
chrXII 833342 833343 . 440
chrXII 833567 833568 . 280
chrXII 833777 833778 . 180
chrXII 833990 833991 . 360
chrXII 834191 834192 . 1220
chrXII 835316 835317 . 240
chrXII 835671 835672 . 500
chrXII 835709 835710 . 440
chrXII 835783 835784 . 1340
chrXII 836498 836499 . 140
chrXII 837053 837054 . 120
chrXII 837399 837400 . 1440
chrXII 837493 837494 . 240
chrXII 837506 837507 . 480
chrXII 837509 837510 . 160
chrXII 837536 837537 . 780
chrXII 837594 837595 . 2320
chrXII 837645 837646 . 1160
chrXII 837688 837689 . 120
chrXII 837696 837697 . 120
chrXII 837722 837723 . 800
chrXII 837744 837745 . 180
chrXII 837796 837797 . 600
chrXII 837803 837804 . 180
chrXII 837809 837810 . 1100
chrXII 837886 837887 . 200
chrXII 837990 837991 . 520
chrXII 839484 839485 . 280
chrXII 839544 839545 . 240
chrXII 839619 839620 . 160
chrXII 839634 839635 . 540
chrXII 839660 839661 . 120
chrXII 840119 840120 . 300
chrXII 840188 840189 . 1400
chrXII 840954 840955 . 680
chrXII 841155 841156 . 180
chrXII 841204 841205 . 260
chrXII 841228 841229 . 640
chrXII 844964 844965 . 140
chrXII 845919 845920 . 120
chrXII 845923 845924 . 1640
chrXII 845973 845974 . 280
chrXII 845982 845983 . 180
chrXII 847148 847149 . 120
chrXII 847175 847176 . 2020
chrXII 848244 848245 . 1760
chrXII 848688 848689 . 220
chrXII 849228 849229 . 220
chrXII 849520 849521 . 3580
chrXII 849596 849597 . 140
chrXII 849737 849738 . 860
chrXII 850428 850429 . 240
chrXII 850435 850436 . 180
chrXII 850631 850632 . 140
chrXII 850903 850904 . 120
chrXII 851344 851345 . 1640
chrXII 851663 851664 . 1360
chrXII 852126 852127 . 1440
chrXII 852783 852784 . 140
chrXII 853090 853091 . 660
chrXII 853363 853364 . 140
chrXII 853369 853370 . 140
chrXII 853380 853381 . 160
chrXII 853402 853403 . 240
chrXII 853891 853892 . 200
chrXII 853921 853922 . 820
chrXII 854395 854396 . 980
chrXII 854412 854413 . 640
chrXII 854423 854424 . 140
chrXII 854483 854484 . 120
chrXII 854494 854495 . 120
chrXII 854665 854666 . 1960
chrXII 854916 854917 . 180
chrXII 854995 854996 . 520
chrXII 855005 855006 . 120
chrXII 855476 855477 . 460
chrXII 855956 855957 . 400
chrXII 857203 857204 . 540
chrXII 857371 857372 . 400
chrXII 857389 857390 . 380
chrXII 857390 857391 . 1000
chrXII 857414 857415 . 1240
chrXII 857789 857790 . 1000
chrXII 858292 858293 . 840
chrXII 859247 859248 . 320
chrXII 859408 859409 . 240
chrXII 861274 861275 . 180
chrXII 861513 861514 . 1120
chrXII 861546 861547 . 6060
chrXII 862345 862346 . 120
chrXII 862423 862424 . 520
chrXII 862512 862513 . 560
chrXII 862759 862760 . 280
chrXII 863116 863117 . 1580
chrXII 865885 865886 . 160
chrXII 866601 866602 . 280
chrXII 866938 866939 . 120
chrXII 866961 866962 . 140
chrXII 867087 867088 . 120
chrXII 868203 868204 . 520
chrXII 868576 868577 . 120
chrXII 868608 868609 . 320
chrXII 870959 870960 . 940
chrXII 871126 871127 . 340
chrXII 871279 871280 . 3160
chrXII 871401 871402 . 380
chrXII 871577 871578 . 4380
chrXII 871583 871584 . 120
chrXII 871810 871811 . 160
chrXII 872006 872007 . 1120
chrXII 872083 872084 . 120
chrXII 872598 872599 . 300
chrXII 872724 872725 . 480
chrXII 872962 872963 . 120
chrXII 873324 873325 . 120
chrXII 873330 873331 . 1600
chrXII 873696 873697 . 5460
chrXII 873766 873767 . 680
chrXII 873962 873963 . 120
chrXII 874103 874104 . 2860
chrXII 874130 874131 . 480
chrXII 874197 874198 . 1100
chrXII 875133 875134 . 160
chrXII 875141 875142 . 120
chrXII 875160 875161 . 160
chrXII 875180 875181 . 720
chrXII 875194 875195 . 160
chrXII 875218 875219 . 120
chrXII 875236 875237 . 680
chrXII 875251 875252 . 120
chrXII 875425 875426 . 1300
chrXII 875746 875747 . 260
chrXII 877267 877268 . 1140
chrXII 877434 877435 . 260
chrXII 877503 877504 . 1440
chrXII 877507 877508 . 180
chrXII 877510 877511 . 260
chrXII 877588 877589 . 120
chrXII 877709 877710 . 840
chrXII 877771 877772 . 120
chrXII 877823 877824 . 1300
chrXII 877846 877847 . 2000
chrXII 877954 877955 . 220
chrXII 877999 878000 . 120
chrXII 878052 878053 . 120
chrXII 878068 878069 . 240
chrXII 878084 878085 . 820
chrXII 878148 878149 . 140
chrXII 878287 878288 . 840
chrXII 878471 878472 . 120
chrXII 878961 878962 . 1220
chrXII 879070 879071 . 180
chrXII 879631 879632 . 520
chrXII 882001 882002 . 160
chrXII 888669 888670 . 140
chrXII 888799 888800 . 320
chrXII 890577 890578 . 1000
chrXII 892579 892580 . 300
chrXII 892711 892712 . 2260
chrXII 892927 892928 . 900
chrXII 892931 892932 . 2820
chrXII 892961 892962 . 1240
chrXII 893194 893195 . 260
chrXII 893471 893472 . 1840
chrXII 893490 893491 . 460
chrXII 893626 893627 . 120
chrXII 893713 893714 . 480
chrXII 893920 893921 . 180
chrXII 896150 896151 . 4300
chrXII 896199 896200 . 460
chrXII 896647 896648 . 200
chrXII 896660 896661 . 700
chrXII 897142 897143 . 580
chrXII 897596 897597 . 400
chrXII 898880 898881 . 140
chrXII 899003 899004 . 1680
chrXII 899019 899020 . 1100
chrXII 899027 899028 . 400
chrXII 899113 899114 . 340
chrXII 899119 899120 . 260
chrXII 899140 899141 . 200
chrXII 899141 899142 . 260
chrXII 899227 899228 . 1140
chrXII 899471 899472 . 120
chrXII 899799 899800 . 780
chrXII 899958 899959 . 680
chrXII 899996 899997 . 760
chrXII 900570 900571 . 840
chrXII 901301 901302 . 460
chrXII 902590 902591 . 160
chrXII 902835 902836 . 160
chrXII 903059 903060 . 120
chrXII 903123 903124 . 520
chrXII 903448 903449 . 200
chrXII 903479 903480 . 180
chrXII 903613 903614 . 1100
chrXII 903618 903619 . 2100
chrXII 903642 903643 . 1460
chrXII 903662 903663 . 540
chrXII 904793 904794 . 240
chrXII 904863 904864 . 980
chrXII 906245 906246 . 120
chrXII 906567 906568 . 560
chrXII 906918 906919 . 1240
chrXII 906997 906998 . 3500
chrXII 907450 907451 . 280
chrXII 907928 907929 . 120
chrXII 909565 909566 . 120
chrXII 909598 909599 . 460
chrXII 909767 909768 . 360
chrXII 909928 909929 . 440
chrXII 910061 910062 . 440
chrXII 910068 910069 . 120
chrXII 910076 910077 . 2580
chrXII 910083 910084 . 120
chrXII 912417 912418 . 120
chrXII 912427 912428 . 620
chrXII 912467 912468 . 720
chrXII 915010 915011 . 120
chrXII 915055 915056 . 200
chrXII 916045 916046 . 240
chrXII 917800 917801 . 700
chrXII 918625 918626 . 300
chrXII 918780 918781 . 580
chrXII 919092 919093 . 1020
chrXII 919129 919130 . 3180
chrXII 919188 919189 . 440
chrXII 919204 919205 . 1640
chrXII 919319 919320 . 280
chrXII 919799 919800 . 180
chrXII 921660 921661 . 140
chrXII 921688 921689 . 260
chrXII 921789 921790 . 680
chrXII 921793 921794 . 1100
chrXII 921796 921797 . 160
chrXII 922208 922209 . 1140
chrXII 922281 922282 . 1540
chrXII 922304 922305 . 160
chrXII 922423 922424 . 620
chrXII 922814 922815 . 1260
chrXII 923508 923509 . 1240
chrXII 923534 923535 . 1300
chrXII 923550 923551 . 120
chrXII 924053 924054 . 1860
chrXII 924554 924555 . 120
chrXII 924564 924565 . 420
chrXII 924609 924610 . 1880
chrXII 924704 924705 . 120
chrXII 924764 924765 . 260
chrXII 924774 924775 . 160
chrXII 924872 924873 . 180
chrXII 925040 925041 . 180
chrXII 925111 925112 . 140
chrXII 925238 925239 . 140
chrXII 925619 925620 . 200
chrXII 925783 925784 . 120
chrXII 927610 927611 . 120
chrXII 927867 927868 . 160
chrXII 928098 928099 . 980
chrXII 928176 928177 . 120
chrXII 928442 928443 . 280
chrXII 928456 928457 . 400
chrXII 928615 928616 . 140
chrXII 929663 929664 . 11400
chrXII 929670 929671 . 120
chrXII 929672 929673 . 260
chrXII 929690 929691 . 300
chrXII 929741 929742 . 740
chrXII 929767 929768 . 680
chrXII 929921 929922 . 500
chrXII 930915 930916 . 9460
chrXII 931221 931222 . 2900
chrXII 931430 931431 . 3500
chrXII 931601 931602 . 460
chrXII 931847 931848 . 1420
chrXII 931887 931888 . 140
chrXII 931899 931900 . 120
chrXII 931976 931977 . 140
chrXII 932007 932008 . 120
chrXII 932200 932201 . 120
chrXII 932230 932231 . 1820
chrXII 932450 932451 . 120
chrXII 932568 932569 . 120
chrXII 932687 932688 . 240
chrXII 932700 932701 . 320
chrXII 932881 932882 . 400
chrXII 933818 933819 . 160
chrXII 934292 934293 . 4120
chrXII 934407 934408 . 720
chrXII 937321 937322 . 700
chrXII 937406 937407 . 300
chrXII 938997 938998 . 980
chrXII 939255 939256 . 340
chrXII 939401 939402 . 140
chrXII 940872 940873 . 380
chrXII 941013 941014 . 360
chrXII 941024 941025 . 420
chrXII 941183 941184 . 560
chrXII 941186 941187 . 120
chrXII 946198 946199 . 140
chrXII 946213 946214 . 120
chrXII 946231 946232 . 120
chrXII 947278 947279 . 3700
chrXII 947418 947419 . 120
chrXII 947433 947434 . 260
chrXII 947795 947796 . 220
chrXII 948269 948270 . 220
chrXII 948275 948276 . 120
chrXII 949422 949423 . 700
chrXII 949464 949465 . 1260
chrXII 949520 949521 . 1260
chrXII 949648 949649 . 1940
chrXII 949695 949696 . 360
chrXII 949868 949869 . 380
chrXII 949996 949997 . 1120
chrXII 950000 950001 . 260
chrXII 950015 950016 . 540
chrXII 950019 950020 . 220
chrXII 950246 950247 . 120
chrXII 950427 950428 . 140
chrXII 950447 950448 . 120
chrXII 950738 950739 . 120
chrXII 950795 950796 . 120
chrXII 950883 950884 . 440
chrXII 950896 950897 . 680
chrXII 950940 950941 . 1720
chrXII 952117 952118 . 140
chrXII 952372 952373 . 660
chrXII 952739 952740 . 560
chrXII 953114 953115 . 1440
chrXII 953137 953138 . 400
chrXII 953557 953558 . 720
chrXII 954021 954022 . 1320
chrXII 954409 954410 . 120
chrXII 954510 954511 . 140
chrXII 954538 954539 . 1060
chrXII 954858 954859 . 340
chrXII 955196 955197 . 120
chrXII 955461 955462 . 180
chrXII 955506 955507 . 260
chrXII 956363 956364 . 120
chrXII 956850 956851 . 3620
chrXII 957407 957408 . 1480
chrXII 957757 957758 . 140
chrXII 957900 957901 . 120
chrXII 958221 958222 . 160
chrXII 958249 958250 . 860
chrXII 958252 958253 . 120
chrXII 959537 959538 . 2820
chrXII 959902 959903 . 140
chrXII 960499 960500 . 120
chrXII 960967 960968 . 480
chrXII 961739 961740 . 860
chrXII 962458 962459 . 140
chrXII 962946 962947 . 1820
chrXII 962949 962950 . 120
chrXII 962953 962954 . 120
chrXII 963016 963017 . 1700
chrXII 963022 963023 . 720
chrXII 963623 963624 . 120
chrXII 964733 964734 . 960
chrXII 965624 965625 . 400
chrXII 965640 965641 . 240
chrXII 965666 965667 . 360
chrXII 965730 965731 . 380
chrXII 966253 966254 . 180
chrXII 967170 967171 . 120
chrXII 968458 968459 . 140
chrXII 968979 968980 . 320
chrXII 969485 969486 . 120
chrXII 971293 971294 . 120
chrXII 971621 971622 . 120
chrXII 973273 973274 . 120
chrXII 973278 973279 . 1620
chrXII 975245 975246 . 600
chrXII 975949 975950 . 6840
chrXII 975955 975956 . 320
chrXII 976151 976152 . 200
chrXII 980666 980667 . 120
chrXII 981869 981870 . 280
chrXII 981930 981931 . 160
chrXII 981951 981952 . 120
chrXII 982595 982596 . 120
chrXII 982604 982605 . 140
chrXII 982630 982631 . 4720
chrXII 982642 982643 . 340
chrXII 982692 982693 . 160
chrXII 982802 982803 . 180
chrXII 986809 986810 . 120
chrXII 986978 986979 . 260
chrXII 986983 986984 . 200
chrXII 987028 987029 . 2400
chrXII 988205 988206 . 1220
chrXII 988600 988601 . 780
chrXII 988643 988644 . 840
chrXII 988875 988876 . 240
chrXII 990098 990099 . 480
chrXII 990246 990247 . 1140
chrXII 990657 990658 . 1740
chrXII 990708 990709 . 380
chrXII 991672 991673 . 520
chrXII 991698 991699 . 580
chrXII 992621 992622 . 280
chrXII 992624 992625 . 500
chrXII 992853 992854 . 200
chrXII 993109 993110 . 720
chrXII 999986 999987 . 180
chrXII 1000086 1000087 . 120
chrXII 1000160 1000161 . 1040
chrXII 1000310 1000311 . 120
chrXII 1000322 1000323 . 120
chrXII 1000512 1000513 . 180
chrXII 1001931 1001932 . 180
chrXII 1002071 1002072 . 180
chrXII 1002309 1002310 . 400
chrXII 1002342 1002343 . 140
chrXII 1002559 1002560 . 460
chrXII 1002586 1002587 . 2520
chrXII 1004812 1004813 . 140
chrXII 1004841 1004842 . 1960
chrXII 1006280 1006281 . 1060
chrXII 1006911 1006912 . 120
chrXII 1007278 1007279 . 1000
chrXII 1007288 1007289 . 140
chrXII 1007490 1007491 . 180
chrXII 1007540 1007541 . 1140
chrXII 1007918 1007919 . 3900
chrXII 1010276 1010277 . 1320
chrXII 1010333 1010334 . 120
chrXII 1010829 1010830 . 340
chrXII 1010838 1010839 . 2100
chrXII 1010864 1010865 . 820
chrXII 1011366 1011367 . 220
chrXII 1011396 1011397 . 140
chrXII 1011674 1011675 . 120
chrXII 1011701 1011702 . 400
chrXII 1011719 1011720 . 120
chrXII 1011726 1011727 . 260
chrXII 1011731 1011732 . 120
chrXII 1011741 1011742 . 380
chrXII 1011759 1011760 . 2020
chrXII 1011843 1011844 . 740
chrXII 1012115 1012116 . 500
chrXII 1012141 1012142 . 300
chrXII 1012152 1012153 . 4040
chrXII 1012294 1012295 . 120
chrXII 1012564 1012565 . 140
chrXII 1012640 1012641 . 420
chrXII 1012666 1012667 . 120
chrXII 1012693 1012694 . 180
chrXII 1012796 1012797 . 1560
chrXII 1012902 1012903 . 120
chrXII 1013230 1013231 . 200
chrXII 1013425 1013426 . 260
chrXII 1013428 1013429 . 720
chrXII 1013431 1013432 . 480
chrXII 1013439 1013440 . 560
chrXII 1013501 1013502 . 340
chrXII 1013535 1013536 . 3140
chrXII 1014280 1014281 . 280
chrXII 1014369 1014370 . 120
chrXII 1014387 1014388 . 140
chrXII 1014418 1014419 . 120
chrXII 1014922 1014923 . 120
chrXII 1015579 1015580 . 120
chrXII 1017847 1017848 . 320
chrXII 1019084 1019085 . 140
chrXII 1019219 1019220 . 220
chrXII 1019228 1019229 . 180
chrXII 1019244 1019245 . 120
chrXII 1019283 1019284 . 120
chrXII 1019561 1019562 . 120
chrXII 1019600 1019601 . 640
chrXII 1021371 1021372 . 120
chrXII 1022368 1022369 . 160
chrXII 1022441 1022442 . 780
chrXII 1022840 1022841 . 380
chrXII 1022967 1022968 . 740
chrXII 1025029 1025030 . 1200
chrXII 1025067 1025068 . 320
chrXII 1025078 1025079 . 120
chrXII 1025080 1025081 . 460
chrXII 1025081 1025082 . 140
chrXII 1025088 1025089 . 1400
chrXII 1025097 1025098 . 1000
chrXII 1025321 1025322 . 5620
chrXII 1026958 1026959 . 120
chrXII 1028006 1028007 . 520
chrXII 1028006 1028007 . 680
chrXII 1028072 1028073 . 1880
chrXII 1028079 1028080 . 460
chrXII 1028124 1028125 . 740
chrXII 1028127 1028128 . 120
chrXII 1028463 1028464 . 380
chrXII 1028473 1028474 . 340
chrXII 1028481 1028482 . 360
chrXII 1028668 1028669 . 260
chrXII 1028680 1028681 . 200
chrXII 1028714 1028715 . 240
chrXII 1028726 1028727 . 120
chrXII 1028732 1028733 . 340
chrXII 1028749 1028750 . 200
chrXII 1028802 1028803 . 160
chrXII 1029242 1029243 . 180
chrXII 1030067 1030068 . 920
chrXII 1030619 1030620 . 220
chrXII 1030625 1030626 . 4620
chrXII 1030635 1030636 . 1380
chrXII 1030652 1030653 . 260
chrXII 1030685 1030686 . 700
chrXII 1031134 1031135 . 1760
chrXII 1031635 1031636 . 120
chrXII 1032370 1032371 . 320
chrXII 1032391 1032392 . 360
chrXII 1032913 1032914 . 940
chrXII 1033375 1033376 . 500
chrXII 1034407 1034408 . 140
chrXII 1034898 1034899 . 3980
chrXII 1034969 1034970 . 120
chrXII 1034989 1034990 . 1780
chrXII 1035338 1035339 . 200
chrXII 1035893 1035894 . 1100
chrXII 1035923 1035924 . 300
chrXII 1036162 1036163 . 800
chrXII 1038776 1038777 . 6260
chrXII 1038957 1038958 . 240
chrXII 1038993 1038994 . 120
chrXII 1038999 1039000 . 1440
chrXII 1039018 1039019 . 660
chrXII 1039044 1039045 . 2020
chrXII 1040036 1040037 . 1340
chrXII 1041163 1041164 . 340
chrXII 1041661 1041662 . 4100
chrXII 1043092 1043093 . 2400
chrXII 1043114 1043115 . 320
chrXII 1043445 1043446 . 180
chrXII 1043669 1043670 . 820
chrXII 1043671 1043672 . 1280
chrXII 1043671 1043672 . 120
chrXII 1043673 1043674 . 120
chrXII 1043688 1043689 . 180
chrXII 1043810 1043811 . 160
chrXII 1043815 1043816 . 120
chrXII 1043835 1043836 . 440
chrXII 1043855 1043856 . 120
chrXII 1043982 1043983 . 620
chrXII 1044010 1044011 . 140
chrXII 1044051 1044052 . 220
chrXII 1044156 1044157 . 1200
chrXII 1044160 1044161 . 480
chrXII 1044313 1044314 . 480
chrXII 1044319 1044320 . 120
chrXII 1046191 1046192 . 220
chrXII 1048265 1048266 . 860
chrXII 1048336 1048337 . 780
chrXII 1048527 1048528 . 340
chrXII 1049512 1049513 . 300
chrXII 1050315 1050316 . 120
chrXII 1051093 1051094 . 120
chrXII 1051303 1051304 . 1080
chrXII 1051460 1051461 . 6100
chrXII 1051480 1051481 . 240
chrXII 1051848 1051849 . 200
chrXII 1051869 1051870 . 1080
chrXII 1052233 1052234 . 140
chrXII 1052696 1052697 . 520
chrXII 1053200 1053201 . 120
chrXII 1053228 1053229 . 1120
chrXII 1053890 1053891 . 760
chrXII 1054092 1054093 . 2940
chrXII 1054464 1054465 . 180
chrXII 1054734 1054735 . 120
chrXII 1054981 1054982 . 200
chrXII 1055379 1055380 . 7340
chrXII 1055933 1055934 . 480
chrXII 1056007 1056008 . 120
chrXII 1056077 1056078 . 120
chrXII 1056113 1056114 . 220
chrXII 1056901 1056902 . 1080
chrXII 1056938 1056939 . 340
chrXII 1057239 1057240 . 4220
chrXII 1057247 1057248 . 4200
chrXII 1057255 1057256 . 800
chrXII 1057263 1057264 . 220
chrXII 1059405 1059406 . 460
chrXII 1059457 1059458 . 120
chrXII 1059714 1059715 . 480
chrXII 1059884 1059885 . 180
chrXII 1059906 1059907 . 360
chrXII 1060082 1060083 . 120
chrXII 1060710 1060711 . 140
chrXII 1060957 1060958 . 120
chrXII 1061106 1061107 . 360
chrXII 1062535 1062536 . 120
chrXII 1062575 1062576 . 140
chrXII 1062722 1062723 . 480
chrXII 1063595 1063596 . 1720
chrXII 1064559 1064560 . 120
chrXII 1064577 1064578 . 120
chrXII 1064585 1064586 . 140
chrXII 1064586 1064587 . 120
chrXII 1064590 1064591 . 1420
chrXII 1064631 1064632 . 220
chrXII 1064656 1064657 . 120
chrXII 1064668 1064669 . 420
chrXII 1064796 1064797 . 1820
chrXII 1064801 1064802 . 120
chrXII 1064851 1064852 . 420
chrXII 1064893 1064894 . 1940
chrXII 1064897 1064898 . 260
chrXII 1064911 1064912 . 1960
chrXII 1064916 1064917 . 120
chrXII 1064926 1064927 . 120
chrXII 1065285 1065286 . 120
chrXII 1065324 1065325 . 120
chrXII 1065340 1065341 . 160
chrXII 1065407 1065408 . 780
chrXII 1065417 1065418 . 300
chrXII 1065423 1065424 . 160
chrXII 1065426 1065427 . 220
chrXII 1065908 1065909 . 960
chrXII 1066221 1066222 . 120
chrXII 1066286 1066287 . 140
chrXII 1071586 1071587 . 3980
chrXIII 3821 3822 . 120
chrXIII 5592 5593 . 140
chrXIII 8864 8865 . 720
chrXIII 9040 9041 . 320
chrXIII 9062 9063 . 1240
chrXIII 9063 9064 . 2960
chrXIII 9065 9066 . 640
chrXIII 9065 9066 . 120
chrXIII 9090 9091 . 400
chrXIII 9371 9372 . 180
chrXIII 9593 9594 . 1220
chrXIII 9644 9645 . 120
chrXIII 9767 9768 . 1000
chrXIII 9919 9920 . 1540
chrXIII 9926 9927 . 1900
chrXIII 9931 9932 . 120
chrXIII 9990 9991 . 5460
chrXIII 10016 10017 . 2300
chrXIII 10080 10081 . 2480
chrXIII 10789 10790 . 1620
chrXIII 10901 10902 . 380
chrXIII 10984 10985 . 560
chrXIII 11010 11011 . 160
chrXIII 11302 11303 . 2020
chrXIII 13274 13275 . 160
chrXIII 13320 13321 . 280
chrXIII 13322 13323 . 120
chrXIII 13364 13365 . 1340
chrXIII 13399 13400 . 400
chrXIII 13447 13448 . 420
chrXIII 13455 13456 . 700
chrXIII 13733 13734 . 480
chrXIII 13919 13920 . 900
chrXIII 13945 13946 . 1220
chrXIII 14073 14074 . 620
chrXIII 14089 14090 . 400
chrXIII 14125 14126 . 120
chrXIII 14156 14157 . 220
chrXIII 14340 14341 . 360
chrXIII 14619 14620 . 300
chrXIII 14660 14661 . 1260
chrXIII 14804 14805 . 3060
chrXIII 14814 14815 . 3360
chrXIII 14823 14824 . 120
chrXIII 14828 14829 . 820
chrXIII 14845 14846 . 180
chrXIII 14894 14895 . 480
chrXIII 14898 14899 . 4060
chrXIII 14914 14915 . 1960
chrXIII 14929 14930 . 3360
chrXIII 15068 15069 . 200
chrXIII 15176 15177 . 460
chrXIII 15257 15258 . 140
chrXIII 15469 15470 . 340
chrXIII 15867 15868 . 6140
chrXIII 16070 16071 . 1300
chrXIII 16407 16408 . 760
chrXIII 16860 16861 . 220
chrXIII 16883 16884 . 840
chrXIII 16883 16884 . 420
chrXIII 16913 16914 . 1400
chrXIII 16919 16920 . 1540
chrXIII 16927 16928 . 1200
chrXIII 16984 16985 . 340
chrXIII 17021 17022 . 1200
chrXIII 17034 17035 . 300
chrXIII 18743 18744 . 820
chrXIII 18764 18765 . 380
chrXIII 18769 18770 . 120
chrXIII 18804 18805 . 2360
chrXIII 18939 18940 . 180
chrXIII 20551 20552 . 580
chrXIII 20574 20575 . 400
chrXIII 20591 20592 . 160
chrXIII 20608 20609 . 2160
chrXIII 20622 20623 . 600
chrXIII 20634 20635 . 2700
chrXIII 20645 20646 . 140
chrXIII 20803 20804 . 660
chrXIII 20809 20810 . 380
chrXIII 21501 21502 . 120
chrXIII 21762 21763 . 440
chrXIII 21821 21822 . 8880
chrXIII 21831 21832 . 120
chrXIII 21832 21833 . 480
chrXIII 21889 21890 . 540
chrXIII 22018 22019 . 160
chrXIII 22251 22252 . 1580
chrXIII 22410 22411 . 3540
chrXIII 23396 23397 . 880
chrXIII 23547 23548 . 580
chrXIII 23782 23783 . 120
chrXIII 23784 23785 . 740
chrXIII 23790 23791 . 260
chrXIII 23799 23800 . 1680
chrXIII 23856 23857 . 1680
chrXIII 23884 23885 . 1580
chrXIII 23889 23890 . 380
chrXIII 24355 24356 . 120
chrXIII 25929 25930 . 860
chrXIII 25976 25977 . 460
chrXIII 25997 25998 . 120
chrXIII 26027 26028 . 440
chrXIII 26033 26034 . 2800
chrXIII 26093 26094 . 1600
chrXIII 26104 26105 . 1820
chrXIII 26114 26115 . 920
chrXIII 26149 26150 . 8500
chrXIII 26170 26171 . 1660
chrXIII 26184 26185 . 3440
chrXIII 26186 26187 . 3180
chrXIII 26202 26203 . 120
chrXIII 26208 26209 . 5720
chrXIII 26233 26234 . 1280
chrXIII 26246 26247 . 280
chrXIII 26324 26325 . 2180
chrXIII 26331 26332 . 540
chrXIII 26338 26339 . 740
chrXIII 26347 26348 . 180
chrXIII 26364 26365 . 240
chrXIII 26388 26389 . 260
chrXIII 26389 26390 . 1140
chrXIII 26746 26747 . 120
chrXIII 26747 26748 . 120
chrXIII 26761 26762 . 180
chrXIII 26767 26768 . 140
chrXIII 26776 26777 . 360
chrXIII 26781 26782 . 420
chrXIII 26787 26788 . 500
chrXIII 26798 26799 . 160
chrXIII 26799 26800 . 420
chrXIII 26811 26812 . 140
chrXIII 26813 26814 . 740
chrXIII 27875 27876 . 500
chrXIII 27893 27894 . 780
chrXIII 27898 27899 . 300
chrXIII 28019 28020 . 140
chrXIII 28095 28096 . 260
chrXIII 28128 28129 . 300
chrXIII 28156 28157 . 1240
chrXIII 28176 28177 . 140
chrXIII 28422 28423 . 4580
chrXIII 28428 28429 . 120
chrXIII 29235 29236 . 120
chrXIII 29288 29289 . 180
chrXIII 29518 29519 . 1220
chrXIII 29644 29645 . 6040
chrXIII 29730 29731 . 740
chrXIII 29772 29773 . 1740
chrXIII 29850 29851 . 2000
chrXIII 29859 29860 . 4460
chrXIII 29934 29935 . 3760
chrXIII 29948 29949 . 3180
chrXIII 29961 29962 . 2240
chrXIII 29967 29968 . 140
chrXIII 29989 29990 . 1540
chrXIII 30047 30048 . 180
chrXIII 30172 30173 . 760
chrXIII 30237 30238 . 140
chrXIII 30281 30282 . 460
chrXIII 30333 30334 . 10500
chrXIII 30409 30410 . 580
chrXIII 30417 30418 . 3160
chrXIII 30431 30432 . 3000
chrXIII 30476 30477 . 1080
chrXIII 30633 30634 . 800
chrXIII 30645 30646 . 140
chrXIII 30805 30806 . 160
chrXIII 31102 31103 . 420
chrXIII 31106 31107 . 1160
chrXIII 31123 31124 . 460
chrXIII 31129 31130 . 420
chrXIII 31674 31675 . 2420
chrXIII 32002 32003 . 120
chrXIII 32120 32121 . 1060
chrXIII 32141 32142 . 120
chrXIII 32313 32314 . 760
chrXIII 32342 32343 . 840
chrXIII 32361 32362 . 640
chrXIII 32372 32373 . 300
chrXIII 33293 33294 . 2200
chrXIII 33455 33456 . 460
chrXIII 33742 33743 . 220
chrXIII 33954 33955 . 520
chrXIII 33957 33958 . 1380
chrXIII 33963 33964 . 260
chrXIII 33994 33995 . 180
chrXIII 34000 34001 . 900
chrXIII 34005 34006 . 160
chrXIII 34008 34009 . 660
chrXIII 34041 34042 . 180
chrXIII 34062 34063 . 1460
chrXIII 34062 34063 . 120
chrXIII 34063 34064 . 120
chrXIII 34066 34067 . 540
chrXIII 34097 34098 . 160
chrXIII 36264 36265 . 2480
chrXIII 36992 36993 . 1940
chrXIII 37228 37229 . 120
chrXIII 37232 37233 . 2040
chrXIII 37391 37392 . 2300
chrXIII 37689 37690 . 3820
chrXIII 37714 37715 . 340
chrXIII 37809 37810 . 1260
chrXIII 37816 37817 . 440
chrXIII 37896 37897 . 300
chrXIII 38002 38003 . 180
chrXIII 38030 38031 . 340
chrXIII 38530 38531 . 160
chrXIII 38568 38569 . 440
chrXIII 38809 38810 . 720
chrXIII 39015 39016 . 300
chrXIII 39307 39308 . 1020
chrXIII 39827 39828 . 140
chrXIII 39862 39863 . 120
chrXIII 40008 40009 . 200
chrXIII 40083 40084 . 260
chrXIII 40287 40288 . 4280
chrXIII 40508 40509 . 600
chrXIII 40841 40842 . 740
chrXIII 41251 41252 . 200
chrXIII 41854 41855 . 740
chrXIII 41875 41876 . 3140
chrXIII 41933 41934 . 600
chrXIII 41934 41935 . 160
chrXIII 41945 41946 . 3020
chrXIII 41982 41983 . 120
chrXIII 42152 42153 . 160
chrXIII 42177 42178 . 560
chrXIII 42296 42297 . 360
chrXIII 43621 43622 . 120
chrXIII 43626 43627 . 1980
chrXIII 43826 43827 . 320
chrXIII 43907 43908 . 180
chrXIII 43937 43938 . 240
chrXIII 43962 43963 . 5020
chrXIII 43973 43974 . 1380
chrXIII 44136 44137 . 140
chrXIII 44719 44720 . 120
chrXIII 44740 44741 . 220
chrXIII 44758 44759 . 2400
chrXIII 44875 44876 . 4440
chrXIII 44920 44921 . 1300
chrXIII 44932 44933 . 460
chrXIII 44953 44954 . 280
chrXIII 45003 45004 . 1900
chrXIII 45820 45821 . 140
chrXIII 46058 46059 . 180
chrXIII 46065 46066 . 120
chrXIII 46081 46082 . 140
chrXIII 46087 46088 . 420
chrXIII 46220 46221 . 900
chrXIII 46375 46376 . 2600
chrXIII 46595 46596 . 6620
chrXIII 46607 46608 . 1160
chrXIII 46647 46648 . 160
chrXIII 46667 46668 . 160
chrXIII 46671 46672 . 180
chrXIII 47060 47061 . 740
chrXIII 47679 47680 . 1820
chrXIII 47726 47727 . 140
chrXIII 48324 48325 . 120
chrXIII 48480 48481 . 600
chrXIII 48821 48822 . 160
chrXIII 49520 49521 . 120
chrXIII 49530 49531 . 240
chrXIII 50223 50224 . 1660
chrXIII 50402 50403 . 140
chrXIII 50830 50831 . 120
chrXIII 50897 50898 . 640
chrXIII 51021 51022 . 1140
chrXIII 51026 51027 . 940
chrXIII 51030 51031 . 680
chrXIII 51036 51037 . 400
chrXIII 51038 51039 . 800
chrXIII 51089 51090 . 1920
chrXIII 51448 51449 . 360
chrXIII 51501 51502 . 400
chrXIII 51550 51551 . 160
chrXIII 51863 51864 . 2100
chrXIII 52096 52097 . 120
chrXIII 54269 54270 . 2560
chrXIII 54606 54607 . 500
chrXIII 54613 54614 . 120
chrXIII 54621 54622 . 300
chrXIII 54621 54622 . 220
chrXIII 54687 54688 . 120
chrXIII 55214 55215 . 560
chrXIII 55581 55582 . 320
chrXIII 55651 55652 . 1140
chrXIII 56155 56156 . 1060
chrXIII 56185 56186 . 2720
chrXIII 56297 56298 . 880
chrXIII 56327 56328 . 720
chrXIII 56399 56400 . 140
chrXIII 56408 56409 . 200
chrXIII 56417 56418 . 320
chrXIII 56439 56440 . 200
chrXIII 56919 56920 . 140
chrXIII 57292 57293 . 540
chrXIII 57580 57581 . 260
chrXIII 57658 57659 . 1420
chrXIII 57733 57734 . 200
chrXIII 57795 57796 . 900
chrXIII 58707 58708 . 460
chrXIII 58781 58782 . 1540
chrXIII 59194 59195 . 280
chrXIII 59202 59203 . 220
chrXIII 59333 59334 . 2080
chrXIII 59370 59371 . 1280
chrXIII 59383 59384 . 320
chrXIII 59564 59565 . 280
chrXIII 59933 59934 . 160
chrXIII 60210 60211 . 1180
chrXIII 60496 60497 . 620
chrXIII 61990 61991 . 300
chrXIII 62381 62382 . 160
chrXIII 62391 62392 . 380
chrXIII 62415 62416 . 300
chrXIII 62430 62431 . 6500
chrXIII 62460 62461 . 200
chrXIII 62645 62646 . 860
chrXIII 62838 62839 . 1720
chrXIII 63170 63171 . 200
chrXIII 63196 63197 . 1420
chrXIII 63574 63575 . 200
chrXIII 67658 67659 . 280
chrXIII 67699 67700 . 720
chrXIII 67704 67705 . 200
chrXIII 67707 67708 . 860
chrXIII 67737 67738 . 200
chrXIII 67778 67779 . 660
chrXIII 68035 68036 . 880
chrXIII 68046 68047 . 740
chrXIII 68085 68086 . 4000
chrXIII 68119 68120 . 580
chrXIII 68127 68128 . 480
chrXIII 68146 68147 . 260
chrXIII 68154 68155 . 580
chrXIII 68200 68201 . 760
chrXIII 68211 68212 . 480
chrXIII 68219 68220 . 1240
chrXIII 68229 68230 . 440
chrXIII 68394 68395 . 320
chrXIII 68749 68750 . 320
chrXIII 69553 69554 . 1360
chrXIII 69809 69810 . 3760
chrXIII 69821 69822 . 120
chrXIII 69827 69828 . 2760
chrXIII 69832 69833 . 120
chrXIII 69928 69929 . 1720
chrXIII 69936 69937 . 3220
chrXIII 69939 69940 . 720
chrXIII 69940 69941 . 2260
chrXIII 69949 69950 . 460
chrXIII 69959 69960 . 120
chrXIII 69965 69966 . 440
chrXIII 69992 69993 . 320
chrXIII 70007 70008 . 780
chrXIII 70017 70018 . 240
chrXIII 70186 70187 . 120
chrXIII 70209 70210 . 160
chrXIII 70224 70225 . 280
chrXIII 70254 70255 . 180
chrXIII 70259 70260 . 180
chrXIII 70263 70264 . 380
chrXIII 70362 70363 . 120
chrXIII 70370 70371 . 120
chrXIII 70390 70391 . 120
chrXIII 70421 70422 . 120
chrXIII 70442 70443 . 300
chrXIII 70474 70475 . 160
chrXIII 71208 71209 . 1020
chrXIII 73170 73171 . 500
chrXIII 73302 73303 . 320
chrXIII 73317 73318 . 2360
chrXIII 73382 73383 . 1080
chrXIII 73398 73399 . 120
chrXIII 73484 73485 . 320
chrXIII 73611 73612 . 4460
chrXIII 73617 73618 . 120
chrXIII 73704 73705 . 640
chrXIII 73740 73741 . 120
chrXIII 73757 73758 . 1020
chrXIII 74073 74074 . 120
chrXIII 74129 74130 . 740
chrXIII 74147 74148 . 420
chrXIII 74169 74170 . 720
chrXIII 74170 74171 . 340
chrXIII 74193 74194 . 700
chrXIII 74526 74527 . 680
chrXIII 74933 74934 . 260
chrXIII 75075 75076 . 180
chrXIII 75874 75875 . 140
chrXIII 76141 76142 . 1020
chrXIII 76203 76204 . 120
chrXIII 76374 76375 . 240
chrXIII 76935 76936 . 720
chrXIII 76938 76939 . 200
chrXIII 76949 76950 . 520
chrXIII 76985 76986 . 660
chrXIII 76988 76989 . 120
chrXIII 77039 77040 . 360
chrXIII 77093 77094 . 4720
chrXIII 77117 77118 . 320
chrXIII 77119 77120 . 160
chrXIII 77157 77158 . 2480
chrXIII 77188 77189 . 720
chrXIII 77194 77195 . 160
chrXIII 77215 77216 . 180
chrXIII 78596 78597 . 140
chrXIII 79583 79584 . 1620
chrXIII 79744 79745 . 940
chrXIII 79767 79768 . 8220
chrXIII 79772 79773 . 840
chrXIII 79785 79786 . 360
chrXIII 79789 79790 . 700
chrXIII 79792 79793 . 380
chrXIII 79795 79796 . 120
chrXIII 79805 79806 . 1900
chrXIII 79856 79857 . 1460
chrXIII 80228 80229 . 280
chrXIII 80413 80414 . 200
chrXIII 80882 80883 . 1460
chrXIII 82031 82032 . 620
chrXIII 82151 82152 . 440
chrXIII 82164 82165 . 2860
chrXIII 82175 82176 . 140
chrXIII 82217 82218 . 2180
chrXIII 82411 82412 . 160
chrXIII 82435 82436 . 120
chrXIII 82562 82563 . 380
chrXIII 82565 82566 . 120
chrXIII 82572 82573 . 140
chrXIII 82576 82577 . 140
chrXIII 82749 82750 . 6140
chrXIII 82776 82777 . 180
chrXIII 82796 82797 . 120
chrXIII 82892 82893 . 2800
chrXIII 82911 82912 . 1780
chrXIII 82922 82923 . 1320
chrXIII 82999 83000 . 200
chrXIII 83018 83019 . 140
chrXIII 83025 83026 . 960
chrXIII 84424 84425 . 400
chrXIII 85475 85476 . 3720
chrXIII 85807 85808 . 200
chrXIII 86810 86811 . 400
chrXIII 86815 86816 . 220
chrXIII 86824 86825 . 900
chrXIII 86857 86858 . 780
chrXIII 86948 86949 . 220
chrXIII 87061 87062 . 120
chrXIII 87078 87079 . 360
chrXIII 87311 87312 . 180
chrXIII 87399 87400 . 1600
chrXIII 87503 87504 . 1300
chrXIII 87686 87687 . 540
chrXIII 88095 88096 . 260
chrXIII 88411 88412 . 1360
chrXIII 90923 90924 . 200
chrXIII 91082 91083 . 500
chrXIII 91134 91135 . 460
chrXIII 91135 91136 . 140
chrXIII 91143 91144 . 2940
chrXIII 91167 91168 . 3840
chrXIII 91173 91174 . 1640
chrXIII 91198 91199 . 200
chrXIII 91391 91392 . 340
chrXIII 91538 91539 . 260
chrXIII 91614 91615 . 760
chrXIII 91649 91650 . 240
chrXIII 91780 91781 . 360
chrXIII 91792 91793 . 220
chrXIII 91795 91796 . 120
chrXIII 91815 91816 . 220
chrXIII 91816 91817 . 140
chrXIII 91817 91818 . 180
chrXIII 91826 91827 . 1280
chrXIII 91828 91829 . 160
chrXIII 91830 91831 . 140
chrXIII 91836 91837 . 1320
chrXIII 91852 91853 . 380
chrXIII 91899 91900 . 640
chrXIII 92076 92077 . 240
chrXIII 92080 92081 . 160
chrXIII 92082 92083 . 2440
chrXIII 92119 92120 . 140
chrXIII 92131 92132 . 120
chrXIII 92147 92148 . 1420
chrXIII 92178 92179 . 2200
chrXIII 92955 92956 . 700
chrXIII 93728 93729 . 140
chrXIII 93742 93743 . 120
chrXIII 93981 93982 . 120
chrXIII 94359 94360 . 120
chrXIII 94522 94523 . 280
chrXIII 94626 94627 . 380
chrXIII 94728 94729 . 620
chrXIII 94790 94791 . 1060
chrXIII 94967 94968 . 140
chrXIII 95494 95495 . 1180
chrXIII 95516 95517 . 140
chrXIII 95520 95521 . 140
chrXIII 95532 95533 . 180
chrXIII 95811 95812 . 120
chrXIII 95825 95826 . 980
chrXIII 95830 95831 . 260
chrXIII 96399 96400 . 280
chrXIII 96911 96912 . 180
chrXIII 96925 96926 . 1600
chrXIII 97372 97373 . 1620
chrXIII 97572 97573 . 2460
chrXIII 97574 97575 . 7340
chrXIII 97600 97601 . 680
chrXIII 97603 97604 . 220
chrXIII 97608 97609 . 10500
chrXIII 97625 97626 . 240
chrXIII 98433 98434 . 120
chrXIII 99533 99534 . 2000
chrXIII 99540 99541 . 120
chrXIII 99541 99542 . 480
chrXIII 99596 99597 . 1160
chrXIII 99600 99601 . 2360
chrXIII 99607 99608 . 180
chrXIII 100120 100121 . 1920
chrXIII 100752 100753 . 180
chrXIII 100782 100783 . 120
chrXIII 100848 100849 . 280
chrXIII 100895 100896 . 1100
chrXIII 100896 100897 . 120
chrXIII 100897 100898 . 120
chrXIII 100965 100966 . 120
chrXIII 101247 101248 . 120
chrXIII 101510 101511 . 120
chrXIII 101668 101669 . 300
chrXIII 101669 101670 . 540
chrXIII 101670 101671 . 120
chrXIII 101671 101672 . 120
chrXIII 101725 101726 . 380
chrXIII 101765 101766 . 180
chrXIII 101784 101785 . 1340
chrXIII 101946 101947 . 120
chrXIII 102118 102119 . 880
chrXIII 102610 102611 . 120
chrXIII 102688 102689 . 380
chrXIII 103500 103501 . 2020
chrXIII 103686 103687 . 160
chrXIII 103697 103698 . 120
chrXIII 103920 103921 . 720
chrXIII 104093 104094 . 120
chrXIII 104233 104234 . 420
chrXIII 104246 104247 . 800
chrXIII 104257 104258 . 840
chrXIII 104269 104270 . 120
chrXIII 104292 104293 . 620
chrXIII 104503 104504 . 960
chrXIII 104549 104550 . 300
chrXIII 104563 104564 . 160
chrXIII 104578 104579 . 400
chrXIII 104604 104605 . 5740
chrXIII 104629 104630 . 2400
chrXIII 105120 105121 . 120
chrXIII 105713 105714 . 120
chrXIII 105805 105806 . 140
chrXIII 106716 106717 . 140
chrXIII 107098 107099 . 120
chrXIII 107237 107238 . 720
chrXIII 108540 108541 . 2360
chrXIII 108564 108565 . 460
chrXIII 108568 108569 . 560
chrXIII 108586 108587 . 120
chrXIII 108595 108596 . 120
chrXIII 108628 108629 . 180
chrXIII 108656 108657 . 1240
chrXIII 108677 108678 . 220
chrXIII 108696 108697 . 140
chrXIII 109038 109039 . 2440
chrXIII 109795 109796 . 120
chrXIII 109805 109806 . 1920
chrXIII 109961 109962 . 700
chrXIII 110108 110109 . 1000
chrXIII 110177 110178 . 980
chrXIII 110358 110359 . 140
chrXIII 110383 110384 . 140
chrXIII 110923 110924 . 980
chrXIII 110976 110977 . 3300
chrXIII 111151 111152 . 1500
chrXIII 111418 111419 . 120
chrXIII 111445 111446 . 680
chrXIII 111552 111553 . 480
chrXIII 111598 111599 . 600
chrXIII 111773 111774 . 480
chrXIII 111776 111777 . 120
chrXIII 111780 111781 . 1620
chrXIII 112331 112332 . 240
chrXIII 112353 112354 . 180
chrXIII 112415 112416 . 160
chrXIII 112551 112552 . 120
chrXIII 112723 112724 . 440
chrXIII 112936 112937 . 260
chrXIII 113433 113434 . 480
chrXIII 113505 113506 . 460
chrXIII 113610 113611 . 580
chrXIII 113687 113688 . 140
chrXIII 114058 114059 . 1660
chrXIII 114095 114096 . 140
chrXIII 114136 114137 . 1260
chrXIII 114715 114716 . 220
chrXIII 115439 115440 . 900
chrXIII 115445 115446 . 300
chrXIII 115454 115455 . 520
chrXIII 115461 115462 . 2280
chrXIII 115465 115466 . 560
chrXIII 115465 115466 . 1020
chrXIII 115479 115480 . 120
chrXIII 115492 115493 . 1860
chrXIII 115518 115519 . 160
chrXIII 115686 115687 . 280
chrXIII 115761 115762 . 720
chrXIII 115882 115883 . 120
chrXIII 115934 115935 . 520
chrXIII 116022 116023 . 280
chrXIII 116108 116109 . 1320
chrXIII 116414 116415 . 440
chrXIII 116478 116479 . 1920
chrXIII 116791 116792 . 160
chrXIII 117777 117778 . 1700
chrXIII 117934 117935 . 120
chrXIII 118569 118570 . 2980
chrXIII 118929 118930 . 200
chrXIII 119043 119044 . 360
chrXIII 119069 119070 . 120
chrXIII 119192 119193 . 1500
chrXIII 119201 119202 . 640
chrXIII 119217 119218 . 2300
chrXIII 119231 119232 . 1100
chrXIII 119252 119253 . 120
chrXIII 119332 119333 . 140
chrXIII 119352 119353 . 820
chrXIII 119373 119374 . 220
chrXIII 119383 119384 . 600
chrXIII 119419 119420 . 200
chrXIII 119440 119441 . 160
chrXIII 119443 119444 . 500
chrXIII 119465 119466 . 940
chrXIII 119516 119517 . 120
chrXIII 119524 119525 . 180
chrXIII 119621 119622 . 800
chrXIII 119657 119658 . 5860
chrXIII 119704 119705 . 1340
chrXIII 119888 119889 . 1100
chrXIII 119924 119925 . 620
chrXIII 119935 119936 . 400
chrXIII 120008 120009 . 320
chrXIII 120504 120505 . 120
chrXIII 120752 120753 . 460
chrXIII 121378 121379 . 500
chrXIII 121454 121455 . 2360
chrXIII 121460 121461 . 5700
chrXIII 121466 121467 . 120
chrXIII 121500 121501 . 17960
chrXIII 122652 122653 . 220
chrXIII 122669 122670 . 440
chrXIII 122788 122789 . 3820
chrXIII 123048 123049 . 180
chrXIII 123056 123057 . 2660
chrXIII 123080 123081 . 120
chrXIII 123082 123083 . 120
chrXIII 123086 123087 . 220
chrXIII 123089 123090 . 200
chrXIII 123104 123105 . 140
chrXIII 123129 123130 . 2640
chrXIII 123137 123138 . 240
chrXIII 124458 124459 . 340
chrXIII 124560 124561 . 120
chrXIII 124565 124566 . 120
chrXIII 124568 124569 . 140
chrXIII 124573 124574 . 340
chrXIII 124586 124587 . 120
chrXIII 124625 124626 . 120
chrXIII 124865 124866 . 120
chrXIII 125277 125278 . 620
chrXIII 125784 125785 . 420
chrXIII 126562 126563 . 1400
chrXIII 127593 127594 . 5040
chrXIII 127613 127614 . 1480
chrXIII 127656 127657 . 580
chrXIII 127696 127697 . 460
chrXIII 127799 127800 . 160
chrXIII 128301 128302 . 200
chrXIII 128304 128305 . 820
chrXIII 129250 129251 . 240
chrXIII 129360 129361 . 120
chrXIII 129365 129366 . 880
chrXIII 129418 129419 . 460
chrXIII 129440 129441 . 600
chrXIII 129529 129530 . 1020
chrXIII 129587 129588 . 520
chrXIII 129598 129599 . 380
chrXIII 129627 129628 . 200
chrXIII 129649 129650 . 620
chrXIII 129652 129653 . 140
chrXIII 129661 129662 . 420
chrXIII 129674 129675 . 380
chrXIII 130091 130092 . 120
chrXIII 130851 130852 . 160
chrXIII 131663 131664 . 3800
chrXIII 131663 131664 . 160
chrXIII 131666 131667 . 3200
chrXIII 131743 131744 . 120
chrXIII 131745 131746 . 120
chrXIII 131751 131752 . 5680
chrXIII 131758 131759 . 120
chrXIII 131846 131847 . 180
chrXIII 131864 131865 . 2260
chrXIII 131878 131879 . 1080
chrXIII 132546 132547 . 380
chrXIII 132759 132760 . 5380
chrXIII 132774 132775 . 120
chrXIII 132932 132933 . 120
chrXIII 132937 132938 . 2460
chrXIII 132987 132988 . 400
chrXIII 133115 133116 . 120
chrXIII 133116 133117 . 160
chrXIII 133116 133117 . 2520
chrXIII 133292 133293 . 140
chrXIII 133294 133295 . 280
chrXIII 133316 133317 . 260
chrXIII 133316 133317 . 500
chrXIII 133328 133329 . 380
chrXIII 133337 133338 . 160
chrXIII 133358 133359 . 500
chrXIII 133387 133388 . 3800
chrXIII 133547 133548 . 440
chrXIII 133676 133677 . 120
chrXIII 134405 134406 . 580
chrXIII 134619 134620 . 400
chrXIII 134744 134745 . 180
chrXIII 135112 135113 . 2040
chrXIII 135113 135114 . 160
chrXIII 135114 135115 . 120
chrXIII 135369 135370 . 180
chrXIII 135373 135374 . 180
chrXIII 135377 135378 . 120
chrXIII 135384 135385 . 300
chrXIII 135397 135398 . 180
chrXIII 135403 135404 . 180
chrXIII 135405 135406 . 120
chrXIII 137350 137351 . 200
chrXIII 137350 137351 . 140
chrXIII 137356 137357 . 360
chrXIII 137369 137370 . 140
chrXIII 137464 137465 . 140
chrXIII 137495 137496 . 120
chrXIII 137782 137783 . 120
chrXIII 137961 137962 . 180
chrXIII 138743 138744 . 180
chrXIII 139307 139308 . 1420
chrXIII 139590 139591 . 260
chrXIII 140302 140303 . 300
chrXIII 140336 140337 . 200
chrXIII 140343 140344 . 480
chrXIII 140364 140365 . 360
chrXIII 140738 140739 . 4420
chrXIII 141492 141493 . 140
chrXIII 141636 141637 . 920
chrXIII 141976 141977 . 300
chrXIII 142002 142003 . 360
chrXIII 142010 142011 . 120
chrXIII 142016 142017 . 360
chrXIII 142061 142062 . 360
chrXIII 142072 142073 . 660
chrXIII 142072 142073 . 360
chrXIII 142074 142075 . 140
chrXIII 142094 142095 . 140
chrXIII 142097 142098 . 1460
chrXIII 145006 145007 . 2840
chrXIII 145096 145097 . 140
chrXIII 145170 145171 . 500
chrXIII 146017 146018 . 820
chrXIII 146186 146187 . 120
chrXIII 147325 147326 . 220
chrXIII 147360 147361 . 1040
chrXIII 147377 147378 . 440
chrXIII 147459 147460 . 300
chrXIII 147554 147555 . 1000
chrXIII 147613 147614 . 160
chrXIII 147820 147821 . 120
chrXIII 147826 147827 . 1800
chrXIII 147897 147898 . 160
chrXIII 148267 148268 . 260
chrXIII 148273 148274 . 180
chrXIII 148394 148395 . 260
chrXIII 148627 148628 . 1200
chrXIII 148958 148959 . 260
chrXIII 149733 149734 . 120
chrXIII 149852 149853 . 120
chrXIII 149902 149903 . 840
chrXIII 151032 151033 . 2700
chrXIII 151038 151039 . 120
chrXIII 151341 151342 . 500
chrXIII 151367 151368 . 120
chrXIII 151706 151707 . 180
chrXIII 151714 151715 . 260
chrXIII 151730 151731 . 2000
chrXIII 151746 151747 . 1340
chrXIII 151964 151965 . 140
chrXIII 151986 151987 . 460
chrXIII 152944 152945 . 2020
chrXIII 153024 153025 . 340
chrXIII 153066 153067 . 1080
chrXIII 153092 153093 . 280
chrXIII 153295 153296 . 160
chrXIII 153384 153385 . 180
chrXIII 153790 153791 . 980
chrXIII 153946 153947 . 420
chrXIII 154527 154528 . 860
chrXIII 154677 154678 . 900
chrXIII 155328 155329 . 1380
chrXIII 155567 155568 . 1040
chrXIII 155674 155675 . 980
chrXIII 156322 156323 . 920
chrXIII 156437 156438 . 1080
chrXIII 157355 157356 . 780
chrXIII 157513 157514 . 140
chrXIII 157853 157854 . 840
chrXIII 157893 157894 . 180
chrXIII 158569 158570 . 120
chrXIII 158895 158896 . 120
chrXIII 159056 159057 . 180
chrXIII 159123 159124 . 340
chrXIII 159135 159136 . 340
chrXIII 159155 159156 . 140
chrXIII 159178 159179 . 900
chrXIII 159184 159185 . 380
chrXIII 159199 159200 . 500
chrXIII 159217 159218 . 660
chrXIII 159242 159243 . 340
chrXIII 159252 159253 . 140
chrXIII 159256 159257 . 3120
chrXIII 159295 159296 . 3200
chrXIII 159299 159300 . 120
chrXIII 159487 159488 . 600
chrXIII 159496 159497 . 760
chrXIII 159525 159526 . 300
chrXIII 159767 159768 . 1480
chrXIII 159778 159779 . 220
chrXIII 159922 159923 . 980
chrXIII 159934 159935 . 180
chrXIII 159937 159938 . 780
chrXIII 159951 159952 . 260
chrXIII 159951 159952 . 140
chrXIII 160044 160045 . 280
chrXIII 160046 160047 . 1440
chrXIII 160055 160056 . 380
chrXIII 160083 160084 . 360
chrXIII 160443 160444 . 1180
chrXIII 160466 160467 . 1020
chrXIII 161901 161902 . 900
chrXIII 162179 162180 . 160
chrXIII 162201 162202 . 600
chrXIII 162469 162470 . 220
chrXIII 162568 162569 . 1040
chrXIII 162580 162581 . 1400
chrXIII 163243 163244 . 180
chrXIII 163404 163405 . 1040
chrXIII 163708 163709 . 3320
chrXIII 163902 163903 . 120
chrXIII 164070 164071 . 1280
chrXIII 164207 164208 . 940
chrXIII 164376 164377 . 860
chrXIII 164480 164481 . 780
chrXIII 164503 164504 . 380
chrXIII 164696 164697 . 300
chrXIII 164727 164728 . 2360
chrXIII 164889 164890 . 260
chrXIII 165042 165043 . 220
chrXIII 165385 165386 . 200
chrXIII 165393 165394 . 560
chrXIII 165840 165841 . 2440
chrXIII 165853 165854 . 880
chrXIII 166015 166016 . 1420
chrXIII 166078 166079 . 140
chrXIII 166781 166782 . 120
chrXIII 166861 166862 . 140
chrXIII 167299 167300 . 300
chrXIII 167349 167350 . 620
chrXIII 167450 167451 . 260
chrXIII 167466 167467 . 240
chrXIII 167476 167477 . 220
chrXIII 167509 167510 . 1120
chrXIII 167515 167516 . 620
chrXIII 167518 167519 . 600
chrXIII 167520 167521 . 360
chrXIII 167588 167589 . 320
chrXIII 167641 167642 . 760
chrXIII 167778 167779 . 1160
chrXIII 167799 167800 . 240
chrXIII 167819 167820 . 140
chrXIII 167831 167832 . 720
chrXIII 167852 167853 . 140
chrXIII 167873 167874 . 160
chrXIII 167908 167909 . 180
chrXIII 167984 167985 . 900
chrXIII 167991 167992 . 1300
chrXIII 168026 168027 . 200
chrXIII 168110 168111 . 160
chrXIII 168163 168164 . 920
chrXIII 168187 168188 . 8760
chrXIII 168358 168359 . 360
chrXIII 168400 168401 . 200
chrXIII 168718 168719 . 2440
chrXIII 168721 168722 . 160
chrXIII 168725 168726 . 160
chrXIII 168836 168837 . 220
chrXIII 168845 168846 . 140
chrXIII 168907 168908 . 240
chrXIII 168911 168912 . 420
chrXIII 168917 168918 . 740
chrXIII 168933 168934 . 160
chrXIII 168945 168946 . 200
chrXIII 169086 169087 . 120
chrXIII 169188 169189 . 140
chrXIII 169482 169483 . 1260
chrXIII 169485 169486 . 200
chrXIII 169498 169499 . 120
chrXIII 169521 169522 . 4020
chrXIII 169765 169766 . 2640
chrXIII 169839 169840 . 140
chrXIII 169861 169862 . 180
chrXIII 169900 169901 . 140
chrXIII 169906 169907 . 140
chrXIII 169913 169914 . 120
chrXIII 169916 169917 . 2200
chrXIII 169924 169925 . 860
chrXIII 169928 169929 . 180
chrXIII 170050 170051 . 520
chrXIII 170072 170073 . 4920
chrXIII 170109 170110 . 4860
chrXIII 170157 170158 . 1160
chrXIII 170236 170237 . 220
chrXIII 170252 170253 . 120
chrXIII 170258 170259 . 960
chrXIII 170276 170277 . 580
chrXIII 170460 170461 . 240
chrXIII 170478 170479 . 380
chrXIII 170491 170492 . 320
chrXIII 170494 170495 . 460
chrXIII 170594 170595 . 240
chrXIII 170666 170667 . 620
chrXIII 170788 170789 . 180
chrXIII 170797 170798 . 520
chrXIII 170896 170897 . 360
chrXIII 170908 170909 . 500
chrXIII 171032 171033 . 2300
chrXIII 171155 171156 . 600
chrXIII 171272 171273 . 140
chrXIII 171336 171337 . 140
chrXIII 171350 171351 . 140
chrXIII 171451 171452 . 160
chrXIII 171458 171459 . 1120
chrXIII 171473 171474 . 120
chrXIII 171534 171535 . 2700
chrXIII 171540 171541 . 120
chrXIII 171546 171547 . 1520
chrXIII 171558 171559 . 120
chrXIII 171565 171566 . 220
chrXIII 171639 171640 . 1600
chrXIII 171669 171670 . 1760
chrXIII 171813 171814 . 2720
chrXIII 172323 172324 . 2660
chrXIII 172409 172410 . 680
chrXIII 172596 172597 . 820
chrXIII 172702 172703 . 2260
chrXIII 172708 172709 . 2080
chrXIII 172818 172819 . 1260
chrXIII 172967 172968 . 360
chrXIII 173045 173046 . 1560
chrXIII 173056 173057 . 660
chrXIII 173112 173113 . 440
chrXIII 173116 173117 . 120
chrXIII 173129 173130 . 340
chrXIII 173141 173142 . 140
chrXIII 173440 173441 . 140
chrXIII 173654 173655 . 3540
chrXIII 173776 173777 . 960
chrXIII 173832 173833 . 1900
chrXIII 174108 174109 . 140
chrXIII 177554 177555 . 160
chrXIII 177726 177727 . 140
chrXIII 178223 178224 . 380
chrXIII 178227 178228 . 120
chrXIII 178232 178233 . 580
chrXIII 178278 178279 . 860
chrXIII 178286 178287 . 940
chrXIII 178291 178292 . 1220
chrXIII 178300 178301 . 120
chrXIII 178311 178312 . 2320
chrXIII 178354 178355 . 3760
chrXIII 178364 178365 . 280
chrXIII 178374 178375 . 120
chrXIII 178379 178380 . 380
chrXIII 178492 178493 . 120
chrXIII 178620 178621 . 280
chrXIII 178640 178641 . 340
chrXIII 178694 178695 . 140
chrXIII 178988 178989 . 120
chrXIII 180922 180923 . 520
chrXIII 181294 181295 . 140
chrXIII 181325 181326 . 560
chrXIII 181336 181337 . 1720
chrXIII 182868 182869 . 120
chrXIII 183091 183092 . 1160
chrXIII 184052 184053 . 240
chrXIII 184160 184161 . 140
chrXIII 190016 190017 . 400
chrXIII 190259 190260 . 1240
chrXIII 190310 190311 . 760
chrXIII 190421 190422 . 580
chrXIII 190496 190497 . 360
chrXIII 190799 190800 . 320
chrXIII 191796 191797 . 120
chrXIII 191949 191950 . 400
chrXIII 191950 191951 . 340
chrXIII 191967 191968 . 160
chrXIII 192088 192089 . 260
chrXIII 192106 192107 . 180
chrXIII 192274 192275 . 200
chrXIII 192274 192275 . 180
chrXIII 192275 192276 . 540
chrXIII 192284 192285 . 140
chrXIII 192456 192457 . 640
chrXIII 192517 192518 . 220
chrXIII 192524 192525 . 680
chrXIII 192528 192529 . 120
chrXIII 192537 192538 . 500
chrXIII 192575 192576 . 420
chrXIII 192640 192641 . 420
chrXIII 192689 192690 . 680
chrXIII 192752 192753 . 1200
chrXIII 192752 192753 . 120
chrXIII 192754 192755 . 200
chrXIII 192754 192755 . 220
chrXIII 192962 192963 . 960
chrXIII 193656 193657 . 320
chrXIII 193931 193932 . 300
chrXIII 194622 194623 . 520
chrXIII 194624 194625 . 200
chrXIII 194850 194851 . 140
chrXIII 194975 194976 . 220
chrXIII 195026 195027 . 240
chrXIII 195163 195164 . 160
chrXIII 195466 195467 . 140
chrXIII 195631 195632 . 560
chrXIII 195660 195661 . 1060
chrXIII 195835 195836 . 3480
chrXIII 195950 195951 . 620
chrXIII 195978 195979 . 180
chrXIII 196093 196094 . 520
chrXIII 196104 196105 . 800
chrXIII 196115 196116 . 120
chrXIII 196117 196118 . 320
chrXIII 196117 196118 . 120
chrXIII 196161 196162 . 120
chrXIII 196176 196177 . 180
chrXIII 196233 196234 . 420
chrXIII 202231 202232 . 140
chrXIII 202243 202244 . 140
chrXIII 202315 202316 . 220
chrXIII 202578 202579 . 320
chrXIII 202638 202639 . 400
chrXIII 202945 202946 . 1360
chrXIII 203273 203274 . 140
chrXIII 203635 203636 . 140
chrXIII 203701 203702 . 120
chrXIII 203956 203957 . 400
chrXIII 204149 204150 . 140
chrXIII 204274 204275 . 1500
chrXIII 204307 204308 . 1720
chrXIII 204310 204311 . 300
chrXIII 204321 204322 . 780
chrXIII 204354 204355 . 2980
chrXIII 204354 204355 . 140
chrXIII 204355 204356 . 120
chrXIII 204355 204356 . 1160
chrXIII 204356 204357 . 140
chrXIII 204356 204357 . 140
chrXIII 204367 204368 . 120
chrXIII 204370 204371 . 360
chrXIII 204376 204377 . 660
chrXIII 204379 204380 . 1860
chrXIII 204382 204383 . 1120
chrXIII 204543 204544 . 420
chrXIII 204551 204552 . 1160
chrXIII 205062 205063 . 120
chrXIII 205305 205306 . 1600
chrXIII 205407 205408 . 1040
chrXIII 205496 205497 . 120
chrXIII 206091 206092 . 120
chrXIII 206291 206292 . 160
chrXIII 206296 206297 . 860
chrXIII 206614 206615 . 120
chrXIII 206615 206616 . 280
chrXIII 206840 206841 . 820
chrXIII 207006 207007 . 1780
chrXIII 207047 207048 . 200
chrXIII 207372 207373 . 3820
chrXIII 207597 207598 . 220
chrXIII 207922 207923 . 260
chrXIII 208124 208125 . 1460
chrXIII 208130 208131 . 120
chrXIII 208186 208187 . 340
chrXIII 208421 208422 . 1460
chrXIII 208559 208560 . 680
chrXIII 208718 208719 . 540
chrXIII 209134 209135 . 160
chrXIII 209138 209139 . 120
chrXIII 209147 209148 . 400
chrXIII 209156 209157 . 200
chrXIII 209158 209159 . 120
chrXIII 209245 209246 . 120
chrXIII 209284 209285 . 800
chrXIII 209297 209298 . 1280
chrXIII 209323 209324 . 1360
chrXIII 209327 209328 . 260
chrXIII 209341 209342 . 300
chrXIII 209357 209358 . 160
chrXIII 209360 209361 . 200
chrXIII 209365 209366 . 1920
chrXIII 209372 209373 . 140
chrXIII 209377 209378 . 3700
chrXIII 209383 209384 . 180
chrXIII 209407 209408 . 1020
chrXIII 209715 209716 . 6000
chrXIII 209721 209722 . 2220
chrXIII 210047 210048 . 140
chrXIII 210755 210756 . 460
chrXIII 211081 211082 . 640
chrXIII 211959 211960 . 180
chrXIII 212727 212728 . 300
chrXIII 213219 213220 . 120
chrXIII 213943 213944 . 220
chrXIII 214008 214009 . 120
chrXIII 214027 214028 . 180
chrXIII 214034 214035 . 200
chrXIII 214084 214085 . 300
chrXIII 216194 216195 . 340
chrXIII 216229 216230 . 320
chrXIII 216232 216233 . 320
chrXIII 216236 216237 . 660
chrXIII 216240 216241 . 820
chrXIII 216242 216243 . 1160
chrXIII 216250 216251 . 420
chrXIII 216251 216252 . 880
chrXIII 216263 216264 . 300
chrXIII 216312 216313 . 980
chrXIII 216331 216332 . 1140
chrXIII 216347 216348 . 860
chrXIII 216541 216542 . 340
chrXIII 216802 216803 . 1180
chrXIII 216974 216975 . 160
chrXIII 216988 216989 . 3820
chrXIII 217122 217123 . 140
chrXIII 217154 217155 . 1900
chrXIII 217182 217183 . 460
chrXIII 217188 217189 . 2100
chrXIII 217196 217197 . 260
chrXIII 217197 217198 . 3780
chrXIII 217197 217198 . 1860
chrXIII 217205 217206 . 160
chrXIII 217252 217253 . 1120
chrXIII 217267 217268 . 1120
chrXIII 217277 217278 . 680
chrXIII 217285 217286 . 1780
chrXIII 217569 217570 . 280
chrXIII 217715 217716 . 260
chrXIII 217795 217796 . 160
chrXIII 218510 218511 . 1060
chrXIII 218730 218731 . 6780
chrXIII 218923 218924 . 320
chrXIII 219145 219146 . 2220
chrXIII 219273 219274 . 980
chrXIII 219405 219406 . 120
chrXIII 219411 219412 . 1260
chrXIII 219561 219562 . 120
chrXIII 219714 219715 . 200
chrXIII 219715 219716 . 780
chrXIII 219715 219716 . 1720
chrXIII 219732 219733 . 1340
chrXIII 219745 219746 . 600
chrXIII 219898 219899 . 120
chrXIII 219987 219988 . 860
chrXIII 219998 219999 . 660
chrXIII 220010 220011 . 1660
chrXIII 220025 220026 . 620
chrXIII 220061 220062 . 180
chrXIII 220198 220199 . 200
chrXIII 220758 220759 . 640
chrXIII 220765 220766 . 600
chrXIII 220783 220784 . 120
chrXIII 220785 220786 . 260
chrXIII 220863 220864 . 580
chrXIII 220893 220894 . 120
chrXIII 220911 220912 . 1580
chrXIII 220938 220939 . 300
chrXIII 220944 220945 . 1780
chrXIII 220967 220968 . 220
chrXIII 220978 220979 . 500
chrXIII 220990 220991 . 1560
chrXIII 221063 221064 . 3540
chrXIII 221089 221090 . 360
chrXIII 221097 221098 . 640
chrXIII 221104 221105 . 1760
chrXIII 221117 221118 . 1080
chrXIII 221156 221157 . 120
chrXIII 221183 221184 . 120
chrXIII 221936 221937 . 260
chrXIII 221946 221947 . 120
chrXIII 222046 222047 . 540
chrXIII 222106 222107 . 120
chrXIII 222293 222294 . 420
chrXIII 222449 222450 . 120
chrXIII 222457 222458 . 220
chrXIII 222461 222462 . 1240
chrXIII 222470 222471 . 800
chrXIII 222484 222485 . 980
chrXIII 222488 222489 . 2400
chrXIII 223304 223305 . 200
chrXIII 223500 223501 . 140
chrXIII 223927 223928 . 240
chrXIII 223939 223940 . 140
chrXIII 223976 223977 . 160
chrXIII 223981 223982 . 520
chrXIII 224037 224038 . 660
chrXIII 224178 224179 . 120
chrXIII 224247 224248 . 260
chrXIII 224250 224251 . 120
chrXIII 224255 224256 . 1780
chrXIII 224256 224257 . 680
chrXIII 224256 224257 . 120
chrXIII 224257 224258 . 180
chrXIII 224257 224258 . 120
chrXIII 224267 224268 . 2340
chrXIII 224272 224273 . 740
chrXIII 224280 224281 . 540
chrXIII 224289 224290 . 1080
chrXIII 224292 224293 . 460
chrXIII 224314 224315 . 220
chrXIII 224449 224450 . 580
chrXIII 224478 224479 . 360
chrXIII 224933 224934 . 1640
chrXIII 225094 225095 . 260
chrXIII 225111 225112 . 820
chrXIII 225123 225124 . 540
chrXIII 225266 225267 . 400
chrXIII 225413 225414 . 160
chrXIII 225428 225429 . 120
chrXIII 225436 225437 . 160
chrXIII 225438 225439 . 2440
chrXIII 225452 225453 . 520
chrXIII 225456 225457 . 140
chrXIII 225457 225458 . 380
chrXIII 225459 225460 . 2820
chrXIII 225467 225468 . 200
chrXIII 225482 225483 . 220
chrXIII 225497 225498 . 1000
chrXIII 225503 225504 . 120
chrXIII 226642 226643 . 120
chrXIII 226779 226780 . 220
chrXIII 226817 226818 . 520
chrXIII 226859 226860 . 140
chrXIII 227732 227733 . 240
chrXIII 228720 228721 . 680
chrXIII 228733 228734 . 640
chrXIII 228742 228743 . 820
chrXIII 228746 228747 . 460
chrXIII 228765 228766 . 1520
chrXIII 228768 228769 . 1140
chrXIII 228776 228777 . 340
chrXIII 228782 228783 . 720
chrXIII 228801 228802 . 120
chrXIII 228816 228817 . 960
chrXIII 228821 228822 . 180
chrXIII 228827 228828 . 920
chrXIII 228846 228847 . 120
chrXIII 228852 228853 . 160
chrXIII 228859 228860 . 2560
chrXIII 228981 228982 . 160
chrXIII 229378 229379 . 140
chrXIII 229385 229386 . 180
chrXIII 229526 229527 . 380
chrXIII 229575 229576 . 220
chrXIII 229888 229889 . 220
chrXIII 229904 229905 . 280
chrXIII 229998 229999 . 4240
chrXIII 230121 230122 . 2020
chrXIII 230617 230618 . 880
chrXIII 230647 230648 . 3360
chrXIII 230818 230819 . 120
chrXIII 230837 230838 . 440
chrXIII 230838 230839 . 680
chrXIII 230855 230856 . 1080
chrXIII 230855 230856 . 1760
chrXIII 230856 230857 . 120
chrXIII 230859 230860 . 460
chrXIII 230869 230870 . 2300
chrXIII 230878 230879 . 220
chrXIII 230881 230882 . 600
chrXIII 230883 230884 . 1060
chrXIII 230892 230893 . 520
chrXIII 230896 230897 . 580
chrXIII 230917 230918 . 240
chrXIII 230925 230926 . 1020
chrXIII 230941 230942 . 160
chrXIII 231038 231039 . 2880
chrXIII 231401 231402 . 140
chrXIII 231474 231475 . 3280
chrXIII 231548 231549 . 280
chrXIII 231708 231709 . 240
chrXIII 231951 231952 . 120
chrXIII 232214 232215 . 480
chrXIII 232717 232718 . 1260
chrXIII 232928 232929 . 640
chrXIII 232998 232999 . 200
chrXIII 233072 233073 . 1340
chrXIII 233112 233113 . 120
chrXIII 233145 233146 . 120
chrXIII 233150 233151 . 3520
chrXIII 233305 233306 . 460
chrXIII 233314 233315 . 120
chrXIII 233325 233326 . 820
chrXIII 233337 233338 . 160
chrXIII 233340 233341 . 2880
chrXIII 233350 233351 . 240
chrXIII 233356 233357 . 120
chrXIII 233375 233376 . 940
chrXIII 233378 233379 . 520
chrXIII 233390 233391 . 3060
chrXIII 233586 233587 . 3200
chrXIII 233721 233722 . 120
chrXIII 233741 233742 . 1840
chrXIII 233754 233755 . 180
chrXIII 233905 233906 . 1200
chrXIII 234233 234234 . 1560
chrXIII 234253 234254 . 1000
chrXIII 234279 234280 . 380
chrXIII 234279 234280 . 220
chrXIII 234291 234292 . 1360
chrXIII 234488 234489 . 360
chrXIII 234511 234512 . 140
chrXIII 234791 234792 . 240
chrXIII 234815 234816 . 540
chrXIII 234964 234965 . 600
chrXIII 234989 234990 . 900
chrXIII 235286 235287 . 240
chrXIII 235332 235333 . 140
chrXIII 235502 235503 . 2540
chrXIII 235752 235753 . 740
chrXIII 235777 235778 . 160
chrXIII 235941 235942 . 120
chrXIII 235950 235951 . 120
chrXIII 236103 236104 . 140
chrXIII 236123 236124 . 640
chrXIII 236160 236161 . 480
chrXIII 236169 236170 . 420
chrXIII 236174 236175 . 460
chrXIII 236179 236180 . 120
chrXIII 236185 236186 . 500
chrXIII 236190 236191 . 1620
chrXIII 236202 236203 . 620
chrXIII 236214 236215 . 1020
chrXIII 236225 236226 . 140
chrXIII 236238 236239 . 120
chrXIII 236243 236244 . 300
chrXIII 236250 236251 . 340
chrXIII 236254 236255 . 840
chrXIII 236410 236411 . 320
chrXIII 236427 236428 . 220
chrXIII 236432 236433 . 120
chrXIII 236434 236435 . 200
chrXIII 236447 236448 . 120
chrXIII 236452 236453 . 140
chrXIII 236457 236458 . 280
chrXIII 236463 236464 . 220
chrXIII 236466 236467 . 800
chrXIII 236466 236467 . 120
chrXIII 236467 236468 . 120
chrXIII 236474 236475 . 980
chrXIII 236476 236477 . 1660
chrXIII 236488 236489 . 120
chrXIII 236628 236629 . 280
chrXIII 236984 236985 . 140
chrXIII 237302 237303 . 1080
chrXIII 237893 237894 . 200
chrXIII 238167 238168 . 340
chrXIII 238513 238514 . 840
chrXIII 238528 238529 . 260
chrXIII 238529 238530 . 200
chrXIII 239069 239070 . 220
chrXIII 239287 239288 . 140
chrXIII 239433 239434 . 340
chrXIII 239460 239461 . 940
chrXIII 239516 239517 . 320
chrXIII 239582 239583 . 780
chrXIII 239633 239634 . 340
chrXIII 239781 239782 . 300
chrXIII 239889 239890 . 640
chrXIII 240208 240209 . 700
chrXIII 240734 240735 . 120
chrXIII 240812 240813 . 120
chrXIII 240879 240880 . 720
chrXIII 240994 240995 . 980
chrXIII 241309 241310 . 200
chrXIII 241461 241462 . 120
chrXIII 241670 241671 . 120
chrXIII 241805 241806 . 620
chrXIII 241846 241847 . 160
chrXIII 241874 241875 . 1500
chrXIII 243069 243070 . 160
chrXIII 243085 243086 . 3540
chrXIII 243108 243109 . 200
chrXIII 243135 243136 . 160
chrXIII 243165 243166 . 220
chrXIII 243166 243167 . 1220
chrXIII 243176 243177 . 160
chrXIII 243190 243191 . 260
chrXIII 243195 243196 . 200
chrXIII 243225 243226 . 120
chrXIII 243336 243337 . 140
chrXIII 243348 243349 . 300
chrXIII 243361 243362 . 440
chrXIII 243370 243371 . 120
chrXIII 243517 243518 . 200
chrXIII 243802 243803 . 1180
chrXIII 243961 243962 . 140
chrXIII 243975 243976 . 160
chrXIII 243987 243988 . 760
chrXIII 243991 243992 . 120
chrXIII 243993 243994 . 140
chrXIII 243999 244000 . 1860
chrXIII 244039 244040 . 3600
chrXIII 244045 244046 . 360
chrXIII 244051 244052 . 900
chrXIII 244054 244055 . 820
chrXIII 244055 244056 . 940
chrXIII 244055 244056 . 480
chrXIII 244057 244058 . 120
chrXIII 244063 244064 . 1440
chrXIII 244067 244068 . 800
chrXIII 244071 244072 . 340
chrXIII 244072 244073 . 420
chrXIII 244079 244080 . 320
chrXIII 244087 244088 . 1100
chrXIII 244097 244098 . 120
chrXIII 244117 244118 . 140
chrXIII 244218 244219 . 160
chrXIII 245401 245402 . 200
chrXIII 245853 245854 . 120
chrXIII 245857 245858 . 1460
chrXIII 245867 245868 . 1060
chrXIII 245874 245875 . 940
chrXIII 245882 245883 . 1900
chrXIII 245902 245903 . 580
chrXIII 245943 245944 . 3640
chrXIII 245949 245950 . 120
chrXIII 245955 245956 . 7100
chrXIII 245969 245970 . 700
chrXIII 245995 245996 . 800
chrXIII 245996 245997 . 780
chrXIII 245998 245999 . 1980
chrXIII 246001 246002 . 780
chrXIII 246010 246011 . 3200
chrXIII 246016 246017 . 1560
chrXIII 246022 246023 . 660
chrXIII 246029 246030 . 2660
chrXIII 246034 246035 . 180
chrXIII 246049 246050 . 280
chrXIII 246067 246068 . 320
chrXIII 246073 246074 . 880
chrXIII 246177 246178 . 720
chrXIII 246226 246227 . 140
chrXIII 246481 246482 . 780
chrXIII 246538 246539 . 200
chrXIII 246557 246558 . 160
chrXIII 246624 246625 . 800
chrXIII 246644 246645 . 3380
chrXIII 246807 246808 . 13220
chrXIII 246812 246813 . 740
chrXIII 246828 246829 . 600
chrXIII 246831 246832 . 120
chrXIII 246836 246837 . 280
chrXIII 246853 246854 . 1560
chrXIII 246976 246977 . 320
chrXIII 246995 246996 . 140
chrXIII 246999 247000 . 180
chrXIII 247007 247008 . 120
chrXIII 247178 247179 . 120
chrXIII 247318 247319 . 1520
chrXIII 247506 247507 . 840
chrXIII 247513 247514 . 1660
chrXIII 247520 247521 . 2620
chrXIII 247521 247522 . 120
chrXIII 247524 247525 . 1200
chrXIII 247524 247525 . 140
chrXIII 247525 247526 . 120
chrXIII 247531 247532 . 340
chrXIII 247547 247548 . 2060
chrXIII 247582 247583 . 120
chrXIII 247588 247589 . 140
chrXIII 247591 247592 . 1300
chrXIII 247592 247593 . 200
chrXIII 247608 247609 . 3280
chrXIII 247610 247611 . 320
chrXIII 247611 247612 . 120
chrXIII 247614 247615 . 7500
chrXIII 247616 247617 . 3020
chrXIII 247623 247624 . 160
chrXIII 247626 247627 . 900
chrXIII 250400 250401 . 1640
chrXIII 250425 250426 . 180
chrXIII 250518 250519 . 660
chrXIII 250528 250529 . 460
chrXIII 250533 250534 . 1700
chrXIII 250550 250551 . 780
chrXIII 250659 250660 . 120
chrXIII 250701 250702 . 860
chrXIII 250960 250961 . 140
chrXIII 251021 251022 . 140
chrXIII 251057 251058 . 940
chrXIII 251124 251125 . 1300
chrXIII 251142 251143 . 240
chrXIII 251159 251160 . 780
chrXIII 251213 251214 . 120
chrXIII 251216 251217 . 140
chrXIII 251217 251218 . 660
chrXIII 251262 251263 . 320
chrXIII 251363 251364 . 580
chrXIII 251402 251403 . 360
chrXIII 251405 251406 . 120
chrXIII 251418 251419 . 420
chrXIII 251421 251422 . 680
chrXIII 251430 251431 . 4160
chrXIII 251561 251562 . 3640
chrXIII 251577 251578 . 220
chrXIII 251577 251578 . 520
chrXIII 251580 251581 . 4600
chrXIII 251588 251589 . 4340
chrXIII 251602 251603 . 2620
chrXIII 251603 251604 . 220
chrXIII 251604 251605 . 120
chrXIII 251609 251610 . 760
chrXIII 251610 251611 . 220
chrXIII 251612 251613 . 12340
chrXIII 251630 251631 . 480
chrXIII 251680 251681 . 120
chrXIII 251684 251685 . 280
chrXIII 251693 251694 . 180
chrXIII 251695 251696 . 160
chrXIII 251696 251697 . 160
chrXIII 251696 251697 . 120
chrXIII 251698 251699 . 140
chrXIII 251706 251707 . 1780
chrXIII 251708 251709 . 140
chrXIII 251708 251709 . 120
chrXIII 251711 251712 . 2140
chrXIII 251718 251719 . 2160
chrXIII 251723 251724 . 160
chrXIII 251727 251728 . 540
chrXIII 251736 251737 . 140
chrXIII 251752 251753 . 480
chrXIII 251788 251789 . 240
chrXIII 252205 252206 . 160
chrXIII 252404 252405 . 180
chrXIII 252413 252414 . 840
chrXIII 252669 252670 . 220
chrXIII 252741 252742 . 440
chrXIII 252777 252778 . 1100
chrXIII 253066 253067 . 180
chrXIII 253069 253070 . 120
chrXIII 253073 253074 . 460
chrXIII 253090 253091 . 120
chrXIII 253154 253155 . 140
chrXIII 253184 253185 . 520
chrXIII 253188 253189 . 1300
chrXIII 253191 253192 . 1000
chrXIII 253196 253197 . 120
chrXIII 253200 253201 . 1620
chrXIII 253206 253207 . 120
chrXIII 253210 253211 . 2320
chrXIII 253241 253242 . 580
chrXIII 253254 253255 . 140
chrXIII 253271 253272 . 160
chrXIII 253271 253272 . 940
chrXIII 253272 253273 . 1160
chrXIII 253273 253274 . 1320
chrXIII 253277 253278 . 1120
chrXIII 253279 253280 . 1240
chrXIII 253284 253285 . 6000
chrXIII 253285 253286 . 120
chrXIII 253286 253287 . 160
chrXIII 253289 253290 . 6080
chrXIII 253296 253297 . 760
chrXIII 253298 253299 . 240
chrXIII 253303 253304 . 600
chrXIII 253307 253308 . 1800
chrXIII 253308 253309 . 5000
chrXIII 253309 253310 . 120
chrXIII 253310 253311 . 140
chrXIII 253316 253317 . 1340
chrXIII 253317 253318 . 320
chrXIII 253317 253318 . 2400
chrXIII 253324 253325 . 1660
chrXIII 253331 253332 . 220
chrXIII 253337 253338 . 7180
chrXIII 253366 253367 . 120
chrXIII 253371 253372 . 620
chrXIII 253376 253377 . 480
chrXIII 253402 253403 . 240
chrXIII 253407 253408 . 820
chrXIII 253411 253412 . 220
chrXIII 253412 253413 . 140
chrXIII 253412 253413 . 1020
chrXIII 253565 253566 . 140
chrXIII 253586 253587 . 340
chrXIII 253594 253595 . 320
chrXIII 253598 253599 . 120
chrXIII 253602 253603 . 300
chrXIII 253607 253608 . 2440
chrXIII 253610 253611 . 260
chrXIII 253617 253618 . 4860
chrXIII 253622 253623 . 2080
chrXIII 253623 253624 . 800
chrXIII 253626 253627 . 140
chrXIII 253630 253631 . 2160
chrXIII 253631 253632 . 760
chrXIII 253637 253638 . 1060
chrXIII 253639 253640 . 120
chrXIII 253646 253647 . 120
chrXIII 253652 253653 . 3520
chrXIII 253659 253660 . 3040
chrXIII 253882 253883 . 300
chrXIII 253972 253973 . 2120
chrXIII 253975 253976 . 180
chrXIII 253983 253984 . 1020
chrXIII 254099 254100 . 2620
chrXIII 254202 254203 . 120
chrXIII 254312 254313 . 240
chrXIII 254553 254554 . 280
chrXIII 254919 254920 . 720
chrXIII 254940 254941 . 140
chrXIII 254991 254992 . 460
chrXIII 255031 255032 . 940
chrXIII 255058 255059 . 1560
chrXIII 255093 255094 . 1400
chrXIII 255429 255430 . 2040
chrXIII 255442 255443 . 920
chrXIII 255459 255460 . 120
chrXIII 255670 255671 . 200
chrXIII 255859 255860 . 180
chrXIII 255881 255882 . 160
chrXIII 255909 255910 . 140
chrXIII 255921 255922 . 120
chrXIII 255935 255936 . 140
chrXIII 255940 255941 . 180
chrXIII 255942 255943 . 120
chrXIII 255955 255956 . 200
chrXIII 255979 255980 . 160
chrXIII 256098 256099 . 1880
chrXIII 256125 256126 . 540
chrXIII 256133 256134 . 1700
chrXIII 256198 256199 . 120
chrXIII 256238 256239 . 140
chrXIII 256243 256244 . 260
chrXIII 256259 256260 . 4320
chrXIII 256459 256460 . 160
chrXIII 256480 256481 . 220
chrXIII 256610 256611 . 280
chrXIII 256631 256632 . 280
chrXIII 256659 256660 . 140
chrXIII 257011 257012 . 980
chrXIII 257067 257068 . 620
chrXIII 257075 257076 . 640
chrXIII 257076 257077 . 220
chrXIII 257090 257091 . 280
chrXIII 257192 257193 . 320
chrXIII 257309 257310 . 220
chrXIII 257313 257314 . 860
chrXIII 257346 257347 . 360
chrXIII 257840 257841 . 280
chrXIII 257948 257949 . 200
chrXIII 257952 257953 . 140
chrXIII 257976 257977 . 1000
chrXIII 258131 258132 . 140
chrXIII 258159 258160 . 120
chrXIII 258300 258301 . 360
chrXIII 258463 258464 . 240
chrXIII 258503 258504 . 900
chrXIII 258586 258587 . 200
chrXIII 258612 258613 . 440
chrXIII 258633 258634 . 940
chrXIII 258645 258646 . 240
chrXIII 258646 258647 . 1260
chrXIII 258657 258658 . 140
chrXIII 258671 258672 . 260
chrXIII 258727 258728 . 160
chrXIII 258755 258756 . 920
chrXIII 258781 258782 . 140
chrXIII 258796 258797 . 1480
chrXIII 258801 258802 . 160
chrXIII 258806 258807 . 160
chrXIII 258813 258814 . 3820
chrXIII 258815 258816 . 120
chrXIII 258820 258821 . 120
chrXIII 258822 258823 . 140
chrXIII 258829 258830 . 180
chrXIII 258843 258844 . 1040
chrXIII 258849 258850 . 140
chrXIII 258853 258854 . 540
chrXIII 258870 258871 . 140
chrXIII 258876 258877 . 120
chrXIII 258893 258894 . 140
chrXIII 258937 258938 . 3220
chrXIII 258951 258952 . 2900
chrXIII 258957 258958 . 2520
chrXIII 258962 258963 . 180
chrXIII 258965 258966 . 1320
chrXIII 258969 258970 . 2680
chrXIII 258977 258978 . 8760
chrXIII 258985 258986 . 220
chrXIII 259002 259003 . 200
chrXIII 259004 259005 . 2440
chrXIII 259011 259012 . 120
chrXIII 259014 259015 . 200
chrXIII 259026 259027 . 120
chrXIII 259034 259035 . 320
chrXIII 259053 259054 . 400
chrXIII 259060 259061 . 220
chrXIII 259065 259066 . 600
chrXIII 259073 259074 . 940
chrXIII 259077 259078 . 280
chrXIII 259083 259084 . 2960
chrXIII 259085 259086 . 380
chrXIII 259088 259089 . 3500
chrXIII 259093 259094 . 4640
chrXIII 259096 259097 . 820
chrXIII 259096 259097 . 140
chrXIII 259098 259099 . 1740
chrXIII 259102 259103 . 5020
chrXIII 259110 259111 . 1660
chrXIII 259118 259119 . 2100
chrXIII 259121 259122 . 220
chrXIII 259123 259124 . 180
chrXIII 259128 259129 . 400
chrXIII 259134 259135 . 200
chrXIII 259136 259137 . 1760
chrXIII 259139 259140 . 760
chrXIII 259140 259141 . 380
chrXIII 259141 259142 . 120
chrXIII 259141 259142 . 6420
chrXIII 259148 259149 . 2020
chrXIII 259203 259204 . 1780
chrXIII 259208 259209 . 520
chrXIII 259298 259299 . 1580
chrXIII 259302 259303 . 180
chrXIII 259312 259313 . 1100
chrXIII 259313 259314 . 540
chrXIII 259313 259314 . 120
chrXIII 259321 259322 . 1120
chrXIII 259336 259337 . 140
chrXIII 259342 259343 . 2700
chrXIII 259356 259357 . 480
chrXIII 259504 259505 . 180
chrXIII 259757 259758 . 340
chrXIII 259782 259783 . 2400
chrXIII 259910 259911 . 2660
chrXIII 259933 259934 . 920
chrXIII 259934 259935 . 360
chrXIII 259943 259944 . 520
chrXIII 259954 259955 . 3260
chrXIII 259957 259958 . 2120
chrXIII 259957 259958 . 3660
chrXIII 259962 259963 . 240
chrXIII 260104 260105 . 120
chrXIII 260111 260112 . 1760
chrXIII 260115 260116 . 200
chrXIII 260122 260123 . 4380
chrXIII 260125 260126 . 1320
chrXIII 260131 260132 . 2100
chrXIII 260132 260133 . 1180
chrXIII 260133 260134 . 120
chrXIII 260134 260135 . 140
chrXIII 260145 260146 . 1420
chrXIII 260152 260153 . 620
chrXIII 260157 260158 . 1240
chrXIII 260162 260163 . 9440
chrXIII 260165 260166 . 120
chrXIII 260167 260168 . 3040
chrXIII 260174 260175 . 800
chrXIII 260176 260177 . 4680
chrXIII 260177 260178 . 120
chrXIII 260177 260178 . 360
chrXIII 260182 260183 . 180
chrXIII 260183 260184 . 140
chrXIII 260215 260216 . 1020
chrXIII 260226 260227 . 120
chrXIII 260378 260379 . 200
chrXIII 260412 260413 . 200
chrXIII 260520 260521 . 540
chrXIII 260524 260525 . 700
chrXIII 260538 260539 . 1640
chrXIII 260714 260715 . 160
chrXIII 260931 260932 . 120
chrXIII 261142 261143 . 160
chrXIII 261151 261152 . 900
chrXIII 261169 261170 . 180
chrXIII 261189 261190 . 520
chrXIII 261347 261348 . 460
chrXIII 261369 261370 . 520
chrXIII 261426 261427 . 1460
chrXIII 261434 261435 . 2660
chrXIII 261461 261462 . 1020
chrXIII 261470 261471 . 5600
chrXIII 261599 261600 . 220
chrXIII 261603 261604 . 1820
chrXIII 261668 261669 . 120
chrXIII 261869 261870 . 140
chrXIII 261871 261872 . 660
chrXIII 261888 261889 . 1020
chrXIII 262079 262080 . 480
chrXIII 262082 262083 . 160
chrXIII 262258 262259 . 1300
chrXIII 262426 262427 . 220
chrXIII 262483 262484 . 1600
chrXIII 262534 262535 . 3300
chrXIII 262541 262542 . 860
chrXIII 262543 262544 . 520
chrXIII 262627 262628 . 620
chrXIII 262677 262678 . 320
chrXIII 262689 262690 . 1060
chrXIII 262695 262696 . 12960
chrXIII 262703 262704 . 2480
chrXIII 262704 262705 . 640
chrXIII 262705 262706 . 160
chrXIII 262709 262710 . 520
chrXIII 262712 262713 . 560
chrXIII 262715 262716 . 3480
chrXIII 262722 262723 . 3520
chrXIII 262729 262730 . 120
chrXIII 262735 262736 . 2620
chrXIII 262736 262737 . 120
chrXIII 262736 262737 . 160
chrXIII 262737 262738 . 140
chrXIII 262755 262756 . 380
chrXIII 262762 262763 . 1640
chrXIII 262768 262769 . 320
chrXIII 262771 262772 . 120
chrXIII 262783 262784 . 1540
chrXIII 262786 262787 . 620
chrXIII 262787 262788 . 300
chrXIII 262791 262792 . 120
chrXIII 262805 262806 . 340
chrXIII 262824 262825 . 780
chrXIII 262836 262837 . 220
chrXIII 262884 262885 . 680
chrXIII 262886 262887 . 300
chrXIII 262910 262911 . 500
chrXIII 262940 262941 . 220
chrXIII 262944 262945 . 120
chrXIII 262945 262946 . 1180
chrXIII 262955 262956 . 380
chrXIII 262964 262965 . 680
chrXIII 263016 263017 . 180
chrXIII 263054 263055 . 2260
chrXIII 263060 263061 . 980
chrXIII 263066 263067 . 560
chrXIII 263079 263080 . 3380
chrXIII 263089 263090 . 740
chrXIII 263097 263098 . 180
chrXIII 263103 263104 . 140
chrXIII 263112 263113 . 180
chrXIII 263153 263154 . 160
chrXIII 263162 263163 . 120
chrXIII 263170 263171 . 120
chrXIII 263175 263176 . 180
chrXIII 263180 263181 . 120
chrXIII 263181 263182 . 880
chrXIII 263190 263191 . 620
chrXIII 263198 263199 . 640
chrXIII 263227 263228 . 520
chrXIII 263242 263243 . 160
chrXIII 263244 263245 . 200
chrXIII 263249 263250 . 220
chrXIII 263269 263270 . 140
chrXIII 263281 263282 . 160
chrXIII 263295 263296 . 220
chrXIII 263297 263298 . 760
chrXIII 263308 263309 . 420
chrXIII 263313 263314 . 380
chrXIII 263315 263316 . 140
chrXIII 263317 263318 . 280
chrXIII 263330 263331 . 240
chrXIII 263331 263332 . 140
chrXIII 263334 263335 . 160
chrXIII 263353 263354 . 140
chrXIII 263356 263357 . 860
chrXIII 263364 263365 . 140
chrXIII 263367 263368 . 820
chrXIII 263409 263410 . 3600
chrXIII 263415 263416 . 120
chrXIII 263418 263419 . 560
chrXIII 263437 263438 . 120
chrXIII 263453 263454 . 700
chrXIII 263464 263465 . 200
chrXIII 263566 263567 . 440
chrXIII 263578 263579 . 460
chrXIII 263592 263593 . 1380
chrXIII 263598 263599 . 1400
chrXIII 263603 263604 . 1340
chrXIII 263606 263607 . 560
chrXIII 263612 263613 . 820
chrXIII 263612 263613 . 220
chrXIII 263613 263614 . 200
chrXIII 263616 263617 . 220
chrXIII 263619 263620 . 5800
chrXIII 263637 263638 . 1300
chrXIII 263673 263674 . 240
chrXIII 263757 263758 . 320
chrXIII 263778 263779 . 2040
chrXIII 263782 263783 . 320
chrXIII 263976 263977 . 520
chrXIII 264186 264187 . 820
chrXIII 264213 264214 . 500
chrXIII 264256 264257 . 140
chrXIII 264467 264468 . 2200
chrXIII 264555 264556 . 1260
chrXIII 264567 264568 . 180
chrXIII 264573 264574 . 740
chrXIII 264705 264706 . 780
chrXIII 264755 264756 . 480
chrXIII 264790 264791 . 200
chrXIII 264938 264939 . 420
chrXIII 264966 264967 . 700
chrXIII 264967 264968 . 380
chrXIII 265005 265006 . 220
chrXIII 265021 265022 . 120
chrXIII 265040 265041 . 860
chrXIII 265138 265139 . 2580
chrXIII 265141 265142 . 180
chrXIII 265320 265321 . 220
chrXIII 265326 265327 . 120
chrXIII 265604 265605 . 540
chrXIII 265643 265644 . 820
chrXIII 265714 265715 . 680
chrXIII 265784 265785 . 140
chrXIII 265928 265929 . 420
chrXIII 266013 266014 . 440
chrXIII 266110 266111 . 200
chrXIII 266216 266217 . 140
chrXIII 266227 266228 . 120
chrXIII 266281 266282 . 140
chrXIII 266360 266361 . 140
chrXIII 266368 266369 . 1300
chrXIII 266374 266375 . 120
chrXIII 266505 266506 . 1320
chrXIII 266524 266525 . 840
chrXIII 266531 266532 . 120
chrXIII 266539 266540 . 340
chrXIII 266562 266563 . 400
chrXIII 266563 266564 . 1120
chrXIII 266583 266584 . 140
chrXIII 266715 266716 . 740
chrXIII 266721 266722 . 3280
chrXIII 266744 266745 . 120
chrXIII 266764 266765 . 1180
chrXIII 266860 266861 . 120
chrXIII 266878 266879 . 120
chrXIII 266884 266885 . 160
chrXIII 266888 266889 . 140
chrXIII 266897 266898 . 360
chrXIII 266907 266908 . 400
chrXIII 266914 266915 . 220
chrXIII 266917 266918 . 160
chrXIII 266922 266923 . 240
chrXIII 266926 266927 . 900
chrXIII 266932 266933 . 140
chrXIII 266934 266935 . 160
chrXIII 266934 266935 . 120
chrXIII 266935 266936 . 240
chrXIII 266938 266939 . 160
chrXIII 266943 266944 . 160
chrXIII 266949 266950 . 120
chrXIII 266949 266950 . 160
chrXIII 266990 266991 . 120
chrXIII 266993 266994 . 780
chrXIII 266999 267000 . 720
chrXIII 267003 267004 . 220
chrXIII 267007 267008 . 300
chrXIII 267007 267008 . 160
chrXIII 267009 267010 . 120
chrXIII 267010 267011 . 120
chrXIII 267012 267013 . 2080
chrXIII 267015 267016 . 140
chrXIII 267018 267019 . 860
chrXIII 267018 267019 . 160
chrXIII 267019 267020 . 140
chrXIII 267021 267022 . 440
chrXIII 267034 267035 . 120
chrXIII 267036 267037 . 140
chrXIII 267037 267038 . 280
chrXIII 267037 267038 . 120
chrXIII 267039 267040 . 1600
chrXIII 267045 267046 . 500
chrXIII 267050 267051 . 320
chrXIII 267050 267051 . 220
chrXIII 267053 267054 . 160
chrXIII 267059 267060 . 160
chrXIII 267063 267064 . 140
chrXIII 267071 267072 . 160
chrXIII 267079 267080 . 220
chrXIII 267136 267137 . 600
chrXIII 267521 267522 . 280
chrXIII 267632 267633 . 280
chrXIII 267635 267636 . 140
chrXIII 267793 267794 . 120
chrXIII 267810 267811 . 280
chrXIII 267812 267813 . 420
chrXIII 267843 267844 . 160
chrXIII 267959 267960 . 140
chrXIII 267984 267985 . 120
chrXIII 267986 267987 . 300
chrXIII 267994 267995 . 840
chrXIII 267995 267996 . 4900
chrXIII 267996 267997 . 140
chrXIII 267997 267998 . 120
chrXIII 267997 267998 . 4380
chrXIII 267998 267999 . 340
chrXIII 267998 267999 . 120
chrXIII 268003 268004 . 120
chrXIII 268006 268007 . 880
chrXIII 268008 268009 . 3100
chrXIII 268008 268009 . 120
chrXIII 268011 268012 . 500
chrXIII 268184 268185 . 3420
chrXIII 268191 268192 . 160
chrXIII 268200 268201 . 140
chrXIII 268204 268205 . 2020
chrXIII 268220 268221 . 440
chrXIII 268228 268229 . 320
chrXIII 268237 268238 . 140
chrXIII 268242 268243 . 880
chrXIII 268375 268376 . 380
chrXIII 268377 268378 . 240
chrXIII 268381 268382 . 640
chrXIII 268382 268383 . 4780
chrXIII 268386 268387 . 840
chrXIII 268389 268390 . 340
chrXIII 268395 268396 . 160
chrXIII 268401 268402 . 560
chrXIII 268409 268410 . 800
chrXIII 268417 268418 . 3640
chrXIII 268427 268428 . 400
chrXIII 268447 268448 . 2360
chrXIII 268450 268451 . 220
chrXIII 268544 268545 . 280
chrXIII 268594 268595 . 1920
chrXIII 268602 268603 . 420
chrXIII 268639 268640 . 740
chrXIII 268652 268653 . 4480
chrXIII 268662 268663 . 1100
chrXIII 268718 268719 . 440
chrXIII 268729 268730 . 240
chrXIII 268734 268735 . 1280
chrXIII 268737 268738 . 740
chrXIII 268753 268754 . 120
chrXIII 268782 268783 . 3620
chrXIII 268786 268787 . 320
chrXIII 268787 268788 . 1860
chrXIII 268799 268800 . 1620
chrXIII 268810 268811 . 1100
chrXIII 268824 268825 . 120
chrXIII 268917 268918 . 160
chrXIII 268927 268928 . 280
chrXIII 268932 268933 . 620
chrXIII 268970 268971 . 2460
chrXIII 271194 271195 . 160
chrXIII 271241 271242 . 460
chrXIII 271322 271323 . 2020
chrXIII 271368 271369 . 120
chrXIII 271369 271370 . 380
chrXIII 271369 271370 . 480
chrXIII 271372 271373 . 680
chrXIII 271380 271381 . 300
chrXIII 271393 271394 . 200
chrXIII 271406 271407 . 1240
chrXIII 271504 271505 . 440
chrXIII 271574 271575 . 140
chrXIII 271576 271577 . 120
chrXIII 271591 271592 . 320
chrXIII 271593 271594 . 160
chrXIII 271594 271595 . 440
chrXIII 271595 271596 . 800
chrXIII 271600 271601 . 540
chrXIII 271623 271624 . 320
chrXIII 271647 271648 . 340
chrXIII 271648 271649 . 500
chrXIII 271662 271663 . 200
chrXIII 271666 271667 . 2420
chrXIII 271669 271670 . 2100
chrXIII 271675 271676 . 460
chrXIII 271679 271680 . 5080
chrXIII 271697 271698 . 480
chrXIII 271703 271704 . 1520
chrXIII 271712 271713 . 160
chrXIII 271719 271720 . 360
chrXIII 271722 271723 . 320
chrXIII 271725 271726 . 720
chrXIII 271727 271728 . 140
chrXIII 271730 271731 . 1460
chrXIII 271732 271733 . 440
chrXIII 271732 271733 . 120
chrXIII 271734 271735 . 120
chrXIII 271736 271737 . 120
chrXIII 271738 271739 . 300
chrXIII 271749 271750 . 460
chrXIII 271754 271755 . 3160
chrXIII 271761 271762 . 360
chrXIII 271791 271792 . 360
chrXIII 271805 271806 . 140
chrXIII 271811 271812 . 120
chrXIII 271817 271818 . 140
chrXIII 271836 271837 . 160
chrXIII 271843 271844 . 180
chrXIII 271854 271855 . 1500
chrXIII 271925 271926 . 120
chrXIII 271928 271929 . 1540
chrXIII 271934 271935 . 160
chrXIII 271935 271936 . 360
chrXIII 271945 271946 . 120
chrXIII 271951 271952 . 3900
chrXIII 271953 271954 . 140
chrXIII 271958 271959 . 4300
chrXIII 271962 271963 . 2880
chrXIII 271972 271973 . 700
chrXIII 271975 271976 . 860
chrXIII 271977 271978 . 1600
chrXIII 271979 271980 . 520
chrXIII 271986 271987 . 720
chrXIII 271998 271999 . 120
chrXIII 272028 272029 . 560
chrXIII 272035 272036 . 800
chrXIII 272047 272048 . 580
chrXIII 272047 272048 . 760
chrXIII 272049 272050 . 120
chrXIII 272064 272065 . 2820
chrXIII 272065 272066 . 1660
chrXIII 272067 272068 . 120
chrXIII 272068 272069 . 120
chrXIII 272084 272085 . 2520
chrXIII 272092 272093 . 1080
chrXIII 272094 272095 . 1520
chrXIII 272096 272097 . 960
chrXIII 272097 272098 . 5400
chrXIII 272098 272099 . 120
chrXIII 272101 272102 . 5520
chrXIII 272101 272102 . 120
chrXIII 272103 272104 . 1320
chrXIII 272123 272124 . 1260
chrXIII 272136 272137 . 1060
chrXIII 272139 272140 . 300
chrXIII 272260 272261 . 140
chrXIII 272272 272273 . 1000
chrXIII 272287 272288 . 120
chrXIII 272421 272422 . 740
chrXIII 272438 272439 . 580
chrXIII 272451 272452 . 760
chrXIII 272650 272651 . 4820
chrXIII 272832 272833 . 700
chrXIII 272860 272861 . 1300
chrXIII 272871 272872 . 420
chrXIII 272901 272902 . 120
chrXIII 272902 272903 . 280
chrXIII 272905 272906 . 160
chrXIII 272913 272914 . 140
chrXIII 272917 272918 . 640
chrXIII 272921 272922 . 760
chrXIII 272927 272928 . 240
chrXIII 272928 272929 . 180
chrXIII 272928 272929 . 120
chrXIII 272931 272932 . 800
chrXIII 272936 272937 . 400
chrXIII 272939 272940 . 180
chrXIII 272939 272940 . 160
chrXIII 272941 272942 . 1800
chrXIII 272943 272944 . 380
chrXIII 272946 272947 . 300
chrXIII 272954 272955 . 280
chrXIII 272957 272958 . 2000
chrXIII 272958 272959 . 140
chrXIII 272962 272963 . 260
chrXIII 272996 272997 . 1320
chrXIII 273004 273005 . 120
chrXIII 273010 273011 . 240
chrXIII 273012 273013 . 4040
chrXIII 273017 273018 . 160
chrXIII 273020 273021 . 960
chrXIII 273028 273029 . 720
chrXIII 273029 273030 . 140
chrXIII 273038 273039 . 560
chrXIII 273038 273039 . 120
chrXIII 273040 273041 . 460
chrXIII 273082 273083 . 140
chrXIII 273192 273193 . 260
chrXIII 273364 273365 . 320
chrXIII 273641 273642 . 260
chrXIII 273646 273647 . 120
chrXIII 273721 273722 . 860
chrXIII 273776 273777 . 180
chrXIII 273790 273791 . 1320
chrXIII 273796 273797 . 140
chrXIII 273805 273806 . 200
chrXIII 273815 273816 . 1300
chrXIII 273820 273821 . 1540
chrXIII 273823 273824 . 140
chrXIII 273826 273827 . 1240
chrXIII 273829 273830 . 580
chrXIII 273842 273843 . 600
chrXIII 273848 273849 . 160
chrXIII 273852 273853 . 260
chrXIII 273855 273856 . 1460
chrXIII 273860 273861 . 120
chrXIII 273860 273861 . 160
chrXIII 273867 273868 . 280
chrXIII 273873 273874 . 380
chrXIII 273898 273899 . 540
chrXIII 273901 273902 . 8160
chrXIII 273906 273907 . 260
chrXIII 273909 273910 . 140
chrXIII 273915 273916 . 1260
chrXIII 274040 274041 . 520
chrXIII 274107 274108 . 560
chrXIII 274228 274229 . 3100
chrXIII 274233 274234 . 1240
chrXIII 274264 274265 . 1700
chrXIII 274391 274392 . 1080
chrXIII 274398 274399 . 420
chrXIII 274399 274400 . 940
chrXIII 274400 274401 . 180
chrXIII 274404 274405 . 580
chrXIII 274526 274527 . 280
chrXIII 274707 274708 . 1080
chrXIII 274711 274712 . 1240
chrXIII 274724 274725 . 740
chrXIII 274731 274732 . 120
chrXIII 274751 274752 . 260
chrXIII 275029 275030 . 520
chrXIII 275057 275058 . 620
chrXIII 275229 275230 . 240
chrXIII 275279 275280 . 2960
chrXIII 275302 275303 . 1900
chrXIII 275306 275307 . 1240
chrXIII 275390 275391 . 560
chrXIII 275394 275395 . 4080
chrXIII 275433 275434 . 240
chrXIII 275616 275617 . 220
chrXIII 275619 275620 . 120
chrXIII 275729 275730 . 200
chrXIII 275739 275740 . 160
chrXIII 275745 275746 . 320
chrXIII 275765 275766 . 1680
chrXIII 275769 275770 . 1340
chrXIII 275786 275787 . 5080
chrXIII 275793 275794 . 300
chrXIII 275796 275797 . 300
chrXIII 275800 275801 . 720
chrXIII 275806 275807 . 500
chrXIII 275808 275809 . 380
chrXIII 275810 275811 . 740
chrXIII 275818 275819 . 1140
chrXIII 275821 275822 . 560
chrXIII 275835 275836 . 380
chrXIII 275839 275840 . 1860
chrXIII 275845 275846 . 1120
chrXIII 275892 275893 . 200
chrXIII 275901 275902 . 1160
chrXIII 275903 275904 . 1160
chrXIII 275907 275908 . 360
chrXIII 275909 275910 . 320
chrXIII 275911 275912 . 300
chrXIII 275911 275912 . 260
chrXIII 275914 275915 . 880
chrXIII 275920 275921 . 1140
chrXIII 275921 275922 . 460
chrXIII 275930 275931 . 1740
chrXIII 275938 275939 . 780
chrXIII 276246 276247 . 160
chrXIII 276284 276285 . 400
chrXIII 276443 276444 . 120
chrXIII 277224 277225 . 400
chrXIII 277229 277230 . 320
chrXIII 277397 277398 . 120
chrXIII 277439 277440 . 260
chrXIII 277442 277443 . 120
chrXIII 277452 277453 . 780
chrXIII 277763 277764 . 120
chrXIII 277840 277841 . 520
chrXIII 278008 278009 . 180
chrXIII 278132 278133 . 2200
chrXIII 278160 278161 . 520
chrXIII 278163 278164 . 120
chrXIII 278201 278202 . 1660
chrXIII 278218 278219 . 520
chrXIII 278398 278399 . 1580
chrXIII 278489 278490 . 180
chrXIII 278895 278896 . 160
chrXIII 278977 278978 . 280
chrXIII 279054 279055 . 200
chrXIII 279055 279056 . 160
chrXIII 279188 279189 . 160
chrXIII 279266 279267 . 480
chrXIII 279334 279335 . 600
chrXIII 279346 279347 . 120
chrXIII 279393 279394 . 140
chrXIII 279560 279561 . 200
chrXIII 279564 279565 . 1100
chrXIII 279565 279566 . 360
chrXIII 279565 279566 . 120
chrXIII 279592 279593 . 6200
chrXIII 279665 279666 . 500
chrXIII 279701 279702 . 380
chrXIII 279711 279712 . 140
chrXIII 279816 279817 . 140
chrXIII 279873 279874 . 380
chrXIII 279875 279876 . 120
chrXIII 279931 279932 . 440
chrXIII 279945 279946 . 140
chrXIII 279951 279952 . 1240
chrXIII 279973 279974 . 200
chrXIII 279976 279977 . 2560
chrXIII 279983 279984 . 120
chrXIII 280010 280011 . 1100
chrXIII 280034 280035 . 180
chrXIII 280036 280037 . 660
chrXIII 280042 280043 . 200
chrXIII 280053 280054 . 720
chrXIII 280075 280076 . 1920
chrXIII 280086 280087 . 980
chrXIII 280109 280110 . 400
chrXIII 280188 280189 . 1180
chrXIII 280224 280225 . 420
chrXIII 280279 280280 . 840
chrXIII 280308 280309 . 2240
chrXIII 280316 280317 . 2960
chrXIII 280319 280320 . 140
chrXIII 280419 280420 . 220
chrXIII 280620 280621 . 140
chrXIII 280630 280631 . 240
chrXIII 280942 280943 . 440
chrXIII 281002 281003 . 120
chrXIII 281098 281099 . 160
chrXIII 281859 281860 . 420
chrXIII 281993 281994 . 1600
chrXIII 282131 282132 . 1740
chrXIII 282152 282153 . 120
chrXIII 282246 282247 . 120
chrXIII 282447 282448 . 340
chrXIII 282482 282483 . 120
chrXIII 282609 282610 . 160
chrXIII 282616 282617 . 120
chrXIII 282620 282621 . 1040
chrXIII 282627 282628 . 2860
chrXIII 282774 282775 . 400
chrXIII 282810 282811 . 3260
chrXIII 282815 282816 . 120
chrXIII 282821 282822 . 3060
chrXIII 282829 282830 . 180
chrXIII 282835 282836 . 860
chrXIII 282837 282838 . 1400
chrXIII 282849 282850 . 300
chrXIII 282853 282854 . 3180
chrXIII 282863 282864 . 120
chrXIII 282863 282864 . 400
chrXIII 282865 282866 . 180
chrXIII 282865 282866 . 2020
chrXIII 282930 282931 . 380
chrXIII 282935 282936 . 240
chrXIII 282960 282961 . 360
chrXIII 282964 282965 . 160
chrXIII 282985 282986 . 4300
chrXIII 282989 282990 . 2300
chrXIII 282996 282997 . 140
chrXIII 283031 283032 . 1980
chrXIII 283050 283051 . 1460
chrXIII 283055 283056 . 2840
chrXIII 283061 283062 . 1220
chrXIII 283076 283077 . 540
chrXIII 283088 283089 . 480
chrXIII 283091 283092 . 1300
chrXIII 283123 283124 . 120
chrXIII 283133 283134 . 460
chrXIII 283140 283141 . 640
chrXIII 283144 283145 . 120
chrXIII 283149 283150 . 880
chrXIII 283155 283156 . 3140
chrXIII 283160 283161 . 120
chrXIII 283160 283161 . 140
chrXIII 283164 283165 . 140
chrXIII 283166 283167 . 200
chrXIII 283172 283173 . 1120
chrXIII 283179 283180 . 740
chrXIII 283184 283185 . 140
chrXIII 283192 283193 . 240
chrXIII 283209 283210 . 1320
chrXIII 283220 283221 . 2760
chrXIII 283233 283234 . 280
chrXIII 283273 283274 . 5120
chrXIII 283280 283281 . 780
chrXIII 283281 283282 . 760
chrXIII 283281 283282 . 120
chrXIII 283288 283289 . 340
chrXIII 283331 283332 . 540
chrXIII 283370 283371 . 260
chrXIII 283380 283381 . 660
chrXIII 283399 283400 . 340
chrXIII 283460 283461 . 560
chrXIII 283467 283468 . 120
chrXIII 283491 283492 . 320
chrXIII 283510 283511 . 140
chrXIII 283519 283520 . 280
chrXIII 283537 283538 . 820
chrXIII 283543 283544 . 360
chrXIII 283597 283598 . 140
chrXIII 283654 283655 . 3060
chrXIII 283667 283668 . 580
chrXIII 283680 283681 . 260
chrXIII 283711 283712 . 720
chrXIII 283743 283744 . 1300
chrXIII 283759 283760 . 160
chrXIII 283760 283761 . 200
chrXIII 283760 283761 . 160
chrXIII 283778 283779 . 220
chrXIII 283833 283834 . 120
chrXIII 283865 283866 . 1560
chrXIII 283873 283874 . 280
chrXIII 283888 283889 . 320
chrXIII 283904 283905 . 540
chrXIII 283914 283915 . 560
chrXIII 283917 283918 . 2600
chrXIII 283923 283924 . 120
chrXIII 283924 283925 . 120
chrXIII 283939 283940 . 120
chrXIII 283939 283940 . 380
chrXIII 283953 283954 . 400
chrXIII 283954 283955 . 120
chrXIII 283955 283956 . 360
chrXIII 283955 283956 . 4760
chrXIII 283959 283960 . 2960
chrXIII 283969 283970 . 560
chrXIII 283984 283985 . 160
chrXIII 284010 284011 . 560
chrXIII 284014 284015 . 120
chrXIII 284025 284026 . 420
chrXIII 284038 284039 . 280
chrXIII 284198 284199 . 960
chrXIII 284309 284310 . 460
chrXIII 284340 284341 . 120
chrXIII 284425 284426 . 2940
chrXIII 284466 284467 . 1020
chrXIII 284490 284491 . 640
chrXIII 284514 284515 . 280
chrXIII 284666 284667 . 880
chrXIII 284671 284672 . 200
chrXIII 284679 284680 . 340
chrXIII 284681 284682 . 320
chrXIII 284689 284690 . 1420
chrXIII 284706 284707 . 300
chrXIII 284737 284738 . 320
chrXIII 284744 284745 . 120
chrXIII 284792 284793 . 300
chrXIII 284796 284797 . 400
chrXIII 284799 284800 . 180
chrXIII 284805 284806 . 160
chrXIII 284824 284825 . 260
chrXIII 284839 284840 . 120
chrXIII 284840 284841 . 220
chrXIII 284852 284853 . 120
chrXIII 285025 285026 . 120
chrXIII 285025 285026 . 260
chrXIII 285040 285041 . 420
chrXIII 285089 285090 . 160
chrXIII 285116 285117 . 340
chrXIII 285127 285128 . 820
chrXIII 285150 285151 . 360
chrXIII 285167 285168 . 600
chrXIII 285290 285291 . 120
chrXIII 285435 285436 . 460
chrXIII 285494 285495 . 2180
chrXIII 285840 285841 . 220
chrXIII 285871 285872 . 380
chrXIII 285882 285883 . 860
chrXIII 285957 285958 . 120
chrXIII 286076 286077 . 600
chrXIII 286116 286117 . 360
chrXIII 286177 286178 . 200
chrXIII 286275 286276 . 580
chrXIII 286313 286314 . 1500
chrXIII 286405 286406 . 120
chrXIII 286441 286442 . 580
chrXIII 286494 286495 . 520
chrXIII 286561 286562 . 360
chrXIII 286569 286570 . 1300
chrXIII 286589 286590 . 1960
chrXIII 286604 286605 . 320
chrXIII 286629 286630 . 980
chrXIII 286662 286663 . 200
chrXIII 286680 286681 . 260
chrXIII 286791 286792 . 800
chrXIII 286822 286823 . 120
chrXIII 286830 286831 . 5640
chrXIII 286841 286842 . 2440
chrXIII 286874 286875 . 420
chrXIII 286879 286880 . 600
chrXIII 286880 286881 . 1020
chrXIII 286880 286881 . 120
chrXIII 286888 286889 . 800
chrXIII 286911 286912 . 420
chrXIII 286945 286946 . 980
chrXIII 286958 286959 . 360
chrXIII 287092 287093 . 7540
chrXIII 287096 287097 . 420
chrXIII 287098 287099 . 180
chrXIII 287113 287114 . 220
chrXIII 287123 287124 . 480
chrXIII 287201 287202 . 740
chrXIII 287224 287225 . 360
chrXIII 287243 287244 . 1460
chrXIII 287287 287288 . 1760
chrXIII 287292 287293 . 120
chrXIII 287297 287298 . 120
chrXIII 287318 287319 . 360
chrXIII 287327 287328 . 280
chrXIII 287336 287337 . 960
chrXIII 287337 287338 . 180
chrXIII 287379 287380 . 120
chrXIII 287398 287399 . 1020
chrXIII 287463 287464 . 240
chrXIII 287500 287501 . 160
chrXIII 287616 287617 . 420
chrXIII 287636 287637 . 320
chrXIII 287651 287652 . 160
chrXIII 287718 287719 . 300
chrXIII 287731 287732 . 1800
chrXIII 287741 287742 . 160
chrXIII 287778 287779 . 120
chrXIII 287806 287807 . 1180
chrXIII 287811 287812 . 3080
chrXIII 287830 287831 . 160
chrXIII 287833 287834 . 300
chrXIII 287854 287855 . 120
chrXIII 287910 287911 . 140
chrXIII 288054 288055 . 260
chrXIII 288229 288230 . 280
chrXIII 288440 288441 . 460
chrXIII 288708 288709 . 1520
chrXIII 288753 288754 . 2680
chrXIII 288759 288760 . 120
chrXIII 288809 288810 . 340
chrXIII 288872 288873 . 120
chrXIII 289067 289068 . 1860
chrXIII 289173 289174 . 1220
chrXIII 289191 289192 . 160
chrXIII 289298 289299 . 120
chrXIII 289306 289307 . 2300
chrXIII 289394 289395 . 500
chrXIII 289453 289454 . 2520
chrXIII 289639 289640 . 320
chrXIII 289794 289795 . 4260
chrXIII 289864 289865 . 620
chrXIII 289870 289871 . 720
chrXIII 289906 289907 . 120
chrXIII 290061 290062 . 220
chrXIII 290183 290184 . 3460
chrXIII 290394 290395 . 900
chrXIII 290395 290396 . 140
chrXIII 290426 290427 . 480
chrXIII 290532 290533 . 1060
chrXIII 290552 290553 . 200
chrXIII 290829 290830 . 360
chrXIII 290851 290852 . 1500
chrXIII 290906 290907 . 280
chrXIII 290909 290910 . 2380
chrXIII 290914 290915 . 800
chrXIII 290918 290919 . 3840
chrXIII 290930 290931 . 120
chrXIII 290939 290940 . 600
chrXIII 290946 290947 . 140
chrXIII 290968 290969 . 260
chrXIII 290970 290971 . 340
chrXIII 290972 290973 . 140
chrXIII 290973 290974 . 120
chrXIII 290975 290976 . 320
chrXIII 290978 290979 . 2000
chrXIII 290982 290983 . 2140
chrXIII 290986 290987 . 400
chrXIII 290988 290989 . 200
chrXIII 291015 291016 . 12480
chrXIII 291018 291019 . 140
chrXIII 291058 291059 . 1840
chrXIII 291167 291168 . 1320
chrXIII 291181 291182 . 360
chrXIII 291200 291201 . 1140
chrXIII 291465 291466 . 140
chrXIII 291937 291938 . 820
chrXIII 292028 292029 . 900
chrXIII 292210 292211 . 140
chrXIII 292712 292713 . 520
chrXIII 293727 293728 . 180
chrXIII 293867 293868 . 160
chrXIII 294102 294103 . 1480
chrXIII 294236 294237 . 1240
chrXIII 294249 294250 . 180
chrXIII 294300 294301 . 140
chrXIII 294377 294378 . 220
chrXIII 294448 294449 . 1240
chrXIII 294474 294475 . 300
chrXIII 294479 294480 . 740
chrXIII 294547 294548 . 1480
chrXIII 294576 294577 . 400
chrXIII 294682 294683 . 120
chrXIII 294693 294694 . 140
chrXIII 294895 294896 . 120
chrXIII 295033 295034 . 200
chrXIII 295112 295113 . 160
chrXIII 295119 295120 . 160
chrXIII 296669 296670 . 660
chrXIII 296673 296674 . 840
chrXIII 296678 296679 . 220
chrXIII 296810 296811 . 2260
chrXIII 296854 296855 . 5920
chrXIII 296856 296857 . 340
chrXIII 296856 296857 . 160
chrXIII 296865 296866 . 1600
chrXIII 296866 296867 . 120
chrXIII 296875 296876 . 160
chrXIII 296881 296882 . 120
chrXIII 296882 296883 . 120
chrXIII 296883 296884 . 280
chrXIII 296883 296884 . 2640
chrXIII 296898 296899 . 140
chrXIII 296936 296937 . 780
chrXIII 296944 296945 . 740
chrXIII 296951 296952 . 320
chrXIII 296991 296992 . 460
chrXIII 297072 297073 . 180
chrXIII 297683 297684 . 320
chrXIII 297763 297764 . 560
chrXIII 298068 298069 . 120
chrXIII 298310 298311 . 120
chrXIII 298379 298380 . 120
chrXIII 298409 298410 . 1020
chrXIII 298535 298536 . 140
chrXIII 298559 298560 . 740
chrXIII 298577 298578 . 420
chrXIII 298612 298613 . 600
chrXIII 298617 298618 . 200
chrXIII 298638 298639 . 140
chrXIII 298679 298680 . 140
chrXIII 298683 298684 . 2740
chrXIII 298689 298690 . 1160
chrXIII 298696 298697 . 120
chrXIII 298705 298706 . 140
chrXIII 298745 298746 . 1180
chrXIII 298757 298758 . 340
chrXIII 298758 298759 . 140
chrXIII 298764 298765 . 17420
chrXIII 298774 298775 . 2400
chrXIII 298780 298781 . 1100
chrXIII 298792 298793 . 3760
chrXIII 298793 298794 . 140
chrXIII 298794 298795 . 120
chrXIII 298794 298795 . 1960
chrXIII 298800 298801 . 120
chrXIII 299109 299110 . 660
chrXIII 299435 299436 . 280
chrXIII 299582 299583 . 180
chrXIII 299867 299868 . 160
chrXIII 299999 300000 . 120
chrXIII 300473 300474 . 140
chrXIII 300506 300507 . 180
chrXIII 300512 300513 . 3860
chrXIII 300543 300544 . 920
chrXIII 300554 300555 . 660
chrXIII 300560 300561 . 300
chrXIII 300586 300587 . 960
chrXIII 300609 300610 . 160
chrXIII 300623 300624 . 760
chrXIII 300626 300627 . 1020
chrXIII 300640 300641 . 160
chrXIII 300749 300750 . 120
chrXIII 300978 300979 . 140
chrXIII 301014 301015 . 120
chrXIII 301019 301020 . 220
chrXIII 301046 301047 . 960
chrXIII 301173 301174 . 220
chrXIII 301205 301206 . 480
chrXIII 301267 301268 . 220
chrXIII 301644 301645 . 320
chrXIII 301796 301797 . 120
chrXIII 302395 302396 . 280
chrXIII 302536 302537 . 160
chrXIII 302649 302650 . 340
chrXIII 302684 302685 . 1040
chrXIII 302697 302698 . 160
chrXIII 302773 302774 . 160
chrXIII 302780 302781 . 860
chrXIII 302786 302787 . 140
chrXIII 302795 302796 . 2460
chrXIII 302799 302800 . 120
chrXIII 302800 302801 . 1400
chrXIII 302803 302804 . 620
chrXIII 302813 302814 . 120
chrXIII 302816 302817 . 1980
chrXIII 302838 302839 . 120
chrXIII 302869 302870 . 1100
chrXIII 302877 302878 . 360
chrXIII 302883 302884 . 1220
chrXIII 302921 302922 . 180
chrXIII 302922 302923 . 520
chrXIII 302975 302976 . 600
chrXIII 302998 302999 . 140
chrXIII 302998 302999 . 300
chrXIII 303034 303035 . 420
chrXIII 303043 303044 . 280
chrXIII 303044 303045 . 740
chrXIII 303052 303053 . 500
chrXIII 303082 303083 . 220
chrXIII 303096 303097 . 500
chrXIII 303123 303124 . 320
chrXIII 303422 303423 . 300
chrXIII 303617 303618 . 580
chrXIII 303816 303817 . 320
chrXIII 303824 303825 . 120
chrXIII 304256 304257 . 300
chrXIII 305338 305339 . 220
chrXIII 305549 305550 . 960
chrXIII 305699 305700 . 180
chrXIII 305704 305705 . 300
chrXIII 305880 305881 . 200
chrXIII 305902 305903 . 200
chrXIII 305988 305989 . 200
chrXIII 305991 305992 . 1500
chrXIII 306011 306012 . 540
chrXIII 306027 306028 . 540
chrXIII 306039 306040 . 1260
chrXIII 306102 306103 . 860
chrXIII 306124 306125 . 200
chrXIII 306130 306131 . 1000
chrXIII 306143 306144 . 180
chrXIII 306143 306144 . 220
chrXIII 306170 306171 . 900
chrXIII 306242 306243 . 2080
chrXIII 306268 306269 . 120
chrXIII 306293 306294 . 1620
chrXIII 306343 306344 . 280
chrXIII 306431 306432 . 6260
chrXIII 306436 306437 . 2960
chrXIII 306442 306443 . 640
chrXIII 306446 306447 . 120
chrXIII 306465 306466 . 620
chrXIII 306474 306475 . 3840
chrXIII 306477 306478 . 1780
chrXIII 306482 306483 . 140
chrXIII 306513 306514 . 140
chrXIII 306537 306538 . 2220
chrXIII 306551 306552 . 1140
chrXIII 306555 306556 . 320
chrXIII 306561 306562 . 140
chrXIII 306588 306589 . 200
chrXIII 306593 306594 . 380
chrXIII 306666 306667 . 640
chrXIII 306704 306705 . 160
chrXIII 306715 306716 . 300
chrXIII 306723 306724 . 120
chrXIII 306725 306726 . 620
chrXIII 306728 306729 . 140
chrXIII 306767 306768 . 120
chrXIII 306769 306770 . 220
chrXIII 306809 306810 . 600
chrXIII 306817 306818 . 300
chrXIII 306823 306824 . 280
chrXIII 306826 306827 . 1160
chrXIII 306827 306828 . 460
chrXIII 306832 306833 . 280
chrXIII 306832 306833 . 120
chrXIII 306834 306835 . 120
chrXIII 306838 306839 . 1800
chrXIII 306918 306919 . 180
chrXIII 307005 307006 . 440
chrXIII 307022 307023 . 1160
chrXIII 307128 307129 . 340
chrXIII 307245 307246 . 140
chrXIII 307273 307274 . 280
chrXIII 307468 307469 . 140
chrXIII 307494 307495 . 180
chrXIII 307526 307527 . 140
chrXIII 307670 307671 . 2640
chrXIII 308719 308720 . 160
chrXIII 308829 308830 . 560
chrXIII 308845 308846 . 200
chrXIII 308847 308848 . 1660
chrXIII 308861 308862 . 300
chrXIII 308865 308866 . 380
chrXIII 308876 308877 . 160
chrXIII 308959 308960 . 120
chrXIII 308965 308966 . 7380
chrXIII 308994 308995 . 1680
chrXIII 309011 309012 . 1100
chrXIII 309014 309015 . 480
chrXIII 309016 309017 . 4740
chrXIII 309021 309022 . 7700
chrXIII 309028 309029 . 380
chrXIII 309036 309037 . 1400
chrXIII 309037 309038 . 180
chrXIII 309038 309039 . 140
chrXIII 309040 309041 . 920
chrXIII 309047 309048 . 340
chrXIII 309053 309054 . 880
chrXIII 309061 309062 . 2880
chrXIII 309070 309071 . 900
chrXIII 309210 309211 . 220
chrXIII 309251 309252 . 220
chrXIII 309257 309258 . 1200
chrXIII 309275 309276 . 1520
chrXIII 309332 309333 . 520
chrXIII 309539 309540 . 2460
chrXIII 309546 309547 . 700
chrXIII 309586 309587 . 140
chrXIII 309593 309594 . 1680
chrXIII 309623 309624 . 120
chrXIII 309630 309631 . 1120
chrXIII 309638 309639 . 860
chrXIII 309650 309651 . 160
chrXIII 309654 309655 . 18480
chrXIII 309666 309667 . 120
chrXIII 309667 309668 . 3260
chrXIII 309668 309669 . 2220
chrXIII 309670 309671 . 2080
chrXIII 309670 309671 . 140
chrXIII 309749 309750 . 620
chrXIII 309901 309902 . 3120
chrXIII 309989 309990 . 200
chrXIII 310183 310184 . 680
chrXIII 310258 310259 . 180
chrXIII 310279 310280 . 420
chrXIII 310286 310287 . 820
chrXIII 310364 310365 . 180
chrXIII 310411 310412 . 720
chrXIII 310411 310412 . 980
chrXIII 310431 310432 . 380
chrXIII 310599 310600 . 1420
chrXIII 310861 310862 . 320
chrXIII 311229 311230 . 2960
chrXIII 311260 311261 . 220
chrXIII 311813 311814 . 240
chrXIII 311877 311878 . 680
chrXIII 311917 311918 . 260
chrXIII 312070 312071 . 220
chrXIII 312076 312077 . 360
chrXIII 312085 312086 . 4500
chrXIII 312100 312101 . 840
chrXIII 312113 312114 . 2060
chrXIII 312117 312118 . 120
chrXIII 312118 312119 . 320
chrXIII 312121 312122 . 9100
chrXIII 312123 312124 . 140
chrXIII 312123 312124 . 160
chrXIII 312193 312194 . 640
chrXIII 312354 312355 . 220
chrXIII 312374 312375 . 160
chrXIII 312528 312529 . 280
chrXIII 312679 312680 . 120
chrXIII 313399 313400 . 240
chrXIII 313949 313950 . 180
chrXIII 314054 314055 . 540
chrXIII 314220 314221 . 160
chrXIII 314721 314722 . 440
chrXIII 314937 314938 . 320
chrXIII 314956 314957 . 140
chrXIII 315082 315083 . 120
chrXIII 315091 315092 . 440
chrXIII 315144 315145 . 420
chrXIII 315151 315152 . 2400
chrXIII 315155 315156 . 500
chrXIII 315207 315208 . 200
chrXIII 315231 315232 . 2020
chrXIII 315354 315355 . 1640
chrXIII 315376 315377 . 3260
chrXIII 315562 315563 . 320
chrXIII 315876 315877 . 1060
chrXIII 316388 316389 . 580
chrXIII 316392 316393 . 240
chrXIII 316489 316490 . 600
chrXIII 316504 316505 . 160
chrXIII 316635 316636 . 160
chrXIII 316851 316852 . 720
chrXIII 316859 316860 . 120
chrXIII 316879 316880 . 1140
chrXIII 316886 316887 . 7320
chrXIII 316986 316987 . 120
chrXIII 317176 317177 . 160
chrXIII 317389 317390 . 1900
chrXIII 317396 317397 . 4300
chrXIII 317411 317412 . 640
chrXIII 317414 317415 . 120
chrXIII 317467 317468 . 1260
chrXIII 317483 317484 . 1400
chrXIII 317507 317508 . 880
chrXIII 317513 317514 . 1340
chrXIII 317570 317571 . 140
chrXIII 317676 317677 . 380
chrXIII 317805 317806 . 120
chrXIII 318144 318145 . 1240
chrXIII 318170 318171 . 320
chrXIII 318190 318191 . 560
chrXIII 318193 318194 . 140
chrXIII 318198 318199 . 2860
chrXIII 318356 318357 . 180
chrXIII 318419 318420 . 240
chrXIII 318482 318483 . 760
chrXIII 318503 318504 . 540
chrXIII 318513 318514 . 760
chrXIII 318521 318522 . 580
chrXIII 318522 318523 . 1140
chrXIII 318525 318526 . 380
chrXIII 318533 318534 . 120
chrXIII 318565 318566 . 480
chrXIII 318583 318584 . 120
chrXIII 318592 318593 . 660
chrXIII 318792 318793 . 340
chrXIII 318910 318911 . 5380
chrXIII 319066 319067 . 300
chrXIII 319141 319142 . 260
chrXIII 319153 319154 . 2440
chrXIII 319308 319309 . 180
chrXIII 319422 319423 . 120
chrXIII 319686 319687 . 120
chrXIII 319731 319732 . 160
chrXIII 320371 320372 . 1340
chrXIII 320414 320415 . 1380
chrXIII 320573 320574 . 740
chrXIII 320584 320585 . 1340
chrXIII 320616 320617 . 2200
chrXIII 320884 320885 . 960
chrXIII 320909 320910 . 760
chrXIII 320927 320928 . 160
chrXIII 320931 320932 . 140
chrXIII 321111 321112 . 420
chrXIII 321129 321130 . 3000
chrXIII 321349 321350 . 160
chrXIII 321452 321453 . 880
chrXIII 321734 321735 . 640
chrXIII 321754 321755 . 680
chrXIII 321795 321796 . 800
chrXIII 321802 321803 . 200
chrXIII 321831 321832 . 120
chrXIII 321851 321852 . 200
chrXIII 321858 321859 . 600
chrXIII 321877 321878 . 140
chrXIII 321907 321908 . 120
chrXIII 321987 321988 . 440
chrXIII 322004 322005 . 120
chrXIII 322378 322379 . 320
chrXIII 322823 322824 . 1780
chrXIII 323175 323176 . 240
chrXIII 323193 323194 . 800
chrXIII 323197 323198 . 180
chrXIII 323209 323210 . 640
chrXIII 323242 323243 . 3220
chrXIII 323281 323282 . 120
chrXIII 323376 323377 . 220
chrXIII 323411 323412 . 700
chrXIII 323443 323444 . 580
chrXIII 323567 323568 . 900
chrXIII 323610 323611 . 1200
chrXIII 323901 323902 . 160
chrXIII 324020 324021 . 160
chrXIII 324259 324260 . 120
chrXIII 324337 324338 . 260
chrXIII 324486 324487 . 120
chrXIII 325320 325321 . 320
chrXIII 325454 325455 . 240
chrXIII 325509 325510 . 340
chrXIII 325643 325644 . 580
chrXIII 325655 325656 . 120
chrXIII 325697 325698 . 160
chrXIII 325701 325702 . 220
chrXIII 325708 325709 . 300
chrXIII 325709 325710 . 540
chrXIII 325750 325751 . 1240
chrXIII 325753 325754 . 320
chrXIII 325755 325756 . 260
chrXIII 325913 325914 . 180
chrXIII 326277 326278 . 220
chrXIII 326568 326569 . 120
chrXIII 326665 326666 . 320
chrXIII 327149 327150 . 160
chrXIII 327151 327152 . 120
chrXIII 327333 327334 . 120
chrXIII 327342 327343 . 120
chrXIII 327381 327382 . 120
chrXIII 327399 327400 . 140
chrXIII 327412 327413 . 2940
chrXIII 327426 327427 . 2140
chrXIII 328625 328626 . 120
chrXIII 329558 329559 . 200
chrXIII 329585 329586 . 340
chrXIII 329978 329979 . 160
chrXIII 330132 330133 . 420
chrXIII 330297 330298 . 600
chrXIII 330308 330309 . 1620
chrXIII 330313 330314 . 1060
chrXIII 330324 330325 . 120
chrXIII 330327 330328 . 5360
chrXIII 330343 330344 . 2240
chrXIII 330376 330377 . 660
chrXIII 330391 330392 . 140
chrXIII 330566 330567 . 940
chrXIII 331096 331097 . 1080
chrXIII 331219 331220 . 560
chrXIII 331642 331643 . 120
chrXIII 331912 331913 . 740
chrXIII 331989 331990 . 200
chrXIII 332456 332457 . 140
chrXIII 332560 332561 . 300
chrXIII 332697 332698 . 480
chrXIII 333380 333381 . 440
chrXIII 334691 334692 . 340
chrXIII 334756 334757 . 220
chrXIII 334880 334881 . 120
chrXIII 334886 334887 . 180
chrXIII 334898 334899 . 200
chrXIII 334909 334910 . 120
chrXIII 334910 334911 . 340
chrXIII 334919 334920 . 200
chrXIII 334922 334923 . 820
chrXIII 334931 334932 . 120
chrXIII 334934 334935 . 120
chrXIII 334935 334936 . 1460
chrXIII 334939 334940 . 720
chrXIII 334944 334945 . 160
chrXIII 334954 334955 . 520
chrXIII 334983 334984 . 160
chrXIII 334991 334992 . 160
chrXIII 335008 335009 . 760
chrXIII 335043 335044 . 240
chrXIII 335056 335057 . 1380
chrXIII 335057 335058 . 220
chrXIII 335058 335059 . 140
chrXIII 335062 335063 . 340
chrXIII 335063 335064 . 120
chrXIII 335063 335064 . 120
chrXIII 335067 335068 . 240
chrXIII 335072 335073 . 120
chrXIII 335249 335250 . 980
chrXIII 335255 335256 . 120
chrXIII 335376 335377 . 160
chrXIII 335440 335441 . 1300
chrXIII 335641 335642 . 160
chrXIII 337611 337612 . 120
chrXIII 337697 337698 . 500
chrXIII 337760 337761 . 140
chrXIII 339344 339345 . 160
chrXIII 339529 339530 . 840
chrXIII 340122 340123 . 120
chrXIII 340367 340368 . 180
chrXIII 340370 340371 . 2800
chrXIII 340418 340419 . 3720
chrXIII 340422 340423 . 120
chrXIII 340585 340586 . 4280
chrXIII 340640 340641 . 660
chrXIII 340946 340947 . 2400
chrXIII 340963 340964 . 3520
chrXIII 340970 340971 . 880
chrXIII 341011 341012 . 2120
chrXIII 341250 341251 . 180
chrXIII 341601 341602 . 340
chrXIII 341639 341640 . 1460
chrXIII 341763 341764 . 1520
chrXIII 341907 341908 . 140
chrXIII 341981 341982 . 600
chrXIII 342065 342066 . 2700
chrXIII 342634 342635 . 180
chrXIII 343268 343269 . 180
chrXIII 343273 343274 . 3520
chrXIII 343617 343618 . 8940
chrXIII 343624 343625 . 4580
chrXIII 343679 343680 . 880
chrXIII 344006 344007 . 220
chrXIII 344478 344479 . 120
chrXIII 344570 344571 . 920
chrXIII 344596 344597 . 2740
chrXIII 344851 344852 . 360
chrXIII 345246 345247 . 3900
chrXIII 345346 345347 . 120
chrXIII 345502 345503 . 160
chrXIII 345756 345757 . 180
chrXIII 345908 345909 . 980
chrXIII 346024 346025 . 160
chrXIII 346060 346061 . 120
chrXIII 346495 346496 . 120
chrXIII 346535 346536 . 140
chrXIII 346659 346660 . 120
chrXIII 346694 346695 . 840
chrXIII 346714 346715 . 120
chrXIII 346828 346829 . 200
chrXIII 346894 346895 . 600
chrXIII 347029 347030 . 360
chrXIII 347064 347065 . 120
chrXIII 347262 347263 . 300
chrXIII 347293 347294 . 200
chrXIII 347300 347301 . 460
chrXIII 347302 347303 . 220
chrXIII 347322 347323 . 860
chrXIII 347332 347333 . 120
chrXIII 347343 347344 . 360
chrXIII 347364 347365 . 140
chrXIII 347374 347375 . 500
chrXIII 347394 347395 . 540
chrXIII 347397 347398 . 320
chrXIII 347413 347414 . 160
chrXIII 347416 347417 . 820
chrXIII 347493 347494 . 260
chrXIII 347499 347500 . 1220
chrXIII 347517 347518 . 1900
chrXIII 347592 347593 . 280
chrXIII 347677 347678 . 220
chrXIII 347988 347989 . 140
chrXIII 348012 348013 . 320
chrXIII 348024 348025 . 220
chrXIII 348044 348045 . 140
chrXIII 348136 348137 . 760
chrXIII 348160 348161 . 360
chrXIII 348296 348297 . 500
chrXIII 348338 348339 . 120
chrXIII 348355 348356 . 120
chrXIII 348410 348411 . 1000
chrXIII 348458 348459 . 720
chrXIII 348477 348478 . 440
chrXIII 348805 348806 . 1720
chrXIII 348921 348922 . 140
chrXIII 348993 348994 . 180
chrXIII 349004 349005 . 540
chrXIII 349155 349156 . 2220
chrXIII 349322 349323 . 160
chrXIII 349462 349463 . 1460
chrXIII 349489 349490 . 600
chrXIII 349508 349509 . 740
chrXIII 349516 349517 . 1720
chrXIII 349519 349520 . 540
chrXIII 349708 349709 . 340
chrXIII 349724 349725 . 120
chrXIII 349765 349766 . 480
chrXIII 349780 349781 . 200
chrXIII 349871 349872 . 980
chrXIII 349912 349913 . 140
chrXIII 349929 349930 . 360
chrXIII 349934 349935 . 120
chrXIII 349940 349941 . 120
chrXIII 349941 349942 . 160
chrXIII 349946 349947 . 1980
chrXIII 349962 349963 . 420
chrXIII 349963 349964 . 220
chrXIII 349964 349965 . 120
chrXIII 350023 350024 . 1260
chrXIII 350032 350033 . 120
chrXIII 350038 350039 . 680
chrXIII 350049 350050 . 400
chrXIII 350178 350179 . 2900
chrXIII 350191 350192 . 340
chrXIII 350199 350200 . 540
chrXIII 350254 350255 . 500
chrXIII 350281 350282 . 160
chrXIII 350612 350613 . 1000
chrXIII 350714 350715 . 140
chrXIII 350786 350787 . 880
chrXIII 350798 350799 . 1100
chrXIII 350993 350994 . 120
chrXIII 351700 351701 . 140
chrXIII 351924 351925 . 700
chrXIII 352072 352073 . 500
chrXIII 352222 352223 . 540
chrXIII 352334 352335 . 140
chrXIII 352390 352391 . 960
chrXIII 352393 352394 . 120
chrXIII 352398 352399 . 940
chrXIII 352411 352412 . 640
chrXIII 352418 352419 . 120
chrXIII 352419 352420 . 640
chrXIII 352420 352421 . 1440
chrXIII 352437 352438 . 2940
chrXIII 352445 352446 . 2020
chrXIII 352454 352455 . 300
chrXIII 352482 352483 . 1100
chrXIII 352485 352486 . 480
chrXIII 352487 352488 . 1360
chrXIII 352630 352631 . 800
chrXIII 352701 352702 . 1540
chrXIII 352772 352773 . 120
chrXIII 352814 352815 . 380
chrXIII 352817 352818 . 300
chrXIII 352856 352857 . 3540
chrXIII 352905 352906 . 120
chrXIII 352931 352932 . 680
chrXIII 352968 352969 . 880
chrXIII 352999 353000 . 140
chrXIII 353001 353002 . 2720
chrXIII 353042 353043 . 120
chrXIII 353052 353053 . 120
chrXIII 353065 353066 . 140
chrXIII 353086 353087 . 5660
chrXIII 353090 353091 . 1640
chrXIII 353129 353130 . 120
chrXIII 353160 353161 . 140
chrXIII 353174 353175 . 2980
chrXIII 353227 353228 . 3840
chrXIII 353262 353263 . 200
chrXIII 353280 353281 . 200
chrXIII 353333 353334 . 440
chrXIII 353355 353356 . 120
chrXIII 353369 353370 . 120
chrXIII 353388 353389 . 460
chrXIII 353406 353407 . 120
chrXIII 353437 353438 . 360
chrXIII 353466 353467 . 420
chrXIII 353472 353473 . 140
chrXIII 353499 353500 . 180
chrXIII 353551 353552 . 140
chrXIII 353662 353663 . 240
chrXIII 353673 353674 . 120
chrXIII 353676 353677 . 160
chrXIII 353712 353713 . 400
chrXIII 353859 353860 . 380
chrXIII 354630 354631 . 320
chrXIII 354793 354794 . 260
chrXIII 355158 355159 . 1080
chrXIII 355164 355165 . 880
chrXIII 355181 355182 . 4260
chrXIII 355201 355202 . 1100
chrXIII 355254 355255 . 120
chrXIII 355267 355268 . 120
chrXIII 355312 355313 . 740
chrXIII 355414 355415 . 360
chrXIII 355485 355486 . 140
chrXIII 355941 355942 . 1140
chrXIII 356789 356790 . 560
chrXIII 356920 356921 . 900
chrXIII 358292 358293 . 120
chrXIII 358956 358957 . 120
chrXIII 361626 361627 . 8880
chrXIII 362073 362074 . 1940
chrXIII 362926 362927 . 160
chrXIII 362933 362934 . 200
chrXIII 362940 362941 . 1500
chrXIII 362962 362963 . 1180
chrXIII 362968 362969 . 760
chrXIII 362998 362999 . 2620
chrXIII 363004 363005 . 160
chrXIII 363006 363007 . 3760
chrXIII 363012 363013 . 980
chrXIII 363086 363087 . 380
chrXIII 363180 363181 . 3340
chrXIII 363216 363217 . 420
chrXIII 363238 363239 . 13460
chrXIII 363371 363372 . 120
chrXIII 363397 363398 . 12060
chrXIII 363535 363536 . 200
chrXIII 363602 363603 . 200
chrXIII 365096 365097 . 120
chrXIII 366451 366452 . 120
chrXIII 366487 366488 . 560
chrXIII 366799 366800 . 3620
chrXIII 366830 366831 . 120
chrXIII 366837 366838 . 1380
chrXIII 366847 366848 . 120
chrXIII 366889 366890 . 1380
chrXIII 366905 366906 . 1900
chrXIII 366927 366928 . 3620
chrXIII 367626 367627 . 1060
chrXIII 367963 367964 . 500
chrXIII 368075 368076 . 1340
chrXIII 368106 368107 . 180
chrXIII 370579 370580 . 560
chrXIII 370605 370606 . 2140
chrXIII 370647 370648 . 180
chrXIII 370686 370687 . 160
chrXIII 370698 370699 . 1560
chrXIII 370921 370922 . 1080
chrXIII 371115 371116 . 340
chrXIII 371147 371148 . 120
chrXIII 371158 371159 . 880
chrXIII 371172 371173 . 140
chrXIII 371538 371539 . 3700
chrXIII 371598 371599 . 1120
chrXIII 371612 371613 . 220
chrXIII 371775 371776 . 3200
chrXIII 371855 371856 . 3140
chrXIII 372258 372259 . 160
chrXIII 372273 372274 . 120
chrXIII 372382 372383 . 1220
chrXIII 372430 372431 . 2740
chrXIII 372490 372491 . 120
chrXIII 372586 372587 . 160
chrXIII 372605 372606 . 540
chrXIII 378717 378718 . 780
chrXIII 379013 379014 . 140
chrXIII 379183 379184 . 120
chrXIII 379201 379202 . 1080
chrXIII 379225 379226 . 120
chrXIII 379345 379346 . 560
chrXIII 379348 379349 . 480
chrXIII 379366 379367 . 460
chrXIII 379401 379402 . 340
chrXIII 379469 379470 . 480
chrXIII 379474 379475 . 360
chrXIII 379484 379485 . 240
chrXIII 379485 379486 . 4740
chrXIII 379489 379490 . 320
chrXIII 379507 379508 . 680
chrXIII 379520 379521 . 440
chrXIII 379542 379543 . 380
chrXIII 379545 379546 . 120
chrXIII 379716 379717 . 180
chrXIII 379939 379940 . 120
chrXIII 380172 380173 . 460
chrXIII 380339 380340 . 120
chrXIII 380902 380903 . 300
chrXIII 380936 380937 . 460
chrXIII 381377 381378 . 1560
chrXIII 381826 381827 . 4280
chrXIII 382631 382632 . 2060
chrXIII 382936 382937 . 240
chrXIII 382946 382947 . 140
chrXIII 382989 382990 . 700
chrXIII 383018 383019 . 1000
chrXIII 383026 383027 . 940
chrXIII 383055 383056 . 220
chrXIII 383058 383059 . 120
chrXIII 383104 383105 . 400
chrXIII 383253 383254 . 620
chrXIII 383416 383417 . 380
chrXIII 383422 383423 . 120
chrXIII 383760 383761 . 360
chrXIII 383937 383938 . 140
chrXIII 384062 384063 . 880
chrXIII 384277 384278 . 1420
chrXIII 384293 384294 . 600
chrXIII 384312 384313 . 120
chrXIII 384334 384335 . 260
chrXIII 384381 384382 . 440
chrXIII 384574 384575 . 140
chrXIII 384773 384774 . 360
chrXIII 384873 384874 . 180
chrXIII 385359 385360 . 2700
chrXIII 385453 385454 . 280
chrXIII 385458 385459 . 200
chrXIII 385558 385559 . 320
chrXIII 386165 386166 . 480
chrXIII 386186 386187 . 140
chrXIII 386190 386191 . 400
chrXIII 386193 386194 . 160
chrXIII 386209 386210 . 1960
chrXIII 386215 386216 . 120
chrXIII 386237 386238 . 400
chrXIII 386240 386241 . 980
chrXIII 386291 386292 . 380
chrXIII 386502 386503 . 1880
chrXIII 387128 387129 . 680
chrXIII 387153 387154 . 280
chrXIII 387176 387177 . 300
chrXIII 387179 387180 . 220
chrXIII 387186 387187 . 120
chrXIII 387202 387203 . 580
chrXIII 387204 387205 . 460
chrXIII 387345 387346 . 220
chrXIII 387360 387361 . 400
chrXIII 387541 387542 . 580
chrXIII 387599 387600 . 260
chrXIII 387680 387681 . 280
chrXIII 387778 387779 . 120
chrXIII 387817 387818 . 580
chrXIII 387825 387826 . 200
chrXIII 387850 387851 . 140
chrXIII 387895 387896 . 240
chrXIII 387904 387905 . 200
chrXIII 388075 388076 . 600
chrXIII 388150 388151 . 120
chrXIII 388154 388155 . 420
chrXIII 388156 388157 . 1040
chrXIII 388162 388163 . 160
chrXIII 388186 388187 . 280
chrXIII 388233 388234 . 180
chrXIII 388291 388292 . 120
chrXIII 388313 388314 . 340
chrXIII 388346 388347 . 280
chrXIII 388354 388355 . 120
chrXIII 388387 388388 . 680
chrXIII 388416 388417 . 140
chrXIII 388492 388493 . 360
chrXIII 388516 388517 . 920
chrXIII 388553 388554 . 560
chrXIII 388558 388559 . 260
chrXIII 388601 388602 . 540
chrXIII 388611 388612 . 120
chrXIII 388634 388635 . 200
chrXIII 388660 388661 . 440
chrXIII 388664 388665 . 200
chrXIII 388757 388758 . 1100
chrXIII 388774 388775 . 420
chrXIII 390829 390830 . 1160
chrXIII 390857 390858 . 3420
chrXIII 390944 390945 . 720
chrXIII 390948 390949 . 120
chrXIII 390952 390953 . 900
chrXIII 390962 390963 . 160
chrXIII 390968 390969 . 140
chrXIII 390997 390998 . 3820
chrXIII 391001 391002 . 2780
chrXIII 391048 391049 . 2220
chrXIII 392580 392581 . 880
chrXIII 392582 392583 . 780
chrXIII 392593 392594 . 160
chrXIII 394761 394762 . 160
chrXIII 394793 394794 . 200
chrXIII 394834 394835 . 580
chrXIII 394896 394897 . 1620
chrXIII 396519 396520 . 1920
chrXIII 396526 396527 . 120
chrXIII 396529 396530 . 1840
chrXIII 396545 396546 . 620
chrXIII 396631 396632 . 580
chrXIII 396703 396704 . 1340
chrXIII 396894 396895 . 180
chrXIII 396950 396951 . 12440
chrXIII 396972 396973 . 1660
chrXIII 396982 396983 . 1120
chrXIII 397677 397678 . 3520
chrXIII 397776 397777 . 280
chrXIII 397834 397835 . 4760
chrXIII 397842 397843 . 140
chrXIII 397844 397845 . 480
chrXIII 397857 397858 . 140
chrXIII 397873 397874 . 1260
chrXIII 397883 397884 . 1540
chrXIII 397939 397940 . 640
chrXIII 397954 397955 . 860
chrXIII 398033 398034 . 2080
chrXIII 398115 398116 . 460
chrXIII 398509 398510 . 200
chrXIII 399373 399374 . 480
chrXIII 399379 399380 . 720
chrXIII 399562 399563 . 280
chrXIII 399747 399748 . 280
chrXIII 400003 400004 . 760
chrXIII 400279 400280 . 120
chrXIII 401038 401039 . 320
chrXIII 401047 401048 . 3420
chrXIII 401240 401241 . 140
chrXIII 401370 401371 . 660
chrXIII 401382 401383 . 720
chrXIII 401407 401408 . 380
chrXIII 401412 401413 . 6900
chrXIII 401580 401581 . 1680
chrXIII 401596 401597 . 120
chrXIII 402158 402159 . 960
chrXIII 403442 403443 . 180
chrXIII 403871 403872 . 440
chrXIII 404151 404152 . 160
chrXIII 404282 404283 . 220
chrXIII 404428 404429 . 280
chrXIII 405361 405362 . 1300
chrXIII 405532 405533 . 760
chrXIII 405641 405642 . 480
chrXIII 405668 405669 . 700
chrXIII 405686 405687 . 160
chrXIII 405709 405710 . 200
chrXIII 405870 405871 . 240
chrXIII 406030 406031 . 120
chrXIII 406128 406129 . 240
chrXIII 406133 406134 . 460
chrXIII 406146 406147 . 460
chrXIII 406178 406179 . 160
chrXIII 406244 406245 . 140
chrXIII 406409 406410 . 4680
chrXIII 407395 407396 . 400
chrXIII 407562 407563 . 120
chrXIII 407706 407707 . 220
chrXIII 408125 408126 . 480
chrXIII 408151 408152 . 120
chrXIII 408236 408237 . 1500
chrXIII 408251 408252 . 3580
chrXIII 408254 408255 . 3520
chrXIII 408265 408266 . 1820
chrXIII 408270 408271 . 300
chrXIII 408275 408276 . 2500
chrXIII 408278 408279 . 220
chrXIII 408293 408294 . 200
chrXIII 408319 408320 . 140
chrXIII 408329 408330 . 1480
chrXIII 408333 408334 . 1140
chrXIII 408337 408338 . 140
chrXIII 408357 408358 . 120
chrXIII 408413 408414 . 660
chrXIII 408420 408421 . 500
chrXIII 408424 408425 . 3980
chrXIII 408435 408436 . 200
chrXIII 408440 408441 . 120
chrXIII 408447 408448 . 1040
chrXIII 408497 408498 . 1580
chrXIII 408510 408511 . 160
chrXIII 408520 408521 . 400
chrXIII 408567 408568 . 500
chrXIII 408581 408582 . 720
chrXIII 408609 408610 . 2280
chrXIII 408645 408646 . 140
chrXIII 408653 408654 . 940
chrXIII 408663 408664 . 680
chrXIII 408707 408708 . 1180
chrXIII 408727 408728 . 2700
chrXIII 408780 408781 . 680
chrXIII 408793 408794 . 120
chrXIII 408800 408801 . 240
chrXIII 408801 408802 . 1040
chrXIII 408809 408810 . 180
chrXIII 408882 408883 . 560
chrXIII 409410 409411 . 160
chrXIII 409512 409513 . 120
chrXIII 409676 409677 . 560
chrXIII 409922 409923 . 180
chrXIII 410045 410046 . 260
chrXIII 410096 410097 . 200
chrXIII 410104 410105 . 160
chrXIII 410176 410177 . 120
chrXIII 410503 410504 . 140
chrXIII 410536 410537 . 260
chrXIII 411151 411152 . 1040
chrXIII 411187 411188 . 3720
chrXIII 411354 411355 . 300
chrXIII 411392 411393 . 720
chrXIII 411433 411434 . 800
chrXIII 411442 411443 . 780
chrXIII 411445 411446 . 700
chrXIII 411481 411482 . 200
chrXIII 411492 411493 . 220
chrXIII 412286 412287 . 180
chrXIII 412767 412768 . 1640
chrXIII 412782 412783 . 1180
chrXIII 412940 412941 . 340
chrXIII 412960 412961 . 1540
chrXIII 412961 412962 . 1000
chrXIII 412962 412963 . 660
chrXIII 412965 412966 . 260
chrXIII 412976 412977 . 580
chrXIII 413036 413037 . 160
chrXIII 413052 413053 . 1020
chrXIII 413072 413073 . 1140
chrXIII 413409 413410 . 820
chrXIII 413515 413516 . 120
chrXIII 413565 413566 . 120
chrXIII 413655 413656 . 420
chrXIII 413739 413740 . 140
chrXIII 413740 413741 . 3560
chrXIII 413759 413760 . 460
chrXIII 413786 413787 . 600
chrXIII 413796 413797 . 580
chrXIII 413822 413823 . 200
chrXIII 413849 413850 . 180
chrXIII 413853 413854 . 340
chrXIII 414055 414056 . 120
chrXIII 414111 414112 . 360
chrXIII 414234 414235 . 200
chrXIII 414372 414373 . 120
chrXIII 414552 414553 . 280
chrXIII 414641 414642 . 280
chrXIII 415022 415023 . 280
chrXIII 415246 415247 . 120
chrXIII 416047 416048 . 1160
chrXIII 416346 416347 . 2000
chrXIII 420143 420144 . 2100
chrXIII 420168 420169 . 120
chrXIII 420486 420487 . 140
chrXIII 420540 420541 . 1000
chrXIII 420543 420544 . 1040
chrXIII 420548 420549 . 300
chrXIII 420551 420552 . 140
chrXIII 421098 421099 . 400
chrXIII 421915 421916 . 220
chrXIII 422284 422285 . 400
chrXIII 422301 422302 . 280
chrXIII 422303 422304 . 600
chrXIII 422363 422364 . 180
chrXIII 422508 422509 . 3400
chrXIII 423719 423720 . 120
chrXIII 424782 424783 . 240
chrXIII 424845 424846 . 3000
chrXIII 424881 424882 . 120
chrXIII 424916 424917 . 1180
chrXIII 424933 424934 . 160
chrXIII 425160 425161 . 120
chrXIII 427626 427627 . 1760
chrXIII 427747 427748 . 3120
chrXIII 429218 429219 . 320
chrXIII 429553 429554 . 360
chrXIII 429562 429563 . 840
chrXIII 429740 429741 . 240
chrXIII 429797 429798 . 680
chrXIII 429807 429808 . 300
chrXIII 429808 429809 . 200
chrXIII 429813 429814 . 220
chrXIII 429817 429818 . 160
chrXIII 429858 429859 . 220
chrXIII 429892 429893 . 600
chrXIII 429908 429909 . 820
chrXIII 429920 429921 . 700
chrXIII 430067 430068 . 860
chrXIII 430106 430107 . 260
chrXIII 430363 430364 . 340
chrXIII 431038 431039 . 380
chrXIII 431142 431143 . 3720
chrXIII 431323 431324 . 820
chrXIII 431412 431413 . 120
chrXIII 431420 431421 . 2160
chrXIII 431447 431448 . 120
chrXIII 431468 431469 . 440
chrXIII 431480 431481 . 120
chrXIII 431496 431497 . 140
chrXIII 431516 431517 . 1260
chrXIII 431724 431725 . 2340
chrXIII 431797 431798 . 10260
chrXIII 431812 431813 . 980
chrXIII 431939 431940 . 1040
chrXIII 431994 431995 . 120
chrXIII 432089 432090 . 720
chrXIII 432127 432128 . 1880
chrXIII 432139 432140 . 1040
chrXIII 432288 432289 . 2880
chrXIII 432323 432324 . 280
chrXIII 432372 432373 . 1220
chrXIII 432428 432429 . 1140
chrXIII 432545 432546 . 520
chrXIII 432621 432622 . 420
chrXIII 432626 432627 . 740
chrXIII 432834 432835 . 860
chrXIII 432850 432851 . 320
chrXIII 432904 432905 . 1060
chrXIII 433097 433098 . 120
chrXIII 433140 433141 . 960
chrXIII 433150 433151 . 380
chrXIII 433213 433214 . 1800
chrXIII 433283 433284 . 140
chrXIII 433367 433368 . 1060
chrXIII 433399 433400 . 480
chrXIII 433404 433405 . 300
chrXIII 433423 433424 . 1220
chrXIII 433433 433434 . 560
chrXIII 433636 433637 . 480
chrXIII 433646 433647 . 640
chrXIII 433661 433662 . 1000
chrXIII 433667 433668 . 380
chrXIII 433727 433728 . 2580
chrXIII 433742 433743 . 3880
chrXIII 433752 433753 . 120
chrXIII 433772 433773 . 920
chrXIII 433777 433778 . 240
chrXIII 433852 433853 . 160
chrXIII 433856 433857 . 280
chrXIII 433860 433861 . 380
chrXIII 433875 433876 . 220
chrXIII 433889 433890 . 140
chrXIII 433911 433912 . 120
chrXIII 433938 433939 . 200
chrXIII 433948 433949 . 1900
chrXIII 433973 433974 . 1020
chrXIII 434012 434013 . 320
chrXIII 434026 434027 . 660
chrXIII 434155 434156 . 1840
chrXIII 434280 434281 . 3160
chrXIII 434298 434299 . 1320
chrXIII 434309 434310 . 120
chrXIII 434315 434316 . 300
chrXIII 434322 434323 . 660
chrXIII 434360 434361 . 3040
chrXIII 434369 434370 . 960
chrXIII 434372 434373 . 2800
chrXIII 434375 434376 . 1660
chrXIII 434387 434388 . 220
chrXIII 434397 434398 . 1980
chrXIII 434401 434402 . 440
chrXIII 434480 434481 . 200
chrXIII 434495 434496 . 340
chrXIII 434497 434498 . 740
chrXIII 434506 434507 . 480
chrXIII 434514 434515 . 140
chrXIII 434537 434538 . 2840
chrXIII 434542 434543 . 460
chrXIII 434556 434557 . 460
chrXIII 434588 434589 . 860
chrXIII 434630 434631 . 140
chrXIII 434712 434713 . 120
chrXIII 435986 435987 . 200
chrXIII 435997 435998 . 340
chrXIII 436191 436192 . 140
chrXIII 436282 436283 . 1920
chrXIII 437790 437791 . 2640
chrXIII 437948 437949 . 140
chrXIII 438060 438061 . 180
chrXIII 438136 438137 . 120
chrXIII 438705 438706 . 660
chrXIII 438945 438946 . 5180
chrXIII 438975 438976 . 120
chrXIII 438983 438984 . 240
chrXIII 439005 439006 . 140
chrXIII 439015 439016 . 120
chrXIII 439038 439039 . 360
chrXIII 439055 439056 . 620
chrXIII 439068 439069 . 120
chrXIII 439076 439077 . 160
chrXIII 439078 439079 . 420
chrXIII 439094 439095 . 200
chrXIII 439114 439115 . 780
chrXIII 439119 439120 . 140
chrXIII 439133 439134 . 460
chrXIII 439265 439266 . 800
chrXIII 439666 439667 . 200
chrXIII 440241 440242 . 600
chrXIII 440266 440267 . 220
chrXIII 440496 440497 . 960
chrXIII 441638 441639 . 660
chrXIII 441834 441835 . 220
chrXIII 442011 442012 . 400
chrXIII 442093 442094 . 2020
chrXIII 442311 442312 . 360
chrXIII 442324 442325 . 1220
chrXIII 442403 442404 . 720
chrXIII 442408 442409 . 2180
chrXIII 442605 442606 . 140
chrXIII 442738 442739 . 1200
chrXIII 442760 442761 . 160
chrXIII 442781 442782 . 520
chrXIII 442962 442963 . 140
chrXIII 443062 443063 . 120
chrXIII 443119 443120 . 120
chrXIII 443125 443126 . 1720
chrXIII 443131 443132 . 420
chrXIII 443224 443225 . 180
chrXIII 443241 443242 . 2620
chrXIII 443286 443287 . 900
chrXIII 443289 443290 . 360
chrXIII 443295 443296 . 120
chrXIII 443298 443299 . 1500
chrXIII 444784 444785 . 360
chrXIII 445062 445063 . 3520
chrXIII 445100 445101 . 1160
chrXIII 445174 445175 . 220
chrXIII 445248 445249 . 2320
chrXIII 445257 445258 . 2620
chrXIII 445275 445276 . 2140
chrXIII 445287 445288 . 140
chrXIII 445293 445294 . 2920
chrXIII 445337 445338 . 240
chrXIII 445365 445366 . 1020
chrXIII 445376 445377 . 2460
chrXIII 445499 445500 . 220
chrXIII 445536 445537 . 460
chrXIII 445542 445543 . 120
chrXIII 445691 445692 . 1820
chrXIII 445915 445916 . 1260
chrXIII 446389 446390 . 180
chrXIII 446497 446498 . 300
chrXIII 446681 446682 . 220
chrXIII 447839 447840 . 180
chrXIII 448147 448148 . 760
chrXIII 448358 448359 . 2140
chrXIII 448369 448370 . 120
chrXIII 448400 448401 . 2120
chrXIII 448407 448408 . 820
chrXIII 448421 448422 . 120
chrXIII 449058 449059 . 160
chrXIII 449091 449092 . 300
chrXIII 449108 449109 . 1100
chrXIII 449512 449513 . 120
chrXIII 449534 449535 . 760
chrXIII 449811 449812 . 680
chrXIII 449956 449957 . 260
chrXIII 449959 449960 . 220
chrXIII 450098 450099 . 280
chrXIII 450249 450250 . 120
chrXIII 450433 450434 . 120
chrXIII 451110 451111 . 120
chrXIII 451491 451492 . 1020
chrXIII 451503 451504 . 300
chrXIII 451548 451549 . 140
chrXIII 451558 451559 . 1500
chrXIII 451560 451561 . 360
chrXIII 452127 452128 . 2520
chrXIII 452557 452558 . 200
chrXIII 452609 452610 . 3160
chrXIII 452632 452633 . 160
chrXIII 452643 452644 . 2240
chrXIII 452810 452811 . 2760
chrXIII 452920 452921 . 240
chrXIII 453080 453081 . 440
chrXIII 453568 453569 . 180
chrXIII 453625 453626 . 200
chrXIII 453637 453638 . 160
chrXIII 453641 453642 . 480
chrXIII 453645 453646 . 120
chrXIII 453808 453809 . 680
chrXIII 453923 453924 . 700
chrXIII 453930 453931 . 300
chrXIII 453945 453946 . 760
chrXIII 455702 455703 . 260
chrXIII 455735 455736 . 380
chrXIII 455764 455765 . 1460
chrXIII 457509 457510 . 780
chrXIII 457553 457554 . 4020
chrXIII 457612 457613 . 120
chrXIII 457625 457626 . 4380
chrXIII 457655 457656 . 1000
chrXIII 457661 457662 . 940
chrXIII 457668 457669 . 600
chrXIII 457741 457742 . 280
chrXIII 458137 458138 . 160
chrXIII 458170 458171 . 120
chrXIII 458185 458186 . 160
chrXIII 458212 458213 . 1040
chrXIII 458254 458255 . 880
chrXIII 458272 458273 . 1380
chrXIII 458277 458278 . 740
chrXIII 458384 458385 . 320
chrXIII 458974 458975 . 440
chrXIII 459027 459028 . 120
chrXIII 459926 459927 . 3340
chrXIII 460086 460087 . 560
chrXIII 460111 460112 . 720
chrXIII 460419 460420 . 500
chrXIII 460596 460597 . 700
chrXIII 460609 460610 . 6160
chrXIII 460628 460629 . 120
chrXIII 460657 460658 . 120
chrXIII 462363 462364 . 840
chrXIII 462732 462733 . 120
chrXIII 462739 462740 . 2980
chrXIII 462939 462940 . 340
chrXIII 462967 462968 . 380
chrXIII 463076 463077 . 240
chrXIII 463081 463082 . 1660
chrXIII 463107 463108 . 900
chrXIII 463115 463116 . 2400
chrXIII 463121 463122 . 120
chrXIII 463134 463135 . 320
chrXIII 463309 463310 . 360
chrXIII 463321 463322 . 200
chrXIII 463329 463330 . 180
chrXIII 463582 463583 . 1700
chrXIII 463647 463648 . 580
chrXIII 463651 463652 . 800
chrXIII 463656 463657 . 140
chrXIII 463661 463662 . 120
chrXIII 463676 463677 . 180
chrXIII 464895 464896 . 3200
chrXIII 464916 464917 . 900
chrXIII 464964 464965 . 160
chrXIII 464969 464970 . 140
chrXIII 464974 464975 . 680
chrXIII 464991 464992 . 400
chrXIII 464994 464995 . 1300
chrXIII 465454 465455 . 2000
chrXIII 465458 465459 . 8180
chrXIII 465470 465471 . 120
chrXIII 465752 465753 . 120
chrXIII 465756 465757 . 300
chrXIII 465769 465770 . 180
chrXIII 465886 465887 . 220
chrXIII 466950 466951 . 140
chrXIII 467859 467860 . 3260
chrXIII 468035 468036 . 120
chrXIII 468220 468221 . 120
chrXIII 468284 468285 . 120
chrXIII 468289 468290 . 220
chrXIII 468323 468324 . 700
chrXIII 468383 468384 . 140
chrXIII 468457 468458 . 460
chrXIII 468480 468481 . 540
chrXIII 468520 468521 . 560
chrXIII 468565 468566 . 140
chrXIII 468762 468763 . 740
chrXIII 469076 469077 . 1880
chrXIII 469627 469628 . 120
chrXIII 469771 469772 . 860
chrXIII 469908 469909 . 2060
chrXIII 469944 469945 . 440
chrXIII 470044 470045 . 280
chrXIII 470060 470061 . 180
chrXIII 470305 470306 . 1600
chrXIII 472381 472382 . 320
chrXIII 472590 472591 . 120
chrXIII 472664 472665 . 120
chrXIII 472672 472673 . 140
chrXIII 472702 472703 . 160
chrXIII 472813 472814 . 120
chrXIII 472852 472853 . 180
chrXIII 472867 472868 . 4920
chrXIII 472885 472886 . 1540
chrXIII 472929 472930 . 260
chrXIII 472941 472942 . 140
chrXIII 472971 472972 . 440
chrXIII 472981 472982 . 120
chrXIII 473009 473010 . 1200
chrXIII 473063 473064 . 200
chrXIII 473103 473104 . 120
chrXIII 473114 473115 . 340
chrXIII 473132 473133 . 780
chrXIII 473175 473176 . 320
chrXIII 473178 473179 . 660
chrXIII 473179 473180 . 160
chrXIII 473184 473185 . 160
chrXIII 473187 473188 . 2140
chrXIII 473417 473418 . 1120
chrXIII 473677 473678 . 120
chrXIII 474999 475000 . 220
chrXIII 475050 475051 . 540
chrXIII 475492 475493 . 980
chrXIII 475585 475586 . 400
chrXIII 475604 475605 . 220
chrXIII 475608 475609 . 500
chrXIII 475616 475617 . 380
chrXIII 475623 475624 . 400
chrXIII 475663 475664 . 180
chrXIII 475675 475676 . 200
chrXIII 475688 475689 . 780
chrXIII 475766 475767 . 120
chrXIII 476212 476213 . 440
chrXIII 476823 476824 . 140
chrXIII 476826 476827 . 120
chrXIII 477189 477190 . 240
chrXIII 477335 477336 . 120
chrXIII 477606 477607 . 120
chrXIII 477759 477760 . 120
chrXIII 477774 477775 . 140
chrXIII 477785 477786 . 200
chrXIII 477820 477821 . 280
chrXIII 477838 477839 . 220
chrXIII 477846 477847 . 140
chrXIII 477858 477859 . 160
chrXIII 477941 477942 . 240
chrXIII 477956 477957 . 280
chrXIII 478175 478176 . 1200
chrXIII 478198 478199 . 200
chrXIII 478274 478275 . 120
chrXIII 478436 478437 . 820
chrXIII 478486 478487 . 2940
chrXIII 478585 478586 . 400
chrXIII 478742 478743 . 840
chrXIII 478765 478766 . 220
chrXIII 478791 478792 . 680
chrXIII 478792 478793 . 480
chrXIII 478798 478799 . 320
chrXIII 478806 478807 . 1660
chrXIII 478815 478816 . 580
chrXIII 478886 478887 . 1760
chrXIII 478896 478897 . 260
chrXIII 479247 479248 . 3000
chrXIII 479282 479283 . 600
chrXIII 479293 479294 . 120
chrXIII 479707 479708 . 2220
chrXIII 479739 479740 . 600
chrXIII 479926 479927 . 120
chrXIII 480251 480252 . 120
chrXIII 480259 480260 . 360
chrXIII 480264 480265 . 320
chrXIII 480291 480292 . 1200
chrXIII 480303 480304 . 120
chrXIII 480332 480333 . 120
chrXIII 480416 480417 . 600
chrXIII 480552 480553 . 380
chrXIII 480557 480558 . 220
chrXIII 480561 480562 . 140
chrXIII 480574 480575 . 220
chrXIII 480594 480595 . 160
chrXIII 480602 480603 . 200
chrXIII 480654 480655 . 140
chrXIII 480752 480753 . 180
chrXIII 481102 481103 . 540
chrXIII 481153 481154 . 960
chrXIII 481343 481344 . 820
chrXIII 481671 481672 . 1280
chrXIII 481702 481703 . 1000
chrXIII 481728 481729 . 180
chrXIII 481823 481824 . 1380
chrXIII 482050 482051 . 560
chrXIII 482075 482076 . 260
chrXIII 482078 482079 . 1880
chrXIII 482108 482109 . 300
chrXIII 482238 482239 . 1440
chrXIII 482454 482455 . 400
chrXIII 482599 482600 . 120
chrXIII 482689 482690 . 180
chrXIII 482692 482693 . 720
chrXIII 482842 482843 . 260
chrXIII 483157 483158 . 500
chrXIII 483571 483572 . 200
chrXIII 483610 483611 . 260
chrXIII 483638 483639 . 240
chrXIII 483673 483674 . 220
chrXIII 483733 483734 . 200
chrXIII 483806 483807 . 1900
chrXIII 486389 486390 . 200
chrXIII 486446 486447 . 200
chrXIII 486900 486901 . 120
chrXIII 487011 487012 . 1940
chrXIII 488059 488060 . 160
chrXIII 488603 488604 . 980
chrXIII 489805 489806 . 120
chrXIII 489887 489888 . 1080
chrXIII 489993 489994 . 340
chrXIII 490141 490142 . 120
chrXIII 490299 490300 . 1260
chrXIII 490727 490728 . 200
chrXIII 490903 490904 . 820
chrXIII 491423 491424 . 1400
chrXIII 491606 491607 . 1480
chrXIII 491848 491849 . 4980
chrXIII 492065 492066 . 880
chrXIII 492098 492099 . 3600
chrXIII 492114 492115 . 420
chrXIII 492154 492155 . 880
chrXIII 492162 492163 . 200
chrXIII 492223 492224 . 200
chrXIII 492513 492514 . 640
chrXIII 492686 492687 . 280
chrXIII 492850 492851 . 200
chrXIII 492912 492913 . 780
chrXIII 493729 493730 . 180
chrXIII 493981 493982 . 1540
chrXIII 494490 494491 . 1740
chrXIII 494505 494506 . 540
chrXIII 494835 494836 . 460
chrXIII 496250 496251 . 140
chrXIII 496322 496323 . 800
chrXIII 496455 496456 . 540
chrXIII 496743 496744 . 1560
chrXIII 496847 496848 . 200
chrXIII 497159 497160 . 620
chrXIII 497211 497212 . 340
chrXIII 497520 497521 . 460
chrXIII 497565 497566 . 940
chrXIII 497575 497576 . 300
chrXIII 497583 497584 . 920
chrXIII 497597 497598 . 2100
chrXIII 497614 497615 . 280
chrXIII 497652 497653 . 160
chrXIII 497973 497974 . 460
chrXIII 498168 498169 . 180
chrXIII 499257 499258 . 120
chrXIII 499330 499331 . 380
chrXIII 499368 499369 . 1060
chrXIII 499521 499522 . 1460
chrXIII 499710 499711 . 200
chrXIII 500196 500197 . 500
chrXIII 500830 500831 . 140
chrXIII 500831 500832 . 300
chrXIII 500836 500837 . 120
chrXIII 501013 501014 . 120
chrXIII 501217 501218 . 120
chrXIII 501237 501238 . 120
chrXIII 501894 501895 . 120
chrXIII 502006 502007 . 2180
chrXIII 502048 502049 . 1940
chrXIII 502067 502068 . 600
chrXIII 502092 502093 . 140
chrXIII 502267 502268 . 140
chrXIII 502407 502408 . 5880
chrXIII 502854 502855 . 260
chrXIII 502938 502939 . 240
chrXIII 503088 503089 . 120
chrXIII 503103 503104 . 4280
chrXIII 503177 503178 . 220
chrXIII 503208 503209 . 460
chrXIII 503276 503277 . 700
chrXIII 503411 503412 . 620
chrXIII 503445 503446 . 280
chrXIII 503673 503674 . 140
chrXIII 503676 503677 . 160
chrXIII 503700 503701 . 220
chrXIII 504198 504199 . 120
chrXIII 504350 504351 . 1420
chrXIII 504487 504488 . 160
chrXIII 504883 504884 . 640
chrXIII 505031 505032 . 160
chrXIII 505040 505041 . 1380
chrXIII 505044 505045 . 140
chrXIII 505050 505051 . 740
chrXIII 505063 505064 . 180
chrXIII 505087 505088 . 200
chrXIII 506064 506065 . 200
chrXIII 506794 506795 . 960
chrXIII 506905 506906 . 1820
chrXIII 506937 506938 . 2160
chrXIII 507203 507204 . 1280
chrXIII 507499 507500 . 960
chrXIII 507883 507884 . 200
chrXIII 507884 507885 . 140
chrXIII 507916 507917 . 860
chrXIII 508191 508192 . 800
chrXIII 508961 508962 . 180
chrXIII 509006 509007 . 980
chrXIII 509010 509011 . 500
chrXIII 509137 509138 . 140
chrXIII 509160 509161 . 1100
chrXIII 509365 509366 . 140
chrXIII 509481 509482 . 2260
chrXIII 509484 509485 . 120
chrXIII 509485 509486 . 160
chrXIII 509497 509498 . 420
chrXIII 509572 509573 . 780
chrXIII 509604 509605 . 1360
chrXIII 509611 509612 . 160
chrXIII 509622 509623 . 500
chrXIII 509991 509992 . 540
chrXIII 510357 510358 . 120
chrXIII 510358 510359 . 540
chrXIII 510358 510359 . 740
chrXIII 510365 510366 . 700
chrXIII 510450 510451 . 2300
chrXIII 510464 510465 . 140
chrXIII 510476 510477 . 2680
chrXIII 510485 510486 . 140
chrXIII 510539 510540 . 120
chrXIII 510552 510553 . 220
chrXIII 510587 510588 . 3240
chrXIII 510607 510608 . 1940
chrXIII 510647 510648 . 160
chrXIII 510674 510675 . 800
chrXIII 510714 510715 . 260
chrXIII 510726 510727 . 140
chrXIII 510738 510739 . 420
chrXIII 510745 510746 . 400
chrXIII 510748 510749 . 140
chrXIII 510772 510773 . 260
chrXIII 510844 510845 . 180
chrXIII 510856 510857 . 660
chrXIII 510875 510876 . 760
chrXIII 510879 510880 . 720
chrXIII 510884 510885 . 1000
chrXIII 510899 510900 . 440
chrXIII 510958 510959 . 160
chrXIII 511034 511035 . 520
chrXIII 511062 511063 . 5540
chrXIII 511117 511118 . 120
chrXIII 511141 511142 . 160
chrXIII 511163 511164 . 400
chrXIII 511257 511258 . 120
chrXIII 511674 511675 . 260
chrXIII 511879 511880 . 2120
chrXIII 512649 512650 . 2500
chrXIII 512726 512727 . 200
chrXIII 512850 512851 . 120
chrXIII 512856 512857 . 520
chrXIII 513210 513211 . 200
chrXIII 513404 513405 . 800
chrXIII 513411 513412 . 180
chrXIII 513415 513416 . 880
chrXIII 513420 513421 . 1040
chrXIII 513474 513475 . 180
chrXIII 513482 513483 . 220
chrXIII 513690 513691 . 180
chrXIII 513983 513984 . 120
chrXIII 513994 513995 . 160
chrXIII 514002 514003 . 1060
chrXIII 514053 514054 . 580
chrXIII 514169 514170 . 300
chrXIII 514564 514565 . 3880
chrXIII 516243 516244 . 160
chrXIII 516590 516591 . 140
chrXIII 516871 516872 . 1280
chrXIII 516916 516917 . 940
chrXIII 517190 517191 . 880
chrXIII 517314 517315 . 120
chrXIII 517328 517329 . 120
chrXIII 517424 517425 . 140
chrXIII 517446 517447 . 320
chrXIII 517621 517622 . 320
chrXIII 517679 517680 . 120
chrXIII 518015 518016 . 160
chrXIII 519048 519049 . 120
chrXIII 520515 520516 . 120
chrXIII 520653 520654 . 200
chrXIII 521072 521073 . 4620
chrXIII 521078 521079 . 120
chrXIII 521247 521248 . 860
chrXIII 521338 521339 . 1780
chrXIII 521408 521409 . 3540
chrXIII 522057 522058 . 200
chrXIII 522098 522099 . 460
chrXIII 523470 523471 . 260
chrXIII 523486 523487 . 3320
chrXIII 523506 523507 . 140
chrXIII 523527 523528 . 300
chrXIII 523566 523567 . 320
chrXIII 523573 523574 . 140
chrXIII 523574 523575 . 460
chrXIII 523590 523591 . 280
chrXIII 523604 523605 . 480
chrXIII 527595 527596 . 180
chrXIII 527604 527605 . 280
chrXIII 527614 527615 . 940
chrXIII 527616 527617 . 200
chrXIII 527635 527636 . 360
chrXIII 527676 527677 . 1360
chrXIII 527723 527724 . 220
chrXIII 528047 528048 . 600
chrXIII 529053 529054 . 120
chrXIII 529287 529288 . 220
chrXIII 529461 529462 . 440
chrXIII 529732 529733 . 340
chrXIII 530551 530552 . 160
chrXIII 530669 530670 . 140
chrXIII 530802 530803 . 1240
chrXIII 531524 531525 . 1840
chrXIII 531554 531555 . 1400
chrXIII 531747 531748 . 120
chrXIII 531824 531825 . 160
chrXIII 531890 531891 . 420
chrXIII 531911 531912 . 240
chrXIII 531976 531977 . 820
chrXIII 532005 532006 . 260
chrXIII 532839 532840 . 1240
chrXIII 534774 534775 . 280
chrXIII 534793 534794 . 2680
chrXIII 534810 534811 . 360
chrXIII 534829 534830 . 420
chrXIII 534862 534863 . 540
chrXIII 534894 534895 . 200
chrXIII 534900 534901 . 2240
chrXIII 535210 535211 . 320
chrXIII 535652 535653 . 300
chrXIII 535767 535768 . 500
chrXIII 535787 535788 . 1060
chrXIII 535921 535922 . 120
chrXIII 536995 536996 . 520
chrXIII 537134 537135 . 120
chrXIII 537152 537153 . 260
chrXIII 537164 537165 . 900
chrXIII 537171 537172 . 660
chrXIII 537175 537176 . 120
chrXIII 537216 537217 . 220
chrXIII 537576 537577 . 800
chrXIII 537577 537578 . 120
chrXIII 537628 537629 . 400
chrXIII 537634 537635 . 420
chrXIII 537698 537699 . 800
chrXIII 537714 537715 . 720
chrXIII 538254 538255 . 200
chrXIII 538920 538921 . 520
chrXIII 539246 539247 . 120
chrXIII 539351 539352 . 140
chrXIII 539599 539600 . 400
chrXIII 539961 539962 . 120
chrXIII 540127 540128 . 180
chrXIII 540134 540135 . 2740
chrXIII 540143 540144 . 2760
chrXIII 540211 540212 . 1960
chrXIII 540256 540257 . 2200
chrXIII 540259 540260 . 160
chrXIII 540272 540273 . 120
chrXIII 540285 540286 . 260
chrXIII 540365 540366 . 620
chrXIII 540460 540461 . 120
chrXIII 540593 540594 . 180
chrXIII 540730 540731 . 680
chrXIII 540752 540753 . 520
chrXIII 540814 540815 . 120
chrXIII 540848 540849 . 280
chrXIII 540941 540942 . 120
chrXIII 541254 541255 . 1960
chrXIII 541669 541670 . 280
chrXIII 542591 542592 . 920
chrXIII 542773 542774 . 220
chrXIII 542919 542920 . 420
chrXIII 542923 542924 . 320
chrXIII 542980 542981 . 1660
chrXIII 543181 543182 . 160
chrXIII 543745 543746 . 300
chrXIII 544262 544263 . 280
chrXIII 544887 544888 . 3680
chrXIII 545056 545057 . 200
chrXIII 545775 545776 . 2140
chrXIII 545785 545786 . 120
chrXIII 545813 545814 . 360
chrXIII 545834 545835 . 360
chrXIII 545846 545847 . 220
chrXIII 546042 546043 . 2600
chrXIII 546217 546218 . 1300
chrXIII 547479 547480 . 120
chrXIII 547498 547499 . 160
chrXIII 548667 548668 . 180
chrXIII 549004 549005 . 1140
chrXIII 549060 549061 . 880
chrXIII 550019 550020 . 300
chrXIII 550055 550056 . 540
chrXIII 551592 551593 . 160
chrXIII 553021 553022 . 140
chrXIII 553031 553032 . 160
chrXIII 553046 553047 . 2400
chrXIII 553048 553049 . 4220
chrXIII 553048 553049 . 160
chrXIII 553049 553050 . 140
chrXIII 553052 553053 . 280
chrXIII 553059 553060 . 320
chrXIII 553144 553145 . 960
chrXIII 553177 553178 . 2660
chrXIII 553381 553382 . 600
chrXIII 553541 553542 . 180
chrXIII 553568 553569 . 240
chrXIII 554063 554064 . 120
chrXIII 554193 554194 . 120
chrXIII 554200 554201 . 700
chrXIII 554241 554242 . 140
chrXIII 554288 554289 . 280
chrXIII 554447 554448 . 1900
chrXIII 554533 554534 . 240
chrXIII 554557 554558 . 280
chrXIII 554611 554612 . 140
chrXIII 554629 554630 . 260
chrXIII 554675 554676 . 140
chrXIII 554676 554677 . 500
chrXIII 554875 554876 . 140
chrXIII 554894 554895 . 120
chrXIII 555269 555270 . 2540
chrXIII 555275 555276 . 120
chrXIII 555394 555395 . 6560
chrXIII 555529 555530 . 1360
chrXIII 555624 555625 . 240
chrXIII 556300 556301 . 440
chrXIII 556658 556659 . 1800
chrXIII 556670 556671 . 500
chrXIII 556678 556679 . 360
chrXIII 556684 556685 . 1880
chrXIII 556787 556788 . 160
chrXIII 556824 556825 . 180
chrXIII 556835 556836 . 140
chrXIII 556875 556876 . 720
chrXIII 556884 556885 . 120
chrXIII 556899 556900 . 480
chrXIII 556947 556948 . 620
chrXIII 556952 556953 . 300
chrXIII 557030 557031 . 140
chrXIII 557063 557064 . 220
chrXIII 557115 557116 . 280
chrXIII 557124 557125 . 140
chrXIII 557130 557131 . 240
chrXIII 557255 557256 . 200
chrXIII 557276 557277 . 1920
chrXIII 557329 557330 . 320
chrXIII 557408 557409 . 440
chrXIII 557411 557412 . 280
chrXIII 557412 557413 . 120
chrXIII 558698 558699 . 140
chrXIII 558790 558791 . 240
chrXIII 558794 558795 . 180
chrXIII 558813 558814 . 320
chrXIII 558989 558990 . 120
chrXIII 559036 559037 . 340
chrXIII 559066 559067 . 140
chrXIII 559425 559426 . 2720
chrXIII 559743 559744 . 700
chrXIII 559772 559773 . 700
chrXIII 559976 559977 . 120
chrXIII 559998 559999 . 180
chrXIII 560015 560016 . 120
chrXIII 560050 560051 . 220
chrXIII 560487 560488 . 300
chrXIII 560542 560543 . 160
chrXIII 560554 560555 . 120
chrXIII 560610 560611 . 480
chrXIII 560716 560717 . 320
chrXIII 560723 560724 . 300
chrXIII 560749 560750 . 120
chrXIII 560763 560764 . 240
chrXIII 560765 560766 . 540
chrXIII 560798 560799 . 420
chrXIII 560801 560802 . 340
chrXIII 560806 560807 . 120
chrXIII 560823 560824 . 1000
chrXIII 560869 560870 . 120
chrXIII 561842 561843 . 580
chrXIII 562241 562242 . 120
chrXIII 562289 562290 . 1260
chrXIII 562427 562428 . 160
chrXIII 562597 562598 . 200
chrXIII 562621 562622 . 740
chrXIII 562627 562628 . 360
chrXIII 562695 562696 . 220
chrXIII 562935 562936 . 140
chrXIII 562959 562960 . 160
chrXIII 562997 562998 . 1720
chrXIII 563646 563647 . 260
chrXIII 563869 563870 . 7600
chrXIII 563936 563937 . 1740
chrXIII 564028 564029 . 700
chrXIII 564241 564242 . 180
chrXIII 564244 564245 . 240
chrXIII 564316 564317 . 1380
chrXIII 564342 564343 . 200
chrXIII 564694 564695 . 180
chrXIII 564719 564720 . 120
chrXIII 564831 564832 . 120
chrXIII 566394 566395 . 540
chrXIII 566592 566593 . 600
chrXIII 566742 566743 . 140
chrXIII 567115 567116 . 140
chrXIII 567432 567433 . 240
chrXIII 567550 567551 . 280
chrXIII 568124 568125 . 1000
chrXIII 568229 568230 . 1000
chrXIII 568243 568244 . 160
chrXIII 568518 568519 . 680
chrXIII 568524 568525 . 1120
chrXIII 568866 568867 . 760
chrXIII 569416 569417 . 120
chrXIII 570778 570779 . 120
chrXIII 570866 570867 . 1440
chrXIII 571068 571069 . 6540
chrXIII 571127 571128 . 2940
chrXIII 571956 571957 . 260
chrXIII 572106 572107 . 540
chrXIII 572117 572118 . 200
chrXIII 572129 572130 . 900
chrXIII 572730 572731 . 2320
chrXIII 572840 572841 . 120
chrXIII 572853 572854 . 300
chrXIII 572859 572860 . 140
chrXIII 572881 572882 . 120
chrXIII 572926 572927 . 120
chrXIII 573372 573373 . 340
chrXIII 573867 573868 . 980
chrXIII 573937 573938 . 8500
chrXIII 574413 574414 . 10660
chrXIII 574540 574541 . 1020
chrXIII 574560 574561 . 600
chrXIII 574775 574776 . 3140
chrXIII 574917 574918 . 4760
chrXIII 574953 574954 . 5820
chrXIII 574956 574957 . 140
chrXIII 575822 575823 . 140
chrXIII 575958 575959 . 6860
chrXIII 576154 576155 . 220
chrXIII 577011 577012 . 1680
chrXIII 577528 577529 . 920
chrXIII 577555 577556 . 3200
chrXIII 577612 577613 . 1160
chrXIII 577654 577655 . 160
chrXIII 577675 577676 . 1300
chrXIII 577683 577684 . 120
chrXIII 578283 578284 . 140
chrXIII 578852 578853 . 440
chrXIII 579195 579196 . 460
chrXIII 579352 579353 . 120
chrXIII 579741 579742 . 140
chrXIII 580323 580324 . 540
chrXIII 581570 581571 . 960
chrXIII 582342 582343 . 240
chrXIII 584159 584160 . 140
chrXIII 584173 584174 . 140
chrXIII 584204 584205 . 440
chrXIII 584219 584220 . 620
chrXIII 584221 584222 . 1480
chrXIII 584244 584245 . 220
chrXIII 584408 584409 . 120
chrXIII 584563 584564 . 120
chrXIII 584829 584830 . 120
chrXIII 585854 585855 . 180
chrXIII 586263 586264 . 420
chrXIII 586401 586402 . 1500
chrXIII 586465 586466 . 2720
chrXIII 586594 586595 . 140
chrXIII 586679 586680 . 140
chrXIII 586983 586984 . 120
chrXIII 587919 587920 . 220
chrXIII 589707 589708 . 660
chrXIII 589716 589717 . 1320
chrXIII 589726 589727 . 860
chrXIII 589727 589728 . 140
chrXIII 589736 589737 . 1560
chrXIII 589748 589749 . 380
chrXIII 589780 589781 . 2060
chrXIII 589825 589826 . 2960
chrXIII 590192 590193 . 540
chrXIII 590259 590260 . 140
chrXIII 590260 590261 . 120
chrXIII 590492 590493 . 180
chrXIII 592808 592809 . 2780
chrXIII 592840 592841 . 240
chrXIII 592887 592888 . 260
chrXIII 592926 592927 . 120
chrXIII 593139 593140 . 120
chrXIII 593572 593573 . 120
chrXIII 594445 594446 . 420
chrXIII 594747 594748 . 4820
chrXIII 594802 594803 . 120
chrXIII 594985 594986 . 120
chrXIII 595151 595152 . 500
chrXIII 596323 596324 . 440
chrXIII 596637 596638 . 1180
chrXIII 596652 596653 . 1560
chrXIII 596808 596809 . 220
chrXIII 596822 596823 . 120
chrXIII 599206 599207 . 640
chrXIII 599215 599216 . 1200
chrXIII 599219 599220 . 140
chrXIII 599231 599232 . 160
chrXIII 599278 599279 . 120
chrXIII 599301 599302 . 620
chrXIII 599613 599614 . 820
chrXIII 599629 599630 . 8760
chrXIII 601248 601249 . 600
chrXIII 601362 601363 . 700
chrXIII 601598 601599 . 3120
chrXIII 601823 601824 . 120
chrXIII 601842 601843 . 1460
chrXIII 603191 603192 . 960
chrXIII 603367 603368 . 1560
chrXIII 603373 603374 . 440
chrXIII 603384 603385 . 1920
chrXIII 603387 603388 . 1260
chrXIII 603392 603393 . 1440
chrXIII 603400 603401 . 1740
chrXIII 603458 603459 . 680
chrXIII 603603 603604 . 400
chrXIII 603606 603607 . 260
chrXIII 603728 603729 . 160
chrXIII 604065 604066 . 520
chrXIII 604189 604190 . 300
chrXIII 604764 604765 . 500
chrXIII 605082 605083 . 120
chrXIII 605279 605280 . 180
chrXIII 605440 605441 . 400
chrXIII 605461 605462 . 340
chrXIII 605522 605523 . 120
chrXIII 605803 605804 . 600
chrXIII 605991 605992 . 120
chrXIII 606012 606013 . 140
chrXIII 606021 606022 . 140
chrXIII 606037 606038 . 140
chrXIII 606066 606067 . 280
chrXIII 606224 606225 . 1080
chrXIII 606833 606834 . 220
chrXIII 607044 607045 . 1040
chrXIII 607075 607076 . 400
chrXIII 607800 607801 . 200
chrXIII 608121 608122 . 420
chrXIII 608315 608316 . 600
chrXIII 608334 608335 . 140
chrXIII 608397 608398 . 160
chrXIII 608430 608431 . 140
chrXIII 608443 608444 . 120
chrXIII 610028 610029 . 200
chrXIII 610549 610550 . 2320
chrXIII 610686 610687 . 1500
chrXIII 610794 610795 . 2680
chrXIII 611168 611169 . 1500
chrXIII 611199 611200 . 580
chrXIII 611527 611528 . 620
chrXIII 611590 611591 . 160
chrXIII 612465 612466 . 1620
chrXIII 613985 613986 . 220
chrXIII 614620 614621 . 540
chrXIII 615175 615176 . 980
chrXIII 615262 615263 . 900
chrXIII 615492 615493 . 840
chrXIII 615498 615499 . 1060
chrXIII 615643 615644 . 1480
chrXIII 615856 615857 . 420
chrXIII 616167 616168 . 1320
chrXIII 616322 616323 . 600
chrXIII 616531 616532 . 640
chrXIII 616729 616730 . 1940
chrXIII 617691 617692 . 740
chrXIII 617843 617844 . 600
chrXIII 618144 618145 . 320
chrXIII 618357 618358 . 1900
chrXIII 618362 618363 . 1760
chrXIII 618374 618375 . 340
chrXIII 618385 618386 . 420
chrXIII 618405 618406 . 540
chrXIII 618408 618409 . 260
chrXIII 618416 618417 . 220
chrXIII 618429 618430 . 640
chrXIII 618453 618454 . 3980
chrXIII 619388 619389 . 400
chrXIII 619563 619564 . 160
chrXIII 619579 619580 . 160
chrXIII 619588 619589 . 140
chrXIII 619651 619652 . 920
chrXIII 620141 620142 . 160
chrXIII 620150 620151 . 120
chrXIII 620155 620156 . 340
chrXIII 620158 620159 . 280
chrXIII 621244 621245 . 120
chrXIII 622121 622122 . 320
chrXIII 622288 622289 . 120
chrXIII 622494 622495 . 200
chrXIII 622518 622519 . 520
chrXIII 622552 622553 . 220
chrXIII 622563 622564 . 440
chrXIII 622581 622582 . 260
chrXIII 622591 622592 . 340
chrXIII 622811 622812 . 920
chrXIII 622837 622838 . 960
chrXIII 622902 622903 . 120
chrXIII 622916 622917 . 5440
chrXIII 622958 622959 . 140
chrXIII 623289 623290 . 300
chrXIII 623350 623351 . 280
chrXIII 623415 623416 . 720
chrXIII 623554 623555 . 720
chrXIII 623904 623905 . 1220
chrXIII 624347 624348 . 420
chrXIII 624373 624374 . 360
chrXIII 624386 624387 . 340
chrXIII 624412 624413 . 140
chrXIII 624416 624417 . 140
chrXIII 624441 624442 . 140
chrXIII 624500 624501 . 160
chrXIII 624709 624710 . 220
chrXIII 625190 625191 . 580
chrXIII 625371 625372 . 1300
chrXIII 625760 625761 . 120
chrXIII 625812 625813 . 300
chrXIII 625852 625853 . 140
chrXIII 626045 626046 . 120
chrXIII 626067 626068 . 300
chrXIII 626116 626117 . 280
chrXIII 626144 626145 . 160
chrXIII 626151 626152 . 160
chrXIII 626178 626179 . 120
chrXIII 626198 626199 . 360
chrXIII 626246 626247 . 780
chrXIII 626265 626266 . 220
chrXIII 626390 626391 . 360
chrXIII 626700 626701 . 220
chrXIII 626771 626772 . 1400
chrXIII 626804 626805 . 200
chrXIII 626943 626944 . 1400
chrXIII 627921 627922 . 180
chrXIII 627947 627948 . 180
chrXIII 627963 627964 . 160
chrXIII 628018 628019 . 340
chrXIII 628022 628023 . 600
chrXIII 628062 628063 . 140
chrXIII 628071 628072 . 320
chrXIII 628074 628075 . 120
chrXIII 628084 628085 . 1480
chrXIII 628110 628111 . 400
chrXIII 628113 628114 . 600
chrXIII 628127 628128 . 320
chrXIII 628283 628284 . 860
chrXIII 628924 628925 . 1520
chrXIII 631644 631645 . 120
chrXIII 632053 632054 . 120
chrXIII 632129 632130 . 580
chrXIII 632178 632179 . 920
chrXIII 632185 632186 . 220
chrXIII 632219 632220 . 120
chrXIII 632237 632238 . 520
chrXIII 632615 632616 . 520
chrXIII 632974 632975 . 120
chrXIII 633687 633688 . 3540
chrXIII 633696 633697 . 200
chrXIII 633786 633787 . 1460
chrXIII 634063 634064 . 2000
chrXIII 634087 634088 . 720
chrXIII 634271 634272 . 2140
chrXIII 634313 634314 . 1400
chrXIII 634422 634423 . 460
chrXIII 634530 634531 . 180
chrXIII 634749 634750 . 840
chrXIII 634796 634797 . 1140
chrXIII 634812 634813 . 1420
chrXIII 634990 634991 . 120
chrXIII 635158 635159 . 3900
chrXIII 635206 635207 . 120
chrXIII 635291 635292 . 320
chrXIII 635518 635519 . 1200
chrXIII 635826 635827 . 120
chrXIII 636066 636067 . 640
chrXIII 636110 636111 . 660
chrXIII 636474 636475 . 340
chrXIII 637058 637059 . 500
chrXIII 637111 637112 . 1620
chrXIII 637113 637114 . 200
chrXIII 637123 637124 . 240
chrXIII 637130 637131 . 1340
chrXIII 637135 637136 . 2680
chrXIII 637145 637146 . 4340
chrXIII 637283 637284 . 560
chrXIII 638129 638130 . 120
chrXIII 639072 639073 . 120
chrXIII 639078 639079 . 1260
chrXIII 639784 639785 . 120
chrXIII 640161 640162 . 140
chrXIII 640330 640331 . 140
chrXIII 641202 641203 . 120
chrXIII 641369 641370 . 1220
chrXIII 642185 642186 . 400
chrXIII 643868 643869 . 140
chrXIII 644010 644011 . 120
chrXIII 644921 644922 . 1080
chrXIII 645265 645266 . 800
chrXIII 645477 645478 . 840
chrXIII 645538 645539 . 1240
chrXIII 645568 645569 . 520
chrXIII 645571 645572 . 200
chrXIII 645571 645572 . 340
chrXIII 645579 645580 . 420
chrXIII 646715 646716 . 440
chrXIII 646871 646872 . 140
chrXIII 646989 646990 . 4920
chrXIII 647001 647002 . 2240
chrXIII 647048 647049 . 960
chrXIII 647053 647054 . 5820
chrXIII 647498 647499 . 200
chrXIII 647503 647504 . 1080
chrXIII 648554 648555 . 560
chrXIII 648689 648690 . 120
chrXIII 648840 648841 . 180
chrXIII 649165 649166 . 420
chrXIII 649187 649188 . 640
chrXIII 649330 649331 . 480
chrXIII 649398 649399 . 140
chrXIII 649402 649403 . 980
chrXIII 649407 649408 . 160
chrXIII 649414 649415 . 380
chrXIII 649869 649870 . 360
chrXIII 649902 649903 . 220
chrXIII 650946 650947 . 380
chrXIII 650950 650951 . 460
chrXIII 651018 651019 . 2260
chrXIII 651103 651104 . 120
chrXIII 652033 652034 . 1120
chrXIII 652067 652068 . 500
chrXIII 652074 652075 . 240
chrXIII 652081 652082 . 180
chrXIII 652144 652145 . 780
chrXIII 652154 652155 . 420
chrXIII 652170 652171 . 220
chrXIII 652182 652183 . 220
chrXIII 652217 652218 . 220
chrXIII 652431 652432 . 220
chrXIII 652475 652476 . 200
chrXIII 652607 652608 . 280
chrXIII 652658 652659 . 300
chrXIII 652719 652720 . 1460
chrXIII 652895 652896 . 180
chrXIII 652911 652912 . 2220
chrXIII 652941 652942 . 360
chrXIII 652982 652983 . 4180
chrXIII 652989 652990 . 900
chrXIII 653023 653024 . 1060
chrXIII 653064 653065 . 920
chrXIII 653089 653090 . 1160
chrXIII 653095 653096 . 640
chrXIII 653137 653138 . 120
chrXIII 653160 653161 . 120
chrXIII 653190 653191 . 2760
chrXIII 653232 653233 . 160
chrXIII 653263 653264 . 620
chrXIII 653268 653269 . 460
chrXIII 653287 653288 . 1360
chrXIII 653390 653391 . 260
chrXIII 653413 653414 . 5480
chrXIII 653479 653480 . 420
chrXIII 653490 653491 . 120
chrXIII 653494 653495 . 160
chrXIII 653516 653517 . 620
chrXIII 653586 653587 . 640
chrXIII 653729 653730 . 120
chrXIII 653735 653736 . 2000
chrXIII 653748 653749 . 120
chrXIII 653754 653755 . 5980
chrXIII 653755 653756 . 300
chrXIII 653755 653756 . 360
chrXIII 653819 653820 . 580
chrXIII 653828 653829 . 180
chrXIII 653829 653830 . 500
chrXIII 653837 653838 . 2360
chrXIII 654164 654165 . 340
chrXIII 654204 654205 . 960
chrXIII 654603 654604 . 900
chrXIII 654619 654620 . 420
chrXIII 654624 654625 . 120
chrXIII 654640 654641 . 440
chrXIII 654641 654642 . 800
chrXIII 654867 654868 . 340
chrXIII 654870 654871 . 500
chrXIII 654971 654972 . 360
chrXIII 655092 655093 . 380
chrXIII 655734 655735 . 200
chrXIII 655902 655903 . 1500
chrXIII 657290 657291 . 2420
chrXIII 658017 658018 . 1260
chrXIII 658102 658103 . 5140
chrXIII 658412 658413 . 640
chrXIII 658545 658546 . 120
chrXIII 659284 659285 . 5960
chrXIII 659299 659300 . 260
chrXIII 659302 659303 . 2020
chrXIII 659409 659410 . 140
chrXIII 659410 659411 . 240
chrXIII 659410 659411 . 1720
chrXIII 661709 661710 . 120
chrXIII 661710 661711 . 2280
chrXIII 661710 661711 . 1340
chrXIII 661711 661712 . 120
chrXIII 661712 661713 . 120
chrXIII 661786 661787 . 580
chrXIII 661801 661802 . 5200
chrXIII 662005 662006 . 580
chrXIII 662148 662149 . 160
chrXIII 662172 662173 . 140
chrXIII 662175 662176 . 320
chrXIII 662187 662188 . 360
chrXIII 662200 662201 . 720
chrXIII 662234 662235 . 120
chrXIII 662258 662259 . 180
chrXIII 662311 662312 . 200
chrXIII 664317 664318 . 160
chrXIII 664534 664535 . 500
chrXIII 664546 664547 . 160
chrXIII 664551 664552 . 1540
chrXIII 664569 664570 . 400
chrXIII 664571 664572 . 1940
chrXIII 664580 664581 . 160
chrXIII 664603 664604 . 6060
chrXIII 664709 664710 . 120
chrXIII 665714 665715 . 760
chrXIII 665932 665933 . 120
chrXIII 665967 665968 . 180
chrXIII 666068 666069 . 300
chrXIII 666076 666077 . 1840
chrXIII 666087 666088 . 440
chrXIII 666592 666593 . 120
chrXIII 666710 666711 . 2980
chrXIII 666787 666788 . 280
chrXIII 666798 666799 . 140
chrXIII 667019 667020 . 680
chrXIII 667293 667294 . 3160
chrXIII 667379 667380 . 160
chrXIII 667387 667388 . 480
chrXIII 667392 667393 . 300
chrXIII 667923 667924 . 120
chrXIII 669694 669695 . 180
chrXIII 670767 670768 . 140
chrXIII 671536 671537 . 940
chrXIII 671964 671965 . 120
chrXIII 674494 674495 . 140
chrXIII 674966 674967 . 220
chrXIII 674992 674993 . 1020
chrXIII 675063 675064 . 1800
chrXIII 675073 675074 . 1500
chrXIII 675083 675084 . 560
chrXIII 675147 675148 . 2120
chrXIII 675311 675312 . 4960
chrXIII 675325 675326 . 140
chrXIII 675458 675459 . 800
chrXIII 675470 675471 . 280
chrXIII 675479 675480 . 980
chrXIII 675516 675517 . 200
chrXIII 675534 675535 . 120
chrXIII 675553 675554 . 200
chrXIII 675559 675560 . 380
chrXIII 675638 675639 . 3560
chrXIII 675673 675674 . 560
chrXIII 675725 675726 . 1120
chrXIII 675787 675788 . 740
chrXIII 675800 675801 . 680
chrXIII 675821 675822 . 200
chrXIII 675857 675858 . 160
chrXIII 676305 676306 . 2400
chrXIII 676347 676348 . 1020
chrXIII 676561 676562 . 880
chrXIII 676575 676576 . 720
chrXIII 676977 676978 . 1320
chrXIII 677047 677048 . 300
chrXIII 677232 677233 . 1520
chrXIII 678048 678049 . 320
chrXIII 678742 678743 . 120
chrXIII 679131 679132 . 200
chrXIII 681519 681520 . 180
chrXIII 684028 684029 . 140
chrXIII 684050 684051 . 200
chrXIII 684117 684118 . 560
chrXIII 684117 684118 . 140
chrXIII 684118 684119 . 140
chrXIII 684118 684119 . 140
chrXIII 684119 684120 . 120
chrXIII 684119 684120 . 1280
chrXIII 684285 684286 . 200
chrXIII 684310 684311 . 360
chrXIII 684318 684319 . 2500
chrXIII 684367 684368 . 120
chrXIII 684368 684369 . 4320
chrXIII 684376 684377 . 120
chrXIII 685971 685972 . 160
chrXIII 686031 686032 . 960
chrXIII 686330 686331 . 3060
chrXIII 686692 686693 . 440
chrXIII 687005 687006 . 120
chrXIII 687012 687013 . 140
chrXIII 688166 688167 . 140
chrXIII 688708 688709 . 720
chrXIII 688991 688992 . 1120
chrXIII 689018 689019 . 300
chrXIII 690536 690537 . 740
chrXIII 691094 691095 . 500
chrXIII 691157 691158 . 1280
chrXIII 691626 691627 . 120
chrXIII 691631 691632 . 120
chrXIII 693213 693214 . 2880
chrXIII 693242 693243 . 1060
chrXIII 693247 693248 . 1120
chrXIII 693305 693306 . 140
chrXIII 695193 695194 . 1580
chrXIII 695243 695244 . 200
chrXIII 695245 695246 . 120
chrXIII 695245 695246 . 2740
chrXIII 695266 695267 . 2000
chrXIII 695268 695269 . 1220
chrXIII 695283 695284 . 380
chrXIII 695425 695426 . 2520
chrXIII 697543 697544 . 2080
chrXIII 697556 697557 . 160
chrXIII 697562 697563 . 1940
chrXIII 697984 697985 . 140
chrXIII 698291 698292 . 1340
chrXIII 698517 698518 . 400
chrXIII 698573 698574 . 240
chrXIII 698859 698860 . 420
chrXIII 700410 700411 . 200
chrXIII 701232 701233 . 940
chrXIII 701252 701253 . 280
chrXIII 701260 701261 . 860
chrXIII 701268 701269 . 300
chrXIII 701384 701385 . 120
chrXIII 701410 701411 . 200
chrXIII 701525 701526 . 120
chrXIII 701585 701586 . 2100
chrXIII 701589 701590 . 5080
chrXIII 701623 701624 . 300
chrXIII 701633 701634 . 120
chrXIII 701655 701656 . 580
chrXIII 707002 707003 . 1040
chrXIII 707009 707010 . 7280
chrXIII 707040 707041 . 780
chrXIII 707053 707054 . 740
chrXIII 709416 709417 . 240
chrXIII 711723 711724 . 200
chrXIII 711945 711946 . 840
chrXIII 713775 713776 . 2400
chrXIII 713816 713817 . 340
chrXIII 713853 713854 . 400
chrXIII 714327 714328 . 1040
chrXIII 714376 714377 . 5020
chrXIII 715346 715347 . 640
chrXIII 715532 715533 . 1660
chrXIII 715539 715540 . 2240
chrXIII 715552 715553 . 380
chrXIII 715630 715631 . 2280
chrXIII 715643 715644 . 140
chrXIII 716025 716026 . 160
chrXIII 716253 716254 . 120
chrXIII 716435 716436 . 140
chrXIII 717410 717411 . 180
chrXIII 718003 718004 . 160
chrXIII 718896 718897 . 740
chrXIII 719061 719062 . 440
chrXIII 719121 719122 . 1620
chrXIII 719135 719136 . 2940
chrXIII 720746 720747 . 700
chrXIII 720835 720836 . 1460
chrXIII 721089 721090 . 120
chrXIII 721469 721470 . 2240
chrXIII 721475 721476 . 120
chrXIII 721507 721508 . 120
chrXIII 721540 721541 . 6700
chrXIII 722179 722180 . 2720
chrXIII 722470 722471 . 1520
chrXIII 722506 722507 . 500
chrXIII 722534 722535 . 120
chrXIII 722539 722540 . 480
chrXIII 724531 724532 . 260
chrXIII 724580 724581 . 120
chrXIII 724583 724584 . 540
chrXIII 724712 724713 . 240
chrXIII 726177 726178 . 320
chrXIII 731272 731273 . 180
chrXIII 731368 731369 . 340
chrXIII 731391 731392 . 380
chrXIII 731400 731401 . 1500
chrXIII 731793 731794 . 120
chrXIII 731814 731815 . 320
chrXIII 732122 732123 . 820
chrXIII 732141 732142 . 260
chrXIII 732167 732168 . 480
chrXIII 732347 732348 . 700
chrXIII 732521 732522 . 200
chrXIII 733373 733374 . 1200
chrXIII 733383 733384 . 500
chrXIII 733419 733420 . 620
chrXIII 733425 733426 . 540
chrXIII 733444 733445 . 220
chrXIII 733458 733459 . 1520
chrXIII 734462 734463 . 460
chrXIII 735886 735887 . 780
chrXIII 736467 736468 . 220
chrXIII 736673 736674 . 640
chrXIII 736710 736711 . 260
chrXIII 736925 736926 . 640
chrXIII 737257 737258 . 2360
chrXIII 737672 737673 . 320
chrXIII 737823 737824 . 220
chrXIII 737898 737899 . 580
chrXIII 739044 739045 . 120
chrXIII 739055 739056 . 500
chrXIII 739056 739057 . 560
chrXIII 739060 739061 . 1580
chrXIII 739066 739067 . 3020
chrXIII 740132 740133 . 4120
chrXIII 740804 740805 . 120
chrXIII 741192 741193 . 120
chrXIII 741356 741357 . 120
chrXIII 742783 742784 . 300
chrXIII 742899 742900 . 200
chrXIII 743502 743503 . 400
chrXIII 743584 743585 . 780
chrXIII 743588 743589 . 500
chrXIII 743597 743598 . 1480
chrXIII 743623 743624 . 1100
chrXIII 743660 743661 . 460
chrXIII 745876 745877 . 320
chrXIII 746058 746059 . 2760
chrXIII 746115 746116 . 200
chrXIII 746527 746528 . 780
chrXIII 746528 746529 . 540
chrXIII 747619 747620 . 500
chrXIII 747714 747715 . 4180
chrXIII 747864 747865 . 5340
chrXIII 748047 748048 . 260
chrXIII 749768 749769 . 140
chrXIII 750079 750080 . 220
chrXIII 750134 750135 . 1000
chrXIII 750644 750645 . 200
chrXIII 751180 751181 . 320
chrXIII 751318 751319 . 2500
chrXIII 751325 751326 . 840
chrXIII 751438 751439 . 3820
chrXIII 751483 751484 . 1520
chrXIII 751491 751492 . 1480
chrXIII 751496 751497 . 340
chrXIII 751516 751517 . 2120
chrXIII 751618 751619 . 1440
chrXIII 751648 751649 . 3920
chrXIII 751656 751657 . 120
chrXIII 751835 751836 . 200
chrXIII 752390 752391 . 640
chrXIII 752504 752505 . 360
chrXIII 752877 752878 . 960
chrXIII 752880 752881 . 120
chrXIII 754320 754321 . 140
chrXIII 754503 754504 . 120
chrXIII 754637 754638 . 260
chrXIII 755222 755223 . 640
chrXIII 755599 755600 . 2100
chrXIII 755819 755820 . 120
chrXIII 756119 756120 . 540
chrXIII 756159 756160 . 3960
chrXIII 756312 756313 . 460
chrXIII 756320 756321 . 900
chrXIII 756327 756328 . 580
chrXIII 756331 756332 . 160
chrXIII 756349 756350 . 4940
chrXIII 756450 756451 . 2560
chrXIII 756453 756454 . 1420
chrXIII 756716 756717 . 620
chrXIII 756865 756866 . 420
chrXIII 756929 756930 . 440
chrXIII 757220 757221 . 2200
chrXIII 757380 757381 . 420
chrXIII 757547 757548 . 420
chrXIII 757555 757556 . 520
chrXIII 757608 757609 . 2540
chrXIII 757745 757746 . 440
chrXIII 758291 758292 . 160
chrXIII 758304 758305 . 260
chrXIII 758611 758612 . 120
chrXIII 758908 758909 . 680
chrXIII 758912 758913 . 120
chrXIII 758931 758932 . 120
chrXIII 758936 758937 . 640
chrXIII 758937 758938 . 580
chrXIII 758937 758938 . 120
chrXIII 759004 759005 . 120
chrXIII 759016 759017 . 120
chrXIII 759019 759020 . 440
chrXIII 759046 759047 . 220
chrXIII 759143 759144 . 120
chrXIII 759247 759248 . 240
chrXIII 759261 759262 . 500
chrXIII 759338 759339 . 360
chrXIII 759392 759393 . 220
chrXIII 759525 759526 . 760
chrXIII 759529 759530 . 160
chrXIII 759562 759563 . 380
chrXIII 759589 759590 . 480
chrXIII 759593 759594 . 820
chrXIII 759629 759630 . 220
chrXIII 759657 759658 . 340
chrXIII 759663 759664 . 420
chrXIII 759722 759723 . 380
chrXIII 759796 759797 . 300
chrXIII 759831 759832 . 940
chrXIII 759839 759840 . 1020
chrXIII 760048 760049 . 2840
chrXIII 760184 760185 . 2100
chrXIII 760191 760192 . 260
chrXIII 760309 760310 . 880
chrXIII 760321 760322 . 120
chrXIII 760325 760326 . 140
chrXIII 760335 760336 . 320
chrXIII 760357 760358 . 120
chrXIII 760433 760434 . 120
chrXIII 761788 761789 . 240
chrXIII 761813 761814 . 2400
chrXIII 761974 761975 . 560
chrXIII 762001 762002 . 480
chrXIII 762371 762372 . 120
chrXIII 762441 762442 . 800
chrXIII 762670 762671 . 140
chrXIII 763166 763167 . 580
chrXIII 763181 763182 . 660
chrXIII 763251 763252 . 680
chrXIII 763255 763256 . 260
chrXIII 763259 763260 . 120
chrXIII 763260 763261 . 320
chrXIII 763263 763264 . 4080
chrXIII 763492 763493 . 1940
chrXIII 764047 764048 . 1900
chrXIII 764363 764364 . 320
chrXIII 765232 765233 . 760
chrXIII 765754 765755 . 320
chrXIII 766151 766152 . 2900
chrXIII 766291 766292 . 4860
chrXIII 766399 766400 . 1840
chrXIII 767946 767947 . 340
chrXIII 768136 768137 . 120
chrXIII 768183 768184 . 4220
chrXIII 768216 768217 . 440
chrXIII 768230 768231 . 2100
chrXIII 768253 768254 . 140
chrXIII 768404 768405 . 180
chrXIII 768514 768515 . 520
chrXIII 768905 768906 . 140
chrXIII 769019 769020 . 2040
chrXIII 769408 769409 . 500
chrXIII 770043 770044 . 320
chrXIII 770072 770073 . 880
chrXIII 770242 770243 . 420
chrXIII 770539 770540 . 320
chrXIII 770576 770577 . 3140
chrXIII 770597 770598 . 660
chrXIII 771254 771255 . 1880
chrXIII 771438 771439 . 360
chrXIII 772581 772582 . 120
chrXIII 772757 772758 . 380
chrXIII 772815 772816 . 1160
chrXIII 773208 773209 . 140
chrXIII 773254 773255 . 440
chrXIII 773306 773307 . 520
chrXIII 773320 773321 . 1040
chrXIII 773518 773519 . 220
chrXIII 773653 773654 . 420
chrXIII 773797 773798 . 1640
chrXIII 773807 773808 . 140
chrXIII 773823 773824 . 800
chrXIII 773885 773886 . 600
chrXIII 773899 773900 . 120
chrXIII 773933 773934 . 1300
chrXIII 773936 773937 . 320
chrXIII 773946 773947 . 380
chrXIII 773957 773958 . 340
chrXIII 773990 773991 . 2600
chrXIII 773996 773997 . 280
chrXIII 774035 774036 . 220
chrXIII 774057 774058 . 2920
chrXIII 774076 774077 . 3720
chrXIII 774091 774092 . 900
chrXIII 774094 774095 . 120
chrXIII 774135 774136 . 800
chrXIII 774191 774192 . 260
chrXIII 774205 774206 . 480
chrXIII 774265 774266 . 1520
chrXIII 774349 774350 . 2160
chrXIII 774572 774573 . 140
chrXIII 774618 774619 . 220
chrXIII 775262 775263 . 740
chrXIII 775287 775288 . 160
chrXIII 775311 775312 . 180
chrXIII 775317 775318 . 480
chrXIII 775322 775323 . 880
chrXIII 775347 775348 . 1040
chrXIII 775507 775508 . 2440
chrXIII 775610 775611 . 120
chrXIII 775822 775823 . 1440
chrXIII 775835 775836 . 840
chrXIII 775858 775859 . 1680
chrXIII 775879 775880 . 2000
chrXIII 775918 775919 . 120
chrXIII 775926 775927 . 600
chrXIII 776073 776074 . 120
chrXIII 776637 776638 . 300
chrXIII 776690 776691 . 320
chrXIII 776848 776849 . 1780
chrXIII 777189 777190 . 1820
chrXIII 777206 777207 . 400
chrXIII 777219 777220 . 10320
chrXIII 777299 777300 . 140
chrXIII 777360 777361 . 480
chrXIII 777381 777382 . 1420
chrXIII 777388 777389 . 520
chrXIII 777410 777411 . 980
chrXIII 777421 777422 . 180
chrXIII 777547 777548 . 7080
chrXIII 777680 777681 . 460
chrXIII 777715 777716 . 280
chrXIII 777789 777790 . 2320
chrXIII 777803 777804 . 1500
chrXIII 777826 777827 . 860
chrXIII 777837 777838 . 700
chrXIII 777866 777867 . 1020
chrXIII 777876 777877 . 2600
chrXIII 777899 777900 . 960
chrXIII 778245 778246 . 240
chrXIII 778991 778992 . 460
chrXIII 779200 779201 . 120
chrXIII 779241 779242 . 220
chrXIII 779255 779256 . 140
chrXIII 779283 779284 . 180
chrXIII 779326 779327 . 240
chrXIII 779404 779405 . 180
chrXIII 779517 779518 . 1900
chrXIII 780397 780398 . 340
chrXIII 781966 781967 . 340
chrXIII 782274 782275 . 1720
chrXIII 782493 782494 . 460
chrXIII 782531 782532 . 220
chrXIII 782542 782543 . 1320
chrXIII 782561 782562 . 600
chrXIII 784351 784352 . 600
chrXIII 784388 784389 . 1000
chrXIII 784391 784392 . 1540
chrXIII 784414 784415 . 1000
chrXIII 784466 784467 . 1400
chrXIII 784983 784984 . 220
chrXIII 784988 784989 . 240
chrXIII 786351 786352 . 120
chrXIII 788956 788957 . 180
chrXIII 789010 789011 . 2420
chrXIII 789072 789073 . 880
chrXIII 789078 789079 . 120
chrXIII 789304 789305 . 300
chrXIII 789879 789880 . 500
chrXIII 789924 789925 . 140
chrXIII 789947 789948 . 540
chrXIII 789962 789963 . 180
chrXIII 790046 790047 . 760
chrXIII 790589 790590 . 920
chrXIII 790752 790753 . 120
chrXIII 790898 790899 . 620
chrXIII 791785 791786 . 720
chrXIII 792564 792565 . 1260
chrXIII 792863 792864 . 740
chrXIII 793013 793014 . 160
chrXIII 793368 793369 . 180
chrXIII 793375 793376 . 120
chrXIII 793384 793385 . 340
chrXIII 793555 793556 . 1540
chrXIII 793609 793610 . 340
chrXIII 793611 793612 . 460
chrXIII 793654 793655 . 1120
chrXIII 793792 793793 . 2080
chrXIII 793799 793800 . 420
chrXIII 794172 794173 . 140
chrXIII 794358 794359 . 800
chrXIII 794602 794603 . 920
chrXIII 794713 794714 . 2440
chrXIII 794716 794717 . 1660
chrXIII 794768 794769 . 1300
chrXIII 794776 794777 . 2060
chrXIII 794799 794800 . 1260
chrXIII 794825 794826 . 1380
chrXIII 794856 794857 . 120
chrXIII 795015 795016 . 120
chrXIII 795035 795036 . 120
chrXIII 795179 795180 . 220
chrXIII 795189 795190 . 120
chrXIII 795602 795603 . 560
chrXIII 795617 795618 . 1000
chrXIII 795627 795628 . 940
chrXIII 795685 795686 . 1680
chrXIII 795705 795706 . 200
chrXIII 795713 795714 . 380
chrXIII 795893 795894 . 380
chrXIII 797457 797458 . 1760
chrXIII 797609 797610 . 3800
chrXIII 797804 797805 . 120
chrXIII 797812 797813 . 140
chrXIII 798022 798023 . 120
chrXIII 798163 798164 . 460
chrXIII 798181 798182 . 140
chrXIII 798237 798238 . 660
chrXIII 798301 798302 . 720
chrXIII 799509 799510 . 180
chrXIII 799848 799849 . 200
chrXIII 800174 800175 . 240
chrXIII 800207 800208 . 700
chrXIII 800399 800400 . 900
chrXIII 800424 800425 . 2040
chrXIII 800465 800466 . 3000
chrXIII 801562 801563 . 660
chrXIII 801751 801752 . 120
chrXIII 801813 801814 . 1620
chrXIII 802470 802471 . 120
chrXIII 802685 802686 . 400
chrXIII 802803 802804 . 280
chrXIII 804316 804317 . 420
chrXIII 804429 804430 . 140
chrXIII 805218 805219 . 160
chrXIII 806556 806557 . 280
chrXIII 806575 806576 . 120
chrXIII 806611 806612 . 140
chrXIII 806666 806667 . 540
chrXIII 806782 806783 . 360
chrXIII 807451 807452 . 200
chrXIII 807648 807649 . 120
chrXIII 807682 807683 . 320
chrXIII 807802 807803 . 900
chrXIII 808168 808169 . 120
chrXIII 808179 808180 . 220
chrXIII 808212 808213 . 560
chrXIII 808216 808217 . 280
chrXIII 808310 808311 . 120
chrXIII 808386 808387 . 1260
chrXIII 808809 808810 . 660
chrXIII 808936 808937 . 1360
chrXIII 808944 808945 . 2040
chrXIII 808987 808988 . 300
chrXIII 808998 808999 . 260
chrXIII 809059 809060 . 1960
chrXIII 809211 809212 . 200
chrXIII 809312 809313 . 1140
chrXIII 809410 809411 . 160
chrXIII 809428 809429 . 420
chrXIII 809622 809623 . 1080
chrXIII 810156 810157 . 800
chrXIII 810496 810497 . 2040
chrXIII 810696 810697 . 220
chrXIII 810869 810870 . 900
chrXIII 810878 810879 . 1280
chrXIII 811081 811082 . 1640
chrXIII 811252 811253 . 620
chrXIII 811644 811645 . 280
chrXIII 811743 811744 . 200
chrXIII 812609 812610 . 160
chrXIII 813568 813569 . 160
chrXIII 814265 814266 . 320
chrXIII 814288 814289 . 900
chrXIII 814515 814516 . 400
chrXIII 815481 815482 . 220
chrXIII 815485 815486 . 180
chrXIII 815506 815507 . 280
chrXIII 815526 815527 . 380
chrXIII 815691 815692 . 120
chrXIII 818152 818153 . 380
chrXIII 818653 818654 . 1480
chrXIII 818711 818712 . 320
chrXIII 818932 818933 . 1600
chrXIII 818938 818939 . 160
chrXIII 819073 819074 . 120
chrXIII 819243 819244 . 520
chrXIII 820011 820012 . 140
chrXIII 820026 820027 . 220
chrXIII 820050 820051 . 520
chrXIII 820055 820056 . 1240
chrXIII 820079 820080 . 400
chrXIII 822587 822588 . 120
chrXIII 822860 822861 . 380
chrXIII 823180 823181 . 560
chrXIII 823555 823556 . 760
chrXIII 823775 823776 . 1180
chrXIII 823890 823891 . 140
chrXIII 823914 823915 . 120
chrXIII 825206 825207 . 120
chrXIII 825381 825382 . 220
chrXIII 825773 825774 . 4540
chrXIII 826671 826672 . 280
chrXIII 826677 826678 . 2040
chrXIII 826688 826689 . 120
chrXIII 826703 826704 . 300
chrXIII 826746 826747 . 180
chrXIII 826769 826770 . 120
chrXIII 826935 826936 . 120
chrXIII 827153 827154 . 280
chrXIII 827332 827333 . 180
chrXIII 827482 827483 . 2780
chrXIII 827526 827527 . 3040
chrXIII 827944 827945 . 120
chrXIII 827997 827998 . 140
chrXIII 828126 828127 . 620
chrXIII 828558 828559 . 3280
chrXIII 829179 829180 . 120
chrXIII 831286 831287 . 120
chrXIII 831417 831418 . 180
chrXIII 831458 831459 . 200
chrXIII 831564 831565 . 1180
chrXIII 831632 831633 . 240
chrXIII 832161 832162 . 440
chrXIII 832182 832183 . 1240
chrXIII 832247 832248 . 3220
chrXIII 833311 833312 . 120
chrXIII 833476 833477 . 1300
chrXIII 833488 833489 . 180
chrXIII 834529 834530 . 2820
chrXIII 835125 835126 . 500
chrXIII 835183 835184 . 440
chrXIII 835211 835212 . 280
chrXIII 835252 835253 . 360
chrXIII 835275 835276 . 220
chrXIII 835277 835278 . 140
chrXIII 835615 835616 . 1020
chrXIII 836037 836038 . 160
chrXIII 836360 836361 . 1160
chrXIII 836917 836918 . 120
chrXIII 837132 837133 . 9300
chrXIII 837243 837244 . 120
chrXIII 837263 837264 . 580
chrXIII 837300 837301 . 980
chrXIII 837306 837307 . 4320
chrXIII 837354 837355 . 580
chrXIII 837836 837837 . 220
chrXIII 837936 837937 . 420
chrXIII 837971 837972 . 120
chrXIII 838034 838035 . 820
chrXIII 838045 838046 . 180
chrXIII 838046 838047 . 280
chrXIII 838158 838159 . 840
chrXIII 838223 838224 . 920
chrXIII 838263 838264 . 4540
chrXIII 838367 838368 . 1360
chrXIII 838744 838745 . 2380
chrXIII 839595 839596 . 180
chrXIII 840112 840113 . 160
chrXIII 840317 840318 . 3540
chrXIII 840570 840571 . 2420
chrXIII 840658 840659 . 120
chrXIII 841112 841113 . 840
chrXIII 841793 841794 . 160
chrXIII 841841 841842 . 320
chrXIII 841848 841849 . 320
chrXIII 841862 841863 . 780
chrXIII 841872 841873 . 200
chrXIII 842702 842703 . 140
chrXIII 843171 843172 . 580
chrXIII 845473 845474 . 120
chrXIII 845485 845486 . 2760
chrXIII 845506 845507 . 560
chrXIII 848577 848578 . 260
chrXIII 848604 848605 . 500
chrXIII 848607 848608 . 120
chrXIII 848610 848611 . 340
chrXIII 848824 848825 . 940
chrXIII 849201 849202 . 120
chrXIII 849793 849794 . 120
chrXIII 849810 849811 . 520
chrXIII 849836 849837 . 2400
chrXIII 849867 849868 . 180
chrXIII 849963 849964 . 160
chrXIII 851701 851702 . 200
chrXIII 851718 851719 . 140
chrXIII 851746 851747 . 3400
chrXIII 851805 851806 . 120
chrXIII 851815 851816 . 120
chrXIII 851830 851831 . 860
chrXIII 851839 851840 . 120
chrXIII 851845 851846 . 120
chrXIII 851914 851915 . 620
chrXIII 852088 852089 . 300
chrXIII 852116 852117 . 780
chrXIII 852131 852132 . 840
chrXIII 852155 852156 . 220
chrXIII 852241 852242 . 340
chrXIII 852339 852340 . 320
chrXIII 852346 852347 . 840
chrXIII 852350 852351 . 1240
chrXIII 852358 852359 . 900
chrXIII 852408 852409 . 120
chrXIII 852505 852506 . 520
chrXIII 853561 853562 . 800
chrXIII 854381 854382 . 360
chrXIII 854583 854584 . 180
chrXIII 854635 854636 . 140
chrXIII 854684 854685 . 3720
chrXIII 854695 854696 . 200
chrXIII 854698 854699 . 200
chrXIII 855019 855020 . 400
chrXIII 855055 855056 . 1200
chrXIII 855220 855221 . 160
chrXIII 855289 855290 . 320
chrXIII 855502 855503 . 480
chrXIII 855892 855893 . 140
chrXIII 856049 856050 . 320
chrXIII 856695 856696 . 1120
chrXIII 856887 856888 . 4780
chrXIII 858171 858172 . 120
chrXIII 858466 858467 . 400
chrXIII 858853 858854 . 160
chrXIII 858997 858998 . 1600
chrXIII 861064 861065 . 460
chrXIII 861078 861079 . 180
chrXIII 861088 861089 . 280
chrXIII 861101 861102 . 1140
chrXIII 861151 861152 . 800
chrXIII 861152 861153 . 360
chrXIII 861153 861154 . 120
chrXIII 861194 861195 . 340
chrXIII 861368 861369 . 400
chrXIII 861429 861430 . 140
chrXIII 861720 861721 . 180
chrXIII 861728 861729 . 520
chrXIII 861757 861758 . 380
chrXIII 861757 861758 . 160
chrXIII 861758 861759 . 120
chrXIII 861758 861759 . 120
chrXIII 861765 861766 . 480
chrXIII 861837 861838 . 240
chrXIII 862307 862308 . 1720
chrXIII 862414 862415 . 240
chrXIII 862460 862461 . 480
chrXIII 862736 862737 . 120
chrXIII 863233 863234 . 920
chrXIII 863251 863252 . 2900
chrXIII 863292 863293 . 1600
chrXIII 863526 863527 . 1620
chrXIII 863565 863566 . 120
chrXIII 863661 863662 . 840
chrXIII 863668 863669 . 200
chrXIII 863681 863682 . 240
chrXIII 863703 863704 . 660
chrXIII 865396 865397 . 120
chrXIII 865425 865426 . 140
chrXIII 865865 865866 . 3880
chrXIII 866031 866032 . 1120
chrXIII 866812 866813 . 500
chrXIII 866868 866869 . 1820
chrXIII 866876 866877 . 820
chrXIII 867205 867206 . 3600
chrXIII 867208 867209 . 580
chrXIII 867223 867224 . 180
chrXIII 867248 867249 . 920
chrXIII 867301 867302 . 140
chrXIII 867404 867405 . 620
chrXIII 867409 867410 . 1260
chrXIII 867546 867547 . 120
chrXIII 867559 867560 . 4620
chrXIII 869565 869566 . 840
chrXIII 869732 869733 . 1360
chrXIII 869737 869738 . 140
chrXIII 869738 869739 . 120
chrXIII 869744 869745 . 400
chrXIII 869748 869749 . 800
chrXIII 869748 869749 . 240
chrXIII 869763 869764 . 1060
chrXIII 869771 869772 . 220
chrXIII 869805 869806 . 2800
chrXIII 869807 869808 . 200
chrXIII 870018 870019 . 220
chrXIII 870348 870349 . 2840
chrXIII 870671 870672 . 280
chrXIII 871302 871303 . 120
chrXIII 872034 872035 . 340
chrXIII 872238 872239 . 800
chrXIII 872317 872318 . 240
chrXIII 872531 872532 . 15020
chrXIII 872549 872550 . 160
chrXIII 872594 872595 . 180
chrXIII 872664 872665 . 140
chrXIII 872690 872691 . 4460
chrXIII 872724 872725 . 980
chrXIII 872739 872740 . 1700
chrXIII 872746 872747 . 2380
chrXIII 872747 872748 . 3940
chrXIII 872896 872897 . 180
chrXIII 872907 872908 . 1480
chrXIII 872915 872916 . 520
chrXIII 873119 873120 . 300
chrXIII 873120 873121 . 1200
chrXIII 873124 873125 . 260
chrXIII 873125 873126 . 580
chrXIII 873145 873146 . 10020
chrXIII 873315 873316 . 120
chrXIII 873468 873469 . 220
chrXIII 873620 873621 . 160
chrXIII 873781 873782 . 140
chrXIII 873900 873901 . 260
chrXIII 873921 873922 . 340
chrXIII 874412 874413 . 120
chrXIII 874591 874592 . 120
chrXIII 874612 874613 . 160
chrXIII 874665 874666 . 120
chrXIII 874669 874670 . 120
chrXIII 874674 874675 . 360
chrXIII 874676 874677 . 500
chrXIII 874691 874692 . 420
chrXIII 874911 874912 . 560
chrXIII 874970 874971 . 1960
chrXIII 875127 875128 . 1060
chrXIII 875396 875397 . 800
chrXIII 876946 876947 . 440
chrXIII 876953 876954 . 440
chrXIII 876971 876972 . 520
chrXIII 878360 878361 . 120
chrXIII 878682 878683 . 140
chrXIII 878718 878719 . 120
chrXIII 878760 878761 . 160
chrXIII 878768 878769 . 380
chrXIII 878901 878902 . 320
chrXIII 879241 879242 . 2000
chrXIII 879283 879284 . 2260
chrXIII 879316 879317 . 980
chrXIII 879389 879390 . 120
chrXIII 879412 879413 . 7400
chrXIII 879657 879658 . 180
chrXIII 880543 880544 . 120
chrXIII 880661 880662 . 140
chrXIII 880769 880770 . 540
chrXIII 880783 880784 . 2640
chrXIII 880814 880815 . 1260
chrXIII 880849 880850 . 500
chrXIII 880964 880965 . 1780
chrXIII 880970 880971 . 120
chrXIII 880976 880977 . 980
chrXIII 881076 881077 . 2280
chrXIII 881195 881196 . 1760
chrXIII 881202 881203 . 740
chrXIII 881208 881209 . 1640
chrXIII 881349 881350 . 1640
chrXIII 881372 881373 . 3820
chrXIII 882520 882521 . 500
chrXIII 882614 882615 . 220
chrXIII 882815 882816 . 120
chrXIII 883642 883643 . 120
chrXIII 885340 885341 . 600
chrXIII 885604 885605 . 140
chrXIII 885611 885612 . 160
chrXIII 886507 886508 . 140
chrXIII 886584 886585 . 120
chrXIII 886596 886597 . 160
chrXIII 886629 886630 . 160
chrXIII 886637 886638 . 120
chrXIII 886715 886716 . 120
chrXIII 886842 886843 . 260
chrXIII 886871 886872 . 240
chrXIII 887501 887502 . 160
chrXIII 888783 888784 . 120
chrXIII 892390 892391 . 220
chrXIII 892399 892400 . 4040
chrXIII 892425 892426 . 740
chrXIII 892435 892436 . 1520
chrXIII 892445 892446 . 260
chrXIII 892485 892486 . 140
chrXIII 892540 892541 . 120
chrXIII 892545 892546 . 140
chrXIII 892924 892925 . 680
chrXIII 895571 895572 . 140
chrXIII 895694 895695 . 140
chrXIII 896127 896128 . 160
chrXIII 896472 896473 . 560
chrXIII 896708 896709 . 480
chrXIII 896732 896733 . 140
chrXIII 896852 896853 . 6840
chrXIII 896888 896889 . 120
chrXIII 897694 897695 . 4820
chrXIII 897706 897707 . 180
chrXIII 897707 897708 . 2840
chrXIII 897807 897808 . 280
chrXIII 898265 898266 . 120
chrXIII 898310 898311 . 2100
chrXIII 898339 898340 . 660
chrXIII 898531 898532 . 200
chrXIII 899188 899189 . 120
chrXIII 899394 899395 . 120
chrXIII 900232 900233 . 520
chrXIII 901027 901028 . 1900
chrXIII 901367 901368 . 160
chrXIII 901371 901372 . 4140
chrXIII 901403 901404 . 2920
chrXIII 901414 901415 . 140
chrXIII 901557 901558 . 380
chrXIII 901598 901599 . 1160
chrXIII 901599 901600 . 200
chrXIII 901608 901609 . 1120
chrXIII 902482 902483 . 160
chrXIII 902532 902533 . 1600
chrXIII 902556 902557 . 800
chrXIII 902563 902564 . 120
chrXIII 902661 902662 . 720
chrXIII 902666 902667 . 440
chrXIII 902851 902852 . 580
chrXIII 902864 902865 . 500
chrXIII 903641 903642 . 1280
chrXIII 903785 903786 . 220
chrXIII 904063 904064 . 1300
chrXIII 904362 904363 . 860
chrXIII 904411 904412 . 120
chrXIII 904545 904546 . 360
chrXIII 904548 904549 . 1120
chrXIII 904573 904574 . 900
chrXIII 904601 904602 . 300
chrXIII 904631 904632 . 980
chrXIII 904633 904634 . 120
chrXIII 904634 904635 . 2800
chrXIII 904639 904640 . 5960
chrXIII 904663 904664 . 260
chrXIII 904675 904676 . 320
chrXIII 904834 904835 . 200
chrXIII 904959 904960 . 200
chrXIII 905228 905229 . 540
chrXIII 905481 905482 . 260
chrXIII 905581 905582 . 1020
chrXIII 906032 906033 . 300
chrXIII 906273 906274 . 560
chrXIII 906282 906283 . 380
chrXIII 906459 906460 . 1580
chrXIII 906771 906772 . 1200
chrXIII 906822 906823 . 980
chrXIII 906841 906842 . 760
chrXIII 907007 907008 . 200
chrXIII 907110 907111 . 3700
chrXIII 910869 910870 . 660
chrXIII 911044 911045 . 2240
chrXIII 911047 911048 . 1340
chrXIII 911307 911308 . 1280
chrXIII 911943 911944 . 120
chrXIII 911977 911978 . 2900
chrXIII 912117 912118 . 2600
chrXIII 912319 912320 . 920
chrXIII 912321 912322 . 1720
chrXIII 912324 912325 . 960
chrXIII 912372 912373 . 2300
chrXIII 912387 912388 . 1080
chrXIII 912422 912423 . 140
chrXIII 912434 912435 . 1660
chrXIII 912549 912550 . 120
chrXIII 912743 912744 . 380
chrXIII 912981 912982 . 920
chrXIII 913343 913344 . 1180
chrXIII 913478 913479 . 640
chrXIII 913505 913506 . 1820
chrXIII 913997 913998 . 280
chrXIII 914128 914129 . 140
chrXIII 914492 914493 . 420
chrXIII 914680 914681 . 280
chrXIII 914734 914735 . 380
chrXIII 914967 914968 . 640
chrXIII 915001 915002 . 140
chrXIII 915027 915028 . 240
chrXIII 915092 915093 . 140
chrXIII 915427 915428 . 2980
chrXIII 915441 915442 . 1720
chrXIII 915453 915454 . 120
chrXIII 915699 915700 . 200
chrXIII 915711 915712 . 1100
chrXIII 915731 915732 . 2280
chrXIII 915738 915739 . 5040
chrXIII 915950 915951 . 400
chrXIII 916169 916170 . 320
chrXIII 916587 916588 . 2220
chrXIII 917001 917002 . 700
chrXIII 917410 917411 . 140
chrXIII 917542 917543 . 120
chrXIII 919411 919412 . 120
chrXIII 919566 919567 . 140
chrXIII 922049 922050 . 120
chrXIII 922066 922067 . 120
chrXIII 923770 923771 . 160
chrXIII 923907 923908 . 120
chrXIV 6803 6804 . 140
chrXIV 6815 6816 . 180
chrXIV 6821 6822 . 220
chrXIV 6841 6842 . 800
chrXIV 6908 6909 . 120
chrXIV 7099 7100 . 160
chrXIV 7152 7153 . 680
chrXIV 7197 7198 . 120
chrXIV 8747 8748 . 1260
chrXIV 9889 9890 . 220
chrXIV 10410 10411 . 120
chrXIV 10576 10577 . 140
chrXIV 10853 10854 . 340
chrXIV 10898 10899 . 3180
chrXIV 11160 11161 . 120
chrXIV 11198 11199 . 200
chrXIV 11208 11209 . 1640
chrXIV 11782 11783 . 120
chrXIV 13006 13007 . 220
chrXIV 13017 13018 . 120
chrXIV 13039 13040 . 220
chrXIV 13061 13062 . 140
chrXIV 13923 13924 . 4360
chrXIV 15213 15214 . 220
chrXIV 17126 17127 . 1200
chrXIV 17208 17209 . 1140
chrXIV 17482 17483 . 6580
chrXIV 17598 17599 . 980
chrXIV 17660 17661 . 120
chrXIV 17842 17843 . 380
chrXIV 17849 17850 . 180
chrXIV 18214 18215 . 300
chrXIV 18397 18398 . 400
chrXIV 18572 18573 . 220
chrXIV 19068 19069 . 620
chrXIV 19207 19208 . 400
chrXIV 19369 19370 . 180
chrXIV 19381 19382 . 3620
chrXIV 19477 19478 . 1420
chrXIV 19527 19528 . 240
chrXIV 19772 19773 . 900
chrXIV 19855 19856 . 200
chrXIV 20212 20213 . 480
chrXIV 21348 21349 . 380
chrXIV 22719 22720 . 220
chrXIV 22721 22722 . 120
chrXIV 22772 22773 . 120
chrXIV 22836 22837 . 340
chrXIV 23001 23002 . 1440
chrXIV 23061 23062 . 860
chrXIV 23119 23120 . 120
chrXIV 23278 23279 . 4880
chrXIV 23396 23397 . 1660
chrXIV 23401 23402 . 3120
chrXIV 23422 23423 . 980
chrXIV 23427 23428 . 1720
chrXIV 23500 23501 . 740
chrXIV 23504 23505 . 300
chrXIV 23572 23573 . 400
chrXIV 23647 23648 . 180
chrXIV 23689 23690 . 320
chrXIV 23767 23768 . 1440
chrXIV 23782 23783 . 1820
chrXIV 23816 23817 . 220
chrXIV 24551 24552 . 120
chrXIV 24905 24906 . 3940
chrXIV 25014 25015 . 1360
chrXIV 25204 25205 . 340
chrXIV 25385 25386 . 120
chrXIV 25756 25757 . 160
chrXIV 25917 25918 . 480
chrXIV 26131 26132 . 400
chrXIV 26550 26551 . 220
chrXIV 26734 26735 . 1520
chrXIV 26873 26874 . 1780
chrXIV 27002 27003 . 980
chrXIV 27079 27080 . 420
chrXIV 27139 27140 . 140
chrXIV 27144 27145 . 160
chrXIV 27623 27624 . 1420
chrXIV 27682 27683 . 600
chrXIV 27933 27934 . 120
chrXIV 28400 28401 . 240
chrXIV 28464 28465 . 980
chrXIV 28464 28465 . 120
chrXIV 28465 28466 . 120
chrXIV 28467 28468 . 220
chrXIV 28678 28679 . 180
chrXIV 29290 29291 . 2080
chrXIV 29518 29519 . 140
chrXIV 29790 29791 . 120
chrXIV 29958 29959 . 860
chrXIV 30245 30246 . 1140
chrXIV 30301 30302 . 400
chrXIV 30902 30903 . 960
chrXIV 31615 31616 . 140
chrXIV 31768 31769 . 460
chrXIV 31785 31786 . 120
chrXIV 31790 31791 . 260
chrXIV 31988 31989 . 420
chrXIV 32213 32214 . 180
chrXIV 32712 32713 . 260
chrXIV 33074 33075 . 120
chrXIV 33144 33145 . 780
chrXIV 33423 33424 . 120
chrXIV 33757 33758 . 120
chrXIV 33925 33926 . 280
chrXIV 34283 34284 . 160
chrXIV 34348 34349 . 1920
chrXIV 34359 34360 . 660
chrXIV 34379 34380 . 680
chrXIV 34425 34426 . 160
chrXIV 34454 34455 . 120
chrXIV 34594 34595 . 180
chrXIV 34626 34627 . 140
chrXIV 34633 34634 . 580
chrXIV 34777 34778 . 960
chrXIV 35159 35160 . 180
chrXIV 35627 35628 . 220
chrXIV 35740 35741 . 340
chrXIV 36330 36331 . 120
chrXIV 36568 36569 . 1640
chrXIV 36946 36947 . 180
chrXIV 36957 36958 . 1060
chrXIV 37020 37021 . 2420
chrXIV 37026 37027 . 120
chrXIV 37207 37208 . 1980
chrXIV 37481 37482 . 260
chrXIV 37571 37572 . 120
chrXIV 37909 37910 . 120
chrXIV 38638 38639 . 300
chrXIV 38909 38910 . 920
chrXIV 39469 39470 . 120
chrXIV 40463 40464 . 280
chrXIV 40576 40577 . 160
chrXIV 42082 42083 . 120
chrXIV 42257 42258 . 140
chrXIV 43153 43154 . 280
chrXIV 43206 43207 . 200
chrXIV 44322 44323 . 140
chrXIV 44336 44337 . 720
chrXIV 44367 44368 . 2240
chrXIV 44376 44377 . 140
chrXIV 44538 44539 . 300
chrXIV 44565 44566 . 700
chrXIV 44599 44600 . 920
chrXIV 48145 48146 . 920
chrXIV 48175 48176 . 120
chrXIV 48195 48196 . 220
chrXIV 48905 48906 . 1080
chrXIV 49337 49338 . 120
chrXIV 49349 49350 . 140
chrXIV 50419 50420 . 120
chrXIV 51765 51766 . 1600
chrXIV 51830 51831 . 500
chrXIV 51862 51863 . 1300
chrXIV 52542 52543 . 160
chrXIV 52611 52612 . 300
chrXIV 52776 52777 . 540
chrXIV 53139 53140 . 420
chrXIV 53399 53400 . 3080
chrXIV 53579 53580 . 2640
chrXIV 53673 53674 . 660
chrXIV 53793 53794 . 220
chrXIV 53799 53800 . 920
chrXIV 53811 53812 . 460
chrXIV 53830 53831 . 760
chrXIV 55971 55972 . 180
chrXIV 55987 55988 . 760
chrXIV 56075 56076 . 220
chrXIV 56645 56646 . 200
chrXIV 57575 57576 . 140
chrXIV 57746 57747 . 200
chrXIV 57759 57760 . 560
chrXIV 57786 57787 . 240
chrXIV 57791 57792 . 340
chrXIV 57798 57799 . 640
chrXIV 57810 57811 . 360
chrXIV 58002 58003 . 1020
chrXIV 58012 58013 . 4240
chrXIV 58045 58046 . 120
chrXIV 58048 58049 . 300
chrXIV 58053 58054 . 140
chrXIV 58101 58102 . 2060
chrXIV 58591 58592 . 1180
chrXIV 58599 58600 . 920
chrXIV 58750 58751 . 1720
chrXIV 59087 59088 . 1380
chrXIV 59217 59218 . 540
chrXIV 59354 59355 . 1140
chrXIV 59575 59576 . 160
chrXIV 59859 59860 . 440
chrXIV 59864 59865 . 620
chrXIV 59877 59878 . 400
chrXIV 59949 59950 . 240
chrXIV 60127 60128 . 120
chrXIV 60165 60166 . 120
chrXIV 60188 60189 . 340
chrXIV 60191 60192 . 1340
chrXIV 60388 60389 . 140
chrXIV 60533 60534 . 120
chrXIV 60815 60816 . 140
chrXIV 60986 60987 . 640
chrXIV 61249 61250 . 440
chrXIV 61368 61369 . 1420
chrXIV 61505 61506 . 140
chrXIV 61712 61713 . 300
chrXIV 61780 61781 . 1340
chrXIV 61811 61812 . 120
chrXIV 61816 61817 . 500
chrXIV 61817 61818 . 180
chrXIV 61849 61850 . 7800
chrXIV 63028 63029 . 120
chrXIV 63386 63387 . 2600
chrXIV 63394 63395 . 180
chrXIV 63410 63411 . 580
chrXIV 64225 64226 . 140
chrXIV 64363 64364 . 980
chrXIV 64701 64702 . 200
chrXIV 64715 64716 . 380
chrXIV 64781 64782 . 120
chrXIV 65013 65014 . 160
chrXIV 65355 65356 . 260
chrXIV 65369 65370 . 1200
chrXIV 65676 65677 . 360
chrXIV 65697 65698 . 120
chrXIV 65899 65900 . 260
chrXIV 66272 66273 . 140
chrXIV 66353 66354 . 1500
chrXIV 66378 66379 . 1220
chrXIV 66404 66405 . 3800
chrXIV 66568 66569 . 320
chrXIV 66925 66926 . 160
chrXIV 67869 67870 . 2300
chrXIV 68028 68029 . 360
chrXIV 68485 68486 . 140
chrXIV 68499 68500 . 280
chrXIV 68530 68531 . 1900
chrXIV 68610 68611 . 120
chrXIV 68619 68620 . 200
chrXIV 68646 68647 . 820
chrXIV 68679 68680 . 1660
chrXIV 70212 70213 . 520
chrXIV 71693 71694 . 120
chrXIV 71847 71848 . 440
chrXIV 72327 72328 . 180
chrXIV 72513 72514 . 240
chrXIV 73092 73093 . 260
chrXIV 74100 74101 . 480
chrXIV 74755 74756 . 240
chrXIV 74951 74952 . 1540
chrXIV 75260 75261 . 240
chrXIV 76191 76192 . 400
chrXIV 76635 76636 . 500
chrXIV 76673 76674 . 1560
chrXIV 76679 76680 . 1280
chrXIV 76707 76708 . 1520
chrXIV 76762 76763 . 220
chrXIV 76800 76801 . 680
chrXIV 76933 76934 . 440
chrXIV 77792 77793 . 300
chrXIV 78302 78303 . 1200
chrXIV 78441 78442 . 160
chrXIV 78911 78912 . 520
chrXIV 79257 79258 . 220
chrXIV 80283 80284 . 240
chrXIV 80502 80503 . 2620
chrXIV 80511 80512 . 6000
chrXIV 80531 80532 . 1180
chrXIV 80542 80543 . 10260
chrXIV 80573 80574 . 3420
chrXIV 81699 81700 . 380
chrXIV 81709 81710 . 540
chrXIV 82538 82539 . 760
chrXIV 82689 82690 . 120
chrXIV 82710 82711 . 480
chrXIV 82740 82741 . 2280
chrXIV 82771 82772 . 6820
chrXIV 83230 83231 . 2080
chrXIV 83620 83621 . 1000
chrXIV 83799 83800 . 1580
chrXIV 83948 83949 . 380
chrXIV 83984 83985 . 720
chrXIV 84127 84128 . 200
chrXIV 84159 84160 . 320
chrXIV 84185 84186 . 180
chrXIV 84331 84332 . 540
chrXIV 84614 84615 . 120
chrXIV 85927 85928 . 200
chrXIV 86142 86143 . 4160
chrXIV 86150 86151 . 120
chrXIV 87262 87263 . 240
chrXIV 87498 87499 . 300
chrXIV 87502 87503 . 180
chrXIV 87510 87511 . 320
chrXIV 87519 87520 . 1340
chrXIV 87559 87560 . 380
chrXIV 87577 87578 . 1160
chrXIV 87639 87640 . 360
chrXIV 88103 88104 . 1100
chrXIV 88412 88413 . 2800
chrXIV 88749 88750 . 1720
chrXIV 88888 88889 . 140
chrXIV 88902 88903 . 180
chrXIV 88911 88912 . 260
chrXIV 88911 88912 . 140
chrXIV 88914 88915 . 140
chrXIV 88956 88957 . 780
chrXIV 89053 89054 . 740
chrXIV 89414 89415 . 6220
chrXIV 89431 89432 . 2020
chrXIV 89512 89513 . 140
chrXIV 89636 89637 . 300
chrXIV 89708 89709 . 360
chrXIV 90012 90013 . 240
chrXIV 90023 90024 . 180
chrXIV 90069 90070 . 200
chrXIV 90076 90077 . 300
chrXIV 90137 90138 . 1580
chrXIV 90916 90917 . 4180
chrXIV 91263 91264 . 3340
chrXIV 91445 91446 . 800
chrXIV 91567 91568 . 2140
chrXIV 91619 91620 . 560
chrXIV 91713 91714 . 2460
chrXIV 91751 91752 . 600
chrXIV 91790 91791 . 220
chrXIV 94360 94361 . 220
chrXIV 94883 94884 . 120
chrXIV 94956 94957 . 120
chrXIV 95211 95212 . 400
chrXIV 95214 95215 . 120
chrXIV 95219 95220 . 780
chrXIV 95228 95229 . 180
chrXIV 95430 95431 . 340
chrXIV 95546 95547 . 160
chrXIV 95595 95596 . 340
chrXIV 96188 96189 . 120
chrXIV 96291 96292 . 420
chrXIV 96305 96306 . 440
chrXIV 96371 96372 . 180
chrXIV 96379 96380 . 140
chrXIV 96401 96402 . 1520
chrXIV 96409 96410 . 5540
chrXIV 96413 96414 . 1000
chrXIV 96442 96443 . 1440
chrXIV 96465 96466 . 140
chrXIV 98358 98359 . 120
chrXIV 101588 101589 . 120
chrXIV 101860 101861 . 140
chrXIV 101882 101883 . 120
chrXIV 101886 101887 . 120
chrXIV 101897 101898 . 140
chrXIV 101910 101911 . 140
chrXIV 102020 102021 . 120
chrXIV 102623 102624 . 840
chrXIV 102647 102648 . 120
chrXIV 102657 102658 . 140
chrXIV 102847 102848 . 120
chrXIV 102895 102896 . 160
chrXIV 103804 103805 . 220
chrXIV 104119 104120 . 120
chrXIV 104139 104140 . 420
chrXIV 104154 104155 . 320
chrXIV 104190 104191 . 340
chrXIV 104197 104198 . 2420
chrXIV 104223 104224 . 120
chrXIV 104232 104233 . 460
chrXIV 104362 104363 . 300
chrXIV 104538 104539 . 160
chrXIV 104727 104728 . 980
chrXIV 104742 104743 . 240
chrXIV 105031 105032 . 120
chrXIV 105044 105045 . 120
chrXIV 105129 105130 . 1780
chrXIV 105359 105360 . 540
chrXIV 105403 105404 . 3300
chrXIV 105427 105428 . 220
chrXIV 105595 105596 . 120
chrXIV 106434 106435 . 140
chrXIV 106561 106562 . 420
chrXIV 106660 106661 . 140
chrXIV 107220 107221 . 320
chrXIV 107237 107238 . 120
chrXIV 107379 107380 . 1340
chrXIV 107494 107495 . 2620
chrXIV 107511 107512 . 1100
chrXIV 107522 107523 . 220
chrXIV 107526 107527 . 620
chrXIV 107542 107543 . 120
chrXIV 107568 107569 . 1020
chrXIV 107588 107589 . 1320
chrXIV 107631 107632 . 240
chrXIV 108241 108242 . 1660
chrXIV 108326 108327 . 140
chrXIV 108359 108360 . 720
chrXIV 108533 108534 . 140
chrXIV 108715 108716 . 260
chrXIV 109039 109040 . 1380
chrXIV 109653 109654 . 620
chrXIV 110535 110536 . 800
chrXIV 110549 110550 . 560
chrXIV 110558 110559 . 120
chrXIV 110560 110561 . 1080
chrXIV 110560 110561 . 200
chrXIV 110561 110562 . 140
chrXIV 110645 110646 . 220
chrXIV 110761 110762 . 120
chrXIV 110780 110781 . 4120
chrXIV 110945 110946 . 380
chrXIV 111091 111092 . 400
chrXIV 111125 111126 . 160
chrXIV 111244 111245 . 500
chrXIV 111414 111415 . 120
chrXIV 111672 111673 . 300
chrXIV 111702 111703 . 3760
chrXIV 111825 111826 . 120
chrXIV 111878 111879 . 2700
chrXIV 111886 111887 . 2340
chrXIV 113034 113035 . 120
chrXIV 113079 113080 . 1620
chrXIV 113079 113080 . 120
chrXIV 113080 113081 . 140
chrXIV 113588 113589 . 120
chrXIV 113975 113976 . 300
chrXIV 114057 114058 . 500
chrXIV 114786 114787 . 820
chrXIV 115016 115017 . 120
chrXIV 115525 115526 . 160
chrXIV 115532 115533 . 180
chrXIV 115567 115568 . 640
chrXIV 115600 115601 . 1500
chrXIV 115813 115814 . 240
chrXIV 115890 115891 . 600
chrXIV 115896 115897 . 2060
chrXIV 115901 115902 . 4040
chrXIV 115910 115911 . 1260
chrXIV 115984 115985 . 2240
chrXIV 115998 115999 . 1100
chrXIV 116004 116005 . 140
chrXIV 116028 116029 . 460
chrXIV 116042 116043 . 600
chrXIV 116122 116123 . 2020
chrXIV 116228 116229 . 220
chrXIV 116269 116270 . 2320
chrXIV 116301 116302 . 980
chrXIV 116366 116367 . 1100
chrXIV 116374 116375 . 120
chrXIV 116381 116382 . 8260
chrXIV 116415 116416 . 1000
chrXIV 116439 116440 . 1420
chrXIV 116490 116491 . 2840
chrXIV 116551 116552 . 1240
chrXIV 116600 116601 . 260
chrXIV 116603 116604 . 4880
chrXIV 116712 116713 . 240
chrXIV 116716 116717 . 560
chrXIV 116726 116727 . 1100
chrXIV 116732 116733 . 500
chrXIV 116787 116788 . 140
chrXIV 116827 116828 . 180
chrXIV 116857 116858 . 620
chrXIV 116949 116950 . 1700
chrXIV 116959 116960 . 280
chrXIV 116964 116965 . 4260
chrXIV 117008 117009 . 320
chrXIV 117056 117057 . 740
chrXIV 117074 117075 . 680
chrXIV 117123 117124 . 4720
chrXIV 117137 117138 . 240
chrXIV 117202 117203 . 400
chrXIV 117230 117231 . 200
chrXIV 117457 117458 . 1840
chrXIV 117462 117463 . 160
chrXIV 117690 117691 . 180
chrXIV 117720 117721 . 380
chrXIV 117800 117801 . 4420
chrXIV 117909 117910 . 1180
chrXIV 118220 118221 . 680
chrXIV 118744 118745 . 860
chrXIV 118748 118749 . 3460
chrXIV 118919 118920 . 540
chrXIV 118923 118924 . 140
chrXIV 119336 119337 . 2820
chrXIV 119367 119368 . 240
chrXIV 119371 119372 . 320
chrXIV 120868 120869 . 120
chrXIV 120904 120905 . 6820
chrXIV 121582 121583 . 1780
chrXIV 121657 121658 . 600
chrXIV 122517 122518 . 280
chrXIV 122688 122689 . 140
chrXIV 122691 122692 . 500
chrXIV 122760 122761 . 440
chrXIV 122792 122793 . 240
chrXIV 122800 122801 . 140
chrXIV 123144 123145 . 420
chrXIV 126617 126618 . 740
chrXIV 126790 126791 . 160
chrXIV 126794 126795 . 140
chrXIV 127458 127459 . 120
chrXIV 128599 128600 . 180
chrXIV 129208 129209 . 780
chrXIV 129232 129233 . 460
chrXIV 129241 129242 . 920
chrXIV 129336 129337 . 2200
chrXIV 129848 129849 . 220
chrXIV 135688 135689 . 6680
chrXIV 135820 135821 . 120
chrXIV 136904 136905 . 120
chrXIV 136960 136961 . 420
chrXIV 137026 137027 . 380
chrXIV 137354 137355 . 580
chrXIV 137688 137689 . 360
chrXIV 137838 137839 . 380
chrXIV 137900 137901 . 120
chrXIV 137908 137909 . 300
chrXIV 137914 137915 . 1440
chrXIV 137968 137969 . 980
chrXIV 137969 137970 . 1980
chrXIV 137970 137971 . 140
chrXIV 137970 137971 . 200
chrXIV 137990 137991 . 5120
chrXIV 137998 137999 . 1320
chrXIV 138007 138008 . 3720
chrXIV 138041 138042 . 200
chrXIV 138042 138043 . 480
chrXIV 138100 138101 . 120
chrXIV 138122 138123 . 160
chrXIV 138125 138126 . 620
chrXIV 138131 138132 . 140
chrXIV 138193 138194 . 460
chrXIV 138237 138238 . 120
chrXIV 138307 138308 . 180
chrXIV 138316 138317 . 240
chrXIV 138421 138422 . 140
chrXIV 138459 138460 . 140
chrXIV 138470 138471 . 320
chrXIV 138655 138656 . 840
chrXIV 139809 139810 . 280
chrXIV 139870 139871 . 180
chrXIV 140244 140245 . 620
chrXIV 140606 140607 . 520
chrXIV 140662 140663 . 160
chrXIV 144131 144132 . 1280
chrXIV 144475 144476 . 360
chrXIV 144482 144483 . 140
chrXIV 145022 145023 . 5220
chrXIV 145465 145466 . 160
chrXIV 146452 146453 . 1600
chrXIV 146669 146670 . 1100
chrXIV 146707 146708 . 260
chrXIV 146728 146729 . 840
chrXIV 146950 146951 . 260
chrXIV 147847 147848 . 120
chrXIV 148047 148048 . 1780
chrXIV 148121 148122 . 900
chrXIV 148136 148137 . 3680
chrXIV 148140 148141 . 460
chrXIV 151314 151315 . 120
chrXIV 151731 151732 . 180
chrXIV 154869 154870 . 2600
chrXIV 154889 154890 . 1520
chrXIV 154895 154896 . 280
chrXIV 154901 154902 . 140
chrXIV 154906 154907 . 240
chrXIV 154918 154919 . 1180
chrXIV 154966 154967 . 520
chrXIV 157488 157489 . 820
chrXIV 157511 157512 . 140
chrXIV 157660 157661 . 120
chrXIV 157958 157959 . 2020
chrXIV 157968 157969 . 220
chrXIV 157975 157976 . 860
chrXIV 158249 158250 . 580
chrXIV 159546 159547 . 180
chrXIV 160479 160480 . 2940
chrXIV 160547 160548 . 180
chrXIV 160579 160580 . 3300
chrXIV 160743 160744 . 220
chrXIV 162187 162188 . 840
chrXIV 163481 163482 . 700
chrXIV 163899 163900 . 440
chrXIV 164446 164447 . 840
chrXIV 164460 164461 . 680
chrXIV 164465 164466 . 1660
chrXIV 164477 164478 . 120
chrXIV 167025 167026 . 120
chrXIV 167359 167360 . 960
chrXIV 167721 167722 . 920
chrXIV 167903 167904 . 3800
chrXIV 167908 167909 . 620
chrXIV 167920 167921 . 540
chrXIV 167994 167995 . 260
chrXIV 168003 168004 . 580
chrXIV 168018 168019 . 180
chrXIV 168486 168487 . 180
chrXIV 169107 169108 . 1300
chrXIV 169311 169312 . 2220
chrXIV 169316 169317 . 500
chrXIV 169363 169364 . 340
chrXIV 169409 169410 . 260
chrXIV 169586 169587 . 140
chrXIV 169783 169784 . 120
chrXIV 169896 169897 . 140
chrXIV 169928 169929 . 380
chrXIV 170072 170073 . 120
chrXIV 170258 170259 . 1020
chrXIV 170482 170483 . 1280
chrXIV 171994 171995 . 260
chrXIV 172174 172175 . 800
chrXIV 172347 172348 . 160
chrXIV 172380 172381 . 1040
chrXIV 172402 172403 . 740
chrXIV 172622 172623 . 140
chrXIV 172632 172633 . 1160
chrXIV 172795 172796 . 940
chrXIV 172844 172845 . 180
chrXIV 174720 174721 . 480
chrXIV 174815 174816 . 1080
chrXIV 174847 174848 . 1340
chrXIV 175032 175033 . 280
chrXIV 175292 175293 . 1700
chrXIV 175854 175855 . 120
chrXIV 177323 177324 . 260
chrXIV 179927 179928 . 2200
chrXIV 179943 179944 . 2040
chrXIV 180112 180113 . 1300
chrXIV 180270 180271 . 260
chrXIV 181177 181178 . 220
chrXIV 181301 181302 . 180
chrXIV 182079 182080 . 140
chrXIV 182695 182696 . 2700
chrXIV 182701 182702 . 120
chrXIV 182733 182734 . 2080
chrXIV 182791 182792 . 1620
chrXIV 182812 182813 . 660
chrXIV 185296 185297 . 360
chrXIV 185321 185322 . 700
chrXIV 185934 185935 . 1660
chrXIV 186924 186925 . 540
chrXIV 186937 186938 . 1200
chrXIV 186961 186962 . 120
chrXIV 186962 186963 . 120
chrXIV 186965 186966 . 140
chrXIV 186969 186970 . 200
chrXIV 186971 186972 . 120
chrXIV 186985 186986 . 140
chrXIV 186989 186990 . 2120
chrXIV 186992 186993 . 120
chrXIV 187631 187632 . 180
chrXIV 187676 187677 . 780
chrXIV 187909 187910 . 140
chrXIV 187916 187917 . 140
chrXIV 188001 188002 . 300
chrXIV 189657 189658 . 120
chrXIV 190240 190241 . 120
chrXIV 190262 190263 . 240
chrXIV 190642 190643 . 180
chrXIV 190835 190836 . 760
chrXIV 190845 190846 . 480
chrXIV 191039 191040 . 160
chrXIV 191047 191048 . 220
chrXIV 191059 191060 . 120
chrXIV 191061 191062 . 140
chrXIV 191062 191063 . 120
chrXIV 191111 191112 . 200
chrXIV 192152 192153 . 240
chrXIV 192784 192785 . 140
chrXIV 194824 194825 . 140
chrXIV 195112 195113 . 2640
chrXIV 195372 195373 . 580
chrXIV 195467 195468 . 360
chrXIV 196241 196242 . 1220
chrXIV 196281 196282 . 380
chrXIV 196509 196510 . 780
chrXIV 196909 196910 . 260
chrXIV 197244 197245 . 120
chrXIV 197995 197996 . 2360
chrXIV 198080 198081 . 180
chrXIV 198116 198117 . 160
chrXIV 198118 198119 . 120
chrXIV 198142 198143 . 120
chrXIV 198175 198176 . 200
chrXIV 198194 198195 . 200
chrXIV 198216 198217 . 420
chrXIV 198264 198265 . 1180
chrXIV 198276 198277 . 200
chrXIV 198286 198287 . 880
chrXIV 198297 198298 . 680
chrXIV 198498 198499 . 120
chrXIV 198506 198507 . 120
chrXIV 198512 198513 . 140
chrXIV 198576 198577 . 380
chrXIV 200040 200041 . 160
chrXIV 200089 200090 . 260
chrXIV 200111 200112 . 1260
chrXIV 200166 200167 . 560
chrXIV 200295 200296 . 120
chrXIV 200334 200335 . 1780
chrXIV 200345 200346 . 120
chrXIV 200351 200352 . 440
chrXIV 200373 200374 . 820
chrXIV 200419 200420 . 120
chrXIV 200734 200735 . 780
chrXIV 202064 202065 . 160
chrXIV 202622 202623 . 160
chrXIV 204272 204273 . 180
chrXIV 204452 204453 . 260
chrXIV 205071 205072 . 140
chrXIV 205081 205082 . 120
chrXIV 205087 205088 . 320
chrXIV 205093 205094 . 120
chrXIV 205416 205417 . 560
chrXIV 205448 205449 . 240
chrXIV 205746 205747 . 340
chrXIV 206630 206631 . 280
chrXIV 206766 206767 . 720
chrXIV 206806 206807 . 500
chrXIV 206809 206810 . 240
chrXIV 206857 206858 . 380
chrXIV 206866 206867 . 1520
chrXIV 206868 206869 . 620
chrXIV 206868 206869 . 120
chrXIV 207803 207804 . 220
chrXIV 208476 208477 . 140
chrXIV 210039 210040 . 2620
chrXIV 210147 210148 . 320
chrXIV 210336 210337 . 1460
chrXIV 210516 210517 . 240
chrXIV 211571 211572 . 120
chrXIV 211635 211636 . 320
chrXIV 211668 211669 . 780
chrXIV 212364 212365 . 140
chrXIV 214687 214688 . 1980
chrXIV 214695 214696 . 460
chrXIV 214717 214718 . 200
chrXIV 215686 215687 . 180
chrXIV 215841 215842 . 260
chrXIV 215892 215893 . 120
chrXIV 216010 216011 . 15640
chrXIV 216071 216072 . 320
chrXIV 216095 216096 . 180
chrXIV 216100 216101 . 200
chrXIV 216117 216118 . 180
chrXIV 216129 216130 . 120
chrXIV 216152 216153 . 3300
chrXIV 216219 216220 . 640
chrXIV 216411 216412 . 1720
chrXIV 216716 216717 . 120
chrXIV 217102 217103 . 700
chrXIV 217156 217157 . 660
chrXIV 217226 217227 . 600
chrXIV 217279 217280 . 120
chrXIV 217331 217332 . 740
chrXIV 217344 217345 . 160
chrXIV 217381 217382 . 1080
chrXIV 217484 217485 . 740
chrXIV 217501 217502 . 300
chrXIV 217512 217513 . 560
chrXIV 217522 217523 . 500
chrXIV 217547 217548 . 1640
chrXIV 217562 217563 . 120
chrXIV 217638 217639 . 120
chrXIV 217655 217656 . 120
chrXIV 217671 217672 . 1260
chrXIV 217677 217678 . 2440
chrXIV 217697 217698 . 240
chrXIV 217743 217744 . 420
chrXIV 217926 217927 . 2100
chrXIV 217966 217967 . 180
chrXIV 218646 218647 . 160
chrXIV 218749 218750 . 120
chrXIV 218790 218791 . 1100
chrXIV 218825 218826 . 180
chrXIV 218850 218851 . 140
chrXIV 218865 218866 . 680
chrXIV 218918 218919 . 440
chrXIV 219078 219079 . 280
chrXIV 219081 219082 . 120
chrXIV 220419 220420 . 240
chrXIV 220479 220480 . 300
chrXIV 220491 220492 . 780
chrXIV 220506 220507 . 620
chrXIV 220549 220550 . 140
chrXIV 220564 220565 . 760
chrXIV 220570 220571 . 2040
chrXIV 220753 220754 . 180
chrXIV 220921 220922 . 720
chrXIV 220924 220925 . 960
chrXIV 220942 220943 . 160
chrXIV 221133 221134 . 2300
chrXIV 222560 222561 . 540
chrXIV 222583 222584 . 380
chrXIV 222606 222607 . 920
chrXIV 224543 224544 . 1580
chrXIV 224566 224567 . 1260
chrXIV 224572 224573 . 640
chrXIV 224601 224602 . 240
chrXIV 224675 224676 . 2380
chrXIV 224880 224881 . 380
chrXIV 226064 226065 . 240
chrXIV 226223 226224 . 160
chrXIV 226899 226900 . 1740
chrXIV 227251 227252 . 1780
chrXIV 227489 227490 . 220
chrXIV 228113 228114 . 820
chrXIV 228237 228238 . 220
chrXIV 228379 228380 . 200
chrXIV 228396 228397 . 420
chrXIV 228729 228730 . 420
chrXIV 228873 228874 . 380
chrXIV 228924 228925 . 1300
chrXIV 228971 228972 . 180
chrXIV 228994 228995 . 160
chrXIV 229014 229015 . 840
chrXIV 229022 229023 . 200
chrXIV 229771 229772 . 120
chrXIV 229785 229786 . 120
chrXIV 230736 230737 . 180
chrXIV 230751 230752 . 540
chrXIV 230761 230762 . 140
chrXIV 230792 230793 . 140
chrXIV 230860 230861 . 280
chrXIV 230861 230862 . 220
chrXIV 230861 230862 . 160
chrXIV 230877 230878 . 420
chrXIV 231062 231063 . 1640
chrXIV 233840 233841 . 6060
chrXIV 233947 233948 . 180
chrXIV 234019 234020 . 240
chrXIV 234035 234036 . 800
chrXIV 234055 234056 . 260
chrXIV 234119 234120 . 7640
chrXIV 234201 234202 . 140
chrXIV 234319 234320 . 500
chrXIV 234333 234334 . 200
chrXIV 234364 234365 . 120
chrXIV 235770 235771 . 200
chrXIV 235901 235902 . 1560
chrXIV 235985 235986 . 120
chrXIV 236721 236722 . 480
chrXIV 236863 236864 . 1560
chrXIV 236871 236872 . 4180
chrXIV 237655 237656 . 780
chrXIV 237878 237879 . 1100
chrXIV 237883 237884 . 120
chrXIV 237896 237897 . 500
chrXIV 238100 238101 . 1960
chrXIV 238122 238123 . 240
chrXIV 238184 238185 . 360
chrXIV 239056 239057 . 1300
chrXIV 240008 240009 . 660
chrXIV 240029 240030 . 460
chrXIV 240032 240033 . 1480
chrXIV 240035 240036 . 140
chrXIV 240040 240041 . 340
chrXIV 240085 240086 . 9780
chrXIV 240097 240098 . 2000
chrXIV 240105 240106 . 3120
chrXIV 240192 240193 . 200
chrXIV 240208 240209 . 540
chrXIV 240221 240222 . 180
chrXIV 240239 240240 . 1140
chrXIV 240248 240249 . 300
chrXIV 240555 240556 . 880
chrXIV 240643 240644 . 120
chrXIV 240686 240687 . 1100
chrXIV 240741 240742 . 5040
chrXIV 240849 240850 . 220
chrXIV 240915 240916 . 860
chrXIV 241019 241020 . 2020
chrXIV 241397 241398 . 140
chrXIV 241397 241398 . 320
chrXIV 241427 241428 . 380
chrXIV 241447 241448 . 160
chrXIV 241534 241535 . 140
chrXIV 241545 241546 . 220
chrXIV 243747 243748 . 120
chrXIV 243968 243969 . 120
chrXIV 244265 244266 . 160
chrXIV 244301 244302 . 200
chrXIV 244304 244305 . 340
chrXIV 244315 244316 . 480
chrXIV 244545 244546 . 180
chrXIV 246349 246350 . 1120
chrXIV 246555 246556 . 880
chrXIV 246560 246561 . 300
chrXIV 247231 247232 . 120
chrXIV 247242 247243 . 960
chrXIV 247246 247247 . 260
chrXIV 247253 247254 . 3400
chrXIV 247301 247302 . 140
chrXIV 247337 247338 . 1000
chrXIV 248582 248583 . 160
chrXIV 248898 248899 . 120
chrXIV 250014 250015 . 920
chrXIV 250078 250079 . 480
chrXIV 250671 250672 . 1300
chrXIV 251482 251483 . 1880
chrXIV 251631 251632 . 520
chrXIV 251767 251768 . 220
chrXIV 251912 251913 . 480
chrXIV 251912 251913 . 120
chrXIV 251948 251949 . 1160
chrXIV 254017 254018 . 2040
chrXIV 254144 254145 . 1340
chrXIV 254193 254194 . 280
chrXIV 254215 254216 . 760
chrXIV 254216 254217 . 140
chrXIV 254218 254219 . 120
chrXIV 254232 254233 . 640
chrXIV 254245 254246 . 240
chrXIV 254245 254246 . 240
chrXIV 254268 254269 . 120
chrXIV 254292 254293 . 360
chrXIV 254295 254296 . 740
chrXIV 254324 254325 . 480
chrXIV 254514 254515 . 120
chrXIV 254629 254630 . 140
chrXIV 254867 254868 . 120
chrXIV 254932 254933 . 120
chrXIV 255064 255065 . 120
chrXIV 255081 255082 . 160
chrXIV 255160 255161 . 940
chrXIV 256505 256506 . 240
chrXIV 256809 256810 . 240
chrXIV 257199 257200 . 480
chrXIV 257891 257892 . 260
chrXIV 257911 257912 . 200
chrXIV 258224 258225 . 180
chrXIV 258234 258235 . 420
chrXIV 258248 258249 . 200
chrXIV 258365 258366 . 900
chrXIV 258745 258746 . 160
chrXIV 259371 259372 . 820
chrXIV 259406 259407 . 720
chrXIV 260018 260019 . 960
chrXIV 260120 260121 . 540
chrXIV 260293 260294 . 1080
chrXIV 260365 260366 . 140
chrXIV 260406 260407 . 4100
chrXIV 260407 260408 . 160
chrXIV 260407 260408 . 140
chrXIV 260408 260409 . 120
chrXIV 260414 260415 . 160
chrXIV 260433 260434 . 840
chrXIV 260609 260610 . 1640
chrXIV 263003 263004 . 120
chrXIV 263329 263330 . 160
chrXIV 263635 263636 . 120
chrXIV 263656 263657 . 260
chrXIV 263680 263681 . 140
chrXIV 263807 263808 . 160
chrXIV 263816 263817 . 120
chrXIV 263851 263852 . 2220
chrXIV 263978 263979 . 5580
chrXIV 264436 264437 . 140
chrXIV 264594 264595 . 120
chrXIV 264610 264611 . 240
chrXIV 264616 264617 . 1260
chrXIV 264634 264635 . 400
chrXIV 264647 264648 . 380
chrXIV 264703 264704 . 240
chrXIV 266794 266795 . 120
chrXIV 266849 266850 . 160
chrXIV 267611 267612 . 240
chrXIV 268530 268531 . 560
chrXIV 268580 268581 . 120
chrXIV 269427 269428 . 960
chrXIV 269499 269500 . 240
chrXIV 269818 269819 . 880
chrXIV 269971 269972 . 980
chrXIV 269991 269992 . 920
chrXIV 270036 270037 . 2000
chrXIV 270103 270104 . 200
chrXIV 270327 270328 . 600
chrXIV 270476 270477 . 480
chrXIV 271283 271284 . 280
chrXIV 271286 271287 . 580
chrXIV 271291 271292 . 120
chrXIV 271331 271332 . 180
chrXIV 271359 271360 . 180
chrXIV 272276 272277 . 120
chrXIV 272608 272609 . 160
chrXIV 273745 273746 . 580
chrXIV 273894 273895 . 120
chrXIV 273930 273931 . 1760
chrXIV 273992 273993 . 120
chrXIV 274002 274003 . 240
chrXIV 274307 274308 . 600
chrXIV 274368 274369 . 160
chrXIV 274490 274491 . 200
chrXIV 274877 274878 . 800
chrXIV 274900 274901 . 940
chrXIV 274984 274985 . 1900
chrXIV 275244 275245 . 140
chrXIV 275530 275531 . 140
chrXIV 275785 275786 . 1080
chrXIV 275792 275793 . 420
chrXIV 275803 275804 . 380
chrXIV 275840 275841 . 560
chrXIV 275849 275850 . 240
chrXIV 275926 275927 . 180
chrXIV 275992 275993 . 120
chrXIV 276212 276213 . 180
chrXIV 276224 276225 . 120
chrXIV 276257 276258 . 2240
chrXIV 276267 276268 . 560
chrXIV 276303 276304 . 240
chrXIV 276947 276948 . 520
chrXIV 276961 276962 . 620
chrXIV 277787 277788 . 280
chrXIV 278131 278132 . 420
chrXIV 278665 278666 . 180
chrXIV 279309 279310 . 140
chrXIV 280266 280267 . 240
chrXIV 280321 280322 . 760
chrXIV 280331 280332 . 660
chrXIV 280500 280501 . 200
chrXIV 280893 280894 . 2320
chrXIV 281408 281409 . 2240
chrXIV 281467 281468 . 380
chrXIV 281774 281775 . 380
chrXIV 281855 281856 . 440
chrXIV 281903 281904 . 140
chrXIV 281914 281915 . 140
chrXIV 281920 281921 . 220
chrXIV 281947 281948 . 140
chrXIV 281962 281963 . 160
chrXIV 281987 281988 . 120
chrXIV 282018 282019 . 260
chrXIV 282087 282088 . 120
chrXIV 282315 282316 . 140
chrXIV 282452 282453 . 1980
chrXIV 283130 283131 . 3820
chrXIV 283680 283681 . 140
chrXIV 283696 283697 . 120
chrXIV 283700 283701 . 240
chrXIV 283969 283970 . 620
chrXIV 283980 283981 . 160
chrXIV 284007 284008 . 160
chrXIV 286103 286104 . 620
chrXIV 286161 286162 . 340
chrXIV 286190 286191 . 1300
chrXIV 286237 286238 . 240
chrXIV 287649 287650 . 680
chrXIV 287722 287723 . 4440
chrXIV 287752 287753 . 1060
chrXIV 287929 287930 . 2740
chrXIV 288179 288180 . 120
chrXIV 288274 288275 . 6860
chrXIV 288879 288880 . 1660
chrXIV 288909 288910 . 460
chrXIV 289046 289047 . 660
chrXIV 289056 289057 . 2820
chrXIV 289120 289121 . 1120
chrXIV 289258 289259 . 1080
chrXIV 289276 289277 . 120
chrXIV 289292 289293 . 380
chrXIV 289302 289303 . 120
chrXIV 289404 289405 . 640
chrXIV 289551 289552 . 540
chrXIV 289610 289611 . 540
chrXIV 289669 289670 . 1600
chrXIV 289696 289697 . 360
chrXIV 290093 290094 . 940
chrXIV 292024 292025 . 340
chrXIV 292051 292052 . 560
chrXIV 292581 292582 . 280
chrXIV 292602 292603 . 1780
chrXIV 292609 292610 . 120
chrXIV 292798 292799 . 120
chrXIV 292860 292861 . 600
chrXIV 292918 292919 . 140
chrXIV 293095 293096 . 1500
chrXIV 293324 293325 . 120
chrXIV 294729 294730 . 2400
chrXIV 294735 294736 . 120
chrXIV 294934 294935 . 6380
chrXIV 295106 295107 . 860
chrXIV 295421 295422 . 160
chrXIV 295584 295585 . 320
chrXIV 295735 295736 . 220
chrXIV 295788 295789 . 3600
chrXIV 295804 295805 . 260
chrXIV 295857 295858 . 120
chrXIV 295862 295863 . 420
chrXIV 295883 295884 . 520
chrXIV 295897 295898 . 280
chrXIV 295904 295905 . 120
chrXIV 296086 296087 . 140
chrXIV 297762 297763 . 1640
chrXIV 297790 297791 . 360
chrXIV 297849 297850 . 1020
chrXIV 298134 298135 . 960
chrXIV 298155 298156 . 140
chrXIV 298182 298183 . 120
chrXIV 298220 298221 . 4960
chrXIV 299504 299505 . 120
chrXIV 299511 299512 . 1080
chrXIV 299530 299531 . 120
chrXIV 299869 299870 . 120
chrXIV 301030 301031 . 120
chrXIV 301059 301060 . 900
chrXIV 301074 301075 . 1520
chrXIV 301121 301122 . 1640
chrXIV 301128 301129 . 2420
chrXIV 301145 301146 . 500
chrXIV 301203 301204 . 140
chrXIV 301219 301220 . 160
chrXIV 301247 301248 . 120
chrXIV 301250 301251 . 220
chrXIV 301296 301297 . 1160
chrXIV 301329 301330 . 840
chrXIV 301345 301346 . 1060
chrXIV 301376 301377 . 1200
chrXIV 301477 301478 . 760
chrXIV 301598 301599 . 740
chrXIV 301867 301868 . 700
chrXIV 301879 301880 . 2000
chrXIV 301910 301911 . 140
chrXIV 301916 301917 . 4700
chrXIV 301990 301991 . 120
chrXIV 302002 302003 . 2020
chrXIV 302093 302094 . 300
chrXIV 302145 302146 . 140
chrXIV 302192 302193 . 120
chrXIV 302220 302221 . 1500
chrXIV 302236 302237 . 120
chrXIV 302249 302250 . 120
chrXIV 303538 303539 . 400
chrXIV 303696 303697 . 280
chrXIV 304028 304029 . 160
chrXIV 304364 304365 . 120
chrXIV 304708 304709 . 340
chrXIV 304709 304710 . 480
chrXIV 304715 304716 . 1100
chrXIV 304729 304730 . 1620
chrXIV 304740 304741 . 1140
chrXIV 304783 304784 . 580
chrXIV 304811 304812 . 240
chrXIV 304981 304982 . 540
chrXIV 304987 304988 . 220
chrXIV 305569 305570 . 2320
chrXIV 305898 305899 . 1420
chrXIV 306531 306532 . 920
chrXIV 306832 306833 . 400
chrXIV 307048 307049 . 280
chrXIV 307183 307184 . 120
chrXIV 307251 307252 . 1840
chrXIV 307269 307270 . 200
chrXIV 307306 307307 . 120
chrXIV 307464 307465 . 560
chrXIV 307470 307471 . 900
chrXIV 307806 307807 . 120
chrXIV 308707 308708 . 360
chrXIV 308710 308711 . 1240
chrXIV 308760 308761 . 4780
chrXIV 308905 308906 . 1660
chrXIV 309003 309004 . 1100
chrXIV 310137 310138 . 600
chrXIV 310206 310207 . 900
chrXIV 310226 310227 . 340
chrXIV 310240 310241 . 120
chrXIV 310298 310299 . 2580
chrXIV 310409 310410 . 120
chrXIV 310485 310486 . 420
chrXIV 316169 316170 . 1960
chrXIV 317854 317855 . 3240
chrXIV 317854 317855 . 640
chrXIV 317856 317857 . 180
chrXIV 317862 317863 . 140
chrXIV 317870 317871 . 2280
chrXIV 317959 317960 . 180
chrXIV 318126 318127 . 120
chrXIV 318145 318146 . 4980
chrXIV 318255 318256 . 740
chrXIV 318513 318514 . 120
chrXIV 318554 318555 . 140
chrXIV 318789 318790 . 140
chrXIV 318897 318898 . 800
chrXIV 318944 318945 . 1000
chrXIV 318958 318959 . 1080
chrXIV 318963 318964 . 1080
chrXIV 319112 319113 . 360
chrXIV 319121 319122 . 620
chrXIV 319657 319658 . 520
chrXIV 321725 321726 . 200
chrXIV 321767 321768 . 460
chrXIV 321788 321789 . 800
chrXIV 321793 321794 . 760
chrXIV 321842 321843 . 400
chrXIV 322126 322127 . 120
chrXIV 323164 323165 . 240
chrXIV 323460 323461 . 280
chrXIV 323714 323715 . 140
chrXIV 323719 323720 . 120
chrXIV 323737 323738 . 980
chrXIV 323913 323914 . 1680
chrXIV 323925 323926 . 1140
chrXIV 324107 324108 . 1560
chrXIV 324280 324281 . 120
chrXIV 324753 324754 . 660
chrXIV 325319 325320 . 2240
chrXIV 326148 326149 . 120
chrXIV 326547 326548 . 200
chrXIV 326554 326555 . 540
chrXIV 326558 326559 . 520
chrXIV 326563 326564 . 200
chrXIV 326595 326596 . 240
chrXIV 328909 328910 . 120
chrXIV 328953 328954 . 120
chrXIV 330191 330192 . 300
chrXIV 330264 330265 . 140
chrXIV 330283 330284 . 180
chrXIV 330286 330287 . 280
chrXIV 330295 330296 . 440
chrXIV 330875 330876 . 160
chrXIV 330879 330880 . 2080
chrXIV 330886 330887 . 3220
chrXIV 330899 330900 . 800
chrXIV 330911 330912 . 800
chrXIV 330919 330920 . 3120
chrXIV 331139 331140 . 180
chrXIV 331246 331247 . 180
chrXIV 332214 332215 . 120
chrXIV 332248 332249 . 680
chrXIV 332349 332350 . 1980
chrXIV 332546 332547 . 1540
chrXIV 332558 332559 . 120
chrXIV 333054 333055 . 3420
chrXIV 334886 334887 . 160
chrXIV 334890 334891 . 160
chrXIV 334901 334902 . 1040
chrXIV 334923 334924 . 240
chrXIV 334965 334966 . 660
chrXIV 334977 334978 . 160
chrXIV 334978 334979 . 820
chrXIV 334982 334983 . 780
chrXIV 335007 335008 . 180
chrXIV 335015 335016 . 340
chrXIV 335033 335034 . 500
chrXIV 335051 335052 . 1580
chrXIV 335055 335056 . 340
chrXIV 335059 335060 . 1120
chrXIV 335062 335063 . 160
chrXIV 335075 335076 . 940
chrXIV 335083 335084 . 440
chrXIV 335096 335097 . 160
chrXIV 335097 335098 . 600
chrXIV 335204 335205 . 1120
chrXIV 335243 335244 . 200
chrXIV 335286 335287 . 160
chrXIV 335302 335303 . 700
chrXIV 335578 335579 . 800
chrXIV 335600 335601 . 120
chrXIV 335610 335611 . 720
chrXIV 335641 335642 . 840
chrXIV 335671 335672 . 1880
chrXIV 335676 335677 . 4200
chrXIV 335725 335726 . 360
chrXIV 335729 335730 . 120
chrXIV 335735 335736 . 400
chrXIV 335821 335822 . 5140
chrXIV 335823 335824 . 760
chrXIV 335831 335832 . 120
chrXIV 335832 335833 . 720
chrXIV 335838 335839 . 520
chrXIV 335839 335840 . 120
chrXIV 335908 335909 . 700
chrXIV 335955 335956 . 140
chrXIV 335998 335999 . 6440
chrXIV 336073 336074 . 2400
chrXIV 336080 336081 . 120
chrXIV 336236 336237 . 180
chrXIV 336240 336241 . 120
chrXIV 336246 336247 . 4920
chrXIV 336263 336264 . 200
chrXIV 336401 336402 . 140
chrXIV 336687 336688 . 1780
chrXIV 336929 336930 . 1540
chrXIV 337038 337039 . 120
chrXIV 337063 337064 . 1020
chrXIV 337163 337164 . 120
chrXIV 337173 337174 . 160
chrXIV 337403 337404 . 160
chrXIV 337773 337774 . 520
chrXIV 337776 337777 . 120
chrXIV 337814 337815 . 200
chrXIV 337831 337832 . 120
chrXIV 337845 337846 . 220
chrXIV 337862 337863 . 10580
chrXIV 337895 337896 . 2300
chrXIV 337897 337898 . 220
chrXIV 337903 337904 . 200
chrXIV 337941 337942 . 320
chrXIV 337946 337947 . 1220
chrXIV 338303 338304 . 5760
chrXIV 338388 338389 . 1320
chrXIV 338710 338711 . 1320
chrXIV 339227 339228 . 700
chrXIV 339402 339403 . 1180
chrXIV 339425 339426 . 200
chrXIV 339435 339436 . 6780
chrXIV 339441 339442 . 800
chrXIV 339451 339452 . 1300
chrXIV 339516 339517 . 640
chrXIV 340213 340214 . 180
chrXIV 340240 340241 . 880
chrXIV 340244 340245 . 6800
chrXIV 340598 340599 . 120
chrXIV 340613 340614 . 180
chrXIV 340758 340759 . 120
chrXIV 340950 340951 . 260
chrXIV 341869 341870 . 120
chrXIV 342027 342028 . 380
chrXIV 342227 342228 . 260
chrXIV 342286 342287 . 1060
chrXIV 342362 342363 . 520
chrXIV 342386 342387 . 780
chrXIV 343312 343313 . 360
chrXIV 343431 343432 . 500
chrXIV 343588 343589 . 140
chrXIV 343745 343746 . 400
chrXIV 343886 343887 . 1140
chrXIV 343905 343906 . 320
chrXIV 344738 344739 . 3160
chrXIV 344819 344820 . 180
chrXIV 344850 344851 . 940
chrXIV 344874 344875 . 1080
chrXIV 344915 344916 . 120
chrXIV 344921 344922 . 1620
chrXIV 345059 345060 . 160
chrXIV 345193 345194 . 540
chrXIV 345583 345584 . 140
chrXIV 345588 345589 . 720
chrXIV 346125 346126 . 280
chrXIV 346130 346131 . 6200
chrXIV 346135 346136 . 120
chrXIV 346143 346144 . 8820
chrXIV 346160 346161 . 600
chrXIV 346163 346164 . 580
chrXIV 346168 346169 . 1400
chrXIV 346229 346230 . 180
chrXIV 346239 346240 . 1020
chrXIV 346240 346241 . 120
chrXIV 346240 346241 . 120
chrXIV 346244 346245 . 8360
chrXIV 347659 347660 . 140
chrXIV 347948 347949 . 120
chrXIV 348580 348581 . 320
chrXIV 348657 348658 . 3140
chrXIV 348681 348682 . 780
chrXIV 348690 348691 . 8640
chrXIV 349266 349267 . 1560
chrXIV 349800 349801 . 420
chrXIV 349825 349826 . 300
chrXIV 349837 349838 . 740
chrXIV 349863 349864 . 1080
chrXIV 349871 349872 . 2680
chrXIV 349898 349899 . 120
chrXIV 349904 349905 . 280
chrXIV 349967 349968 . 3660
chrXIV 349990 349991 . 120
chrXIV 349991 349992 . 3800
chrXIV 349991 349992 . 3640
chrXIV 350028 350029 . 860
chrXIV 350057 350058 . 140
chrXIV 350092 350093 . 120
chrXIV 350093 350094 . 140
chrXIV 350143 350144 . 4460
chrXIV 350158 350159 . 120
chrXIV 350199 350200 . 840
chrXIV 350212 350213 . 440
chrXIV 350213 350214 . 520
chrXIV 350231 350232 . 3020
chrXIV 350255 350256 . 140
chrXIV 350284 350285 . 1460
chrXIV 350290 350291 . 2760
chrXIV 350293 350294 . 160
chrXIV 350301 350302 . 120
chrXIV 350305 350306 . 700
chrXIV 350313 350314 . 880
chrXIV 350492 350493 . 120
chrXIV 350735 350736 . 140
chrXIV 350754 350755 . 380
chrXIV 350830 350831 . 1040
chrXIV 351304 351305 . 120
chrXIV 351483 351484 . 120
chrXIV 351496 351497 . 240
chrXIV 351498 351499 . 440
chrXIV 351504 351505 . 180
chrXIV 351510 351511 . 200
chrXIV 351556 351557 . 200
chrXIV 351560 351561 . 440
chrXIV 351563 351564 . 360
chrXIV 351585 351586 . 2600
chrXIV 351591 351592 . 1300
chrXIV 351594 351595 . 840
chrXIV 351637 351638 . 160
chrXIV 352086 352087 . 700
chrXIV 352129 352130 . 240
chrXIV 352193 352194 . 1720
chrXIV 352278 352279 . 600
chrXIV 352426 352427 . 360
chrXIV 352629 352630 . 460
chrXIV 352661 352662 . 580
chrXIV 354415 354416 . 3500
chrXIV 355213 355214 . 120
chrXIV 355245 355246 . 120
chrXIV 355251 355252 . 180
chrXIV 355258 355259 . 780
chrXIV 355271 355272 . 1660
chrXIV 355273 355274 . 140
chrXIV 355273 355274 . 120
chrXIV 355290 355291 . 3900
chrXIV 355339 355340 . 160
chrXIV 355356 355357 . 2360
chrXIV 355436 355437 . 2660
chrXIV 355448 355449 . 680
chrXIV 355453 355454 . 180
chrXIV 355486 355487 . 880
chrXIV 355490 355491 . 780
chrXIV 355562 355563 . 800
chrXIV 355709 355710 . 800
chrXIV 355724 355725 . 120
chrXIV 355733 355734 . 160
chrXIV 355737 355738 . 320
chrXIV 355747 355748 . 140
chrXIV 355764 355765 . 120
chrXIV 355793 355794 . 1140
chrXIV 355799 355800 . 1800
chrXIV 355811 355812 . 800
chrXIV 355819 355820 . 660
chrXIV 355821 355822 . 220
chrXIV 355834 355835 . 1140
chrXIV 355893 355894 . 2060
chrXIV 355895 355896 . 220
chrXIV 355901 355902 . 380
chrXIV 355949 355950 . 120
chrXIV 356021 356022 . 120
chrXIV 356027 356028 . 7360
chrXIV 356064 356065 . 120
chrXIV 356156 356157 . 400
chrXIV 356230 356231 . 1440
chrXIV 356233 356234 . 4120
chrXIV 356256 356257 . 160
chrXIV 356437 356438 . 940
chrXIV 356452 356453 . 480
chrXIV 356485 356486 . 300
chrXIV 356583 356584 . 180
chrXIV 356805 356806 . 240
chrXIV 356808 356809 . 140
chrXIV 356810 356811 . 120
chrXIV 356924 356925 . 4780
chrXIV 356978 356979 . 2260
chrXIV 356980 356981 . 160
chrXIV 357073 357074 . 200
chrXIV 357293 357294 . 120
chrXIV 357399 357400 . 540
chrXIV 357428 357429 . 120
chrXIV 357653 357654 . 400
chrXIV 357737 357738 . 1380
chrXIV 357867 357868 . 1560
chrXIV 357984 357985 . 340
chrXIV 358395 358396 . 560
chrXIV 358857 358858 . 160
chrXIV 359266 359267 . 580
chrXIV 359279 359280 . 260
chrXIV 359310 359311 . 120
chrXIV 359412 359413 . 560
chrXIV 359444 359445 . 180
chrXIV 360757 360758 . 120
chrXIV 360789 360790 . 1360
chrXIV 361125 361126 . 140
chrXIV 361162 361163 . 140
chrXIV 365830 365831 . 120
chrXIV 365852 365853 . 720
chrXIV 365869 365870 . 120
chrXIV 365869 365870 . 1240
chrXIV 365910 365911 . 1580
chrXIV 365947 365948 . 120
chrXIV 365951 365952 . 280
chrXIV 365957 365958 . 160
chrXIV 365973 365974 . 3400
chrXIV 366555 366556 . 780
chrXIV 366561 366562 . 120
chrXIV 366580 366581 . 3460
chrXIV 366592 366593 . 500
chrXIV 366629 366630 . 420
chrXIV 366654 366655 . 120
chrXIV 366666 366667 . 1240
chrXIV 366683 366684 . 6920
chrXIV 368492 368493 . 120
chrXIV 368499 368500 . 600
chrXIV 368549 368550 . 160
chrXIV 368686 368687 . 220
chrXIV 368783 368784 . 120
chrXIV 368862 368863 . 1180
chrXIV 369457 369458 . 840
chrXIV 370178 370179 . 400
chrXIV 370182 370183 . 220
chrXIV 370203 370204 . 300
chrXIV 370218 370219 . 1320
chrXIV 370232 370233 . 1320
chrXIV 370244 370245 . 320
chrXIV 370251 370252 . 200
chrXIV 370317 370318 . 120
chrXIV 371576 371577 . 260
chrXIV 371602 371603 . 440
chrXIV 371612 371613 . 160
chrXIV 371616 371617 . 500
chrXIV 371623 371624 . 340
chrXIV 371624 371625 . 1380
chrXIV 371625 371626 . 200
chrXIV 371626 371627 . 120
chrXIV 371706 371707 . 2000
chrXIV 372304 372305 . 120
chrXIV 372311 372312 . 560
chrXIV 372328 372329 . 420
chrXIV 372334 372335 . 120
chrXIV 372393 372394 . 460
chrXIV 372429 372430 . 120
chrXIV 372435 372436 . 280
chrXIV 373337 373338 . 540
chrXIV 373368 373369 . 340
chrXIV 373389 373390 . 420
chrXIV 373395 373396 . 2560
chrXIV 373727 373728 . 300
chrXIV 373770 373771 . 200
chrXIV 373796 373797 . 860
chrXIV 373799 373800 . 120
chrXIV 373805 373806 . 2780
chrXIV 373818 373819 . 600
chrXIV 373819 373820 . 160
chrXIV 373875 373876 . 520
chrXIV 374016 374017 . 760
chrXIV 374047 374048 . 720
chrXIV 374049 374050 . 280
chrXIV 374049 374050 . 140
chrXIV 374226 374227 . 160
chrXIV 374790 374791 . 540
chrXIV 374795 374796 . 720
chrXIV 374798 374799 . 1400
chrXIV 374803 374804 . 2240
chrXIV 374885 374886 . 280
chrXIV 374911 374912 . 140
chrXIV 374919 374920 . 1500
chrXIV 375072 375073 . 4100
chrXIV 375094 375095 . 120
chrXIV 375160 375161 . 180
chrXIV 378681 378682 . 220
chrXIV 379170 379171 . 240
chrXIV 379575 379576 . 1560
chrXIV 379614 379615 . 1480
chrXIV 379663 379664 . 260
chrXIV 379672 379673 . 220
chrXIV 380377 380378 . 400
chrXIV 380413 380414 . 160
chrXIV 380574 380575 . 140
chrXIV 380913 380914 . 220
chrXIV 380950 380951 . 3720
chrXIV 381055 381056 . 340
chrXIV 381173 381174 . 1640
chrXIV 381330 381331 . 380
chrXIV 381342 381343 . 480
chrXIV 382104 382105 . 1360
chrXIV 382168 382169 . 280
chrXIV 382373 382374 . 120
chrXIV 383113 383114 . 120
chrXIV 383129 383130 . 120
chrXIV 383132 383133 . 220
chrXIV 383143 383144 . 340
chrXIV 383308 383309 . 1220
chrXIV 383374 383375 . 260
chrXIV 383440 383441 . 140
chrXIV 383471 383472 . 240
chrXIV 383479 383480 . 500
chrXIV 383763 383764 . 280
chrXIV 383837 383838 . 180
chrXIV 385134 385135 . 300
chrXIV 386285 386286 . 200
chrXIV 386689 386690 . 140
chrXIV 386840 386841 . 1040
chrXIV 386903 386904 . 140
chrXIV 387000 387001 . 300
chrXIV 387019 387020 . 200
chrXIV 387047 387048 . 520
chrXIV 387051 387052 . 400
chrXIV 387099 387100 . 220
chrXIV 389944 389945 . 1100
chrXIV 390022 390023 . 180
chrXIV 390982 390983 . 540
chrXIV 392190 392191 . 220
chrXIV 392194 392195 . 740
chrXIV 392205 392206 . 860
chrXIV 392253 392254 . 320
chrXIV 392420 392421 . 900
chrXIV 392440 392441 . 320
chrXIV 392460 392461 . 160
chrXIV 392496 392497 . 220
chrXIV 392513 392514 . 640
chrXIV 392524 392525 . 380
chrXIV 392555 392556 . 1500
chrXIV 392561 392562 . 1800
chrXIV 392713 392714 . 1360
chrXIV 392716 392717 . 1460
chrXIV 392786 392787 . 120
chrXIV 392789 392790 . 480
chrXIV 392818 392819 . 2480
chrXIV 392822 392823 . 200
chrXIV 394593 394594 . 1760
chrXIV 394601 394602 . 520
chrXIV 394602 394603 . 160
chrXIV 394603 394604 . 120
chrXIV 394627 394628 . 160
chrXIV 394781 394782 . 480
chrXIV 395001 395002 . 560
chrXIV 395560 395561 . 1340
chrXIV 396427 396428 . 1960
chrXIV 396514 396515 . 10220
chrXIV 397715 397716 . 480
chrXIV 397988 397989 . 1220
chrXIV 398011 398012 . 700
chrXIV 398167 398168 . 240
chrXIV 398384 398385 . 120
chrXIV 398389 398390 . 220
chrXIV 398425 398426 . 2860
chrXIV 398436 398437 . 920
chrXIV 398458 398459 . 200
chrXIV 398635 398636 . 600
chrXIV 398693 398694 . 140
chrXIV 400611 400612 . 340
chrXIV 400651 400652 . 140
chrXIV 400676 400677 . 240
chrXIV 400846 400847 . 160
chrXIV 400908 400909 . 180
chrXIV 400949 400950 . 200
chrXIV 401275 401276 . 120
chrXIV 401471 401472 . 120
chrXIV 402279 402280 . 120
chrXIV 402286 402287 . 200
chrXIV 403175 403176 . 1080
chrXIV 405666 405667 . 260
chrXIV 405712 405713 . 1400
chrXIV 405836 405837 . 200
chrXIV 405843 405844 . 880
chrXIV 405851 405852 . 200
chrXIV 405867 405868 . 180
chrXIV 405873 405874 . 300
chrXIV 405897 405898 . 160
chrXIV 405906 405907 . 180
chrXIV 405910 405911 . 360
chrXIV 405944 405945 . 140
chrXIV 405998 405999 . 500
chrXIV 406002 406003 . 2420
chrXIV 407369 407370 . 2980
chrXIV 407867 407868 . 1480
chrXIV 407914 407915 . 1360
chrXIV 407930 407931 . 520
chrXIV 408131 408132 . 880
chrXIV 408135 408136 . 280
chrXIV 408160 408161 . 460
chrXIV 408226 408227 . 4800
chrXIV 408235 408236 . 1760
chrXIV 408241 408242 . 240
chrXIV 408249 408250 . 800
chrXIV 408406 408407 . 180
chrXIV 408407 408408 . 300
chrXIV 408437 408438 . 2280
chrXIV 408748 408749 . 2480
chrXIV 409693 409694 . 880
chrXIV 409766 409767 . 5340
chrXIV 410270 410271 . 3560
chrXIV 410592 410593 . 120
chrXIV 411801 411802 . 240
chrXIV 412139 412140 . 740
chrXIV 412158 412159 . 120
chrXIV 412197 412198 . 1660
chrXIV 412221 412222 . 740
chrXIV 412306 412307 . 520
chrXIV 412414 412415 . 940
chrXIV 412468 412469 . 840
chrXIV 412647 412648 . 560
chrXIV 412723 412724 . 220
chrXIV 413309 413310 . 140
chrXIV 413377 413378 . 240
chrXIV 413485 413486 . 120
chrXIV 414907 414908 . 140
chrXIV 416288 416289 . 140
chrXIV 416404 416405 . 180
chrXIV 416454 416455 . 700
chrXIV 416490 416491 . 380
chrXIV 416512 416513 . 420
chrXIV 416530 416531 . 720
chrXIV 416533 416534 . 300
chrXIV 416544 416545 . 680
chrXIV 416571 416572 . 600
chrXIV 416583 416584 . 120
chrXIV 416603 416604 . 480
chrXIV 417306 417307 . 120
chrXIV 417586 417587 . 240
chrXIV 417747 417748 . 720
chrXIV 417801 417802 . 120
chrXIV 418652 418653 . 140
chrXIV 418721 418722 . 140
chrXIV 418729 418730 . 480
chrXIV 418809 418810 . 1300
chrXIV 419059 419060 . 320
chrXIV 419169 419170 . 1160
chrXIV 419175 419176 . 120
chrXIV 419564 419565 . 120
chrXIV 419765 419766 . 200
chrXIV 419899 419900 . 740
chrXIV 419951 419952 . 660
chrXIV 419954 419955 . 460
chrXIV 419970 419971 . 2440
chrXIV 420007 420008 . 1060
chrXIV 420014 420015 . 560
chrXIV 420044 420045 . 300
chrXIV 421232 421233 . 1460
chrXIV 421792 421793 . 880
chrXIV 422110 422111 . 380
chrXIV 422116 422117 . 1140
chrXIV 422255 422256 . 880
chrXIV 422264 422265 . 180
chrXIV 422311 422312 . 120
chrXIV 422406 422407 . 880
chrXIV 422583 422584 . 800
chrXIV 422940 422941 . 380
chrXIV 423232 423233 . 1020
chrXIV 424154 424155 . 2820
chrXIV 424657 424658 . 2240
chrXIV 424717 424718 . 220
chrXIV 424737 424738 . 400
chrXIV 424798 424799 . 120
chrXIV 424902 424903 . 440
chrXIV 424957 424958 . 140
chrXIV 426063 426064 . 220
chrXIV 426813 426814 . 5360
chrXIV 426841 426842 . 1040
chrXIV 426871 426872 . 5580
chrXIV 426906 426907 . 1840
chrXIV 426919 426920 . 1820
chrXIV 426947 426948 . 640
chrXIV 426952 426953 . 4340
chrXIV 426974 426975 . 1800
chrXIV 426986 426987 . 920
chrXIV 426995 426996 . 200
chrXIV 427010 427011 . 160
chrXIV 427095 427096 . 5400
chrXIV 427122 427123 . 1180
chrXIV 427157 427158 . 240
chrXIV 427158 427159 . 7100
chrXIV 427181 427182 . 180
chrXIV 427184 427185 . 2980
chrXIV 427244 427245 . 3140
chrXIV 427352 427353 . 240
chrXIV 427466 427467 . 1660
chrXIV 427473 427474 . 120
chrXIV 427475 427476 . 120
chrXIV 427478 427479 . 180
chrXIV 427516 427517 . 820
chrXIV 427531 427532 . 1500
chrXIV 427698 427699 . 300
chrXIV 427701 427702 . 140
chrXIV 427728 427729 . 1700
chrXIV 427766 427767 . 2520
chrXIV 429421 429422 . 200
chrXIV 429872 429873 . 800
chrXIV 429914 429915 . 400
chrXIV 430035 430036 . 2680
chrXIV 430283 430284 . 120
chrXIV 434584 434585 . 900
chrXIV 434597 434598 . 800
chrXIV 434652 434653 . 120
chrXIV 434680 434681 . 120
chrXIV 434762 434763 . 160
chrXIV 434969 434970 . 4080
chrXIV 435806 435807 . 120
chrXIV 436700 436701 . 160
chrXIV 437474 437475 . 1080
chrXIV 437490 437491 . 640
chrXIV 438132 438133 . 2080
chrXIV 438396 438397 . 420
chrXIV 438494 438495 . 440
chrXIV 438526 438527 . 1820
chrXIV 438539 438540 . 2080
chrXIV 438884 438885 . 180
chrXIV 439361 439362 . 160
chrXIV 439364 439365 . 200
chrXIV 439387 439388 . 600
chrXIV 439390 439391 . 600
chrXIV 439439 439440 . 620
chrXIV 439452 439453 . 680
chrXIV 439898 439899 . 1140
chrXIV 439978 439979 . 2000
chrXIV 439983 439984 . 300
chrXIV 440000 440001 . 240
chrXIV 440355 440356 . 200
chrXIV 440510 440511 . 720
chrXIV 440542 440543 . 3700
chrXIV 440650 440651 . 720
chrXIV 440762 440763 . 160
chrXIV 440825 440826 . 5560
chrXIV 440826 440827 . 200
chrXIV 440827 440828 . 120
chrXIV 440841 440842 . 4420
chrXIV 440865 440866 . 1920
chrXIV 440890 440891 . 340
chrXIV 440909 440910 . 120
chrXIV 440951 440952 . 1140
chrXIV 440957 440958 . 1580
chrXIV 440967 440968 . 120
chrXIV 440984 440985 . 800
chrXIV 441049 441050 . 1780
chrXIV 441078 441079 . 160
chrXIV 441107 441108 . 900
chrXIV 441124 441125 . 620
chrXIV 441130 441131 . 860
chrXIV 441149 441150 . 980
chrXIV 441186 441187 . 2300
chrXIV 441210 441211 . 440
chrXIV 441218 441219 . 1060
chrXIV 441224 441225 . 300
chrXIV 441275 441276 . 620
chrXIV 441282 441283 . 240
chrXIV 441335 441336 . 120
chrXIV 441408 441409 . 120
chrXIV 441423 441424 . 180
chrXIV 441465 441466 . 120
chrXIV 441468 441469 . 540
chrXIV 441513 441514 . 200
chrXIV 441604 441605 . 160
chrXIV 441747 441748 . 3360
chrXIV 441807 441808 . 280
chrXIV 441868 441869 . 540
chrXIV 441960 441961 . 120
chrXIV 442473 442474 . 160
chrXIV 442521 442522 . 600
chrXIV 442577 442578 . 200
chrXIV 442597 442598 . 200
chrXIV 442601 442602 . 1820
chrXIV 442621 442622 . 840
chrXIV 442750 442751 . 140
chrXIV 443148 443149 . 140
chrXIV 443153 443154 . 1580
chrXIV 444083 444084 . 140
chrXIV 444375 444376 . 160
chrXIV 444388 444389 . 160
chrXIV 444404 444405 . 120
chrXIV 444489 444490 . 240
chrXIV 444530 444531 . 120
chrXIV 444535 444536 . 220
chrXIV 444538 444539 . 440
chrXIV 444550 444551 . 160
chrXIV 444551 444552 . 140
chrXIV 444578 444579 . 160
chrXIV 444685 444686 . 120
chrXIV 444686 444687 . 680
chrXIV 444742 444743 . 200
chrXIV 445454 445455 . 160
chrXIV 445529 445530 . 140
chrXIV 446424 446425 . 920
chrXIV 446609 446610 . 140
chrXIV 447127 447128 . 720
chrXIV 447131 447132 . 740
chrXIV 447135 447136 . 160
chrXIV 447135 447136 . 300
chrXIV 447139 447140 . 3340
chrXIV 447146 447147 . 200
chrXIV 447164 447165 . 120
chrXIV 447201 447202 . 2580
chrXIV 447300 447301 . 360
chrXIV 448301 448302 . 260
chrXIV 448617 448618 . 2400
chrXIV 449025 449026 . 120
chrXIV 449446 449447 . 6580
chrXIV 449487 449488 . 460
chrXIV 449522 449523 . 460
chrXIV 449551 449552 . 120
chrXIV 449591 449592 . 360
chrXIV 449650 449651 . 340
chrXIV 449651 449652 . 2040
chrXIV 449651 449652 . 120
chrXIV 450683 450684 . 240
chrXIV 450738 450739 . 420
chrXIV 450778 450779 . 3760
chrXIV 450781 450782 . 260
chrXIV 450916 450917 . 120
chrXIV 450924 450925 . 760
chrXIV 452100 452101 . 260
chrXIV 452104 452105 . 2100
chrXIV 452110 452111 . 220
chrXIV 452130 452131 . 740
chrXIV 452180 452181 . 1220
chrXIV 452181 452182 . 600
chrXIV 452202 452203 . 1280
chrXIV 452205 452206 . 180
chrXIV 452209 452210 . 1480
chrXIV 452220 452221 . 640
chrXIV 452527 452528 . 400
chrXIV 453157 453158 . 180
chrXIV 453592 453593 . 140
chrXIV 453632 453633 . 180
chrXIV 453893 453894 . 120
chrXIV 455325 455326 . 120
chrXIV 455331 455332 . 120
chrXIV 455374 455375 . 120
chrXIV 455677 455678 . 220
chrXIV 455809 455810 . 2760
chrXIV 456218 456219 . 420
chrXIV 456242 456243 . 180
chrXIV 456263 456264 . 460
chrXIV 456269 456270 . 160
chrXIV 456273 456274 . 360
chrXIV 456279 456280 . 820
chrXIV 456279 456280 . 180
chrXIV 456280 456281 . 760
chrXIV 456347 456348 . 280
chrXIV 456361 456362 . 640
chrXIV 456367 456368 . 340
chrXIV 456381 456382 . 520
chrXIV 456384 456385 . 600
chrXIV 457115 457116 . 240
chrXIV 457495 457496 . 160
chrXIV 457501 457502 . 280
chrXIV 457524 457525 . 180
chrXIV 457540 457541 . 160
chrXIV 457559 457560 . 1560
chrXIV 461955 461956 . 580
chrXIV 462166 462167 . 260
chrXIV 462190 462191 . 160
chrXIV 462192 462193 . 260
chrXIV 462231 462232 . 960
chrXIV 462266 462267 . 3140
chrXIV 462267 462268 . 400
chrXIV 462268 462269 . 120
chrXIV 462269 462270 . 120
chrXIV 462790 462791 . 1980
chrXIV 462795 462796 . 120
chrXIV 462797 462798 . 2840
chrXIV 462942 462943 . 1700
chrXIV 463742 463743 . 120
chrXIV 463782 463783 . 120
chrXIV 463889 463890 . 120
chrXIV 464352 464353 . 160
chrXIV 465057 465058 . 1440
chrXIV 465112 465113 . 1380
chrXIV 465131 465132 . 480
chrXIV 465169 465170 . 2100
chrXIV 465215 465216 . 200
chrXIV 465230 465231 . 3400
chrXIV 465353 465354 . 120
chrXIV 465836 465837 . 500
chrXIV 466091 466092 . 160
chrXIV 466116 466117 . 180
chrXIV 466164 466165 . 160
chrXIV 466173 466174 . 1640
chrXIV 466181 466182 . 700
chrXIV 466349 466350 . 160
chrXIV 466356 466357 . 1480
chrXIV 466692 466693 . 1540
chrXIV 466697 466698 . 1580
chrXIV 466709 466710 . 2200
chrXIV 466750 466751 . 140
chrXIV 466781 466782 . 300
chrXIV 466789 466790 . 160
chrXIV 466792 466793 . 120
chrXIV 466991 466992 . 140
chrXIV 467879 467880 . 120
chrXIV 468338 468339 . 160
chrXIV 468923 468924 . 260
chrXIV 469695 469696 . 660
chrXIV 469877 469878 . 3840
chrXIV 469911 469912 . 160
chrXIV 470118 470119 . 5420
chrXIV 471213 471214 . 380
chrXIV 471235 471236 . 1280
chrXIV 471240 471241 . 120
chrXIV 471289 471290 . 200
chrXIV 472687 472688 . 440
chrXIV 472898 472899 . 1820
chrXIV 473293 473294 . 260
chrXIV 473294 473295 . 140
chrXIV 473652 473653 . 220
chrXIV 473688 473689 . 220
chrXIV 474244 474245 . 240
chrXIV 474285 474286 . 120
chrXIV 474296 474297 . 1500
chrXIV 474645 474646 . 220
chrXIV 474762 474763 . 2680
chrXIV 475584 475585 . 940
chrXIV 475599 475600 . 2200
chrXIV 475784 475785 . 2700
chrXIV 475917 475918 . 260
chrXIV 476483 476484 . 140
chrXIV 476695 476696 . 8500
chrXIV 476702 476703 . 760
chrXIV 476706 476707 . 2180
chrXIV 476729 476730 . 200
chrXIV 476739 476740 . 520
chrXIV 476790 476791 . 1120
chrXIV 476791 476792 . 120
chrXIV 476791 476792 . 120
chrXIV 476801 476802 . 840
chrXIV 478214 478215 . 160
chrXIV 478253 478254 . 600
chrXIV 478257 478258 . 160
chrXIV 478267 478268 . 120
chrXIV 478296 478297 . 1380
chrXIV 478316 478317 . 640
chrXIV 478316 478317 . 140
chrXIV 478317 478318 . 120
chrXIV 478317 478318 . 2580
chrXIV 478324 478325 . 180
chrXIV 478327 478328 . 460
chrXIV 478331 478332 . 1380
chrXIV 478358 478359 . 120
chrXIV 478364 478365 . 520
chrXIV 478442 478443 . 120
chrXIV 478537 478538 . 160
chrXIV 479184 479185 . 220
chrXIV 479191 479192 . 460
chrXIV 479225 479226 . 520
chrXIV 479229 479230 . 340
chrXIV 479237 479238 . 760
chrXIV 479275 479276 . 3180
chrXIV 479281 479282 . 120
chrXIV 479288 479289 . 3700
chrXIV 479422 479423 . 160
chrXIV 479494 479495 . 2020
chrXIV 479506 479507 . 420
chrXIV 479521 479522 . 160
chrXIV 479529 479530 . 140
chrXIV 479552 479553 . 600
chrXIV 479598 479599 . 140
chrXIV 479884 479885 . 140
chrXIV 479890 479891 . 1960
chrXIV 480040 480041 . 140
chrXIV 480488 480489 . 1460
chrXIV 480525 480526 . 1280
chrXIV 481011 481012 . 1200
chrXIV 481084 481085 . 780
chrXIV 481133 481134 . 120
chrXIV 481189 481190 . 300
chrXIV 481215 481216 . 140
chrXIV 481329 481330 . 160
chrXIV 481335 481336 . 120
chrXIV 481512 481513 . 140
chrXIV 481553 481554 . 440
chrXIV 481825 481826 . 960
chrXIV 482022 482023 . 1780
chrXIV 482315 482316 . 1040
chrXIV 482390 482391 . 580
chrXIV 482591 482592 . 120
chrXIV 482617 482618 . 2640
chrXIV 483163 483164 . 2100
chrXIV 483167 483168 . 1560
chrXIV 483209 483210 . 420
chrXIV 483264 483265 . 220
chrXIV 483285 483286 . 120
chrXIV 483429 483430 . 280
chrXIV 483432 483433 . 120
chrXIV 484706 484707 . 480
chrXIV 485069 485070 . 460
chrXIV 485206 485207 . 280
chrXIV 485391 485392 . 160
chrXIV 485403 485404 . 680
chrXIV 485479 485480 . 180
chrXIV 485505 485506 . 380
chrXIV 486749 486750 . 1920
chrXIV 486777 486778 . 620
chrXIV 487544 487545 . 620
chrXIV 488221 488222 . 320
chrXIV 488284 488285 . 1940
chrXIV 488334 488335 . 300
chrXIV 488341 488342 . 3220
chrXIV 488497 488498 . 4040
chrXIV 488653 488654 . 140
chrXIV 488658 488659 . 260
chrXIV 488839 488840 . 320
chrXIV 488942 488943 . 180
chrXIV 489310 489311 . 200
chrXIV 489448 489449 . 500
chrXIV 490137 490138 . 140
chrXIV 490169 490170 . 160
chrXIV 490220 490221 . 340
chrXIV 490421 490422 . 140
chrXIV 490585 490586 . 640
chrXIV 490620 490621 . 900
chrXIV 490773 490774 . 1000
chrXIV 490799 490800 . 180
chrXIV 490997 490998 . 120
chrXIV 491176 491177 . 4400
chrXIV 491304 491305 . 140
chrXIV 491309 491310 . 120
chrXIV 491321 491322 . 640
chrXIV 491324 491325 . 200
chrXIV 491326 491327 . 180
chrXIV 491357 491358 . 800
chrXIV 491369 491370 . 3200
chrXIV 491382 491383 . 1520
chrXIV 491407 491408 . 280
chrXIV 491417 491418 . 140
chrXIV 491422 491423 . 3960
chrXIV 493138 493139 . 180
chrXIV 493141 493142 . 280
chrXIV 493153 493154 . 1360
chrXIV 493197 493198 . 140
chrXIV 493200 493201 . 120
chrXIV 493213 493214 . 140
chrXIV 493239 493240 . 260
chrXIV 493243 493244 . 2020
chrXIV 493244 493245 . 900
chrXIV 493253 493254 . 1880
chrXIV 493289 493290 . 120
chrXIV 493430 493431 . 1060
chrXIV 493558 493559 . 120
chrXIV 493659 493660 . 120
chrXIV 493746 493747 . 1500
chrXIV 493749 493750 . 120
chrXIV 495272 495273 . 120
chrXIV 495444 495445 . 360
chrXIV 495447 495448 . 120
chrXIV 495456 495457 . 120
chrXIV 495459 495460 . 640
chrXIV 495461 495462 . 280
chrXIV 495465 495466 . 140
chrXIV 495479 495480 . 160
chrXIV 495482 495483 . 280
chrXIV 495537 495538 . 400
chrXIV 495658 495659 . 120
chrXIV 495921 495922 . 2040
chrXIV 495926 495927 . 2240
chrXIV 496373 496374 . 120
chrXIV 496646 496647 . 840
chrXIV 496849 496850 . 420
chrXIV 497378 497379 . 720
chrXIV 497386 497387 . 1840
chrXIV 497392 497393 . 180
chrXIV 497445 497446 . 340
chrXIV 497655 497656 . 180
chrXIV 497724 497725 . 1380
chrXIV 497846 497847 . 140
chrXIV 498055 498056 . 660
chrXIV 498179 498180 . 160
chrXIV 498215 498216 . 120
chrXIV 498531 498532 . 140
chrXIV 498610 498611 . 220
chrXIV 498625 498626 . 120
chrXIV 498632 498633 . 120
chrXIV 498661 498662 . 180
chrXIV 498719 498720 . 120
chrXIV 498758 498759 . 160
chrXIV 498764 498765 . 320
chrXIV 498777 498778 . 160
chrXIV 498785 498786 . 140
chrXIV 498851 498852 . 120
chrXIV 498895 498896 . 140
chrXIV 498949 498950 . 340
chrXIV 498966 498967 . 400
chrXIV 498977 498978 . 2220
chrXIV 499000 499001 . 280
chrXIV 499015 499016 . 700
chrXIV 499028 499029 . 5160
chrXIV 499057 499058 . 960
chrXIV 499233 499234 . 160
chrXIV 499285 499286 . 180
chrXIV 499291 499292 . 880
chrXIV 499352 499353 . 640
chrXIV 499400 499401 . 120
chrXIV 499409 499410 . 120
chrXIV 499464 499465 . 3460
chrXIV 499470 499471 . 140
chrXIV 500286 500287 . 180
chrXIV 500364 500365 . 180
chrXIV 500449 500450 . 660
chrXIV 500457 500458 . 320
chrXIV 500496 500497 . 340
chrXIV 500497 500498 . 360
chrXIV 500501 500502 . 480
chrXIV 500579 500580 . 360
chrXIV 500584 500585 . 560
chrXIV 500595 500596 . 300
chrXIV 500615 500616 . 160
chrXIV 500632 500633 . 1560
chrXIV 500645 500646 . 180
chrXIV 500648 500649 . 760
chrXIV 500648 500649 . 160
chrXIV 500650 500651 . 120
chrXIV 500678 500679 . 180
chrXIV 500709 500710 . 800
chrXIV 500736 500737 . 160
chrXIV 500797 500798 . 120
chrXIV 500807 500808 . 160
chrXIV 500811 500812 . 120
chrXIV 500825 500826 . 2260
chrXIV 500914 500915 . 1760
chrXIV 501214 501215 . 120
chrXIV 501329 501330 . 1420
chrXIV 501351 501352 . 1140
chrXIV 501385 501386 . 1660
chrXIV 501705 501706 . 120
chrXIV 501722 501723 . 220
chrXIV 501950 501951 . 1800
chrXIV 502044 502045 . 140
chrXIV 502056 502057 . 280
chrXIV 502118 502119 . 1420
chrXIV 502138 502139 . 140
chrXIV 502386 502387 . 2040
chrXIV 502392 502393 . 160
chrXIV 502399 502400 . 580
chrXIV 502421 502422 . 120
chrXIV 502783 502784 . 140
chrXIV 502787 502788 . 1160
chrXIV 503058 503059 . 520
chrXIV 503071 503072 . 800
chrXIV 503176 503177 . 460
chrXIV 503217 503218 . 880
chrXIV 503266 503267 . 160
chrXIV 503442 503443 . 1260
chrXIV 503584 503585 . 180
chrXIV 503943 503944 . 460
chrXIV 504228 504229 . 260
chrXIV 504280 504281 . 460
chrXIV 504775 504776 . 1460
chrXIV 505383 505384 . 380
chrXIV 505420 505421 . 800
chrXIV 505465 505466 . 180
chrXIV 505690 505691 . 420
chrXIV 505710 505711 . 3140
chrXIV 505904 505905 . 180
chrXIV 506320 506321 . 200
chrXIV 506372 506373 . 280
chrXIV 506790 506791 . 120
chrXIV 507175 507176 . 160
chrXIV 507328 507329 . 140
chrXIV 507396 507397 . 120
chrXIV 507410 507411 . 220
chrXIV 507416 507417 . 140
chrXIV 507535 507536 . 180
chrXIV 507541 507542 . 220
chrXIV 507543 507544 . 180
chrXIV 507663 507664 . 200
chrXIV 507674 507675 . 120
chrXIV 507888 507889 . 900
chrXIV 508081 508082 . 900
chrXIV 508202 508203 . 120
chrXIV 508225 508226 . 1920
chrXIV 508386 508387 . 260
chrXIV 508712 508713 . 280
chrXIV 508801 508802 . 3280
chrXIV 508828 508829 . 820
chrXIV 508860 508861 . 1460
chrXIV 510435 510436 . 160
chrXIV 510436 510437 . 360
chrXIV 510439 510440 . 240
chrXIV 510443 510444 . 760
chrXIV 510452 510453 . 200
chrXIV 510460 510461 . 120
chrXIV 512533 512534 . 160
chrXIV 515005 515006 . 840
chrXIV 515090 515091 . 180
chrXIV 515097 515098 . 760
chrXIV 515121 515122 . 180
chrXIV 515447 515448 . 860
chrXIV 515470 515471 . 820
chrXIV 515576 515577 . 120
chrXIV 516126 516127 . 780
chrXIV 516379 516380 . 1140
chrXIV 516437 516438 . 160
chrXIV 516717 516718 . 260
chrXIV 517003 517004 . 1540
chrXIV 517087 517088 . 160
chrXIV 517090 517091 . 640
chrXIV 517117 517118 . 3040
chrXIV 517123 517124 . 140
chrXIV 517176 517177 . 300
chrXIV 517191 517192 . 480
chrXIV 517195 517196 . 300
chrXIV 517352 517353 . 300
chrXIV 517779 517780 . 240
chrXIV 517816 517817 . 260
chrXIV 518057 518058 . 160
chrXIV 518849 518850 . 320
chrXIV 518935 518936 . 940
chrXIV 518942 518943 . 120
chrXIV 518974 518975 . 120
chrXIV 518980 518981 . 520
chrXIV 518987 518988 . 680
chrXIV 519007 519008 . 300
chrXIV 519025 519026 . 160
chrXIV 519039 519040 . 120
chrXIV 519077 519078 . 340
chrXIV 519083 519084 . 2080
chrXIV 519136 519137 . 140
chrXIV 519155 519156 . 420
chrXIV 519178 519179 . 320
chrXIV 519193 519194 . 340
chrXIV 519217 519218 . 3040
chrXIV 519780 519781 . 160
chrXIV 519963 519964 . 120
chrXIV 519966 519967 . 140
chrXIV 519972 519973 . 160
chrXIV 519977 519978 . 140
chrXIV 519985 519986 . 140
chrXIV 519989 519990 . 120
chrXIV 520050 520051 . 120
chrXIV 520098 520099 . 120
chrXIV 520138 520139 . 120
chrXIV 520553 520554 . 140
chrXIV 520595 520596 . 120
chrXIV 523425 523426 . 2220
chrXIV 523442 523443 . 260
chrXIV 523478 523479 . 740
chrXIV 523878 523879 . 120
chrXIV 525095 525096 . 500
chrXIV 525106 525107 . 440
chrXIV 525113 525114 . 120
chrXIV 525124 525125 . 340
chrXIV 525132 525133 . 120
chrXIV 525252 525253 . 140
chrXIV 525315 525316 . 140
chrXIV 525338 525339 . 560
chrXIV 525341 525342 . 180
chrXIV 525358 525359 . 200
chrXIV 525378 525379 . 200
chrXIV 525446 525447 . 1040
chrXIV 525448 525449 . 500
chrXIV 525499 525500 . 120
chrXIV 525536 525537 . 140
chrXIV 525669 525670 . 460
chrXIV 525703 525704 . 2440
chrXIV 525705 525706 . 260
chrXIV 525894 525895 . 320
chrXIV 525898 525899 . 1360
chrXIV 525902 525903 . 620
chrXIV 525959 525960 . 140
chrXIV 525965 525966 . 160
chrXIV 526186 526187 . 620
chrXIV 526353 526354 . 180
chrXIV 527762 527763 . 200
chrXIV 528866 528867 . 220
chrXIV 529165 529166 . 140
chrXIV 529252 529253 . 180
chrXIV 529260 529261 . 200
chrXIV 529399 529400 . 140
chrXIV 529624 529625 . 3340
chrXIV 529649 529650 . 120
chrXIV 529767 529768 . 180
chrXIV 529914 529915 . 120
chrXIV 530256 530257 . 140
chrXIV 531157 531158 . 140
chrXIV 531158 531159 . 940
chrXIV 531158 531159 . 3320
chrXIV 531332 531333 . 480
chrXIV 531363 531364 . 200
chrXIV 531373 531374 . 780
chrXIV 531532 531533 . 540
chrXIV 531533 531534 . 700
chrXIV 531533 531534 . 120
chrXIV 531534 531535 . 120
chrXIV 531541 531542 . 800
chrXIV 531598 531599 . 800
chrXIV 531640 531641 . 520
chrXIV 531645 531646 . 4320
chrXIV 531801 531802 . 1520
chrXIV 531877 531878 . 1260
chrXIV 531975 531976 . 120
chrXIV 532112 532113 . 400
chrXIV 532175 532176 . 200
chrXIV 532256 532257 . 240
chrXIV 532517 532518 . 120
chrXIV 532560 532561 . 300
chrXIV 532564 532565 . 380
chrXIV 532650 532651 . 380
chrXIV 532936 532937 . 900
chrXIV 533641 533642 . 260
chrXIV 534021 534022 . 180
chrXIV 534897 534898 . 220
chrXIV 535043 535044 . 320
chrXIV 535051 535052 . 460
chrXIV 535073 535074 . 1300
chrXIV 535107 535108 . 280
chrXIV 535134 535135 . 180
chrXIV 535144 535145 . 880
chrXIV 536254 536255 . 180
chrXIV 536696 536697 . 260
chrXIV 538017 538018 . 400
chrXIV 538019 538020 . 620
chrXIV 538022 538023 . 220
chrXIV 538025 538026 . 1120
chrXIV 538033 538034 . 2360
chrXIV 538045 538046 . 340
chrXIV 538073 538074 . 140
chrXIV 538102 538103 . 440
chrXIV 538104 538105 . 1000
chrXIV 538108 538109 . 120
chrXIV 538137 538138 . 200
chrXIV 538178 538179 . 140
chrXIV 540436 540437 . 1360
chrXIV 541318 541319 . 1680
chrXIV 541349 541350 . 7580
chrXIV 541355 541356 . 120
chrXIV 541591 541592 . 660
chrXIV 541919 541920 . 3240
chrXIV 541959 541960 . 120
chrXIV 542007 542008 . 120
chrXIV 542015 542016 . 120
chrXIV 542019 542020 . 240
chrXIV 542037 542038 . 480
chrXIV 542184 542185 . 120
chrXIV 542216 542217 . 200
chrXIV 542247 542248 . 620
chrXIV 542263 542264 . 400
chrXIV 542372 542373 . 160
chrXIV 542429 542430 . 360
chrXIV 542441 542442 . 600
chrXIV 542445 542446 . 500
chrXIV 542451 542452 . 3160
chrXIV 542455 542456 . 120
chrXIV 542490 542491 . 540
chrXIV 542505 542506 . 1740
chrXIV 542534 542535 . 120
chrXIV 542667 542668 . 120
chrXIV 542772 542773 . 120
chrXIV 542778 542779 . 480
chrXIV 542790 542791 . 120
chrXIV 542797 542798 . 120
chrXIV 542803 542804 . 200
chrXIV 542809 542810 . 1060
chrXIV 542816 542817 . 120
chrXIV 542822 542823 . 120
chrXIV 542846 542847 . 140
chrXIV 542866 542867 . 3700
chrXIV 542912 542913 . 900
chrXIV 542943 542944 . 120
chrXIV 542953 542954 . 200
chrXIV 543071 543072 . 640
chrXIV 543077 543078 . 300
chrXIV 543287 543288 . 860
chrXIV 543581 543582 . 180
chrXIV 543728 543729 . 520
chrXIV 544677 544678 . 880
chrXIV 544864 544865 . 1000
chrXIV 544890 544891 . 1780
chrXIV 544898 544899 . 640
chrXIV 545027 545028 . 120
chrXIV 545034 545035 . 180
chrXIV 545039 545040 . 1080
chrXIV 545058 545059 . 660
chrXIV 545059 545060 . 2160
chrXIV 545064 545065 . 380
chrXIV 545145 545146 . 1220
chrXIV 545166 545167 . 380
chrXIV 545843 545844 . 3360
chrXIV 545899 545900 . 120
chrXIV 545907 545908 . 340
chrXIV 546316 546317 . 500
chrXIV 546351 546352 . 720
chrXIV 546356 546357 . 160
chrXIV 546518 546519 . 180
chrXIV 546690 546691 . 280
chrXIV 546708 546709 . 760
chrXIV 546727 546728 . 900
chrXIV 546733 546734 . 140
chrXIV 546737 546738 . 120
chrXIV 547160 547161 . 140
chrXIV 547236 547237 . 780
chrXIV 547242 547243 . 180
chrXIV 547242 547243 . 200
chrXIV 547250 547251 . 1220
chrXIV 547263 547264 . 220
chrXIV 547289 547290 . 600
chrXIV 547450 547451 . 180
chrXIV 547461 547462 . 4260
chrXIV 547479 547480 . 3240
chrXIV 547500 547501 . 620
chrXIV 547526 547527 . 540
chrXIV 547557 547558 . 1380
chrXIV 547578 547579 . 1460
chrXIV 547586 547587 . 120
chrXIV 547589 547590 . 160
chrXIV 547620 547621 . 720
chrXIV 547628 547629 . 9240
chrXIV 547672 547673 . 740
chrXIV 547728 547729 . 260
chrXIV 547736 547737 . 140
chrXIV 547741 547742 . 120
chrXIV 547792 547793 . 500
chrXIV 547800 547801 . 1080
chrXIV 547826 547827 . 600
chrXIV 547962 547963 . 500
chrXIV 548010 548011 . 260
chrXIV 549058 549059 . 460
chrXIV 549075 549076 . 2000
chrXIV 549105 549106 . 120
chrXIV 549242 549243 . 1400
chrXIV 549292 549293 . 1180
chrXIV 549313 549314 . 480
chrXIV 549319 549320 . 520
chrXIV 549328 549329 . 3300
chrXIV 549332 549333 . 400
chrXIV 549333 549334 . 3340
chrXIV 549348 549349 . 220
chrXIV 549395 549396 . 2000
chrXIV 549403 549404 . 1200
chrXIV 549416 549417 . 1680
chrXIV 549427 549428 . 480
chrXIV 549771 549772 . 300
chrXIV 549907 549908 . 1100
chrXIV 549910 549911 . 120
chrXIV 550068 550069 . 120
chrXIV 550328 550329 . 1220
chrXIV 550664 550665 . 180
chrXIV 551098 551099 . 180
chrXIV 551104 551105 . 220
chrXIV 551912 551913 . 300
chrXIV 552071 552072 . 700
chrXIV 552083 552084 . 360
chrXIV 552094 552095 . 1680
chrXIV 552106 552107 . 480
chrXIV 552127 552128 . 140
chrXIV 552172 552173 . 140
chrXIV 552184 552185 . 220
chrXIV 552356 552357 . 140
chrXIV 552641 552642 . 300
chrXIV 552663 552664 . 220
chrXIV 552928 552929 . 160
chrXIV 552971 552972 . 580
chrXIV 553248 553249 . 700
chrXIV 553261 553262 . 1280
chrXIV 553290 553291 . 1080
chrXIV 553319 553320 . 140
chrXIV 553343 553344 . 280
chrXIV 553657 553658 . 400
chrXIV 553942 553943 . 140
chrXIV 554500 554501 . 180
chrXIV 554553 554554 . 120
chrXIV 554882 554883 . 200
chrXIV 554885 554886 . 120
chrXIV 554893 554894 . 840
chrXIV 554908 554909 . 1040
chrXIV 554911 554912 . 1500
chrXIV 554919 554920 . 320
chrXIV 554920 554921 . 120
chrXIV 554921 554922 . 220
chrXIV 555706 555707 . 200
chrXIV 556677 556678 . 1720
chrXIV 556725 556726 . 240
chrXIV 556849 556850 . 900
chrXIV 556891 556892 . 220
chrXIV 556895 556896 . 780
chrXIV 556896 556897 . 940
chrXIV 556901 556902 . 6320
chrXIV 556911 556912 . 340
chrXIV 556923 556924 . 680
chrXIV 556925 556926 . 2760
chrXIV 556958 556959 . 160
chrXIV 556961 556962 . 500
chrXIV 556964 556965 . 3080
chrXIV 556964 556965 . 120
chrXIV 556965 556966 . 160
chrXIV 556976 556977 . 400
chrXIV 557661 557662 . 120
chrXIV 557754 557755 . 120
chrXIV 558145 558146 . 1020
chrXIV 558237 558238 . 1640
chrXIV 558239 558240 . 700
chrXIV 558298 558299 . 500
chrXIV 558342 558343 . 3700
chrXIV 558506 558507 . 140
chrXIV 558884 558885 . 780
chrXIV 558897 558898 . 320
chrXIV 559074 559075 . 280
chrXIV 559094 559095 . 260
chrXIV 559229 559230 . 1320
chrXIV 559244 559245 . 120
chrXIV 559250 559251 . 600
chrXIV 559257 559258 . 200
chrXIV 559277 559278 . 120
chrXIV 559278 559279 . 320
chrXIV 559278 559279 . 3180
chrXIV 559294 559295 . 820
chrXIV 559302 559303 . 1260
chrXIV 559338 559339 . 120
chrXIV 559524 559525 . 1500
chrXIV 559543 559544 . 200
chrXIV 559557 559558 . 180
chrXIV 559573 559574 . 340
chrXIV 559580 559581 . 940
chrXIV 559608 559609 . 160
chrXIV 559630 559631 . 400
chrXIV 559638 559639 . 120
chrXIV 559667 559668 . 1080
chrXIV 559694 559695 . 1300
chrXIV 559703 559704 . 400
chrXIV 559705 559706 . 400
chrXIV 559787 559788 . 1040
chrXIV 559862 559863 . 180
chrXIV 559929 559930 . 160
chrXIV 559956 559957 . 480
chrXIV 559965 559966 . 180
chrXIV 559978 559979 . 540
chrXIV 559983 559984 . 280
chrXIV 559988 559989 . 120
chrXIV 559991 559992 . 560
chrXIV 559998 559999 . 720
chrXIV 560003 560004 . 160
chrXIV 560009 560010 . 420
chrXIV 560032 560033 . 320
chrXIV 560065 560066 . 320
chrXIV 560148 560149 . 1040
chrXIV 560200 560201 . 2900
chrXIV 560434 560435 . 740
chrXIV 560446 560447 . 220
chrXIV 560551 560552 . 220
chrXIV 560657 560658 . 440
chrXIV 560676 560677 . 5460
chrXIV 560719 560720 . 320
chrXIV 560776 560777 . 2780
chrXIV 560850 560851 . 920
chrXIV 560853 560854 . 9860
chrXIV 560858 560859 . 1080
chrXIV 561104 561105 . 1000
chrXIV 561236 561237 . 340
chrXIV 561242 561243 . 180
chrXIV 561270 561271 . 380
chrXIV 561355 561356 . 120
chrXIV 561383 561384 . 860
chrXIV 561510 561511 . 5660
chrXIV 561548 561549 . 2520
chrXIV 561566 561567 . 120
chrXIV 561941 561942 . 140
chrXIV 562006 562007 . 120
chrXIV 564702 564703 . 1240
chrXIV 564726 564727 . 120
chrXIV 567321 567322 . 1240
chrXIV 567331 567332 . 120
chrXIV 567346 567347 . 140
chrXIV 567356 567357 . 120
chrXIV 567702 567703 . 520
chrXIV 568174 568175 . 560
chrXIV 568181 568182 . 480
chrXIV 568207 568208 . 480
chrXIV 568244 568245 . 1720
chrXIV 568250 568251 . 560
chrXIV 568281 568282 . 540
chrXIV 568283 568284 . 120
chrXIV 568289 568290 . 1720
chrXIV 568330 568331 . 1020
chrXIV 568347 568348 . 200
chrXIV 568485 568486 . 580
chrXIV 568491 568492 . 480
chrXIV 568972 568973 . 300
chrXIV 569036 569037 . 4000
chrXIV 569104 569105 . 220
chrXIV 569458 569459 . 500
chrXIV 569482 569483 . 1160
chrXIV 569785 569786 . 820
chrXIV 569793 569794 . 840
chrXIV 569794 569795 . 560
chrXIV 569831 569832 . 1860
chrXIV 569845 569846 . 320
chrXIV 569849 569850 . 2360
chrXIV 569856 569857 . 2380
chrXIV 570002 570003 . 220
chrXIV 570006 570007 . 160
chrXIV 570016 570017 . 500
chrXIV 570215 570216 . 360
chrXIV 570519 570520 . 700
chrXIV 570553 570554 . 160
chrXIV 570623 570624 . 1020
chrXIV 570724 570725 . 700
chrXIV 571028 571029 . 1820
chrXIV 571385 571386 . 440
chrXIV 571967 571968 . 680
chrXIV 572579 572580 . 280
chrXIV 572584 572585 . 120
chrXIV 572623 572624 . 180
chrXIV 572646 572647 . 240
chrXIV 572649 572650 . 120
chrXIV 572671 572672 . 560
chrXIV 572709 572710 . 240
chrXIV 573890 573891 . 120
chrXIV 573996 573997 . 300
chrXIV 574166 574167 . 280
chrXIV 574221 574222 . 780
chrXIV 574228 574229 . 640
chrXIV 574239 574240 . 300
chrXIV 574242 574243 . 1940
chrXIV 574255 574256 . 1500
chrXIV 574278 574279 . 200
chrXIV 574299 574300 . 520
chrXIV 574352 574353 . 980
chrXIV 574510 574511 . 320
chrXIV 574678 574679 . 960
chrXIV 574943 574944 . 460
chrXIV 574957 574958 . 960
chrXIV 574995 574996 . 1900
chrXIV 575155 575156 . 940
chrXIV 575369 575370 . 860
chrXIV 575676 575677 . 200
chrXIV 575830 575831 . 1040
chrXIV 575987 575988 . 200
chrXIV 576137 576138 . 620
chrXIV 576195 576196 . 520
chrXIV 576218 576219 . 260
chrXIV 576235 576236 . 140
chrXIV 576248 576249 . 740
chrXIV 576249 576250 . 120
chrXIV 576253 576254 . 140
chrXIV 576257 576258 . 140
chrXIV 576267 576268 . 260
chrXIV 576270 576271 . 440
chrXIV 576281 576282 . 300
chrXIV 576294 576295 . 120
chrXIV 576302 576303 . 260
chrXIV 576311 576312 . 220
chrXIV 576315 576316 . 300
chrXIV 576373 576374 . 120
chrXIV 576381 576382 . 220
chrXIV 576384 576385 . 140
chrXIV 576385 576386 . 160
chrXIV 576435 576436 . 120
chrXIV 576488 576489 . 120
chrXIV 576538 576539 . 120
chrXIV 576547 576548 . 120
chrXIV 576550 576551 . 180
chrXIV 576553 576554 . 120
chrXIV 576568 576569 . 120
chrXIV 576588 576589 . 220
chrXIV 576593 576594 . 240
chrXIV 576595 576596 . 120
chrXIV 576613 576614 . 120
chrXIV 577364 577365 . 120
chrXIV 577393 577394 . 2320
chrXIV 577397 577398 . 460
chrXIV 577534 577535 . 500
chrXIV 577842 577843 . 200
chrXIV 577873 577874 . 240
chrXIV 577885 577886 . 340
chrXIV 578013 578014 . 2440
chrXIV 578210 578211 . 140
chrXIV 578225 578226 . 1660
chrXIV 578536 578537 . 760
chrXIV 578655 578656 . 140
chrXIV 578685 578686 . 540
chrXIV 578694 578695 . 1200
chrXIV 578838 578839 . 1640
chrXIV 578849 578850 . 3160
chrXIV 578862 578863 . 480
chrXIV 578865 578866 . 2300
chrXIV 578872 578873 . 500
chrXIV 578896 578897 . 500
chrXIV 578906 578907 . 280
chrXIV 578956 578957 . 2140
chrXIV 578993 578994 . 160
chrXIV 579004 579005 . 340
chrXIV 579020 579021 . 220
chrXIV 579143 579144 . 480
chrXIV 579153 579154 . 160
chrXIV 579185 579186 . 220
chrXIV 579337 579338 . 240
chrXIV 579369 579370 . 380
chrXIV 579375 579376 . 200
chrXIV 579385 579386 . 7300
chrXIV 579405 579406 . 1640
chrXIV 579411 579412 . 140
chrXIV 579412 579413 . 2600
chrXIV 579412 579413 . 620
chrXIV 579413 579414 . 4680
chrXIV 579413 579414 . 120
chrXIV 579446 579447 . 380
chrXIV 579447 579448 . 320
chrXIV 579449 579450 . 140
chrXIV 579456 579457 . 4380
chrXIV 579462 579463 . 300
chrXIV 579468 579469 . 480
chrXIV 579509 579510 . 140
chrXIV 579584 579585 . 1060
chrXIV 579956 579957 . 380
chrXIV 579965 579966 . 120
chrXIV 580330 580331 . 120
chrXIV 580726 580727 . 880
chrXIV 580943 580944 . 120
chrXIV 581232 581233 . 220
chrXIV 581243 581244 . 300
chrXIV 581397 581398 . 340
chrXIV 581446 581447 . 580
chrXIV 581462 581463 . 460
chrXIV 581752 581753 . 120
chrXIV 581760 581761 . 400
chrXIV 581763 581764 . 2780
chrXIV 581769 581770 . 600
chrXIV 581772 581773 . 1060
chrXIV 581785 581786 . 2240
chrXIV 581811 581812 . 400
chrXIV 581864 581865 . 560
chrXIV 583556 583557 . 480
chrXIV 583604 583605 . 580
chrXIV 583909 583910 . 600
chrXIV 583948 583949 . 480
chrXIV 584913 584914 . 120
chrXIV 585207 585208 . 400
chrXIV 585384 585385 . 2520
chrXIV 585384 585385 . 1500
chrXIV 585385 585386 . 120
chrXIV 585396 585397 . 6260
chrXIV 585416 585417 . 2200
chrXIV 585428 585429 . 1080
chrXIV 585462 585463 . 1640
chrXIV 585489 585490 . 120
chrXIV 585524 585525 . 240
chrXIV 585538 585539 . 240
chrXIV 586028 586029 . 1080
chrXIV 586359 586360 . 200
chrXIV 586365 586366 . 320
chrXIV 586379 586380 . 380
chrXIV 586385 586386 . 580
chrXIV 586935 586936 . 5280
chrXIV 586943 586944 . 280
chrXIV 587014 587015 . 160
chrXIV 587034 587035 . 440
chrXIV 587058 587059 . 140
chrXIV 587463 587464 . 180
chrXIV 587509 587510 . 560
chrXIV 587580 587581 . 1060
chrXIV 587582 587583 . 260
chrXIV 587590 587591 . 140
chrXIV 587715 587716 . 340
chrXIV 587717 587718 . 620
chrXIV 587720 587721 . 220
chrXIV 587773 587774 . 500
chrXIV 587782 587783 . 720
chrXIV 587785 587786 . 420
chrXIV 587804 587805 . 180
chrXIV 587828 587829 . 120
chrXIV 587982 587983 . 820
chrXIV 587999 588000 . 1260
chrXIV 588141 588142 . 380
chrXIV 588144 588145 . 1120
chrXIV 588169 588170 . 500
chrXIV 588374 588375 . 440
chrXIV 588487 588488 . 2280
chrXIV 588571 588572 . 420
chrXIV 588746 588747 . 2340
chrXIV 588762 588763 . 180
chrXIV 588840 588841 . 120
chrXIV 588879 588880 . 1960
chrXIV 588984 588985 . 5940
chrXIV 589156 589157 . 1020
chrXIV 589800 589801 . 3900
chrXIV 590566 590567 . 800
chrXIV 590609 590610 . 240
chrXIV 591072 591073 . 700
chrXIV 591088 591089 . 200
chrXIV 591099 591100 . 140
chrXIV 591229 591230 . 120
chrXIV 591273 591274 . 3300
chrXIV 591292 591293 . 500
chrXIV 591320 591321 . 260
chrXIV 591325 591326 . 1960
chrXIV 591332 591333 . 600
chrXIV 591335 591336 . 180
chrXIV 591350 591351 . 360
chrXIV 591354 591355 . 1060
chrXIV 591370 591371 . 180
chrXIV 591380 591381 . 520
chrXIV 591385 591386 . 1580
chrXIV 591392 591393 . 680
chrXIV 591529 591530 . 300
chrXIV 591561 591562 . 860
chrXIV 591750 591751 . 260
chrXIV 592064 592065 . 260
chrXIV 592094 592095 . 340
chrXIV 592128 592129 . 220
chrXIV 592462 592463 . 360
chrXIV 592822 592823 . 600
chrXIV 592937 592938 . 320
chrXIV 592944 592945 . 2900
chrXIV 592953 592954 . 360
chrXIV 592960 592961 . 660
chrXIV 592979 592980 . 580
chrXIV 593003 593004 . 1860
chrXIV 593022 593023 . 1180
chrXIV 593031 593032 . 400
chrXIV 593085 593086 . 1820
chrXIV 593163 593164 . 140
chrXIV 593235 593236 . 160
chrXIV 593426 593427 . 120
chrXIV 593563 593564 . 160
chrXIV 593588 593589 . 900
chrXIV 593596 593597 . 120
chrXIV 593759 593760 . 180
chrXIV 593764 593765 . 340
chrXIV 593778 593779 . 220
chrXIV 594262 594263 . 180
chrXIV 594272 594273 . 1340
chrXIV 594405 594406 . 1720
chrXIV 594706 594707 . 10680
chrXIV 594810 594811 . 180
chrXIV 595043 595044 . 1040
chrXIV 595048 595049 . 720
chrXIV 595070 595071 . 140
chrXIV 595201 595202 . 120
chrXIV 595618 595619 . 620
chrXIV 595684 595685 . 3120
chrXIV 595759 595760 . 1680
chrXIV 596013 596014 . 280
chrXIV 596227 596228 . 1020
chrXIV 596458 596459 . 480
chrXIV 596548 596549 . 1520
chrXIV 597392 597393 . 1740
chrXIV 597408 597409 . 280
chrXIV 597445 597446 . 2440
chrXIV 597717 597718 . 3080
chrXIV 597728 597729 . 3160
chrXIV 597749 597750 . 2920
chrXIV 597763 597764 . 140
chrXIV 597769 597770 . 2140
chrXIV 597777 597778 . 320
chrXIV 597799 597800 . 220
chrXIV 597980 597981 . 600
chrXIV 598112 598113 . 340
chrXIV 599272 599273 . 380
chrXIV 599391 599392 . 280
chrXIV 599415 599416 . 480
chrXIV 599615 599616 . 120
chrXIV 599623 599624 . 260
chrXIV 599646 599647 . 560
chrXIV 600693 600694 . 320
chrXIV 601040 601041 . 1860
chrXIV 601063 601064 . 220
chrXIV 601090 601091 . 2120
chrXIV 601344 601345 . 680
chrXIV 601418 601419 . 440
chrXIV 601418 601419 . 140
chrXIV 601419 601420 . 140
chrXIV 601446 601447 . 760
chrXIV 601473 601474 . 120
chrXIV 601476 601477 . 1960
chrXIV 601653 601654 . 240
chrXIV 601662 601663 . 1460
chrXIV 601699 601700 . 1280
chrXIV 602053 602054 . 1160
chrXIV 602068 602069 . 520
chrXIV 602155 602156 . 160
chrXIV 602231 602232 . 140
chrXIV 602243 602244 . 700
chrXIV 602244 602245 . 2340
chrXIV 602244 602245 . 2480
chrXIV 602245 602246 . 120
chrXIV 602245 602246 . 140
chrXIV 602246 602247 . 440
chrXIV 602256 602257 . 1900
chrXIV 602303 602304 . 380
chrXIV 602397 602398 . 160
chrXIV 602401 602402 . 180
chrXIV 602407 602408 . 2420
chrXIV 602469 602470 . 720
chrXIV 602629 602630 . 4060
chrXIV 602653 602654 . 500
chrXIV 602664 602665 . 120
chrXIV 602676 602677 . 220
chrXIV 602691 602692 . 1300
chrXIV 602705 602706 . 400
chrXIV 602716 602717 . 120
chrXIV 602726 602727 . 3660
chrXIV 602751 602752 . 140
chrXIV 602779 602780 . 320
chrXIV 602793 602794 . 2960
chrXIV 602799 602800 . 1540
chrXIV 602897 602898 . 160
chrXIV 603102 603103 . 1300
chrXIV 603252 603253 . 520
chrXIV 603418 603419 . 420
chrXIV 603774 603775 . 120
chrXIV 604013 604014 . 580
chrXIV 604722 604723 . 900
chrXIV 604786 604787 . 120
chrXIV 604802 604803 . 800
chrXIV 604811 604812 . 2100
chrXIV 604825 604826 . 640
chrXIV 604873 604874 . 4000
chrXIV 604879 604880 . 1820
chrXIV 604888 604889 . 220
chrXIV 604915 604916 . 120
chrXIV 604929 604930 . 140
chrXIV 604949 604950 . 360
chrXIV 604958 604959 . 1020
chrXIV 604964 604965 . 780
chrXIV 604978 604979 . 520
chrXIV 604990 604991 . 1300
chrXIV 605007 605008 . 540
chrXIV 605011 605012 . 300
chrXIV 605024 605025 . 400
chrXIV 605043 605044 . 360
chrXIV 605077 605078 . 260
chrXIV 605103 605104 . 440
chrXIV 605110 605111 . 240
chrXIV 605117 605118 . 260
chrXIV 605124 605125 . 280
chrXIV 605129 605130 . 220
chrXIV 605150 605151 . 140
chrXIV 605168 605169 . 240
chrXIV 605180 605181 . 220
chrXIV 605186 605187 . 200
chrXIV 605198 605199 . 120
chrXIV 605218 605219 . 440
chrXIV 605966 605967 . 120
chrXIV 606232 606233 . 280
chrXIV 606256 606257 . 580
chrXIV 606388 606389 . 800
chrXIV 606403 606404 . 2000
chrXIV 606495 606496 . 380
chrXIV 606498 606499 . 500
chrXIV 606511 606512 . 160
chrXIV 606514 606515 . 160
chrXIV 606518 606519 . 2860
chrXIV 606523 606524 . 260
chrXIV 606528 606529 . 660
chrXIV 606677 606678 . 140
chrXIV 606711 606712 . 160
chrXIV 606723 606724 . 720
chrXIV 606860 606861 . 280
chrXIV 607185 607186 . 440
chrXIV 607338 607339 . 200
chrXIV 607475 607476 . 540
chrXIV 607552 607553 . 200
chrXIV 607582 607583 . 4320
chrXIV 607881 607882 . 3500
chrXIV 607882 607883 . 180
chrXIV 607882 607883 . 180
chrXIV 607947 607948 . 160
chrXIV 607991 607992 . 2240
chrXIV 608092 608093 . 120
chrXIV 608533 608534 . 140
chrXIV 608566 608567 . 420
chrXIV 608878 608879 . 740
chrXIV 609331 609332 . 120
chrXIV 609965 609966 . 640
chrXIV 609973 609974 . 580
chrXIV 610019 610020 . 3020
chrXIV 610034 610035 . 160
chrXIV 610081 610082 . 120
chrXIV 610262 610263 . 1080
chrXIV 610278 610279 . 540
chrXIV 610446 610447 . 260
chrXIV 610478 610479 . 3040
chrXIV 610713 610714 . 180
chrXIV 610851 610852 . 180
chrXIV 611070 611071 . 240
chrXIV 611094 611095 . 1700
chrXIV 611140 611141 . 880
chrXIV 611183 611184 . 480
chrXIV 611194 611195 . 200
chrXIV 611202 611203 . 180
chrXIV 611223 611224 . 200
chrXIV 611273 611274 . 260
chrXIV 611771 611772 . 220
chrXIV 611911 611912 . 540
chrXIV 612168 612169 . 440
chrXIV 612210 612211 . 980
chrXIV 612362 612363 . 200
chrXIV 612379 612380 . 3900
chrXIV 612549 612550 . 840
chrXIV 612602 612603 . 660
chrXIV 612674 612675 . 540
chrXIV 612826 612827 . 280
chrXIV 613028 613029 . 180
chrXIV 613066 613067 . 340
chrXIV 613204 613205 . 200
chrXIV 613228 613229 . 1880
chrXIV 613254 613255 . 120
chrXIV 613254 613255 . 160
chrXIV 613255 613256 . 120
chrXIV 613262 613263 . 720
chrXIV 613411 613412 . 500
chrXIV 613438 613439 . 420
chrXIV 613450 613451 . 200
chrXIV 613456 613457 . 120
chrXIV 613457 613458 . 660
chrXIV 613491 613492 . 160
chrXIV 613499 613500 . 200
chrXIV 613504 613505 . 180
chrXIV 613514 613515 . 480
chrXIV 613526 613527 . 280
chrXIV 613537 613538 . 480
chrXIV 613551 613552 . 120
chrXIV 613591 613592 . 120
chrXIV 613690 613691 . 1240
chrXIV 613699 613700 . 8200
chrXIV 613745 613746 . 1820
chrXIV 613916 613917 . 420
chrXIV 613946 613947 . 3040
chrXIV 614046 614047 . 840
chrXIV 614050 614051 . 460
chrXIV 614161 614162 . 320
chrXIV 614270 614271 . 700
chrXIV 614294 614295 . 120
chrXIV 614418 614419 . 2100
chrXIV 614437 614438 . 4480
chrXIV 614441 614442 . 120
chrXIV 614443 614444 . 1780
chrXIV 614464 614465 . 140
chrXIV 614472 614473 . 1560
chrXIV 614479 614480 . 3940
chrXIV 614481 614482 . 120
chrXIV 614493 614494 . 1260
chrXIV 614550 614551 . 1060
chrXIV 614555 614556 . 780
chrXIV 614556 614557 . 240
chrXIV 614561 614562 . 3920
chrXIV 614562 614563 . 120
chrXIV 614597 614598 . 140
chrXIV 614600 614601 . 6300
chrXIV 614612 614613 . 260
chrXIV 614708 614709 . 280
chrXIV 614726 614727 . 2580
chrXIV 614767 614768 . 380
chrXIV 614910 614911 . 540
chrXIV 615429 615430 . 1520
chrXIV 615561 615562 . 160
chrXIV 615594 615595 . 160
chrXIV 615607 615608 . 140
chrXIV 615754 615755 . 520
chrXIV 615784 615785 . 120
chrXIV 615790 615791 . 120
chrXIV 615824 615825 . 120
chrXIV 615961 615962 . 940
chrXIV 616110 616111 . 440
chrXIV 616142 616143 . 520
chrXIV 616255 616256 . 500
chrXIV 616292 616293 . 120
chrXIV 616319 616320 . 200
chrXIV 616362 616363 . 260
chrXIV 616400 616401 . 4360
chrXIV 616520 616521 . 380
chrXIV 616544 616545 . 1660
chrXIV 616721 616722 . 4360
chrXIV 616751 616752 . 1040
chrXIV 616800 616801 . 1180
chrXIV 616819 616820 . 2140
chrXIV 616955 616956 . 500
chrXIV 617009 617010 . 240
chrXIV 617155 617156 . 160
chrXIV 617161 617162 . 1340
chrXIV 617164 617165 . 120
chrXIV 617312 617313 . 280
chrXIV 617379 617380 . 140
chrXIV 617820 617821 . 140
chrXIV 617834 617835 . 140
chrXIV 617975 617976 . 780
chrXIV 617989 617990 . 640
chrXIV 618123 618124 . 440
chrXIV 618148 618149 . 1920
chrXIV 618158 618159 . 1460
chrXIV 618173 618174 . 180
chrXIV 618272 618273 . 120
chrXIV 618306 618307 . 120
chrXIV 618307 618308 . 120
chrXIV 618315 618316 . 1460
chrXIV 618328 618329 . 5220
chrXIV 618335 618336 . 2620
chrXIV 618370 618371 . 120
chrXIV 618391 618392 . 220
chrXIV 618392 618393 . 480
chrXIV 618393 618394 . 120
chrXIV 618393 618394 . 140
chrXIV 618398 618399 . 300
chrXIV 618404 618405 . 220
chrXIV 618421 618422 . 840
chrXIV 618484 618485 . 140
chrXIV 618495 618496 . 360
chrXIV 618527 618528 . 140
chrXIV 619580 619581 . 180
chrXIV 619586 619587 . 360
chrXIV 619629 619630 . 200
chrXIV 619659 619660 . 180
chrXIV 619684 619685 . 300
chrXIV 619773 619774 . 540
chrXIV 619777 619778 . 420
chrXIV 619781 619782 . 420
chrXIV 619785 619786 . 180
chrXIV 619789 619790 . 240
chrXIV 619792 619793 . 120
chrXIV 619804 619805 . 140
chrXIV 619809 619810 . 120
chrXIV 619815 619816 . 280
chrXIV 619838 619839 . 13520
chrXIV 619842 619843 . 120
chrXIV 619843 619844 . 760
chrXIV 619849 619850 . 160
chrXIV 619861 619862 . 160
chrXIV 619864 619865 . 140
chrXIV 619867 619868 . 5780
chrXIV 619880 619881 . 220
chrXIV 619883 619884 . 140
chrXIV 619907 619908 . 140
chrXIV 619954 619955 . 2100
chrXIV 619969 619970 . 140
chrXIV 619975 619976 . 120
chrXIV 619977 619978 . 140
chrXIV 619982 619983 . 1060
chrXIV 619992 619993 . 260
chrXIV 620000 620001 . 8720
chrXIV 620016 620017 . 180
chrXIV 621090 621091 . 260
chrXIV 621138 621139 . 4060
chrXIV 621171 621172 . 280
chrXIV 621253 621254 . 140
chrXIV 621287 621288 . 200
chrXIV 621301 621302 . 2760
chrXIV 621459 621460 . 180
chrXIV 621467 621468 . 760
chrXIV 621505 621506 . 180
chrXIV 621516 621517 . 300
chrXIV 621517 621518 . 260
chrXIV 621912 621913 . 160
chrXIV 622157 622158 . 2220
chrXIV 622167 622168 . 220
chrXIV 622196 622197 . 240
chrXIV 622316 622317 . 420
chrXIV 622344 622345 . 600
chrXIV 622357 622358 . 380
chrXIV 622508 622509 . 580
chrXIV 622509 622510 . 420
chrXIV 622520 622521 . 2940
chrXIV 622521 622522 . 180
chrXIV 622521 622522 . 120
chrXIV 622522 622523 . 1760
chrXIV 622522 622523 . 120
chrXIV 622523 622524 . 380
chrXIV 622526 622527 . 260
chrXIV 622527 622528 . 920
chrXIV 622533 622534 . 1920
chrXIV 622541 622542 . 220
chrXIV 622549 622550 . 140
chrXIV 622562 622563 . 200
chrXIV 622563 622564 . 120
chrXIV 622563 622564 . 120
chrXIV 622570 622571 . 640
chrXIV 622577 622578 . 1260
chrXIV 622590 622591 . 640
chrXIV 622630 622631 . 8680
chrXIV 622663 622664 . 240
chrXIV 622751 622752 . 340
chrXIV 622794 622795 . 120
chrXIV 622800 622801 . 4660
chrXIV 622802 622803 . 340
chrXIV 622806 622807 . 1940
chrXIV 622807 622808 . 140
chrXIV 622808 622809 . 220
chrXIV 622810 622811 . 160
chrXIV 622817 622818 . 10020
chrXIV 622831 622832 . 420
chrXIV 622849 622850 . 120
chrXIV 622857 622858 . 280
chrXIV 622875 622876 . 1780
chrXIV 623019 623020 . 120
chrXIV 623025 623026 . 340
chrXIV 623052 623053 . 160
chrXIV 623155 623156 . 140
chrXIV 623267 623268 . 1320
chrXIV 623486 623487 . 2960
chrXIV 623572 623573 . 200
chrXIV 623596 623597 . 620
chrXIV 623654 623655 . 300
chrXIV 623672 623673 . 1960
chrXIV 623688 623689 . 700
chrXIV 623746 623747 . 2060
chrXIV 623755 623756 . 120
chrXIV 623756 623757 . 260
chrXIV 623761 623762 . 2540
chrXIV 623765 623766 . 1080
chrXIV 623771 623772 . 1800
chrXIV 623774 623775 . 160
chrXIV 623775 623776 . 840
chrXIV 623780 623781 . 120
chrXIV 623781 623782 . 200
chrXIV 623809 623810 . 7640
chrXIV 623816 623817 . 1100
chrXIV 623825 623826 . 120
chrXIV 623833 623834 . 760
chrXIV 623836 623837 . 120
chrXIV 623838 623839 . 940
chrXIV 623843 623844 . 11140
chrXIV 623846 623847 . 120
chrXIV 623847 623848 . 2480
chrXIV 623847 623848 . 1360
chrXIV 623848 623849 . 120
chrXIV 623849 623850 . 120
chrXIV 623851 623852 . 4900
chrXIV 623854 623855 . 140
chrXIV 623863 623864 . 200
chrXIV 623865 623866 . 1300
chrXIV 623966 623967 . 7620
chrXIV 624006 624007 . 6040
chrXIV 624006 624007 . 120
chrXIV 624007 624008 . 180
chrXIV 624009 624010 . 10220
chrXIV 624019 624020 . 120
chrXIV 624035 624036 . 820
chrXIV 624148 624149 . 1200
chrXIV 624206 624207 . 120
chrXIV 624212 624213 . 1580
chrXIV 624231 624232 . 3880
chrXIV 624272 624273 . 300
chrXIV 624280 624281 . 340
chrXIV 624350 624351 . 120
chrXIV 624395 624396 . 240
chrXIV 624431 624432 . 380
chrXIV 624463 624464 . 720
chrXIV 624469 624470 . 620
chrXIV 624473 624474 . 1620
chrXIV 624485 624486 . 1740
chrXIV 624490 624491 . 260
chrXIV 624493 624494 . 140
chrXIV 624496 624497 . 240
chrXIV 624504 624505 . 3900
chrXIV 624540 624541 . 500
chrXIV 624552 624553 . 1180
chrXIV 624584 624585 . 300
chrXIV 624586 624587 . 440
chrXIV 624716 624717 . 240
chrXIV 624722 624723 . 1320
chrXIV 624730 624731 . 820
chrXIV 624735 624736 . 220
chrXIV 624769 624770 . 300
chrXIV 624774 624775 . 400
chrXIV 624807 624808 . 120
chrXIV 624814 624815 . 1200
chrXIV 624818 624819 . 3360
chrXIV 624831 624832 . 140
chrXIV 624857 624858 . 600
chrXIV 624898 624899 . 520
chrXIV 624904 624905 . 360
chrXIV 624917 624918 . 580
chrXIV 625097 625098 . 160
chrXIV 625127 625128 . 160
chrXIV 625132 625133 . 240
chrXIV 625189 625190 . 140
chrXIV 625207 625208 . 140
chrXIV 625213 625214 . 680
chrXIV 625366 625367 . 120
chrXIV 625371 625372 . 420
chrXIV 625425 625426 . 200
chrXIV 625576 625577 . 160
chrXIV 625698 625699 . 160
chrXIV 625744 625745 . 140
chrXIV 625747 625748 . 680
chrXIV 625755 625756 . 240
chrXIV 625758 625759 . 480
chrXIV 625774 625775 . 380
chrXIV 625856 625857 . 1660
chrXIV 625910 625911 . 580
chrXIV 625918 625919 . 360
chrXIV 625922 625923 . 380
chrXIV 625928 625929 . 120
chrXIV 625932 625933 . 320
chrXIV 625940 625941 . 1980
chrXIV 625944 625945 . 180
chrXIV 625954 625955 . 140
chrXIV 625964 625965 . 1060
chrXIV 625964 625965 . 120
chrXIV 625965 625966 . 120
chrXIV 625972 625973 . 1420
chrXIV 625976 625977 . 340
chrXIV 625977 625978 . 320
chrXIV 625978 625979 . 120
chrXIV 625978 625979 . 300
chrXIV 625981 625982 . 240
chrXIV 625998 625999 . 140
chrXIV 625999 626000 . 1740
chrXIV 626004 626005 . 560
chrXIV 626010 626011 . 240
chrXIV 626011 626012 . 300
chrXIV 626012 626013 . 3600
chrXIV 626013 626014 . 560
chrXIV 626017 626018 . 500
chrXIV 626027 626028 . 160
chrXIV 626039 626040 . 840
chrXIV 626042 626043 . 140
chrXIV 626047 626048 . 120
chrXIV 626055 626056 . 120
chrXIV 626066 626067 . 620
chrXIV 627203 627204 . 140
chrXIV 627206 627207 . 140
chrXIV 627213 627214 . 360
chrXIV 627227 627228 . 200
chrXIV 627235 627236 . 200
chrXIV 627240 627241 . 180
chrXIV 627244 627245 . 120
chrXIV 627245 627246 . 340
chrXIV 627245 627246 . 120
chrXIV 627309 627310 . 280
chrXIV 627320 627321 . 300
chrXIV 627330 627331 . 1080
chrXIV 627344 627345 . 780
chrXIV 627354 627355 . 520
chrXIV 627359 627360 . 1720
chrXIV 627406 627407 . 520
chrXIV 627492 627493 . 320
chrXIV 627513 627514 . 380
chrXIV 627518 627519 . 2920
chrXIV 627521 627522 . 640
chrXIV 627544 627545 . 120
chrXIV 627556 627557 . 300
chrXIV 627689 627690 . 520
chrXIV 627832 627833 . 180
chrXIV 627859 627860 . 1460
chrXIV 627880 627881 . 120
chrXIV 628044 628045 . 140
chrXIV 628147 628148 . 200
chrXIV 628149 628150 . 400
chrXIV 628150 628151 . 1880
chrXIV 628150 628151 . 120
chrXIV 628151 628152 . 120
chrXIV 628217 628218 . 420
chrXIV 628336 628337 . 980
chrXIV 628343 628344 . 120
chrXIV 628356 628357 . 2100
chrXIV 628365 628366 . 140
chrXIV 628379 628380 . 200
chrXIV 628400 628401 . 1020
chrXIV 628475 628476 . 360
chrXIV 628485 628486 . 2940
chrXIV 628494 628495 . 340
chrXIV 628503 628504 . 700
chrXIV 628516 628517 . 480
chrXIV 628516 628517 . 140
chrXIV 628530 628531 . 1040
chrXIV 628587 628588 . 820
chrXIV 628676 628677 . 1100
chrXIV 628697 628698 . 360
chrXIV 628705 628706 . 120
chrXIV 628709 628710 . 240
chrXIV 628713 628714 . 1020
chrXIV 628728 628729 . 500
chrXIV 628734 628735 . 120
chrXIV 628737 628738 . 4640
chrXIV 628745 628746 . 2380
chrXIV 628907 628908 . 120
chrXIV 628938 628939 . 120
chrXIV 628953 628954 . 120
chrXIV 628954 628955 . 220
chrXIV 628959 628960 . 220
chrXIV 628975 628976 . 760
chrXIV 628983 628984 . 120
chrXIV 629020 629021 . 180
chrXIV 629146 629147 . 1360
chrXIV 629172 629173 . 840
chrXIV 629220 629221 . 120
chrXIV 629237 629238 . 380
chrXIV 629252 629253 . 560
chrXIV 629280 629281 . 140
chrXIV 629304 629305 . 1440
chrXIV 629310 629311 . 560
chrXIV 629334 629335 . 1080
chrXIV 629338 629339 . 980
chrXIV 629339 629340 . 180
chrXIV 629346 629347 . 560
chrXIV 629350 629351 . 1400
chrXIV 629357 629358 . 1040
chrXIV 629358 629359 . 660
chrXIV 629368 629369 . 4980
chrXIV 629377 629378 . 160
chrXIV 629378 629379 . 540
chrXIV 629382 629383 . 940
chrXIV 629390 629391 . 240
chrXIV 629401 629402 . 140
chrXIV 629444 629445 . 180
chrXIV 629472 629473 . 6540
chrXIV 629473 629474 . 140
chrXIV 629481 629482 . 1520
chrXIV 629483 629484 . 320
chrXIV 629528 629529 . 200
chrXIV 629529 629530 . 180
chrXIV 629529 629530 . 140
chrXIV 629565 629566 . 260
chrXIV 629569 629570 . 280
chrXIV 629638 629639 . 200
chrXIV 629647 629648 . 220
chrXIV 629698 629699 . 6800
chrXIV 629726 629727 . 5520
chrXIV 629766 629767 . 1960
chrXIV 629785 629786 . 4160
chrXIV 629793 629794 . 120
chrXIV 629801 629802 . 140
chrXIV 629858 629859 . 160
chrXIV 629883 629884 . 200
chrXIV 629894 629895 . 120
chrXIV 629955 629956 . 120
chrXIV 629955 629956 . 580
chrXIV 629971 629972 . 120
chrXIV 630009 630010 . 3480
chrXIV 630033 630034 . 4840
chrXIV 630048 630049 . 2480
chrXIV 630087 630088 . 160
chrXIV 630125 630126 . 1820
chrXIV 630146 630147 . 3480
chrXIV 630159 630160 . 220
chrXIV 630162 630163 . 180
chrXIV 630203 630204 . 120
chrXIV 630214 630215 . 1320
chrXIV 630222 630223 . 300
chrXIV 630237 630238 . 440
chrXIV 630282 630283 . 840
chrXIV 630364 630365 . 160
chrXIV 630391 630392 . 1020
chrXIV 630508 630509 . 120
chrXIV 630632 630633 . 220
chrXIV 630752 630753 . 580
chrXIV 630756 630757 . 440
chrXIV 630808 630809 . 140
chrXIV 630816 630817 . 780
chrXIV 630939 630940 . 140
chrXIV 630967 630968 . 120
chrXIV 631024 631025 . 360
chrXIV 631098 631099 . 120
chrXIV 631176 631177 . 1260
chrXIV 631224 631225 . 120
chrXIV 631272 631273 . 920
chrXIV 631296 631297 . 220
chrXIV 631300 631301 . 1160
chrXIV 631303 631304 . 180
chrXIV 631310 631311 . 240
chrXIV 631374 631375 . 640
chrXIV 631378 631379 . 120
chrXIV 631382 631383 . 620
chrXIV 631384 631385 . 160
chrXIV 631384 631385 . 160
chrXIV 631386 631387 . 140
chrXIV 631396 631397 . 800
chrXIV 631447 631448 . 180
chrXIV 631452 631453 . 260
chrXIV 631460 631461 . 1620
chrXIV 631461 631462 . 120
chrXIV 631461 631462 . 500
chrXIV 631472 631473 . 180
chrXIV 631478 631479 . 120
chrXIV 631483 631484 . 620
chrXIV 631484 631485 . 780
chrXIV 631484 631485 . 160
chrXIV 631486 631487 . 240
chrXIV 631486 631487 . 180
chrXIV 631487 631488 . 140
chrXIV 631510 631511 . 420
chrXIV 631516 631517 . 260
chrXIV 631524 631525 . 120
chrXIV 631566 631567 . 500
chrXIV 631575 631576 . 840
chrXIV 631579 631580 . 120
chrXIV 631590 631591 . 200
chrXIV 631598 631599 . 340
chrXIV 631600 631601 . 320
chrXIV 631601 631602 . 360
chrXIV 631608 631609 . 920
chrXIV 631618 631619 . 360
chrXIV 631628 631629 . 220
chrXIV 631633 631634 . 660
chrXIV 631644 631645 . 140
chrXIV 631650 631651 . 320
chrXIV 631653 631654 . 120
chrXIV 631665 631666 . 160
chrXIV 631667 631668 . 720
chrXIV 631671 631672 . 180
chrXIV 631672 631673 . 240
chrXIV 631677 631678 . 420
chrXIV 631683 631684 . 200
chrXIV 631685 631686 . 260
chrXIV 631693 631694 . 120
chrXIV 631699 631700 . 200
chrXIV 631703 631704 . 460
chrXIV 631725 631726 . 540
chrXIV 631728 631729 . 420
chrXIV 631730 631731 . 1000
chrXIV 631731 631732 . 440
chrXIV 631734 631735 . 180
chrXIV 631739 631740 . 220
chrXIV 631740 631741 . 160
chrXIV 631748 631749 . 160
chrXIV 631751 631752 . 760
chrXIV 631759 631760 . 220
chrXIV 631762 631763 . 500
chrXIV 631766 631767 . 380
chrXIV 631771 631772 . 1200
chrXIV 631774 631775 . 260
chrXIV 631779 631780 . 160
chrXIV 631798 631799 . 320
chrXIV 631804 631805 . 220
chrXIV 631807 631808 . 140
chrXIV 631871 631872 . 1680
chrXIV 631882 631883 . 1960
chrXIV 631885 631886 . 120
chrXIV 631896 631897 . 6860
chrXIV 631902 631903 . 140
chrXIV 631908 631909 . 8000
chrXIV 631914 631915 . 120
chrXIV 631973 631974 . 2020
chrXIV 631998 631999 . 600
chrXIV 632040 632041 . 160
chrXIV 632156 632157 . 120
chrXIV 632186 632187 . 1060
chrXIV 632196 632197 . 560
chrXIV 632205 632206 . 740
chrXIV 632217 632218 . 120
chrXIV 632297 632298 . 460
chrXIV 632307 632308 . 2860
chrXIV 632512 632513 . 220
chrXIV 632530 632531 . 9260
chrXIV 632541 632542 . 120
chrXIV 632614 632615 . 120
chrXIV 632681 632682 . 1800
chrXIV 632686 632687 . 4120
chrXIV 632692 632693 . 800
chrXIV 632694 632695 . 180
chrXIV 632696 632697 . 2480
chrXIV 632697 632698 . 320
chrXIV 632697 632698 . 160
chrXIV 632699 632700 . 860
chrXIV 632702 632703 . 19400
chrXIV 632707 632708 . 420
chrXIV 632714 632715 . 7840
chrXIV 632729 632730 . 7020
chrXIV 632737 632738 . 4820
chrXIV 632742 632743 . 120
chrXIV 632745 632746 . 2340
chrXIV 632752 632753 . 600
chrXIV 632756 632757 . 120
chrXIV 632756 632757 . 8340
chrXIV 632766 632767 . 1600
chrXIV 632768 632769 . 140
chrXIV 632771 632772 . 2180
chrXIV 632805 632806 . 140
chrXIV 632811 632812 . 120
chrXIV 632829 632830 . 200
chrXIV 632829 632830 . 120
chrXIV 632865 632866 . 440
chrXIV 633045 633046 . 220
chrXIV 633078 633079 . 2300
chrXIV 633092 633093 . 340
chrXIV 633097 633098 . 140
chrXIV 633134 633135 . 300
chrXIV 633189 633190 . 3160
chrXIV 633201 633202 . 120
chrXIV 633203 633204 . 120
chrXIV 633279 633280 . 5340
chrXIV 633280 633281 . 2960
chrXIV 633280 633281 . 140
chrXIV 633284 633285 . 1880
chrXIV 633291 633292 . 620
chrXIV 633295 633296 . 1420
chrXIV 633310 633311 . 120
chrXIV 633337 633338 . 240
chrXIV 633345 633346 . 780
chrXIV 633360 633361 . 380
chrXIV 633361 633362 . 820
chrXIV 633374 633375 . 1160
chrXIV 633391 633392 . 120
chrXIV 633395 633396 . 380
chrXIV 633403 633404 . 640
chrXIV 633410 633411 . 3440
chrXIV 633410 633411 . 760
chrXIV 633411 633412 . 180
chrXIV 633417 633418 . 880
chrXIV 633423 633424 . 120
chrXIV 633425 633426 . 760
chrXIV 633433 633434 . 200
chrXIV 633442 633443 . 1300
chrXIV 633447 633448 . 3000
chrXIV 633452 633453 . 480
chrXIV 633487 633488 . 7060
chrXIV 633492 633493 . 120
chrXIV 633506 633507 . 960
chrXIV 633525 633526 . 1140
chrXIV 633532 633533 . 1020
chrXIV 633539 633540 . 2840
chrXIV 633577 633578 . 120
chrXIV 633578 633579 . 120
chrXIV 633582 633583 . 1620
chrXIV 633588 633589 . 160
chrXIV 633590 633591 . 1760
chrXIV 633594 633595 . 180
chrXIV 633600 633601 . 340
chrXIV 633603 633604 . 720
chrXIV 633612 633613 . 600
chrXIV 633617 633618 . 6200
chrXIV 633624 633625 . 420
chrXIV 633628 633629 . 120
chrXIV 633640 633641 . 1860
chrXIV 633642 633643 . 2340
chrXIV 633643 633644 . 120
chrXIV 633650 633651 . 1540
chrXIV 633686 633687 . 1620
chrXIV 633691 633692 . 780
chrXIV 633698 633699 . 640
chrXIV 633712 633713 . 120
chrXIV 633716 633717 . 1660
chrXIV 633719 633720 . 1100
chrXIV 633723 633724 . 1580
chrXIV 633726 633727 . 140
chrXIV 633730 633731 . 440
chrXIV 633733 633734 . 360
chrXIV 633739 633740 . 1720
chrXIV 633741 633742 . 220
chrXIV 633742 633743 . 1780
chrXIV 633742 633743 . 140
chrXIV 633748 633749 . 1140
chrXIV 633753 633754 . 2440
chrXIV 633755 633756 . 140
chrXIV 633760 633761 . 120
chrXIV 633785 633786 . 2520
chrXIV 633788 633789 . 480
chrXIV 633790 633791 . 400
chrXIV 633794 633795 . 220
chrXIV 633814 633815 . 140
chrXIV 633823 633824 . 120
chrXIV 633856 633857 . 520
chrXIV 633929 633930 . 1200
chrXIV 633950 633951 . 2200
chrXIV 634032 634033 . 120
chrXIV 634044 634045 . 1660
chrXIV 634076 634077 . 340
chrXIV 634078 634079 . 1480
chrXIV 634078 634079 . 1900
chrXIV 634079 634080 . 120
chrXIV 634092 634093 . 580
chrXIV 634098 634099 . 4040
chrXIV 634101 634102 . 1480
chrXIV 634107 634108 . 3240
chrXIV 634108 634109 . 2640
chrXIV 634110 634111 . 800
chrXIV 634112 634113 . 140
chrXIV 634113 634114 . 2400
chrXIV 634116 634117 . 300
chrXIV 634138 634139 . 240
chrXIV 634160 634161 . 160
chrXIV 634165 634166 . 300
chrXIV 634166 634167 . 2540
chrXIV 634168 634169 . 180
chrXIV 634179 634180 . 280
chrXIV 634187 634188 . 140
chrXIV 634190 634191 . 320
chrXIV 634211 634212 . 1060
chrXIV 634216 634217 . 1420
chrXIV 634237 634238 . 740
chrXIV 634242 634243 . 140
chrXIV 634249 634250 . 6780
chrXIV 634253 634254 . 260
chrXIV 634269 634270 . 220
chrXIV 634276 634277 . 580
chrXIV 634290 634291 . 1680
chrXIV 634314 634315 . 1100
chrXIV 634340 634341 . 1760
chrXIV 635354 635355 . 200
chrXIV 635361 635362 . 160
chrXIV 635373 635374 . 180
chrXIV 635408 635409 . 180
chrXIV 635414 635415 . 320
chrXIV 635418 635419 . 720
chrXIV 635448 635449 . 1200
chrXIV 635452 635453 . 120
chrXIV 635472 635473 . 360
chrXIV 635490 635491 . 420
chrXIV 635574 635575 . 540
chrXIV 635585 635586 . 300
chrXIV 635605 635606 . 380
chrXIV 635623 635624 . 140
chrXIV 635740 635741 . 120
chrXIV 635776 635777 . 400
chrXIV 635788 635789 . 1680
chrXIV 635797 635798 . 1000
chrXIV 635803 635804 . 120
chrXIV 635850 635851 . 780
chrXIV 635851 635852 . 680
chrXIV 635862 635863 . 440
chrXIV 635899 635900 . 200
chrXIV 635906 635907 . 1660
chrXIV 635913 635914 . 840
chrXIV 635989 635990 . 440
chrXIV 636051 636052 . 620
chrXIV 636078 636079 . 980
chrXIV 636123 636124 . 520
chrXIV 636154 636155 . 720
chrXIV 636172 636173 . 440
chrXIV 636193 636194 . 2000
chrXIV 636245 636246 . 140
chrXIV 636439 636440 . 2000
chrXIV 636463 636464 . 600
chrXIV 636605 636606 . 120
chrXIV 636616 636617 . 380
chrXIV 636623 636624 . 340
chrXIV 636626 636627 . 520
chrXIV 636745 636746 . 540
chrXIV 636804 636805 . 880
chrXIV 636804 636805 . 240
chrXIV 636805 636806 . 120
chrXIV 636813 636814 . 1280
chrXIV 636820 636821 . 600
chrXIV 636821 636822 . 640
chrXIV 636825 636826 . 360
chrXIV 636832 636833 . 280
chrXIV 636833 636834 . 1520
chrXIV 636833 636834 . 120
chrXIV 636834 636835 . 140
chrXIV 636834 636835 . 240
chrXIV 636840 636841 . 640
chrXIV 636843 636844 . 1880
chrXIV 636844 636845 . 400
chrXIV 636850 636851 . 300
chrXIV 636859 636860 . 280
chrXIV 636868 636869 . 200
chrXIV 636876 636877 . 400
chrXIV 636880 636881 . 960
chrXIV 636885 636886 . 440
chrXIV 636889 636890 . 180
chrXIV 636893 636894 . 1240
chrXIV 636921 636922 . 1000
chrXIV 636960 636961 . 800
chrXIV 636960 636961 . 120
chrXIV 636962 636963 . 140
chrXIV 636962 636963 . 120
chrXIV 636963 636964 . 2480
chrXIV 636968 636969 . 140
chrXIV 637554 637555 . 180
chrXIV 637840 637841 . 280
chrXIV 637879 637880 . 180
chrXIV 638054 638055 . 320
chrXIV 638181 638182 . 340
chrXIV 638199 638200 . 160
chrXIV 638269 638270 . 420
chrXIV 638278 638279 . 120
chrXIV 638311 638312 . 180
chrXIV 638320 638321 . 300
chrXIV 638617 638618 . 580
chrXIV 638629 638630 . 260
chrXIV 638764 638765 . 1120
chrXIV 638999 639000 . 1640
chrXIV 639151 639152 . 4240
chrXIV 639159 639160 . 140
chrXIV 639262 639263 . 400
chrXIV 639538 639539 . 360
chrXIV 639563 639564 . 1280
chrXIV 639728 639729 . 900
chrXIV 639860 639861 . 2220
chrXIV 639884 639885 . 2580
chrXIV 640052 640053 . 120
chrXIV 640190 640191 . 160
chrXIV 640195 640196 . 120
chrXIV 640199 640200 . 3720
chrXIV 640208 640209 . 1500
chrXIV 640215 640216 . 180
chrXIV 640238 640239 . 4900
chrXIV 640241 640242 . 280
chrXIV 640242 640243 . 1700
chrXIV 640245 640246 . 140
chrXIV 640248 640249 . 160
chrXIV 640253 640254 . 3540
chrXIV 640267 640268 . 580
chrXIV 640277 640278 . 400
chrXIV 640277 640278 . 400
chrXIV 640283 640284 . 220
chrXIV 640307 640308 . 180
chrXIV 640325 640326 . 140
chrXIV 640339 640340 . 580
chrXIV 640420 640421 . 120
chrXIV 640483 640484 . 120
chrXIV 640487 640488 . 640
chrXIV 640642 640643 . 140
chrXIV 640972 640973 . 140
chrXIV 641288 641289 . 120
chrXIV 641292 641293 . 260
chrXIV 641425 641426 . 140
chrXIV 641848 641849 . 120
chrXIV 641906 641907 . 120
chrXIV 642103 642104 . 140
chrXIV 642386 642387 . 800
chrXIV 642407 642408 . 120
chrXIV 642508 642509 . 2240
chrXIV 642520 642521 . 200
chrXIV 642535 642536 . 720
chrXIV 642674 642675 . 160
chrXIV 642682 642683 . 180
chrXIV 642710 642711 . 420
chrXIV 642713 642714 . 860
chrXIV 642721 642722 . 140
chrXIV 642876 642877 . 160
chrXIV 642882 642883 . 760
chrXIV 642885 642886 . 1040
chrXIV 642906 642907 . 180
chrXIV 642915 642916 . 1000
chrXIV 643020 643021 . 420
chrXIV 643122 643123 . 240
chrXIV 643128 643129 . 160
chrXIV 643241 643242 . 640
chrXIV 643290 643291 . 1780
chrXIV 643391 643392 . 280
chrXIV 643434 643435 . 820
chrXIV 643551 643552 . 160
chrXIV 643598 643599 . 180
chrXIV 643608 643609 . 140
chrXIV 643619 643620 . 140
chrXIV 643621 643622 . 140
chrXIV 643622 643623 . 120
chrXIV 643624 643625 . 120
chrXIV 643627 643628 . 160
chrXIV 643640 643641 . 120
chrXIV 643657 643658 . 120
chrXIV 643687 643688 . 160
chrXIV 643700 643701 . 260
chrXIV 643709 643710 . 1120
chrXIV 644077 644078 . 400
chrXIV 646448 646449 . 1300
chrXIV 646475 646476 . 240
chrXIV 646480 646481 . 120
chrXIV 646643 646644 . 180
chrXIV 646674 646675 . 8000
chrXIV 646988 646989 . 220
chrXIV 647024 647025 . 1100
chrXIV 647025 647026 . 2620
chrXIV 647026 647027 . 140
chrXIV 647027 647028 . 120
chrXIV 647190 647191 . 4120
chrXIV 647200 647201 . 2620
chrXIV 647206 647207 . 680
chrXIV 647210 647211 . 160
chrXIV 647216 647217 . 280
chrXIV 647231 647232 . 140
chrXIV 647235 647236 . 1140
chrXIV 647296 647297 . 400
chrXIV 647304 647305 . 160
chrXIV 647455 647456 . 220
chrXIV 647538 647539 . 120
chrXIV 647622 647623 . 460
chrXIV 647630 647631 . 2060
chrXIV 647800 647801 . 600
chrXIV 647819 647820 . 800
chrXIV 647821 647822 . 520
chrXIV 647856 647857 . 620
chrXIV 648495 648496 . 740
chrXIV 648509 648510 . 120
chrXIV 648619 648620 . 4440
chrXIV 648675 648676 . 1200
chrXIV 648781 648782 . 1380
chrXIV 648988 648989 . 180
chrXIV 649050 649051 . 280
chrXIV 649073 649074 . 3400
chrXIV 649411 649412 . 220
chrXIV 649634 649635 . 940
chrXIV 650201 650202 . 140
chrXIV 650225 650226 . 280
chrXIV 650812 650813 . 580
chrXIV 651122 651123 . 120
chrXIV 651284 651285 . 120
chrXIV 651763 651764 . 9980
chrXIV 651769 651770 . 340
chrXIV 651792 651793 . 1440
chrXIV 651801 651802 . 180
chrXIV 651802 651803 . 3640
chrXIV 651806 651807 . 2780
chrXIV 651818 651819 . 5420
chrXIV 651820 651821 . 1600
chrXIV 651820 651821 . 220
chrXIV 651821 651822 . 120
chrXIV 651829 651830 . 3240
chrXIV 651836 651837 . 140
chrXIV 651843 651844 . 260
chrXIV 651849 651850 . 120
chrXIV 651960 651961 . 1040
chrXIV 652020 652021 . 2100
chrXIV 652025 652026 . 220
chrXIV 652027 652028 . 280
chrXIV 652028 652029 . 240
chrXIV 652028 652029 . 3340
chrXIV 652035 652036 . 160
chrXIV 652040 652041 . 180
chrXIV 652055 652056 . 580
chrXIV 652063 652064 . 1920
chrXIV 652069 652070 . 500
chrXIV 652076 652077 . 360
chrXIV 652077 652078 . 740
chrXIV 652085 652086 . 120
chrXIV 652122 652123 . 260
chrXIV 652165 652166 . 340
chrXIV 652215 652216 . 120
chrXIV 652225 652226 . 120
chrXIV 652230 652231 . 120
chrXIV 652258 652259 . 3200
chrXIV 652306 652307 . 840
chrXIV 652322 652323 . 200
chrXIV 652342 652343 . 140
chrXIV 652345 652346 . 500
chrXIV 652358 652359 . 520
chrXIV 652379 652380 . 120
chrXIV 652390 652391 . 120
chrXIV 652510 652511 . 120
chrXIV 652567 652568 . 120
chrXIV 652573 652574 . 6360
chrXIV 652652 652653 . 380
chrXIV 652674 652675 . 140
chrXIV 652688 652689 . 220
chrXIV 652707 652708 . 540
chrXIV 652830 652831 . 460
chrXIV 652843 652844 . 140
chrXIV 652846 652847 . 220
chrXIV 652858 652859 . 1680
chrXIV 652869 652870 . 200
chrXIV 652870 652871 . 400
chrXIV 652883 652884 . 180
chrXIV 652906 652907 . 160
chrXIV 653006 653007 . 120
chrXIV 653019 653020 . 240
chrXIV 653041 653042 . 440
chrXIV 653090 653091 . 120
chrXIV 653096 653097 . 1780
chrXIV 653242 653243 . 2260
chrXIV 653264 653265 . 1000
chrXIV 653268 653269 . 140
chrXIV 653276 653277 . 1760
chrXIV 653284 653285 . 980
chrXIV 653296 653297 . 2700
chrXIV 653337 653338 . 160
chrXIV 653345 653346 . 260
chrXIV 653378 653379 . 300
chrXIV 653545 653546 . 460
chrXIV 653603 653604 . 1920
chrXIV 653653 653654 . 120
chrXIV 653670 653671 . 140
chrXIV 653684 653685 . 240
chrXIV 653764 653765 . 1280
chrXIV 653802 653803 . 2000
chrXIV 653823 653824 . 1200
chrXIV 653827 653828 . 400
chrXIV 653834 653835 . 1400
chrXIV 653860 653861 . 140
chrXIV 653880 653881 . 440
chrXIV 654025 654026 . 2140
chrXIV 654038 654039 . 360
chrXIV 654053 654054 . 440
chrXIV 654072 654073 . 120
chrXIV 654083 654084 . 2240
chrXIV 654095 654096 . 140
chrXIV 654127 654128 . 1160
chrXIV 654213 654214 . 380
chrXIV 654278 654279 . 300
chrXIV 654329 654330 . 160
chrXIV 654342 654343 . 300
chrXIV 654541 654542 . 400
chrXIV 661468 661469 . 280
chrXIV 661494 661495 . 140
chrXIV 661757 661758 . 660
chrXIV 661833 661834 . 120
chrXIV 661834 661835 . 280
chrXIV 661936 661937 . 120
chrXIV 661949 661950 . 460
chrXIV 661974 661975 . 860
chrXIV 662000 662001 . 580
chrXIV 662003 662004 . 120
chrXIV 662006 662007 . 120
chrXIV 662015 662016 . 300
chrXIV 662025 662026 . 180
chrXIV 662038 662039 . 120
chrXIV 662042 662043 . 140
chrXIV 662049 662050 . 980
chrXIV 662057 662058 . 180
chrXIV 662058 662059 . 160
chrXIV 662059 662060 . 160
chrXIV 662111 662112 . 560
chrXIV 662114 662115 . 120
chrXIV 662119 662120 . 740
chrXIV 662121 662122 . 3520
chrXIV 662140 662141 . 280
chrXIV 662143 662144 . 240
chrXIV 662153 662154 . 1540
chrXIV 662155 662156 . 440
chrXIV 662166 662167 . 580
chrXIV 662178 662179 . 140
chrXIV 662184 662185 . 2300
chrXIV 662188 662189 . 660
chrXIV 662194 662195 . 120
chrXIV 662200 662201 . 960
chrXIV 662241 662242 . 120
chrXIV 662260 662261 . 1220
chrXIV 662261 662262 . 120
chrXIV 662265 662266 . 1180
chrXIV 662298 662299 . 520
chrXIV 662310 662311 . 600
chrXIV 662313 662314 . 2480
chrXIV 662315 662316 . 400
chrXIV 662323 662324 . 560
chrXIV 662332 662333 . 660
chrXIV 662336 662337 . 420
chrXIV 662348 662349 . 860
chrXIV 662350 662351 . 280
chrXIV 662351 662352 . 400
chrXIV 662362 662363 . 140
chrXIV 662370 662371 . 360
chrXIV 662378 662379 . 120
chrXIV 662381 662382 . 120
chrXIV 662388 662389 . 1260
chrXIV 662394 662395 . 2340
chrXIV 662405 662406 . 120
chrXIV 662411 662412 . 180
chrXIV 662411 662412 . 340
chrXIV 662445 662446 . 380
chrXIV 662450 662451 . 180
chrXIV 662463 662464 . 520
chrXIV 662466 662467 . 1620
chrXIV 662473 662474 . 2000
chrXIV 662474 662475 . 640
chrXIV 662474 662475 . 120
chrXIV 662480 662481 . 120
chrXIV 662483 662484 . 160
chrXIV 662499 662500 . 260
chrXIV 662513 662514 . 4660
chrXIV 662567 662568 . 300
chrXIV 662591 662592 . 1440
chrXIV 662595 662596 . 160
chrXIV 662609 662610 . 400
chrXIV 662617 662618 . 320
chrXIV 662622 662623 . 160
chrXIV 662628 662629 . 880
chrXIV 662633 662634 . 740
chrXIV 662646 662647 . 380
chrXIV 662721 662722 . 140
chrXIV 662841 662842 . 1780
chrXIV 663020 663021 . 400
chrXIV 663028 663029 . 1080
chrXIV 663597 663598 . 260
chrXIV 663600 663601 . 120
chrXIV 663605 663606 . 220
chrXIV 663643 663644 . 340
chrXIV 663647 663648 . 400
chrXIV 663648 663649 . 120
chrXIV 663654 663655 . 460
chrXIV 663659 663660 . 640
chrXIV 663671 663672 . 1120
chrXIV 663678 663679 . 120
chrXIV 663687 663688 . 160
chrXIV 663693 663694 . 340
chrXIV 663738 663739 . 120
chrXIV 663788 663789 . 220
chrXIV 663792 663793 . 360
chrXIV 663792 663793 . 200
chrXIV 663798 663799 . 240
chrXIV 663875 663876 . 200
chrXIV 663891 663892 . 520
chrXIV 663929 663930 . 300
chrXIV 663960 663961 . 360
chrXIV 663997 663998 . 200
chrXIV 664016 664017 . 160
chrXIV 664051 664052 . 140
chrXIV 664150 664151 . 2320
chrXIV 664156 664157 . 500
chrXIV 664158 664159 . 500
chrXIV 664164 664165 . 480
chrXIV 664170 664171 . 540
chrXIV 664185 664186 . 260
chrXIV 664201 664202 . 160
chrXIV 664204 664205 . 720
chrXIV 664336 664337 . 160
chrXIV 664485 664486 . 120
chrXIV 664520 664521 . 1220
chrXIV 664530 664531 . 2200
chrXIV 664548 664549 . 120
chrXIV 664631 664632 . 160
chrXIV 664659 664660 . 120
chrXIV 664745 664746 . 1140
chrXIV 664762 664763 . 2040
chrXIV 664770 664771 . 3280
chrXIV 664792 664793 . 140
chrXIV 664813 664814 . 1820
chrXIV 664825 664826 . 2140
chrXIV 664842 664843 . 540
chrXIV 664855 664856 . 120
chrXIV 664867 664868 . 1780
chrXIV 665139 665140 . 460
chrXIV 665149 665150 . 1700
chrXIV 665160 665161 . 380
chrXIV 665199 665200 . 620
chrXIV 665201 665202 . 1020
chrXIV 665204 665205 . 880
chrXIV 665275 665276 . 600
chrXIV 665281 665282 . 120
chrXIV 665474 665475 . 580
chrXIV 665495 665496 . 160
chrXIV 665573 665574 . 160
chrXIV 665599 665600 . 1040
chrXIV 665742 665743 . 400
chrXIV 665874 665875 . 280
chrXIV 665889 665890 . 360
chrXIV 665944 665945 . 140
chrXIV 666465 666466 . 140
chrXIV 666774 666775 . 420
chrXIV 666805 666806 . 920
chrXIV 667082 667083 . 1880
chrXIV 667431 667432 . 140
chrXIV 667620 667621 . 120
chrXIV 667806 667807 . 340
chrXIV 668094 668095 . 120
chrXIV 668151 668152 . 2060
chrXIV 668181 668182 . 760
chrXIV 668189 668190 . 280
chrXIV 668250 668251 . 520
chrXIV 668306 668307 . 240
chrXIV 668458 668459 . 440
chrXIV 668479 668480 . 520
chrXIV 668544 668545 . 460
chrXIV 668967 668968 . 3760
chrXIV 669503 669504 . 160
chrXIV 669691 669692 . 1380
chrXIV 669730 669731 . 1860
chrXIV 669901 669902 . 120
chrXIV 670054 670055 . 200
chrXIV 670103 670104 . 460
chrXIV 670265 670266 . 200
chrXIV 670267 670268 . 10320
chrXIV 670274 670275 . 240
chrXIV 670286 670287 . 9020
chrXIV 670294 670295 . 280
chrXIV 670298 670299 . 680
chrXIV 670313 670314 . 160
chrXIV 670337 670338 . 2520
chrXIV 670352 670353 . 140
chrXIV 672115 672116 . 140
chrXIV 672262 672263 . 580
chrXIV 672279 672280 . 3680
chrXIV 672340 672341 . 520
chrXIV 672354 672355 . 1320
chrXIV 672529 672530 . 3540
chrXIV 672726 672727 . 140
chrXIV 672874 672875 . 760
chrXIV 673399 673400 . 120
chrXIV 674745 674746 . 120
chrXIV 674761 674762 . 1220
chrXIV 674764 674765 . 180
chrXIV 674826 674827 . 260
chrXIV 674849 674850 . 180
chrXIV 675026 675027 . 140
chrXIV 675037 675038 . 200
chrXIV 675161 675162 . 1500
chrXIV 675182 675183 . 440
chrXIV 675196 675197 . 560
chrXIV 675402 675403 . 260
chrXIV 675833 675834 . 120
chrXIV 676001 676002 . 120
chrXIV 676016 676017 . 140
chrXIV 676073 676074 . 280
chrXIV 676101 676102 . 200
chrXIV 676243 676244 . 1820
chrXIV 676248 676249 . 120
chrXIV 676396 676397 . 2660
chrXIV 676400 676401 . 680
chrXIV 676729 676730 . 1340
chrXIV 676797 676798 . 2700
chrXIV 677368 677369 . 860
chrXIV 677761 677762 . 160
chrXIV 678080 678081 . 160
chrXIV 678570 678571 . 220
chrXIV 678591 678592 . 540
chrXIV 678666 678667 . 760
chrXIV 678669 678670 . 240
chrXIV 678686 678687 . 280
chrXIV 678700 678701 . 1920
chrXIV 679011 679012 . 1100
chrXIV 679216 679217 . 4160
chrXIV 679366 679367 . 160
chrXIV 679518 679519 . 1000
chrXIV 679829 679830 . 160
chrXIV 680185 680186 . 1080
chrXIV 680382 680383 . 280
chrXIV 680510 680511 . 200
chrXIV 680565 680566 . 280
chrXIV 680643 680644 . 120
chrXIV 680930 680931 . 1440
chrXIV 680948 680949 . 120
chrXIV 681157 681158 . 240
chrXIV 681183 681184 . 3300
chrXIV 681441 681442 . 200
chrXIV 681971 681972 . 140
chrXIV 682531 682532 . 600
chrXIV 682625 682626 . 260
chrXIV 682712 682713 . 340
chrXIV 682996 682997 . 4040
chrXIV 683296 683297 . 2820
chrXIV 683733 683734 . 120
chrXIV 684248 684249 . 620
chrXIV 684251 684252 . 120
chrXIV 685403 685404 . 160
chrXIV 685566 685567 . 460
chrXIV 685745 685746 . 180
chrXIV 685757 685758 . 160
chrXIV 685791 685792 . 240
chrXIV 685798 685799 . 240
chrXIV 685841 685842 . 1520
chrXIV 685846 685847 . 140
chrXIV 685856 685857 . 1560
chrXIV 685876 685877 . 420
chrXIV 685888 685889 . 120
chrXIV 685892 685893 . 420
chrXIV 686056 686057 . 120
chrXIV 686300 686301 . 140
chrXIV 686365 686366 . 200
chrXIV 687028 687029 . 2960
chrXIV 687042 687043 . 240
chrXIV 687144 687145 . 2200
chrXIV 687265 687266 . 160
chrXIV 687349 687350 . 120
chrXIV 687362 687363 . 880
chrXIV 687401 687402 . 2380
chrXIV 687504 687505 . 220
chrXIV 687505 687506 . 140
chrXIV 687507 687508 . 280
chrXIV 687520 687521 . 2580
chrXIV 687523 687524 . 3200
chrXIV 687538 687539 . 120
chrXIV 687541 687542 . 1980
chrXIV 687546 687547 . 2480
chrXIV 687566 687567 . 260
chrXIV 687570 687571 . 680
chrXIV 687598 687599 . 480
chrXIV 687603 687604 . 160
chrXIV 687605 687606 . 180
chrXIV 687741 687742 . 120
chrXIV 687803 687804 . 260
chrXIV 687972 687973 . 120
chrXIV 688401 688402 . 680
chrXIV 688403 688404 . 820
chrXIV 688403 688404 . 120
chrXIV 688406 688407 . 600
chrXIV 688454 688455 . 800
chrXIV 688544 688545 . 380
chrXIV 688664 688665 . 6600
chrXIV 689147 689148 . 120
chrXIV 689330 689331 . 1000
chrXIV 689340 689341 . 280
chrXIV 689390 689391 . 120
chrXIV 689823 689824 . 660
chrXIV 689838 689839 . 120
chrXIV 689874 689875 . 140
chrXIV 689882 689883 . 1880
chrXIV 689889 689890 . 280
chrXIV 689906 689907 . 940
chrXIV 689911 689912 . 260
chrXIV 690006 690007 . 120
chrXIV 690009 690010 . 740
chrXIV 690052 690053 . 1260
chrXIV 690055 690056 . 600
chrXIV 690061 690062 . 1040
chrXIV 690064 690065 . 120
chrXIV 690095 690096 . 480
chrXIV 690099 690100 . 140
chrXIV 690110 690111 . 260
chrXIV 690112 690113 . 2020
chrXIV 690118 690119 . 220
chrXIV 690127 690128 . 1400
chrXIV 690135 690136 . 160
chrXIV 690146 690147 . 220
chrXIV 690157 690158 . 760
chrXIV 690316 690317 . 140
chrXIV 690528 690529 . 140
chrXIV 690675 690676 . 620
chrXIV 690818 690819 . 200
chrXIV 691148 691149 . 2360
chrXIV 691149 691150 . 140
chrXIV 691160 691161 . 220
chrXIV 691244 691245 . 120
chrXIV 691284 691285 . 460
chrXIV 691458 691459 . 240
chrXIV 691584 691585 . 120
chrXIV 691658 691659 . 6440
chrXIV 691738 691739 . 620
chrXIV 691764 691765 . 440
chrXIV 691781 691782 . 1500
chrXIV 691804 691805 . 240
chrXIV 691811 691812 . 1440
chrXIV 691879 691880 . 2180
chrXIV 691892 691893 . 540
chrXIV 691917 691918 . 120
chrXIV 691926 691927 . 320
chrXIV 691935 691936 . 940
chrXIV 691939 691940 . 1460
chrXIV 691971 691972 . 200
chrXIV 691976 691977 . 420
chrXIV 691979 691980 . 1080
chrXIV 692007 692008 . 2060
chrXIV 692093 692094 . 420
chrXIV 692104 692105 . 540
chrXIV 692105 692106 . 200
chrXIV 692119 692120 . 920
chrXIV 692123 692124 . 400
chrXIV 692127 692128 . 200
chrXIV 692153 692154 . 700
chrXIV 692165 692166 . 340
chrXIV 692179 692180 . 120
chrXIV 692189 692190 . 120
chrXIV 692222 692223 . 3080
chrXIV 692249 692250 . 320
chrXIV 692265 692266 . 740
chrXIV 692296 692297 . 180
chrXIV 692321 692322 . 1120
chrXIV 692344 692345 . 180
chrXIV 692564 692565 . 320
chrXIV 692653 692654 . 4220
chrXIV 692879 692880 . 220
chrXIV 692891 692892 . 120
chrXIV 692924 692925 . 140
chrXIV 694111 694112 . 1420
chrXIV 694130 694131 . 360
chrXIV 694142 694143 . 1800
chrXIV 694143 694144 . 520
chrXIV 694143 694144 . 120
chrXIV 694154 694155 . 1320
chrXIV 694223 694224 . 1700
chrXIV 694236 694237 . 2380
chrXIV 694260 694261 . 280
chrXIV 694347 694348 . 120
chrXIV 694355 694356 . 180
chrXIV 694369 694370 . 1200
chrXIV 694379 694380 . 160
chrXIV 694410 694411 . 2640
chrXIV 694511 694512 . 1160
chrXIV 694521 694522 . 320
chrXIV 694544 694545 . 440
chrXIV 694554 694555 . 940
chrXIV 694671 694672 . 180
chrXIV 694777 694778 . 2720
chrXIV 694841 694842 . 180
chrXIV 694871 694872 . 140
chrXIV 694879 694880 . 780
chrXIV 694881 694882 . 120
chrXIV 694885 694886 . 4400
chrXIV 694890 694891 . 140
chrXIV 694891 694892 . 140
chrXIV 694898 694899 . 7500
chrXIV 694961 694962 . 160
chrXIV 694969 694970 . 400
chrXIV 694972 694973 . 180
chrXIV 695119 695120 . 860
chrXIV 695231 695232 . 380
chrXIV 695253 695254 . 120
chrXIV 695375 695376 . 160
chrXIV 695387 695388 . 160
chrXIV 695409 695410 . 520
chrXIV 695413 695414 . 760
chrXIV 695418 695419 . 1740
chrXIV 695423 695424 . 720
chrXIV 695428 695429 . 120
chrXIV 695433 695434 . 520
chrXIV 695441 695442 . 140
chrXIV 695522 695523 . 340
chrXIV 695539 695540 . 480
chrXIV 695561 695562 . 340
chrXIV 695723 695724 . 120
chrXIV 695897 695898 . 120
chrXIV 697567 697568 . 580
chrXIV 697619 697620 . 220
chrXIV 697620 697621 . 3520
chrXIV 697800 697801 . 1800
chrXIV 697932 697933 . 2400
chrXIV 698016 698017 . 160
chrXIV 698994 698995 . 140
chrXIV 699003 699004 . 180
chrXIV 699339 699340 . 120
chrXIV 699388 699389 . 140
chrXIV 699548 699549 . 120
chrXIV 699562 699563 . 400
chrXIV 699570 699571 . 120
chrXIV 699623 699624 . 5540
chrXIV 699648 699649 . 660
chrXIV 699654 699655 . 200
chrXIV 699808 699809 . 380
chrXIV 699814 699815 . 1060
chrXIV 699820 699821 . 120
chrXIV 699925 699926 . 920
chrXIV 700187 700188 . 120
chrXIV 700277 700278 . 120
chrXIV 700382 700383 . 120
chrXIV 700749 700750 . 2480
chrXIV 700761 700762 . 5600
chrXIV 700932 700933 . 2160
chrXIV 701516 701517 . 260
chrXIV 701748 701749 . 380
chrXIV 701804 701805 . 200
chrXIV 703236 703237 . 3440
chrXIV 703596 703597 . 120
chrXIV 703637 703638 . 260
chrXIV 704194 704195 . 240
chrXIV 705341 705342 . 140
chrXIV 706018 706019 . 280
chrXIV 706021 706022 . 140
chrXIV 706038 706039 . 240
chrXIV 706042 706043 . 520
chrXIV 706048 706049 . 920
chrXIV 706064 706065 . 120
chrXIV 706067 706068 . 140
chrXIV 706070 706071 . 120
chrXIV 706243 706244 . 140
chrXIV 706270 706271 . 120
chrXIV 706748 706749 . 3900
chrXIV 706777 706778 . 3480
chrXIV 706852 706853 . 240
chrXIV 707231 707232 . 6820
chrXIV 707271 707272 . 200
chrXIV 707328 707329 . 1840
chrXIV 707527 707528 . 1660
chrXIV 707567 707568 . 180
chrXIV 707589 707590 . 120
chrXIV 707622 707623 . 980
chrXIV 707629 707630 . 5460
chrXIV 707635 707636 . 320
chrXIV 707641 707642 . 120
chrXIV 707682 707683 . 1120
chrXIV 707734 707735 . 140
chrXIV 708137 708138 . 140
chrXIV 708276 708277 . 160
chrXIV 708334 708335 . 2760
chrXIV 708340 708341 . 600
chrXIV 708342 708343 . 120
chrXIV 708349 708350 . 400
chrXIV 708389 708390 . 540
chrXIV 708400 708401 . 340
chrXIV 708413 708414 . 940
chrXIV 708416 708417 . 120
chrXIV 708424 708425 . 620
chrXIV 708428 708429 . 440
chrXIV 708430 708431 . 2880
chrXIV 708432 708433 . 1220
chrXIV 708436 708437 . 800
chrXIV 708445 708446 . 620
chrXIV 708464 708465 . 500
chrXIV 708586 708587 . 120
chrXIV 708621 708622 . 120
chrXIV 709229 709230 . 420
chrXIV 709273 709274 . 2780
chrXIV 709536 709537 . 160
chrXIV 709885 709886 . 740
chrXIV 709946 709947 . 360
chrXIV 709971 709972 . 160
chrXIV 710025 710026 . 360
chrXIV 710767 710768 . 5300
chrXIV 710924 710925 . 340
chrXIV 711094 711095 . 120
chrXIV 711129 711130 . 120
chrXIV 711436 711437 . 380
chrXIV 711441 711442 . 580
chrXIV 711471 711472 . 120
chrXIV 711487 711488 . 540
chrXIV 711495 711496 . 280
chrXIV 711511 711512 . 160
chrXIV 711518 711519 . 1000
chrXIV 711529 711530 . 660
chrXIV 711535 711536 . 1280
chrXIV 711551 711552 . 240
chrXIV 711555 711556 . 180
chrXIV 711560 711561 . 340
chrXIV 711574 711575 . 400
chrXIV 711719 711720 . 140
chrXIV 711731 711732 . 120
chrXIV 711844 711845 . 900
chrXIV 712176 712177 . 140
chrXIV 712267 712268 . 1080
chrXIV 712283 712284 . 760
chrXIV 712554 712555 . 120
chrXIV 712557 712558 . 120
chrXIV 712897 712898 . 4360
chrXIV 712900 712901 . 1880
chrXIV 713018 713019 . 1820
chrXIV 713182 713183 . 180
chrXIV 713383 713384 . 120
chrXIV 713389 713390 . 3800
chrXIV 713434 713435 . 320
chrXIV 713676 713677 . 340
chrXIV 713728 713729 . 560
chrXIV 713749 713750 . 120
chrXIV 713789 713790 . 1440
chrXIV 713805 713806 . 120
chrXIV 713811 713812 . 2020
chrXIV 713834 713835 . 380
chrXIV 713862 713863 . 860
chrXIV 713898 713899 . 760
chrXIV 714014 714015 . 900
chrXIV 714166 714167 . 120
chrXIV 714168 714169 . 140
chrXIV 714252 714253 . 380
chrXIV 715009 715010 . 120
chrXIV 715361 715362 . 260
chrXIV 715369 715370 . 120
chrXIV 715403 715404 . 380
chrXIV 715535 715536 . 1220
chrXIV 715571 715572 . 160
chrXIV 715572 715573 . 340
chrXIV 715572 715573 . 4760
chrXIV 715585 715586 . 1780
chrXIV 715589 715590 . 5940
chrXIV 715625 715626 . 1040
chrXIV 715698 715699 . 120
chrXIV 715798 715799 . 320
chrXIV 715806 715807 . 2480
chrXIV 715844 715845 . 360
chrXIV 715880 715881 . 200
chrXIV 715904 715905 . 260
chrXIV 715923 715924 . 900
chrXIV 715934 715935 . 1280
chrXIV 715941 715942 . 1340
chrXIV 715955 715956 . 240
chrXIV 715971 715972 . 6640
chrXIV 715982 715983 . 320
chrXIV 716011 716012 . 120
chrXIV 716020 716021 . 1020
chrXIV 716053 716054 . 160
chrXIV 716062 716063 . 1420
chrXIV 716275 716276 . 340
chrXIV 716289 716290 . 580
chrXIV 716379 716380 . 120
chrXIV 716552 716553 . 140
chrXIV 716556 716557 . 140
chrXIV 717807 717808 . 120
chrXIV 717864 717865 . 140
chrXIV 718288 718289 . 1540
chrXIV 718934 718935 . 240
chrXIV 718945 718946 . 120
chrXIV 719018 719019 . 580
chrXIV 719066 719067 . 160
chrXIV 719129 719130 . 200
chrXIV 719133 719134 . 180
chrXIV 719143 719144 . 140
chrXIV 719166 719167 . 1780
chrXIV 719170 719171 . 800
chrXIV 719178 719179 . 140
chrXIV 719200 719201 . 140
chrXIV 719338 719339 . 180
chrXIV 719515 719516 . 220
chrXIV 720620 720621 . 280
chrXIV 720648 720649 . 2180
chrXIV 720798 720799 . 380
chrXIV 720803 720804 . 440
chrXIV 720812 720813 . 400
chrXIV 720831 720832 . 800
chrXIV 720897 720898 . 220
chrXIV 720900 720901 . 120
chrXIV 720906 720907 . 140
chrXIV 720910 720911 . 120
chrXIV 720911 720912 . 2840
chrXIV 720916 720917 . 120
chrXIV 720921 720922 . 1480
chrXIV 721130 721131 . 300
chrXIV 723196 723197 . 260
chrXIV 723199 723200 . 180
chrXIV 723342 723343 . 140
chrXIV 723347 723348 . 120
chrXIV 723369 723370 . 120
chrXIV 724328 724329 . 5300
chrXIV 724359 724360 . 1720
chrXIV 724366 724367 . 660
chrXIV 724373 724374 . 460
chrXIV 724377 724378 . 6260
chrXIV 724414 724415 . 2320
chrXIV 724416 724417 . 580
chrXIV 724416 724417 . 120
chrXIV 724419 724420 . 120
chrXIV 724427 724428 . 1280
chrXIV 724427 724428 . 340
chrXIV 724429 724430 . 120
chrXIV 724790 724791 . 540
chrXIV 724968 724969 . 180
chrXIV 724979 724980 . 220
chrXIV 725724 725725 . 240
chrXIV 725731 725732 . 420
chrXIV 726109 726110 . 1580
chrXIV 726114 726115 . 320
chrXIV 726117 726118 . 120
chrXIV 726164 726165 . 4000
chrXIV 726201 726202 . 220
chrXIV 726429 726430 . 200
chrXIV 726561 726562 . 120
chrXIV 726628 726629 . 120
chrXIV 726966 726967 . 440
chrXIV 727235 727236 . 140
chrXIV 727287 727288 . 160
chrXIV 727304 727305 . 120
chrXIV 727307 727308 . 120
chrXIV 727905 727906 . 140
chrXIV 727952 727953 . 1840
chrXIV 727965 727966 . 120
chrXIV 728021 728022 . 2520
chrXIV 728052 728053 . 200
chrXIV 728105 728106 . 2000
chrXIV 728117 728118 . 120
chrXIV 728130 728131 . 260
chrXIV 728291 728292 . 160
chrXIV 728317 728318 . 2780
chrXIV 728357 728358 . 620
chrXIV 728463 728464 . 120
chrXIV 728685 728686 . 1140
chrXIV 728689 728690 . 780
chrXIV 729604 729605 . 140
chrXIV 729846 729847 . 2920
chrXIV 730516 730517 . 1720
chrXIV 730783 730784 . 2120
chrXIV 730785 730786 . 240
chrXIV 730964 730965 . 380
chrXIV 731016 731017 . 260
chrXIV 731042 731043 . 280
chrXIV 731167 731168 . 600
chrXIV 731191 731192 . 1460
chrXIV 731230 731231 . 120
chrXIV 731236 731237 . 6220
chrXIV 731409 731410 . 1740
chrXIV 731623 731624 . 280
chrXIV 731880 731881 . 800
chrXIV 732112 732113 . 560
chrXIV 732132 732133 . 120
chrXIV 732251 732252 . 660
chrXIV 732377 732378 . 420
chrXIV 732588 732589 . 520
chrXIV 732698 732699 . 140
chrXIV 732943 732944 . 5480
chrXIV 732970 732971 . 940
chrXIV 733063 733064 . 360
chrXIV 733147 733148 . 760
chrXIV 733168 733169 . 360
chrXIV 733320 733321 . 5500
chrXIV 733796 733797 . 960
chrXIV 733858 733859 . 900
chrXIV 733867 733868 . 1380
chrXIV 733870 733871 . 1800
chrXIV 733906 733907 . 120
chrXIV 734019 734020 . 1120
chrXIV 734219 734220 . 140
chrXIV 734281 734282 . 1860
chrXIV 735391 735392 . 140
chrXIV 735706 735707 . 2900
chrXIV 735905 735906 . 440
chrXIV 736017 736018 . 340
chrXIV 736033 736034 . 340
chrXIV 736130 736131 . 140
chrXIV 736168 736169 . 2000
chrXIV 736389 736390 . 120
chrXIV 736537 736538 . 400
chrXIV 736540 736541 . 120
chrXIV 736553 736554 . 160
chrXIV 736570 736571 . 5980
chrXIV 736577 736578 . 2280
chrXIV 736613 736614 . 1800
chrXIV 736867 736868 . 220
chrXIV 736906 736907 . 140
chrXIV 737158 737159 . 200
chrXIV 737194 737195 . 440
chrXIV 737273 737274 . 920
chrXIV 737433 737434 . 260
chrXIV 737450 737451 . 320
chrXIV 738274 738275 . 640
chrXIV 738294 738295 . 1400
chrXIV 738331 738332 . 220
chrXIV 738472 738473 . 480
chrXIV 738679 738680 . 120
chrXIV 738791 738792 . 180
chrXIV 738823 738824 . 640
chrXIV 738936 738937 . 180
chrXIV 738969 738970 . 140
chrXIV 738985 738986 . 140
chrXIV 739190 739191 . 180
chrXIV 739202 739203 . 6720
chrXIV 739213 739214 . 940
chrXIV 739215 739216 . 4740
chrXIV 739267 739268 . 400
chrXIV 739271 739272 . 2400
chrXIV 739323 739324 . 180
chrXIV 739467 739468 . 220
chrXIV 739478 739479 . 120
chrXIV 739502 739503 . 1640
chrXIV 739513 739514 . 140
chrXIV 739588 739589 . 580
chrXIV 739625 739626 . 200
chrXIV 739630 739631 . 300
chrXIV 739637 739638 . 1200
chrXIV 739668 739669 . 320
chrXIV 740303 740304 . 160
chrXIV 740439 740440 . 120
chrXIV 740449 740450 . 18840
chrXIV 740616 740617 . 1180
chrXIV 740871 740872 . 360
chrXIV 741080 741081 . 220
chrXIV 741374 741375 . 400
chrXIV 741400 741401 . 680
chrXIV 741705 741706 . 640
chrXIV 741814 741815 . 2040
chrXIV 741998 741999 . 140
chrXIV 742069 742070 . 1100
chrXIV 742098 742099 . 3440
chrXIV 742246 742247 . 900
chrXIV 742262 742263 . 740
chrXIV 742267 742268 . 900
chrXIV 742273 742274 . 1100
chrXIV 742276 742277 . 440
chrXIV 742287 742288 . 880
chrXIV 742373 742374 . 120
chrXIV 742981 742982 . 400
chrXIV 743651 743652 . 2220
chrXIV 743698 743699 . 340
chrXIV 743715 743716 . 140
chrXIV 743722 743723 . 380
chrXIV 743745 743746 . 180
chrXIV 743774 743775 . 260
chrXIV 744097 744098 . 1820
chrXIV 744602 744603 . 1100
chrXIV 745377 745378 . 2300
chrXIV 745402 745403 . 120
chrXIV 745905 745906 . 140
chrXIV 745921 745922 . 2180
chrXIV 746754 746755 . 820
chrXIV 746762 746763 . 520
chrXIV 746773 746774 . 300
chrXIV 746802 746803 . 300
chrXIV 746809 746810 . 760
chrXIV 746825 746826 . 4560
chrXIV 746840 746841 . 200
chrXIV 746842 746843 . 120
chrXIV 746842 746843 . 120
chrXIV 746867 746868 . 200
chrXIV 746871 746872 . 760
chrXIV 747662 747663 . 540
chrXIV 748206 748207 . 1260
chrXIV 748585 748586 . 1280
chrXIV 748703 748704 . 120
chrXIV 748778 748779 . 380
chrXIV 749751 749752 . 4060
chrXIV 749769 749770 . 120
chrXIV 749795 749796 . 500
chrXIV 750104 750105 . 120
chrXIV 750110 750111 . 1800
chrXIV 750119 750120 . 200
chrXIV 750140 750141 . 1300
chrXIV 750142 750143 . 1900
chrXIV 750148 750149 . 2060
chrXIV 750165 750166 . 940
chrXIV 750170 750171 . 820
chrXIV 750177 750178 . 1200
chrXIV 750184 750185 . 120
chrXIV 750210 750211 . 260
chrXIV 750256 750257 . 120
chrXIV 750286 750287 . 9840
chrXIV 750374 750375 . 980
chrXIV 750399 750400 . 1180
chrXIV 750625 750626 . 1100
chrXIV 751668 751669 . 120
chrXIV 751702 751703 . 220
chrXIV 752211 752212 . 600
chrXIV 752417 752418 . 1920
chrXIV 752483 752484 . 220
chrXIV 753743 753744 . 580
chrXIV 753804 753805 . 120
chrXIV 754463 754464 . 320
chrXIV 755123 755124 . 420
chrXIV 755501 755502 . 120
chrXIV 755877 755878 . 840
chrXIV 756021 756022 . 280
chrXIV 756445 756446 . 160
chrXIV 756577 756578 . 220
chrXIV 756973 756974 . 2800
chrXIV 757477 757478 . 960
chrXIV 758610 758611 . 120
chrXIV 759175 759176 . 120
chrXIV 759259 759260 . 220
chrXIV 759266 759267 . 120
chrXIV 759269 759270 . 120
chrXIV 759284 759285 . 240
chrXIV 759318 759319 . 740
chrXIV 759321 759322 . 120
chrXIV 759361 759362 . 500
chrXIV 759378 759379 . 220
chrXIV 759391 759392 . 1160
chrXIV 759400 759401 . 540
chrXIV 759400 759401 . 120
chrXIV 759591 759592 . 120
chrXIV 759781 759782 . 120
chrXIV 759789 759790 . 220
chrXIV 759820 759821 . 200
chrXIV 759832 759833 . 300
chrXIV 759929 759930 . 140
chrXIV 759990 759991 . 200
chrXIV 760456 760457 . 2500
chrXIV 761681 761682 . 140
chrXIV 761702 761703 . 2080
chrXIV 761745 761746 . 200
chrXIV 761777 761778 . 340
chrXIV 761913 761914 . 1360
chrXIV 762381 762382 . 940
chrXIV 762514 762515 . 200
chrXIV 762704 762705 . 2720
chrXIV 762735 762736 . 2120
chrXIV 762875 762876 . 1120
chrXIV 762887 762888 . 1600
chrXIV 762893 762894 . 240
chrXIV 762926 762927 . 260
chrXIV 762928 762929 . 720
chrXIV 762941 762942 . 220
chrXIV 762943 762944 . 120
chrXIV 762967 762968 . 1440
chrXIV 762980 762981 . 120
chrXIV 763014 763015 . 400
chrXIV 763304 763305 . 780
chrXIV 763307 763308 . 2140
chrXIV 763454 763455 . 120
chrXIV 763472 763473 . 5420
chrXIV 763766 763767 . 160
chrXIV 763834 763835 . 240
chrXIV 763860 763861 . 1500
chrXIV 764110 764111 . 360
chrXIV 764122 764123 . 180
chrXIV 764174 764175 . 180
chrXIV 764184 764185 . 160
chrXIV 764440 764441 . 160
chrXIV 764530 764531 . 120
chrXIV 765027 765028 . 360
chrXIV 765072 765073 . 380
chrXIV 765312 765313 . 120
chrXIV 768793 768794 . 120
chrXIV 773993 773994 . 140
chrXIV 774130 774131 . 120
chrXIV 774195 774196 . 120
chrXIV 774506 774507 . 420
chrXIV 774584 774585 . 420
chrXIV 774591 774592 . 260
chrXIV 774619 774620 . 120
chrXIV 776338 776339 . 160
chrXIV 778962 778963 . 140
chrXIV 778982 778983 . 120
chrXIV 779288 779289 . 1360
chrXIV 779392 779393 . 1360
chrXIV 779547 779548 . 740
chrXIV 779727 779728 . 140
chrXIV 779745 779746 . 2640
chrXIV 779776 779777 . 420
chrXIV 779782 779783 . 2160
chrXIV 779783 779784 . 600
chrXIV 779784 779785 . 440
chrXIV 779784 779785 . 120
chrXIV 779785 779786 . 120
chrXIV 779790 779791 . 1220
chrXIV 779794 779795 . 2800
chrXIV 779798 779799 . 2180
chrXIV 779835 779836 . 520
chrXIV 780199 780200 . 2800
chrXIV 780716 780717 . 4340
chrXIV 780839 780840 . 2100
chrXIV 781458 781459 . 120
chrXIV 781463 781464 . 560
chrXIV 781495 781496 . 4000
chrXV 233 234 . 140
chrXV 335 336 . 7100
chrXV 352 353 . 7320
chrXV 357 358 . 120
chrXV 541 542 . 360
chrXV 557 558 . 3180
chrXV 614 615 . 120
chrXV 618 619 . 120
chrXV 2001 2002 . 1560
chrXV 2298 2299 . 180
chrXV 3001 3002 . 120
chrXV 3437 3438 . 360
chrXV 3830 3831 . 140
chrXV 3968 3969 . 580
chrXV 3978 3979 . 320
chrXV 4036 4037 . 1940
chrXV 4420 4421 . 200
chrXV 4713 4714 . 180
chrXV 5803 5804 . 300
chrXV 5822 5823 . 560
chrXV 5826 5827 . 460
chrXV 5842 5843 . 1440
chrXV 5865 5866 . 2800
chrXV 6183 6184 . 520
chrXV 6894 6895 . 900
chrXV 6931 6932 . 360
chrXV 6987 6988 . 720
chrXV 7005 7006 . 1120
chrXV 7011 7012 . 2940
chrXV 7636 7637 . 120
chrXV 7925 7926 . 260
chrXV 8097 8098 . 240
chrXV 8407 8408 . 200
chrXV 8695 8696 . 140
chrXV 8742 8743 . 120
chrXV 8754 8755 . 140
chrXV 8775 8776 . 120
chrXV 9276 9277 . 3180
chrXV 9298 9299 . 240
chrXV 9466 9467 . 620
chrXV 9477 9478 . 180
chrXV 9611 9612 . 13560
chrXV 9772 9773 . 1160
chrXV 10730 10731 . 120
chrXV 10801 10802 . 220
chrXV 11090 11091 . 2040
chrXV 12217 12218 . 1660
chrXV 12219 12220 . 720
chrXV 12231 12232 . 9220
chrXV 12522 12523 . 240
chrXV 12686 12687 . 660
chrXV 12699 12700 . 480
chrXV 12702 12703 . 140
chrXV 13165 13166 . 120
chrXV 13171 13172 . 2560
chrXV 13809 13810 . 200
chrXV 14199 14200 . 120
chrXV 14273 14274 . 120
chrXV 14367 14368 . 1760
chrXV 14490 14491 . 120
chrXV 14535 14536 . 340
chrXV 14628 14629 . 540
chrXV 14631 14632 . 260
chrXV 15282 15283 . 700
chrXV 15460 15461 . 2040
chrXV 15635 15636 . 380
chrXV 15645 15646 . 420
chrXV 15665 15666 . 440
chrXV 15687 15688 . 460
chrXV 15688 15689 . 280
chrXV 15702 15703 . 460
chrXV 15746 15747 . 120
chrXV 15764 15765 . 120
chrXV 15828 15829 . 160
chrXV 16100 16101 . 280
chrXV 16124 16125 . 480
chrXV 16466 16467 . 420
chrXV 16646 16647 . 140
chrXV 16679 16680 . 340
chrXV 16689 16690 . 2180
chrXV 16843 16844 . 260
chrXV 16903 16904 . 1040
chrXV 17238 17239 . 200
chrXV 17452 17453 . 200
chrXV 17520 17521 . 720
chrXV 17539 17540 . 700
chrXV 17913 17914 . 380
chrXV 17927 17928 . 1560
chrXV 18049 18050 . 580
chrXV 18096 18097 . 480
chrXV 18106 18107 . 1540
chrXV 18112 18113 . 880
chrXV 18138 18139 . 120
chrXV 18196 18197 . 740
chrXV 18510 18511 . 560
chrXV 18803 18804 . 2280
chrXV 18860 18861 . 680
chrXV 19218 19219 . 360
chrXV 19260 19261 . 360
chrXV 19595 19596 . 540
chrXV 20558 20559 . 140
chrXV 21055 21056 . 200
chrXV 21110 21111 . 740
chrXV 21414 21415 . 120
chrXV 21490 21491 . 200
chrXV 21578 21579 . 620
chrXV 21654 21655 . 780
chrXV 21791 21792 . 560
chrXV 21797 21798 . 1300
chrXV 21849 21850 . 880
chrXV 22025 22026 . 1760
chrXV 22403 22404 . 480
chrXV 22470 22471 . 260
chrXV 23455 23456 . 140
chrXV 23728 23729 . 400
chrXV 23739 23740 . 120
chrXV 23780 23781 . 1200
chrXV 24017 24018 . 120
chrXV 24187 24188 . 400
chrXV 24815 24816 . 300
chrXV 24841 24842 . 3600
chrXV 26825 26826 . 2800
chrXV 27262 27263 . 1740
chrXV 27423 27424 . 220
chrXV 27452 27453 . 1480
chrXV 27465 27466 . 2640
chrXV 27591 27592 . 1480
chrXV 27829 27830 . 400
chrXV 27837 27838 . 200
chrXV 27924 27925 . 120
chrXV 27926 27927 . 7800
chrXV 28065 28066 . 840
chrXV 28415 28416 . 820
chrXV 28911 28912 . 300
chrXV 29684 29685 . 440
chrXV 29924 29925 . 120
chrXV 30247 30248 . 120
chrXV 30650 30651 . 140
chrXV 31692 31693 . 540
chrXV 31770 31771 . 1200
chrXV 31951 31952 . 140
chrXV 32114 32115 . 260
chrXV 32210 32211 . 1240
chrXV 32230 32231 . 180
chrXV 32352 32353 . 280
chrXV 32386 32387 . 320
chrXV 32605 32606 . 1200
chrXV 32649 32650 . 2320
chrXV 32998 32999 . 120
chrXV 33059 33060 . 760
chrXV 33291 33292 . 120
chrXV 33297 33298 . 4680
chrXV 33385 33386 . 280
chrXV 33418 33419 . 540
chrXV 33586 33587 . 120
chrXV 33594 33595 . 260
chrXV 33650 33651 . 140
chrXV 33663 33664 . 140
chrXV 33694 33695 . 380
chrXV 33969 33970 . 680
chrXV 34036 34037 . 2640
chrXV 34214 34215 . 500
chrXV 34265 34266 . 380
chrXV 34316 34317 . 160
chrXV 34343 34344 . 1680
chrXV 34871 34872 . 140
chrXV 35010 35011 . 120
chrXV 35092 35093 . 300
chrXV 35751 35752 . 140
chrXV 35982 35983 . 400
chrXV 36171 36172 . 640
chrXV 36954 36955 . 120
chrXV 37195 37196 . 720
chrXV 37752 37753 . 400
chrXV 37830 37831 . 1020
chrXV 38506 38507 . 340
chrXV 38592 38593 . 120
chrXV 38740 38741 . 320
chrXV 38741 38742 . 760
chrXV 38769 38770 . 920
chrXV 38772 38773 . 580
chrXV 38784 38785 . 440
chrXV 38808 38809 . 500
chrXV 39241 39242 . 460
chrXV 39312 39313 . 120
chrXV 39390 39391 . 600
chrXV 39472 39473 . 700
chrXV 39555 39556 . 3700
chrXV 39704 39705 . 480
chrXV 39740 39741 . 720
chrXV 39764 39765 . 5160
chrXV 39778 39779 . 740
chrXV 39971 39972 . 120
chrXV 40192 40193 . 780
chrXV 40362 40363 . 1140
chrXV 40394 40395 . 340
chrXV 40397 40398 . 5400
chrXV 40430 40431 . 280
chrXV 40444 40445 . 280
chrXV 40447 40448 . 640
chrXV 40452 40453 . 460
chrXV 40467 40468 . 3520
chrXV 40477 40478 . 120
chrXV 40483 40484 . 480
chrXV 40496 40497 . 620
chrXV 40847 40848 . 120
chrXV 40878 40879 . 1120
chrXV 41116 41117 . 1180
chrXV 41126 41127 . 2800
chrXV 41265 41266 . 140
chrXV 41311 41312 . 940
chrXV 42057 42058 . 340
chrXV 42538 42539 . 260
chrXV 42555 42556 . 760
chrXV 42852 42853 . 160
chrXV 42874 42875 . 460
chrXV 43292 43293 . 360
chrXV 43443 43444 . 120
chrXV 43457 43458 . 120
chrXV 44418 44419 . 340
chrXV 44812 44813 . 2640
chrXV 44826 44827 . 160
chrXV 44887 44888 . 5440
chrXV 45728 45729 . 120
chrXV 47688 47689 . 820
chrXV 47732 47733 . 1680
chrXV 47742 47743 . 1960
chrXV 47961 47962 . 360
chrXV 48770 48771 . 200
chrXV 48840 48841 . 120
chrXV 49547 49548 . 380
chrXV 49724 49725 . 780
chrXV 49749 49750 . 140
chrXV 49854 49855 . 120
chrXV 52890 52891 . 600
chrXV 52923 52924 . 440
chrXV 53010 53011 . 360
chrXV 53026 53027 . 260
chrXV 53695 53696 . 140
chrXV 55163 55164 . 140
chrXV 55173 55174 . 1500
chrXV 55176 55177 . 540
chrXV 55183 55184 . 440
chrXV 55237 55238 . 120
chrXV 55297 55298 . 2460
chrXV 55347 55348 . 1860
chrXV 55394 55395 . 1440
chrXV 55415 55416 . 520
chrXV 55423 55424 . 120
chrXV 55477 55478 . 380
chrXV 55481 55482 . 1300
chrXV 55495 55496 . 2400
chrXV 55501 55502 . 240
chrXV 55510 55511 . 220
chrXV 55517 55518 . 260
chrXV 56354 56355 . 600
chrXV 57224 57225 . 540
chrXV 57998 57999 . 1460
chrXV 58365 58366 . 160
chrXV 58596 58597 . 400
chrXV 58612 58613 . 4360
chrXV 58634 58635 . 1520
chrXV 58655 58656 . 1880
chrXV 59484 59485 . 120
chrXV 60332 60333 . 120
chrXV 61103 61104 . 320
chrXV 61135 61136 . 420
chrXV 61147 61148 . 1300
chrXV 61174 61175 . 200
chrXV 61198 61199 . 280
chrXV 61296 61297 . 360
chrXV 61335 61336 . 120
chrXV 61476 61477 . 420
chrXV 62159 62160 . 140
chrXV 64809 64810 . 140
chrXV 65137 65138 . 220
chrXV 65450 65451 . 220
chrXV 65519 65520 . 740
chrXV 65536 65537 . 660
chrXV 65552 65553 . 320
chrXV 65674 65675 . 120
chrXV 67259 67260 . 1100
chrXV 67389 67390 . 340
chrXV 67447 67448 . 320
chrXV 68015 68016 . 3640
chrXV 68021 68022 . 120
chrXV 68853 68854 . 120
chrXV 70149 70150 . 1180
chrXV 70162 70163 . 420
chrXV 70197 70198 . 120
chrXV 70213 70214 . 1520
chrXV 70229 70230 . 1340
chrXV 70248 70249 . 280
chrXV 70280 70281 . 400
chrXV 71178 71179 . 700
chrXV 71222 71223 . 240
chrXV 71460 71461 . 120
chrXV 72472 72473 . 2980
chrXV 72672 72673 . 240
chrXV 72817 72818 . 500
chrXV 72909 72910 . 220
chrXV 72927 72928 . 140
chrXV 73015 73016 . 160
chrXV 73215 73216 . 120
chrXV 73623 73624 . 1400
chrXV 73666 73667 . 140
chrXV 73680 73681 . 320
chrXV 73735 73736 . 260
chrXV 73920 73921 . 120
chrXV 74033 74034 . 3580
chrXV 74036 74037 . 3280
chrXV 74040 74041 . 2160
chrXV 74450 74451 . 400
chrXV 74895 74896 . 140
chrXV 77174 77175 . 240
chrXV 77198 77199 . 5600
chrXV 77345 77346 . 600
chrXV 77370 77371 . 420
chrXV 77391 77392 . 1940
chrXV 77448 77449 . 740
chrXV 77472 77473 . 320
chrXV 77487 77488 . 140
chrXV 77664 77665 . 920
chrXV 78149 78150 . 120
chrXV 78435 78436 . 160
chrXV 78439 78440 . 260
chrXV 78443 78444 . 220
chrXV 78447 78448 . 140
chrXV 78456 78457 . 280
chrXV 78516 78517 . 260
chrXV 78529 78530 . 240
chrXV 78537 78538 . 180
chrXV 78715 78716 . 340
chrXV 78863 78864 . 140
chrXV 79159 79160 . 1920
chrXV 79371 79372 . 340
chrXV 79516 79517 . 140
chrXV 79564 79565 . 1020
chrXV 79583 79584 . 200
chrXV 79799 79800 . 1500
chrXV 79838 79839 . 1000
chrXV 79845 79846 . 680
chrXV 79851 79852 . 720
chrXV 79860 79861 . 5620
chrXV 79868 79869 . 940
chrXV 79873 79874 . 1460
chrXV 79883 79884 . 1240
chrXV 79886 79887 . 1140
chrXV 79906 79907 . 800
chrXV 79934 79935 . 120
chrXV 81340 81341 . 800
chrXV 81354 81355 . 260
chrXV 81369 81370 . 800
chrXV 81405 81406 . 200
chrXV 81468 81469 . 1080
chrXV 81485 81486 . 320
chrXV 81549 81550 . 5540
chrXV 81931 81932 . 1660
chrXV 82917 82918 . 260
chrXV 83027 83028 . 120
chrXV 83071 83072 . 160
chrXV 83135 83136 . 160
chrXV 83147 83148 . 1020
chrXV 83150 83151 . 140
chrXV 83153 83154 . 2560
chrXV 83172 83173 . 400
chrXV 83177 83178 . 260
chrXV 83184 83185 . 760
chrXV 83285 83286 . 600
chrXV 83314 83315 . 160
chrXV 83359 83360 . 120
chrXV 83437 83438 . 180
chrXV 83442 83443 . 140
chrXV 83450 83451 . 200
chrXV 83459 83460 . 380
chrXV 83466 83467 . 240
chrXV 83478 83479 . 380
chrXV 83487 83488 . 360
chrXV 83627 83628 . 140
chrXV 83699 83700 . 140
chrXV 83906 83907 . 120
chrXV 83959 83960 . 520
chrXV 84069 84070 . 940
chrXV 84291 84292 . 3640
chrXV 85060 85061 . 1640
chrXV 85364 85365 . 120
chrXV 85381 85382 . 240
chrXV 85421 85422 . 120
chrXV 86821 86822 . 900
chrXV 86828 86829 . 120
chrXV 86849 86850 . 1140
chrXV 86872 86873 . 240
chrXV 86880 86881 . 640
chrXV 86900 86901 . 300
chrXV 86922 86923 . 380
chrXV 86945 86946 . 120
chrXV 86948 86949 . 700
chrXV 86968 86969 . 300
chrXV 86972 86973 . 280
chrXV 87068 87069 . 840
chrXV 87230 87231 . 1460
chrXV 87337 87338 . 820
chrXV 87342 87343 . 160
chrXV 87346 87347 . 1440
chrXV 87354 87355 . 2800
chrXV 87415 87416 . 120
chrXV 87426 87427 . 520
chrXV 89435 89436 . 180
chrXV 89820 89821 . 2980
chrXV 89923 89924 . 540
chrXV 89999 90000 . 280
chrXV 90197 90198 . 120
chrXV 90841 90842 . 120
chrXV 91018 91019 . 200
chrXV 91524 91525 . 120
chrXV 91537 91538 . 440
chrXV 91591 91592 . 280
chrXV 91644 91645 . 120
chrXV 91654 91655 . 660
chrXV 91785 91786 . 2020
chrXV 91817 91818 . 4060
chrXV 91877 91878 . 120
chrXV 91884 91885 . 140
chrXV 91897 91898 . 160
chrXV 92925 92926 . 180
chrXV 92929 92930 . 200
chrXV 92975 92976 . 380
chrXV 93141 93142 . 1980
chrXV 93145 93146 . 200
chrXV 93156 93157 . 360
chrXV 93214 93215 . 380
chrXV 93266 93267 . 220
chrXV 93319 93320 . 200
chrXV 93543 93544 . 120
chrXV 94728 94729 . 3080
chrXV 94744 94745 . 120
chrXV 94754 94755 . 260
chrXV 94761 94762 . 160
chrXV 94767 94768 . 680
chrXV 94829 94830 . 140
chrXV 94875 94876 . 340
chrXV 95084 95085 . 120
chrXV 95235 95236 . 2680
chrXV 95267 95268 . 1080
chrXV 95315 95316 . 120
chrXV 95823 95824 . 500
chrXV 96143 96144 . 1440
chrXV 96341 96342 . 1320
chrXV 96467 96468 . 280
chrXV 96517 96518 . 200
chrXV 96558 96559 . 460
chrXV 96566 96567 . 180
chrXV 96597 96598 . 740
chrXV 96608 96609 . 180
chrXV 96644 96645 . 1460
chrXV 97068 97069 . 320
chrXV 97410 97411 . 1040
chrXV 97436 97437 . 160
chrXV 97470 97471 . 200
chrXV 98612 98613 . 1940
chrXV 98626 98627 . 1540
chrXV 99399 99400 . 1240
chrXV 99627 99628 . 1000
chrXV 99642 99643 . 360
chrXV 99965 99966 . 4960
chrXV 100457 100458 . 1180
chrXV 100915 100916 . 3060
chrXV 101275 101276 . 220
chrXV 101287 101288 . 180
chrXV 101290 101291 . 200
chrXV 101375 101376 . 200
chrXV 103102 103103 . 640
chrXV 103284 103285 . 120
chrXV 103439 103440 . 140
chrXV 103941 103942 . 600
chrXV 103951 103952 . 240
chrXV 103984 103985 . 700
chrXV 104017 104018 . 1400
chrXV 104025 104026 . 1020
chrXV 104038 104039 . 120
chrXV 104060 104061 . 920
chrXV 104126 104127 . 200
chrXV 104147 104148 . 1460
chrXV 104178 104179 . 420
chrXV 104183 104184 . 340
chrXV 104354 104355 . 520
chrXV 104614 104615 . 3460
chrXV 104625 104626 . 380
chrXV 104648 104649 . 580
chrXV 106053 106054 . 560
chrXV 106349 106350 . 380
chrXV 106373 106374 . 140
chrXV 106395 106396 . 140
chrXV 106492 106493 . 1000
chrXV 107473 107474 . 180
chrXV 107711 107712 . 600
chrXV 108037 108038 . 2740
chrXV 108358 108359 . 920
chrXV 108510 108511 . 620
chrXV 108947 108948 . 160
chrXV 108967 108968 . 480
chrXV 108988 108989 . 1580
chrXV 109003 109004 . 520
chrXV 109038 109039 . 120
chrXV 109039 109040 . 120
chrXV 109041 109042 . 3760
chrXV 109065 109066 . 560
chrXV 109067 109068 . 2460
chrXV 109100 109101 . 140
chrXV 109269 109270 . 120
chrXV 109335 109336 . 160
chrXV 109361 109362 . 660
chrXV 109426 109427 . 280
chrXV 109584 109585 . 120
chrXV 109597 109598 . 120
chrXV 109686 109687 . 160
chrXV 109694 109695 . 120
chrXV 109773 109774 . 180
chrXV 109783 109784 . 200
chrXV 109819 109820 . 120
chrXV 109822 109823 . 160
chrXV 109834 109835 . 120
chrXV 109947 109948 . 420
chrXV 109952 109953 . 420
chrXV 109976 109977 . 180
chrXV 110021 110022 . 540
chrXV 110057 110058 . 340
chrXV 110078 110079 . 260
chrXV 110096 110097 . 160
chrXV 110108 110109 . 360
chrXV 110159 110160 . 420
chrXV 110870 110871 . 260
chrXV 110889 110890 . 180
chrXV 110893 110894 . 1000
chrXV 110902 110903 . 4080
chrXV 110904 110905 . 740
chrXV 110917 110918 . 4540
chrXV 110939 110940 . 220
chrXV 110999 111000 . 1060
chrXV 111028 111029 . 440
chrXV 111109 111110 . 140
chrXV 111443 111444 . 120
chrXV 111600 111601 . 320
chrXV 111913 111914 . 1040
chrXV 111926 111927 . 2020
chrXV 111935 111936 . 2620
chrXV 111974 111975 . 880
chrXV 111983 111984 . 300
chrXV 112030 112031 . 760
chrXV 112175 112176 . 160
chrXV 112383 112384 . 3160
chrXV 112389 112390 . 120
chrXV 112726 112727 . 480
chrXV 112864 112865 . 540
chrXV 113191 113192 . 320
chrXV 113357 113358 . 120
chrXV 113362 113363 . 160
chrXV 113579 113580 . 220
chrXV 113706 113707 . 240
chrXV 113738 113739 . 120
chrXV 113838 113839 . 180
chrXV 113915 113916 . 780
chrXV 113920 113921 . 340
chrXV 114102 114103 . 400
chrXV 114132 114133 . 540
chrXV 114164 114165 . 260
chrXV 114497 114498 . 460
chrXV 115356 115357 . 120
chrXV 115458 115459 . 360
chrXV 115975 115976 . 1500
chrXV 116175 116176 . 2300
chrXV 116246 116247 . 380
chrXV 116331 116332 . 120
chrXV 116516 116517 . 180
chrXV 116996 116997 . 400
chrXV 117349 117350 . 600
chrXV 117361 117362 . 480
chrXV 117502 117503 . 360
chrXV 117584 117585 . 760
chrXV 117591 117592 . 180
chrXV 117603 117604 . 2940
chrXV 117604 117605 . 3220
chrXV 117604 117605 . 120
chrXV 117608 117609 . 720
chrXV 117633 117634 . 120
chrXV 118005 118006 . 120
chrXV 118832 118833 . 120
chrXV 118912 118913 . 120
chrXV 123172 123173 . 120
chrXV 123246 123247 . 140
chrXV 123657 123658 . 340
chrXV 123668 123669 . 460
chrXV 123733 123734 . 220
chrXV 123739 123740 . 220
chrXV 123763 123764 . 1620
chrXV 124131 124132 . 840
chrXV 124533 124534 . 780
chrXV 125090 125091 . 340
chrXV 125100 125101 . 540
chrXV 125212 125213 . 580
chrXV 125365 125366 . 240
chrXV 126725 126726 . 280
chrXV 126777 126778 . 420
chrXV 126783 126784 . 540
chrXV 126810 126811 . 2460
chrXV 126977 126978 . 120
chrXV 127213 127214 . 120
chrXV 127602 127603 . 860
chrXV 127929 127930 . 140
chrXV 128093 128094 . 160
chrXV 128107 128108 . 160
chrXV 128126 128127 . 200
chrXV 128143 128144 . 140
chrXV 128181 128182 . 260
chrXV 128215 128216 . 140
chrXV 128231 128232 . 180
chrXV 128363 128364 . 900
chrXV 128454 128455 . 720
chrXV 128892 128893 . 560
chrXV 128919 128920 . 440
chrXV 128949 128950 . 400
chrXV 128961 128962 . 3160
chrXV 128987 128988 . 320
chrXV 129156 129157 . 460
chrXV 129249 129250 . 320
chrXV 129267 129268 . 120
chrXV 130279 130280 . 120
chrXV 130388 130389 . 1520
chrXV 132561 132562 . 120
chrXV 132579 132580 . 140
chrXV 132871 132872 . 6040
chrXV 132929 132930 . 1080
chrXV 133069 133070 . 620
chrXV 133084 133085 . 3620
chrXV 133232 133233 . 420
chrXV 133298 133299 . 200
chrXV 134639 134640 . 660
chrXV 134843 134844 . 140
chrXV 135450 135451 . 560
chrXV 135790 135791 . 120
chrXV 136093 136094 . 1320
chrXV 136217 136218 . 120
chrXV 136296 136297 . 200
chrXV 136318 136319 . 2600
chrXV 136409 136410 . 4080
chrXV 136424 136425 . 480
chrXV 137871 137872 . 760
chrXV 137905 137906 . 200
chrXV 137930 137931 . 280
chrXV 137933 137934 . 180
chrXV 137939 137940 . 1360
chrXV 137945 137946 . 120
chrXV 138128 138129 . 180
chrXV 138230 138231 . 8000
chrXV 138942 138943 . 680
chrXV 139134 139135 . 320
chrXV 139153 139154 . 580
chrXV 139482 139483 . 380
chrXV 139515 139516 . 4420
chrXV 140442 140443 . 540
chrXV 141297 141298 . 560
chrXV 141394 141395 . 220
chrXV 141412 141413 . 180
chrXV 142626 142627 . 160
chrXV 142630 142631 . 220
chrXV 142655 142656 . 460
chrXV 142893 142894 . 120
chrXV 142944 142945 . 120
chrXV 143075 143076 . 3380
chrXV 143909 143910 . 380
chrXV 144011 144012 . 4400
chrXV 144015 144016 . 120
chrXV 144018 144019 . 860
chrXV 144041 144042 . 3220
chrXV 144041 144042 . 120
chrXV 144042 144043 . 320
chrXV 144042 144043 . 1560
chrXV 144043 144044 . 160
chrXV 144044 144045 . 120
chrXV 144096 144097 . 520
chrXV 144136 144137 . 380
chrXV 144176 144177 . 120
chrXV 144187 144188 . 220
chrXV 144331 144332 . 240
chrXV 144469 144470 . 120
chrXV 144811 144812 . 120
chrXV 145200 145201 . 360
chrXV 145213 145214 . 240
chrXV 145437 145438 . 1220
chrXV 145578 145579 . 2320
chrXV 145604 145605 . 1400
chrXV 145809 145810 . 300
chrXV 145949 145950 . 260
chrXV 146156 146157 . 320
chrXV 146788 146789 . 120
chrXV 147206 147207 . 800
chrXV 148121 148122 . 160
chrXV 148470 148471 . 520
chrXV 148616 148617 . 480
chrXV 149275 149276 . 180
chrXV 149278 149279 . 1840
chrXV 149401 149402 . 1460
chrXV 149615 149616 . 5780
chrXV 150540 150541 . 600
chrXV 150549 150550 . 300
chrXV 150565 150566 . 220
chrXV 151418 151419 . 140
chrXV 152360 152361 . 740
chrXV 153082 153083 . 1300
chrXV 153571 153572 . 120
chrXV 153634 153635 . 460
chrXV 153823 153824 . 200
chrXV 153837 153838 . 140
chrXV 153844 153845 . 1960
chrXV 153849 153850 . 160
chrXV 154080 154081 . 500
chrXV 154640 154641 . 140
chrXV 154884 154885 . 1800
chrXV 154946 154947 . 260
chrXV 155293 155294 . 380
chrXV 155359 155360 . 420
chrXV 155534 155535 . 240
chrXV 155537 155538 . 120
chrXV 155558 155559 . 240
chrXV 155603 155604 . 1280
chrXV 155651 155652 . 220
chrXV 155685 155686 . 200
chrXV 156468 156469 . 3920
chrXV 157525 157526 . 520
chrXV 157897 157898 . 120
chrXV 158077 158078 . 420
chrXV 158297 158298 . 1000
chrXV 158916 158917 . 2200
chrXV 159061 159062 . 1420
chrXV 159066 159067 . 120
chrXV 159067 159068 . 160
chrXV 159241 159242 . 180
chrXV 159252 159253 . 120
chrXV 159259 159260 . 2620
chrXV 159281 159282 . 780
chrXV 159287 159288 . 500
chrXV 159432 159433 . 1180
chrXV 160730 160731 . 140
chrXV 160782 160783 . 1800
chrXV 160787 160788 . 560
chrXV 160812 160813 . 1460
chrXV 160923 160924 . 3200
chrXV 160928 160929 . 320
chrXV 160977 160978 . 280
chrXV 161152 161153 . 1740
chrXV 161182 161183 . 720
chrXV 161189 161190 . 660
chrXV 161406 161407 . 760
chrXV 161410 161411 . 520
chrXV 161697 161698 . 120
chrXV 161756 161757 . 1440
chrXV 161763 161764 . 160
chrXV 161771 161772 . 340
chrXV 161867 161868 . 180
chrXV 161878 161879 . 120
chrXV 162035 162036 . 2320
chrXV 162229 162230 . 300
chrXV 162298 162299 . 340
chrXV 162486 162487 . 140
chrXV 162626 162627 . 2480
chrXV 162633 162634 . 120
chrXV 162833 162834 . 400
chrXV 162866 162867 . 880
chrXV 163006 163007 . 1000
chrXV 163146 163147 . 180
chrXV 163160 163161 . 2340
chrXV 163180 163181 . 360
chrXV 163195 163196 . 900
chrXV 163909 163910 . 1160
chrXV 164093 164094 . 220
chrXV 164218 164219 . 400
chrXV 164400 164401 . 1040
chrXV 164460 164461 . 1180
chrXV 165105 165106 . 120
chrXV 165110 165111 . 120
chrXV 165452 165453 . 400
chrXV 165460 165461 . 120
chrXV 165484 165485 . 8140
chrXV 165494 165495 . 3780
chrXV 165496 165497 . 140
chrXV 165519 165520 . 1480
chrXV 165544 165545 . 140
chrXV 165679 165680 . 1700
chrXV 165737 165738 . 500
chrXV 166123 166124 . 120
chrXV 166357 166358 . 1580
chrXV 166395 166396 . 140
chrXV 166990 166991 . 4640
chrXV 167020 167021 . 980
chrXV 167439 167440 . 120
chrXV 167879 167880 . 120
chrXV 167891 167892 . 140
chrXV 167900 167901 . 340
chrXV 167906 167907 . 400
chrXV 167932 167933 . 3800
chrXV 167946 167947 . 620
chrXV 167987 167988 . 440
chrXV 168064 168065 . 400
chrXV 168080 168081 . 1080
chrXV 168132 168133 . 1040
chrXV 168177 168178 . 560
chrXV 168245 168246 . 240
chrXV 168321 168322 . 140
chrXV 168355 168356 . 180
chrXV 168450 168451 . 1040
chrXV 168456 168457 . 1160
chrXV 168467 168468 . 720
chrXV 168530 168531 . 1140
chrXV 168540 168541 . 800
chrXV 168562 168563 . 1700
chrXV 168573 168574 . 1640
chrXV 168583 168584 . 140
chrXV 168589 168590 . 200
chrXV 168653 168654 . 800
chrXV 168844 168845 . 120
chrXV 169096 169097 . 260
chrXV 169145 169146 . 1060
chrXV 169281 169282 . 600
chrXV 169427 169428 . 240
chrXV 170134 170135 . 800
chrXV 170150 170151 . 760
chrXV 170160 170161 . 200
chrXV 170187 170188 . 680
chrXV 170257 170258 . 340
chrXV 170294 170295 . 5220
chrXV 170354 170355 . 1300
chrXV 170490 170491 . 580
chrXV 170500 170501 . 580
chrXV 170533 170534 . 1180
chrXV 170553 170554 . 720
chrXV 170571 170572 . 1260
chrXV 170669 170670 . 780
chrXV 170709 170710 . 180
chrXV 170746 170747 . 320
chrXV 170768 170769 . 540
chrXV 170875 170876 . 1660
chrXV 170999 171000 . 120
chrXV 171491 171492 . 500
chrXV 175169 175170 . 240
chrXV 175603 175604 . 1020
chrXV 175779 175780 . 3680
chrXV 176239 176240 . 480
chrXV 177056 177057 . 120
chrXV 178002 178003 . 380
chrXV 178211 178212 . 640
chrXV 179918 179919 . 1340
chrXV 180064 180065 . 140
chrXV 180216 180217 . 120
chrXV 180219 180220 . 120
chrXV 180383 180384 . 200
chrXV 180628 180629 . 1240
chrXV 180785 180786 . 120
chrXV 181145 181146 . 120
chrXV 181494 181495 . 140
chrXV 181500 181501 . 420
chrXV 181562 181563 . 660
chrXV 181607 181608 . 200
chrXV 181621 181622 . 120
chrXV 182795 182796 . 1040
chrXV 182818 182819 . 320
chrXV 183148 183149 . 1320
chrXV 185197 185198 . 1360
chrXV 185213 185214 . 180
chrXV 185221 185222 . 760
chrXV 185232 185233 . 1120
chrXV 185269 185270 . 280
chrXV 185273 185274 . 800
chrXV 185322 185323 . 1000
chrXV 185335 185336 . 1320
chrXV 185372 185373 . 460
chrXV 185374 185375 . 1100
chrXV 185377 185378 . 480
chrXV 186787 186788 . 200
chrXV 186819 186820 . 140
chrXV 186844 186845 . 320
chrXV 186849 186850 . 200
chrXV 186864 186865 . 120
chrXV 186870 186871 . 320
chrXV 186874 186875 . 340
chrXV 186946 186947 . 400
chrXV 186954 186955 . 180
chrXV 186962 186963 . 280
chrXV 186975 186976 . 500
chrXV 186996 186997 . 140
chrXV 188460 188461 . 140
chrXV 189714 189715 . 620
chrXV 189795 189796 . 120
chrXV 190174 190175 . 140
chrXV 190257 190258 . 120
chrXV 191002 191003 . 280
chrXV 191363 191364 . 580
chrXV 191942 191943 . 2780
chrXV 192206 192207 . 280
chrXV 192214 192215 . 300
chrXV 192389 192390 . 180
chrXV 192698 192699 . 260
chrXV 193334 193335 . 2180
chrXV 193549 193550 . 560
chrXV 193656 193657 . 5060
chrXV 193665 193666 . 120
chrXV 193714 193715 . 260
chrXV 194337 194338 . 320
chrXV 194507 194508 . 260
chrXV 194511 194512 . 120
chrXV 194831 194832 . 120
chrXV 194837 194838 . 4920
chrXV 194924 194925 . 1740
chrXV 196419 196420 . 180
chrXV 196430 196431 . 1620
chrXV 196433 196434 . 120
chrXV 196479 196480 . 160
chrXV 196500 196501 . 160
chrXV 196520 196521 . 120
chrXV 196563 196564 . 160
chrXV 196960 196961 . 120
chrXV 197452 197453 . 1260
chrXV 197668 197669 . 160
chrXV 197679 197680 . 2080
chrXV 198275 198276 . 360
chrXV 198767 198768 . 1580
chrXV 198789 198790 . 800
chrXV 198827 198828 . 2300
chrXV 198870 198871 . 160
chrXV 198885 198886 . 300
chrXV 200275 200276 . 120
chrXV 200339 200340 . 160
chrXV 200762 200763 . 200
chrXV 201670 201671 . 400
chrXV 201849 201850 . 1360
chrXV 202097 202098 . 140
chrXV 202547 202548 . 880
chrXV 202577 202578 . 8880
chrXV 202593 202594 . 120
chrXV 202616 202617 . 120
chrXV 202624 202625 . 3020
chrXV 202646 202647 . 120
chrXV 202648 202649 . 120
chrXV 202656 202657 . 4040
chrXV 203781 203782 . 200
chrXV 203863 203864 . 280
chrXV 204225 204226 . 340
chrXV 204593 204594 . 260
chrXV 204600 204601 . 860
chrXV 204607 204608 . 240
chrXV 204803 204804 . 160
chrXV 205601 205602 . 1020
chrXV 205614 205615 . 160
chrXV 205621 205622 . 5000
chrXV 205763 205764 . 120
chrXV 205792 205793 . 840
chrXV 205948 205949 . 200
chrXV 206179 206180 . 200
chrXV 206623 206624 . 260
chrXV 207233 207234 . 200
chrXV 207268 207269 . 180
chrXV 207302 207303 . 120
chrXV 207326 207327 . 180
chrXV 207327 207328 . 940
chrXV 207328 207329 . 120
chrXV 207335 207336 . 980
chrXV 207339 207340 . 920
chrXV 207366 207367 . 1620
chrXV 207370 207371 . 160
chrXV 207391 207392 . 2720
chrXV 207542 207543 . 200
chrXV 207696 207697 . 340
chrXV 207729 207730 . 420
chrXV 207741 207742 . 860
chrXV 207747 207748 . 500
chrXV 208033 208034 . 120
chrXV 208351 208352 . 2680
chrXV 208370 208371 . 2380
chrXV 208880 208881 . 1280
chrXV 208889 208890 . 120
chrXV 209106 209107 . 1820
chrXV 209406 209407 . 360
chrXV 209514 209515 . 120
chrXV 209559 209560 . 180
chrXV 210412 210413 . 240
chrXV 210594 210595 . 1840
chrXV 210630 210631 . 560
chrXV 210790 210791 . 1100
chrXV 210911 210912 . 1560
chrXV 211093 211094 . 540
chrXV 211727 211728 . 160
chrXV 212043 212044 . 640
chrXV 212065 212066 . 420
chrXV 212091 212092 . 1100
chrXV 212293 212294 . 540
chrXV 212487 212488 . 620
chrXV 213148 213149 . 1480
chrXV 213291 213292 . 3480
chrXV 213375 213376 . 300
chrXV 213457 213458 . 160
chrXV 213497 213498 . 3320
chrXV 213523 213524 . 200
chrXV 213617 213618 . 860
chrXV 213636 213637 . 740
chrXV 213745 213746 . 160
chrXV 213794 213795 . 180
chrXV 214042 214043 . 120
chrXV 214129 214130 . 1060
chrXV 214199 214200 . 420
chrXV 214205 214206 . 700
chrXV 215129 215130 . 1380
chrXV 215750 215751 . 160
chrXV 215864 215865 . 240
chrXV 215922 215923 . 320
chrXV 215926 215927 . 120
chrXV 216005 216006 . 120
chrXV 216086 216087 . 580
chrXV 216094 216095 . 340
chrXV 216244 216245 . 1940
chrXV 216250 216251 . 320
chrXV 216252 216253 . 140
chrXV 216262 216263 . 200
chrXV 216264 216265 . 220
chrXV 216271 216272 . 160
chrXV 216315 216316 . 360
chrXV 216318 216319 . 960
chrXV 216522 216523 . 260
chrXV 216561 216562 . 120
chrXV 216576 216577 . 1300
chrXV 216597 216598 . 140
chrXV 216612 216613 . 120
chrXV 216615 216616 . 180
chrXV 216616 216617 . 980
chrXV 216623 216624 . 140
chrXV 216656 216657 . 300
chrXV 216662 216663 . 3380
chrXV 216679 216680 . 800
chrXV 216686 216687 . 940
chrXV 216687 216688 . 820
chrXV 216754 216755 . 140
chrXV 216872 216873 . 120
chrXV 216895 216896 . 1040
chrXV 216974 216975 . 120
chrXV 217026 217027 . 360
chrXV 217239 217240 . 120
chrXV 217609 217610 . 1320
chrXV 217674 217675 . 120
chrXV 217769 217770 . 200
chrXV 218253 218254 . 140
chrXV 218522 218523 . 1380
chrXV 218538 218539 . 120
chrXV 218707 218708 . 140
chrXV 218730 218731 . 120
chrXV 218743 218744 . 160
chrXV 218776 218777 . 120
chrXV 218781 218782 . 200
chrXV 218792 218793 . 1500
chrXV 218795 218796 . 160
chrXV 218848 218849 . 740
chrXV 218856 218857 . 880
chrXV 218857 218858 . 380
chrXV 218876 218877 . 7940
chrXV 218884 218885 . 120
chrXV 218885 218886 . 500
chrXV 218901 218902 . 140
chrXV 219015 219016 . 480
chrXV 219899 219900 . 120
chrXV 220606 220607 . 2380
chrXV 220622 220623 . 1020
chrXV 220630 220631 . 440
chrXV 220640 220641 . 5580
chrXV 220651 220652 . 280
chrXV 220657 220658 . 120
chrXV 220666 220667 . 440
chrXV 220700 220701 . 640
chrXV 220703 220704 . 900
chrXV 220894 220895 . 120
chrXV 221502 221503 . 140
chrXV 221666 221667 . 140
chrXV 222060 222061 . 3260
chrXV 222168 222169 . 120
chrXV 222563 222564 . 140
chrXV 223059 223060 . 2160
chrXV 223063 223064 . 640
chrXV 223110 223111 . 120
chrXV 223148 223149 . 140
chrXV 223160 223161 . 2700
chrXV 223194 223195 . 140
chrXV 223349 223350 . 5720
chrXV 224431 224432 . 740
chrXV 224640 224641 . 140
chrXV 225372 225373 . 1880
chrXV 225727 225728 . 120
chrXV 225747 225748 . 300
chrXV 225788 225789 . 540
chrXV 226202 226203 . 120
chrXV 226228 226229 . 120
chrXV 226243 226244 . 400
chrXV 226244 226245 . 160
chrXV 226247 226248 . 140
chrXV 226262 226263 . 580
chrXV 226263 226264 . 140
chrXV 226342 226343 . 7800
chrXV 226352 226353 . 1620
chrXV 226392 226393 . 120
chrXV 226739 226740 . 6100
chrXV 226755 226756 . 120
chrXV 226763 226764 . 820
chrXV 226953 226954 . 120
chrXV 227561 227562 . 360
chrXV 227567 227568 . 1520
chrXV 227626 227627 . 920
chrXV 227748 227749 . 2720
chrXV 227908 227909 . 140
chrXV 228101 228102 . 140
chrXV 228229 228230 . 120
chrXV 228356 228357 . 160
chrXV 228425 228426 . 260
chrXV 228438 228439 . 1640
chrXV 228445 228446 . 120
chrXV 228461 228462 . 260
chrXV 228462 228463 . 160
chrXV 228462 228463 . 1780
chrXV 228467 228468 . 1300
chrXV 228472 228473 . 300
chrXV 228475 228476 . 260
chrXV 228486 228487 . 3740
chrXV 228513 228514 . 1300
chrXV 228653 228654 . 260
chrXV 228668 228669 . 140
chrXV 228791 228792 . 160
chrXV 229031 229032 . 160
chrXV 229187 229188 . 3400
chrXV 229390 229391 . 120
chrXV 229555 229556 . 140
chrXV 229875 229876 . 280
chrXV 230003 230004 . 240
chrXV 230015 230016 . 340
chrXV 230041 230042 . 760
chrXV 230050 230051 . 140
chrXV 230053 230054 . 160
chrXV 230062 230063 . 980
chrXV 230118 230119 . 1780
chrXV 230119 230120 . 800
chrXV 230119 230120 . 160
chrXV 230120 230121 . 140
chrXV 230120 230121 . 160
chrXV 230143 230144 . 240
chrXV 230287 230288 . 640
chrXV 230460 230461 . 340
chrXV 230494 230495 . 180
chrXV 230850 230851 . 120
chrXV 231014 231015 . 840
chrXV 231056 231057 . 700
chrXV 231087 231088 . 1320
chrXV 231238 231239 . 460
chrXV 231622 231623 . 140
chrXV 231668 231669 . 140
chrXV 231719 231720 . 120
chrXV 231737 231738 . 120
chrXV 231836 231837 . 420
chrXV 231848 231849 . 120
chrXV 231928 231929 . 120
chrXV 232026 232027 . 140
chrXV 232031 232032 . 340
chrXV 232062 232063 . 160
chrXV 232072 232073 . 320
chrXV 232098 232099 . 580
chrXV 232098 232099 . 140
chrXV 232100 232101 . 440
chrXV 232106 232107 . 120
chrXV 232111 232112 . 300
chrXV 232125 232126 . 380
chrXV 232133 232134 . 120
chrXV 232141 232142 . 200
chrXV 232187 232188 . 140
chrXV 232271 232272 . 1440
chrXV 232290 232291 . 480
chrXV 232334 232335 . 160
chrXV 232340 232341 . 4280
chrXV 232349 232350 . 1420
chrXV 232360 232361 . 1240
chrXV 232364 232365 . 1180
chrXV 232371 232372 . 700
chrXV 232397 232398 . 3940
chrXV 232408 232409 . 1340
chrXV 232416 232417 . 140
chrXV 232580 232581 . 120
chrXV 232647 232648 . 260
chrXV 232714 232715 . 400
chrXV 232719 232720 . 520
chrXV 232750 232751 . 380
chrXV 232814 232815 . 560
chrXV 232819 232820 . 360
chrXV 232987 232988 . 680
chrXV 233102 233103 . 1480
chrXV 233458 233459 . 160
chrXV 233656 233657 . 180
chrXV 233809 233810 . 140
chrXV 233829 233830 . 200
chrXV 233935 233936 . 740
chrXV 233944 233945 . 140
chrXV 233948 233949 . 160
chrXV 233954 233955 . 240
chrXV 234106 234107 . 7080
chrXV 234173 234174 . 900
chrXV 234191 234192 . 500
chrXV 234202 234203 . 1320
chrXV 234342 234343 . 1340
chrXV 234385 234386 . 400
chrXV 234559 234560 . 460
chrXV 234573 234574 . 2180
chrXV 234576 234577 . 320
chrXV 234576 234577 . 120
chrXV 234583 234584 . 120
chrXV 234588 234589 . 1020
chrXV 234645 234646 . 1320
chrXV 234648 234649 . 320
chrXV 234670 234671 . 120
chrXV 234679 234680 . 200
chrXV 234691 234692 . 280
chrXV 234700 234701 . 1420
chrXV 234701 234702 . 480
chrXV 234705 234706 . 1280
chrXV 234714 234715 . 660
chrXV 234722 234723 . 860
chrXV 234727 234728 . 520
chrXV 234886 234887 . 900
chrXV 235052 235053 . 1920
chrXV 235066 235067 . 1920
chrXV 237933 237934 . 180
chrXV 238418 238419 . 440
chrXV 238433 238434 . 220
chrXV 238445 238446 . 1120
chrXV 238450 238451 . 180
chrXV 238452 238453 . 360
chrXV 238464 238465 . 1920
chrXV 238526 238527 . 480
chrXV 238702 238703 . 660
chrXV 240351 240352 . 420
chrXV 240457 240458 . 380
chrXV 241172 241173 . 240
chrXV 241234 241235 . 120
chrXV 241242 241243 . 1400
chrXV 241282 241283 . 3500
chrXV 241317 241318 . 800
chrXV 241435 241436 . 120
chrXV 241437 241438 . 120
chrXV 241551 241552 . 120
chrXV 241694 241695 . 1520
chrXV 241993 241994 . 660
chrXV 242318 242319 . 480
chrXV 242453 242454 . 3420
chrXV 242459 242460 . 120
chrXV 242672 242673 . 200
chrXV 242674 242675 . 2960
chrXV 242835 242836 . 200
chrXV 242937 242938 . 1560
chrXV 242941 242942 . 1960
chrXV 242944 242945 . 420
chrXV 242958 242959 . 520
chrXV 242965 242966 . 180
chrXV 242981 242982 . 200
chrXV 243098 243099 . 2020
chrXV 243512 243513 . 140
chrXV 243576 243577 . 320
chrXV 244563 244564 . 2200
chrXV 244605 244606 . 2200
chrXV 244750 244751 . 360
chrXV 244870 244871 . 140
chrXV 245070 245071 . 11920
chrXV 245211 245212 . 1740
chrXV 245536 245537 . 2000
chrXV 246182 246183 . 1040
chrXV 246213 246214 . 920
chrXV 246377 246378 . 500
chrXV 246455 246456 . 1420
chrXV 246627 246628 . 120
chrXV 246929 246930 . 260
chrXV 246948 246949 . 180
chrXV 246959 246960 . 260
chrXV 246975 246976 . 180
chrXV 246983 246984 . 220
chrXV 246995 246996 . 400
chrXV 247019 247020 . 120
chrXV 247020 247021 . 1560
chrXV 247033 247034 . 540
chrXV 247036 247037 . 200
chrXV 247059 247060 . 140
chrXV 247062 247063 . 2340
chrXV 247070 247071 . 200
chrXV 247540 247541 . 760
chrXV 248008 248009 . 120
chrXV 248027 248028 . 2560
chrXV 248101 248102 . 120
chrXV 248208 248209 . 240
chrXV 248254 248255 . 200
chrXV 248258 248259 . 2420
chrXV 248759 248760 . 120
chrXV 249015 249016 . 1180
chrXV 249130 249131 . 140
chrXV 249675 249676 . 780
chrXV 249702 249703 . 320
chrXV 249727 249728 . 680
chrXV 250889 250890 . 120
chrXV 250929 250930 . 240
chrXV 250992 250993 . 4720
chrXV 251155 251156 . 280
chrXV 251176 251177 . 180
chrXV 251370 251371 . 2920
chrXV 251414 251415 . 520
chrXV 252422 252423 . 200
chrXV 252724 252725 . 760
chrXV 252729 252730 . 240
chrXV 252734 252735 . 420
chrXV 252761 252762 . 700
chrXV 252773 252774 . 500
chrXV 252783 252784 . 260
chrXV 252844 252845 . 120
chrXV 252859 252860 . 440
chrXV 253058 253059 . 200
chrXV 254015 254016 . 280
chrXV 254025 254026 . 120
chrXV 254026 254027 . 120
chrXV 254037 254038 . 120
chrXV 254045 254046 . 820
chrXV 254050 254051 . 140
chrXV 254056 254057 . 1260
chrXV 254060 254061 . 120
chrXV 254062 254063 . 1440
chrXV 254104 254105 . 120
chrXV 254107 254108 . 120
chrXV 254120 254121 . 120
chrXV 254144 254145 . 120
chrXV 254153 254154 . 120
chrXV 254195 254196 . 240
chrXV 254253 254254 . 400
chrXV 254317 254318 . 1720
chrXV 254845 254846 . 160
chrXV 254971 254972 . 420
chrXV 255008 255009 . 2020
chrXV 255031 255032 . 560
chrXV 255136 255137 . 180
chrXV 255164 255165 . 380
chrXV 255169 255170 . 240
chrXV 255171 255172 . 860
chrXV 255234 255235 . 800
chrXV 255243 255244 . 160
chrXV 255250 255251 . 220
chrXV 255267 255268 . 1420
chrXV 256174 256175 . 3780
chrXV 256179 256180 . 640
chrXV 256188 256189 . 260
chrXV 256190 256191 . 220
chrXV 256198 256199 . 5540
chrXV 256204 256205 . 120
chrXV 256205 256206 . 1380
chrXV 256205 256206 . 120
chrXV 256275 256276 . 120
chrXV 256287 256288 . 3080
chrXV 256289 256290 . 140
chrXV 256309 256310 . 340
chrXV 256319 256320 . 160
chrXV 256487 256488 . 240
chrXV 256494 256495 . 180
chrXV 256677 256678 . 120
chrXV 256879 256880 . 740
chrXV 258257 258258 . 200
chrXV 258278 258279 . 160
chrXV 258386 258387 . 140
chrXV 258827 258828 . 480
chrXV 258842 258843 . 280
chrXV 259188 259189 . 780
chrXV 259206 259207 . 3580
chrXV 259260 259261 . 620
chrXV 259290 259291 . 3080
chrXV 259302 259303 . 640
chrXV 259305 259306 . 2200
chrXV 259306 259307 . 780
chrXV 259307 259308 . 140
chrXV 259307 259308 . 120
chrXV 259316 259317 . 880
chrXV 259332 259333 . 120
chrXV 259626 259627 . 1260
chrXV 259743 259744 . 620
chrXV 259772 259773 . 1820
chrXV 259779 259780 . 220
chrXV 259794 259795 . 120
chrXV 259809 259810 . 1400
chrXV 259818 259819 . 140
chrXV 259839 259840 . 180
chrXV 262954 262955 . 120
chrXV 263190 263191 . 2680
chrXV 263321 263322 . 2120
chrXV 263323 263324 . 1060
chrXV 263338 263339 . 280
chrXV 263354 263355 . 380
chrXV 263360 263361 . 140
chrXV 263373 263374 . 280
chrXV 263409 263410 . 4260
chrXV 263420 263421 . 140
chrXV 263546 263547 . 6240
chrXV 263591 263592 . 4280
chrXV 263838 263839 . 840
chrXV 264266 264267 . 1540
chrXV 264383 264384 . 1300
chrXV 264786 264787 . 240
chrXV 264875 264876 . 320
chrXV 265201 265202 . 580
chrXV 265231 265232 . 120
chrXV 265239 265240 . 420
chrXV 265248 265249 . 2520
chrXV 265254 265255 . 500
chrXV 265255 265256 . 220
chrXV 265255 265256 . 140
chrXV 265256 265257 . 600
chrXV 265257 265258 . 540
chrXV 265258 265259 . 1140
chrXV 265263 265264 . 1560
chrXV 265266 265267 . 3140
chrXV 265274 265275 . 480
chrXV 265319 265320 . 460
chrXV 265348 265349 . 1120
chrXV 265463 265464 . 880
chrXV 265471 265472 . 160
chrXV 265478 265479 . 180
chrXV 265732 265733 . 240
chrXV 266130 266131 . 1960
chrXV 266188 266189 . 180
chrXV 266230 266231 . 380
chrXV 266300 266301 . 140
chrXV 266616 266617 . 1000
chrXV 266767 266768 . 120
chrXV 266815 266816 . 740
chrXV 266885 266886 . 120
chrXV 267310 267311 . 300
chrXV 267468 267469 . 1200
chrXV 267604 267605 . 1780
chrXV 267637 267638 . 380
chrXV 267643 267644 . 4500
chrXV 267649 267650 . 540
chrXV 267702 267703 . 840
chrXV 267706 267707 . 120
chrXV 267710 267711 . 300
chrXV 267714 267715 . 120
chrXV 267752 267753 . 120
chrXV 267822 267823 . 180
chrXV 267822 267823 . 540
chrXV 267823 267824 . 120
chrXV 267926 267927 . 160
chrXV 267948 267949 . 140
chrXV 267970 267971 . 1000
chrXV 268113 268114 . 360
chrXV 268694 268695 . 120
chrXV 268866 268867 . 140
chrXV 269175 269176 . 260
chrXV 269460 269461 . 120
chrXV 269706 269707 . 140
chrXV 270021 270022 . 4300
chrXV 270153 270154 . 300
chrXV 270492 270493 . 160
chrXV 270640 270641 . 160
chrXV 271092 271093 . 200
chrXV 271171 271172 . 120
chrXV 271602 271603 . 600
chrXV 271627 271628 . 460
chrXV 271641 271642 . 520
chrXV 271643 271644 . 400
chrXV 271648 271649 . 200
chrXV 271662 271663 . 120
chrXV 271672 271673 . 160
chrXV 271682 271683 . 460
chrXV 271698 271699 . 560
chrXV 271713 271714 . 700
chrXV 271756 271757 . 1320
chrXV 271764 271765 . 1980
chrXV 271776 271777 . 180
chrXV 271793 271794 . 600
chrXV 272285 272286 . 220
chrXV 272947 272948 . 580
chrXV 273632 273633 . 260
chrXV 273745 273746 . 3100
chrXV 273787 273788 . 560
chrXV 273790 273791 . 540
chrXV 273803 273804 . 280
chrXV 273808 273809 . 400
chrXV 273813 273814 . 120
chrXV 273816 273817 . 2080
chrXV 273846 273847 . 220
chrXV 273872 273873 . 2780
chrXV 273890 273891 . 960
chrXV 273894 273895 . 300
chrXV 273904 273905 . 3120
chrXV 273917 273918 . 160
chrXV 273920 273921 . 700
chrXV 273927 273928 . 4420
chrXV 273934 273935 . 680
chrXV 273947 273948 . 2420
chrXV 273964 273965 . 420
chrXV 274443 274444 . 300
chrXV 274491 274492 . 120
chrXV 274533 274534 . 120
chrXV 274578 274579 . 140
chrXV 274669 274670 . 180
chrXV 274681 274682 . 140
chrXV 274709 274710 . 120
chrXV 274727 274728 . 140
chrXV 274728 274729 . 140
chrXV 274731 274732 . 1740
chrXV 274791 274792 . 780
chrXV 274811 274812 . 340
chrXV 274836 274837 . 300
chrXV 274878 274879 . 3340
chrXV 274950 274951 . 300
chrXV 274972 274973 . 1340
chrXV 275524 275525 . 1660
chrXV 275639 275640 . 240
chrXV 275647 275648 . 320
chrXV 276072 276073 . 400
chrXV 276175 276176 . 120
chrXV 276285 276286 . 120
chrXV 276991 276992 . 1120
chrXV 277046 277047 . 1240
chrXV 277070 277071 . 3260
chrXV 277076 277077 . 980
chrXV 277490 277491 . 400
chrXV 277622 277623 . 220
chrXV 277629 277630 . 120
chrXV 277630 277631 . 1400
chrXV 277634 277635 . 120
chrXV 277644 277645 . 540
chrXV 277744 277745 . 120
chrXV 277874 277875 . 120
chrXV 277874 277875 . 240
chrXV 277875 277876 . 140
chrXV 277880 277881 . 160
chrXV 277931 277932 . 1840
chrXV 277935 277936 . 4360
chrXV 277950 277951 . 140
chrXV 277956 277957 . 160
chrXV 277988 277989 . 1040
chrXV 278002 278003 . 380
chrXV 278116 278117 . 640
chrXV 278130 278131 . 1220
chrXV 278196 278197 . 400
chrXV 278467 278468 . 1320
chrXV 278608 278609 . 1760
chrXV 278625 278626 . 220
chrXV 278625 278626 . 200
chrXV 279147 279148 . 660
chrXV 279195 279196 . 200
chrXV 279419 279420 . 1880
chrXV 281545 281546 . 2720
chrXV 281565 281566 . 1100
chrXV 281573 281574 . 3080
chrXV 281584 281585 . 620
chrXV 281593 281594 . 140
chrXV 281656 281657 . 320
chrXV 281800 281801 . 120
chrXV 281810 281811 . 320
chrXV 281825 281826 . 120
chrXV 282108 282109 . 140
chrXV 282210 282211 . 120
chrXV 282215 282216 . 720
chrXV 282221 282222 . 120
chrXV 282239 282240 . 480
chrXV 282251 282252 . 380
chrXV 282257 282258 . 240
chrXV 282281 282282 . 160
chrXV 282282 282283 . 660
chrXV 282311 282312 . 560
chrXV 285494 285495 . 560
chrXV 285517 285518 . 3200
chrXV 285523 285524 . 620
chrXV 285544 285545 . 120
chrXV 285547 285548 . 940
chrXV 285784 285785 . 160
chrXV 285796 285797 . 300
chrXV 285803 285804 . 2900
chrXV 285816 285817 . 380
chrXV 285837 285838 . 140
chrXV 285841 285842 . 240
chrXV 285852 285853 . 200
chrXV 285862 285863 . 160
chrXV 285868 285869 . 14100
chrXV 285872 285873 . 840
chrXV 285878 285879 . 1880
chrXV 285892 285893 . 300
chrXV 285895 285896 . 340
chrXV 285902 285903 . 360
chrXV 285902 285903 . 180
chrXV 285921 285922 . 6300
chrXV 285929 285930 . 3720
chrXV 285944 285945 . 1540
chrXV 285952 285953 . 180
chrXV 285955 285956 . 140
chrXV 285962 285963 . 1180
chrXV 285964 285965 . 7580
chrXV 285981 285982 . 120
chrXV 285987 285988 . 1420
chrXV 285991 285992 . 440
chrXV 285994 285995 . 360
chrXV 285998 285999 . 460
chrXV 285998 285999 . 120
chrXV 285999 286000 . 120
chrXV 285999 286000 . 780
chrXV 286012 286013 . 1360
chrXV 286028 286029 . 140
chrXV 286048 286049 . 680
chrXV 286149 286150 . 180
chrXV 286165 286166 . 380
chrXV 286375 286376 . 3140
chrXV 286387 286388 . 520
chrXV 287023 287024 . 780
chrXV 287133 287134 . 360
chrXV 287134 287135 . 280
chrXV 287192 287193 . 120
chrXV 287285 287286 . 3060
chrXV 287422 287423 . 260
chrXV 287428 287429 . 360
chrXV 287783 287784 . 200
chrXV 287925 287926 . 1780
chrXV 287968 287969 . 1100
chrXV 288022 288023 . 140
chrXV 288198 288199 . 340
chrXV 288226 288227 . 140
chrXV 288235 288236 . 200
chrXV 288242 288243 . 120
chrXV 288266 288267 . 120
chrXV 288293 288294 . 440
chrXV 288337 288338 . 320
chrXV 288347 288348 . 340
chrXV 288356 288357 . 1380
chrXV 288359 288360 . 540
chrXV 288378 288379 . 1020
chrXV 288386 288387 . 180
chrXV 288388 288389 . 1120
chrXV 288406 288407 . 340
chrXV 288419 288420 . 800
chrXV 288423 288424 . 180
chrXV 288425 288426 . 400
chrXV 288435 288436 . 120
chrXV 288440 288441 . 1560
chrXV 288451 288452 . 120
chrXV 288455 288456 . 160
chrXV 288462 288463 . 700
chrXV 288494 288495 . 140
chrXV 288509 288510 . 280
chrXV 288520 288521 . 2420
chrXV 288523 288524 . 640
chrXV 288531 288532 . 2400
chrXV 288543 288544 . 7420
chrXV 288560 288561 . 180
chrXV 288585 288586 . 220
chrXV 288606 288607 . 240
chrXV 288629 288630 . 160
chrXV 288650 288651 . 120
chrXV 288661 288662 . 900
chrXV 288778 288779 . 140
chrXV 289103 289104 . 3660
chrXV 289133 289134 . 220
chrXV 289179 289180 . 1480
chrXV 289479 289480 . 960
chrXV 289511 289512 . 1040
chrXV 289641 289642 . 260
chrXV 289657 289658 . 340
chrXV 289906 289907 . 1920
chrXV 290038 290039 . 1580
chrXV 290082 290083 . 4580
chrXV 290156 290157 . 120
chrXV 290213 290214 . 2080
chrXV 290376 290377 . 140
chrXV 290545 290546 . 600
chrXV 290683 290684 . 140
chrXV 290783 290784 . 480
chrXV 290857 290858 . 200
chrXV 291007 291008 . 320
chrXV 291029 291030 . 900
chrXV 291036 291037 . 1240
chrXV 291037 291038 . 680
chrXV 291037 291038 . 120
chrXV 292135 292136 . 120
chrXV 292164 292165 . 120
chrXV 292167 292168 . 1280
chrXV 292176 292177 . 220
chrXV 292183 292184 . 620
chrXV 292190 292191 . 3880
chrXV 292191 292192 . 120
chrXV 292191 292192 . 140
chrXV 292222 292223 . 320
chrXV 292228 292229 . 2020
chrXV 292233 292234 . 1300
chrXV 292385 292386 . 120
chrXV 292391 292392 . 280
chrXV 292398 292399 . 580
chrXV 292715 292716 . 260
chrXV 292898 292899 . 140
chrXV 292981 292982 . 640
chrXV 293228 293229 . 520
chrXV 293256 293257 . 2080
chrXV 293674 293675 . 500
chrXV 293689 293690 . 120
chrXV 293724 293725 . 120
chrXV 293740 293741 . 500
chrXV 293749 293750 . 120
chrXV 293754 293755 . 600
chrXV 293911 293912 . 660
chrXV 294136 294137 . 120
chrXV 294160 294161 . 500
chrXV 294180 294181 . 120
chrXV 294185 294186 . 280
chrXV 294193 294194 . 120
chrXV 294245 294246 . 120
chrXV 294297 294298 . 1280
chrXV 294391 294392 . 160
chrXV 294422 294423 . 8940
chrXV 294462 294463 . 280
chrXV 294607 294608 . 1860
chrXV 294610 294611 . 180
chrXV 294654 294655 . 2200
chrXV 294705 294706 . 3100
chrXV 294941 294942 . 120
chrXV 295052 295053 . 1980
chrXV 295064 295065 . 120
chrXV 295105 295106 . 440
chrXV 295431 295432 . 3540
chrXV 295540 295541 . 140
chrXV 295619 295620 . 280
chrXV 295811 295812 . 500
chrXV 295927 295928 . 2160
chrXV 295968 295969 . 1080
chrXV 296103 296104 . 680
chrXV 296201 296202 . 820
chrXV 296253 296254 . 440
chrXV 296264 296265 . 180
chrXV 296283 296284 . 140
chrXV 296307 296308 . 480
chrXV 296336 296337 . 580
chrXV 296342 296343 . 440
chrXV 296347 296348 . 1640
chrXV 296361 296362 . 1000
chrXV 296370 296371 . 280
chrXV 296387 296388 . 1820
chrXV 296387 296388 . 220
chrXV 296438 296439 . 120
chrXV 296453 296454 . 220
chrXV 296532 296533 . 480
chrXV 296549 296550 . 380
chrXV 296811 296812 . 280
chrXV 296817 296818 . 760
chrXV 296837 296838 . 640
chrXV 296858 296859 . 540
chrXV 296876 296877 . 760
chrXV 296887 296888 . 160
chrXV 296895 296896 . 160
chrXV 296905 296906 . 340
chrXV 296936 296937 . 120
chrXV 297100 297101 . 8740
chrXV 297552 297553 . 560
chrXV 298141 298142 . 3640
chrXV 298174 298175 . 1600
chrXV 298296 298297 . 680
chrXV 298489 298490 . 1500
chrXV 298550 298551 . 120
chrXV 298585 298586 . 1520
chrXV 298927 298928 . 400
chrXV 299105 299106 . 4300
chrXV 299134 299135 . 220
chrXV 299319 299320 . 1120
chrXV 299332 299333 . 120
chrXV 299340 299341 . 560
chrXV 299384 299385 . 120
chrXV 299384 299385 . 280
chrXV 299537 299538 . 120
chrXV 299545 299546 . 400
chrXV 299551 299552 . 120
chrXV 300220 300221 . 180
chrXV 300231 300232 . 140
chrXV 300448 300449 . 2680
chrXV 300491 300492 . 1900
chrXV 300502 300503 . 320
chrXV 300534 300535 . 880
chrXV 300552 300553 . 1300
chrXV 300563 300564 . 140
chrXV 300568 300569 . 460
chrXV 300571 300572 . 120
chrXV 300579 300580 . 620
chrXV 300602 300603 . 160
chrXV 300704 300705 . 120
chrXV 300728 300729 . 240
chrXV 300859 300860 . 220
chrXV 301009 301010 . 520
chrXV 301025 301026 . 120
chrXV 301100 301101 . 1820
chrXV 301126 301127 . 160
chrXV 301131 301132 . 180
chrXV 301141 301142 . 1540
chrXV 301152 301153 . 8920
chrXV 301153 301154 . 180
chrXV 301153 301154 . 160
chrXV 301154 301155 . 140
chrXV 301154 301155 . 180
chrXV 301158 301159 . 7180
chrXV 301164 301165 . 860
chrXV 301189 301190 . 260
chrXV 301222 301223 . 560
chrXV 301231 301232 . 5040
chrXV 301239 301240 . 2920
chrXV 301249 301250 . 460
chrXV 301264 301265 . 360
chrXV 301271 301272 . 160
chrXV 301282 301283 . 160
chrXV 301301 301302 . 160
chrXV 301311 301312 . 220
chrXV 301356 301357 . 120
chrXV 301367 301368 . 120
chrXV 301377 301378 . 580
chrXV 301413 301414 . 2340
chrXV 301531 301532 . 220
chrXV 301580 301581 . 300
chrXV 301587 301588 . 220
chrXV 301595 301596 . 3320
chrXV 301661 301662 . 420
chrXV 301912 301913 . 300
chrXV 301938 301939 . 1600
chrXV 301965 301966 . 220
chrXV 301970 301971 . 120
chrXV 302110 302111 . 200
chrXV 302164 302165 . 2600
chrXV 302336 302337 . 120
chrXV 302530 302531 . 120
chrXV 302749 302750 . 720
chrXV 303241 303242 . 1740
chrXV 303256 303257 . 1580
chrXV 303262 303263 . 340
chrXV 303268 303269 . 200
chrXV 303318 303319 . 1300
chrXV 303324 303325 . 120
chrXV 303333 303334 . 600
chrXV 303336 303337 . 1440
chrXV 303358 303359 . 140
chrXV 303373 303374 . 160
chrXV 303390 303391 . 140
chrXV 303433 303434 . 320
chrXV 303511 303512 . 480
chrXV 303531 303532 . 140
chrXV 304083 304084 . 120
chrXV 304097 304098 . 240
chrXV 304118 304119 . 2700
chrXV 304124 304125 . 140
chrXV 304125 304126 . 140
chrXV 304126 304127 . 2500
chrXV 304127 304128 . 160
chrXV 304139 304140 . 2980
chrXV 304140 304141 . 260
chrXV 304143 304144 . 540
chrXV 304159 304160 . 200
chrXV 304171 304172 . 640
chrXV 304207 304208 . 120
chrXV 304210 304211 . 140
chrXV 304213 304214 . 1720
chrXV 304214 304215 . 2380
chrXV 304221 304222 . 200
chrXV 304356 304357 . 820
chrXV 304361 304362 . 120
chrXV 304387 304388 . 1360
chrXV 304392 304393 . 560
chrXV 304395 304396 . 120
chrXV 304395 304396 . 140
chrXV 304399 304400 . 760
chrXV 304401 304402 . 1000
chrXV 304411 304412 . 920
chrXV 304417 304418 . 220
chrXV 304418 304419 . 260
chrXV 304418 304419 . 7960
chrXV 304427 304428 . 1980
chrXV 304436 304437 . 2720
chrXV 304440 304441 . 2580
chrXV 304441 304442 . 120
chrXV 304441 304442 . 120
chrXV 304471 304472 . 3120
chrXV 304478 304479 . 140
chrXV 304484 304485 . 1720
chrXV 304486 304487 . 1340
chrXV 304490 304491 . 420
chrXV 304505 304506 . 3160
chrXV 304510 304511 . 120
chrXV 304523 304524 . 1480
chrXV 304526 304527 . 140
chrXV 304533 304534 . 460
chrXV 304552 304553 . 160
chrXV 304564 304565 . 600
chrXV 304565 304566 . 200
chrXV 304573 304574 . 980
chrXV 304574 304575 . 880
chrXV 304579 304580 . 1300
chrXV 304718 304719 . 140
chrXV 304732 304733 . 160
chrXV 304753 304754 . 240
chrXV 304781 304782 . 280
chrXV 304785 304786 . 520
chrXV 304791 304792 . 3020
chrXV 304806 304807 . 120
chrXV 304808 304809 . 120
chrXV 304809 304810 . 680
chrXV 304815 304816 . 120
chrXV 304818 304819 . 360
chrXV 304825 304826 . 280
chrXV 304829 304830 . 540
chrXV 304837 304838 . 180
chrXV 304837 304838 . 4120
chrXV 304840 304841 . 5420
chrXV 304842 304843 . 120
chrXV 304842 304843 . 2020
chrXV 304843 304844 . 240
chrXV 304844 304845 . 120
chrXV 304856 304857 . 2120
chrXV 304862 304863 . 480
chrXV 304868 304869 . 120
chrXV 304869 304870 . 300
chrXV 304869 304870 . 3540
chrXV 304874 304875 . 4260
chrXV 304877 304878 . 260
chrXV 304877 304878 . 120
chrXV 304881 304882 . 220
chrXV 304885 304886 . 640
chrXV 304887 304888 . 560
chrXV 304889 304890 . 140
chrXV 304891 304892 . 980
chrXV 304893 304894 . 140
chrXV 304957 304958 . 2120
chrXV 304963 304964 . 1360
chrXV 304967 304968 . 1500
chrXV 304975 304976 . 3360
chrXV 304982 304983 . 480
chrXV 305000 305001 . 140
chrXV 305030 305031 . 280
chrXV 305030 305031 . 640
chrXV 305121 305122 . 400
chrXV 305135 305136 . 660
chrXV 305186 305187 . 200
chrXV 305189 305190 . 180
chrXV 305203 305204 . 820
chrXV 305251 305252 . 220
chrXV 305467 305468 . 1820
chrXV 305473 305474 . 120
chrXV 305559 305560 . 140
chrXV 305691 305692 . 380
chrXV 305696 305697 . 360
chrXV 305715 305716 . 3560
chrXV 305762 305763 . 380
chrXV 306013 306014 . 300
chrXV 306028 306029 . 260
chrXV 306567 306568 . 220
chrXV 306578 306579 . 1160
chrXV 306754 306755 . 220
chrXV 306757 306758 . 420
chrXV 306816 306817 . 120
chrXV 306903 306904 . 140
chrXV 307081 307082 . 300
chrXV 307127 307128 . 9200
chrXV 307337 307338 . 980
chrXV 307380 307381 . 580
chrXV 307688 307689 . 320
chrXV 307711 307712 . 140
chrXV 307712 307713 . 440
chrXV 307733 307734 . 1160
chrXV 307737 307738 . 220
chrXV 307744 307745 . 120
chrXV 307752 307753 . 420
chrXV 307758 307759 . 1080
chrXV 307819 307820 . 160
chrXV 307823 307824 . 460
chrXV 307831 307832 . 720
chrXV 307855 307856 . 480
chrXV 307863 307864 . 280
chrXV 307867 307868 . 480
chrXV 307872 307873 . 180
chrXV 309027 309028 . 160
chrXV 309064 309065 . 340
chrXV 309096 309097 . 180
chrXV 309133 309134 . 600
chrXV 309177 309178 . 140
chrXV 309192 309193 . 2360
chrXV 309200 309201 . 400
chrXV 309335 309336 . 360
chrXV 309395 309396 . 200
chrXV 310044 310045 . 300
chrXV 310186 310187 . 280
chrXV 310227 310228 . 120
chrXV 310242 310243 . 140
chrXV 310244 310245 . 140
chrXV 310244 310245 . 580
chrXV 310271 310272 . 540
chrXV 310304 310305 . 180
chrXV 310393 310394 . 1440
chrXV 310409 310410 . 3240
chrXV 310432 310433 . 3160
chrXV 310469 310470 . 1220
chrXV 310741 310742 . 120
chrXV 310900 310901 . 200
chrXV 310993 310994 . 300
chrXV 311072 311073 . 340
chrXV 311106 311107 . 140
chrXV 311150 311151 . 120
chrXV 311204 311205 . 120
chrXV 311210 311211 . 640
chrXV 311275 311276 . 280
chrXV 311366 311367 . 120
chrXV 311378 311379 . 360
chrXV 311383 311384 . 160
chrXV 311386 311387 . 200
chrXV 311390 311391 . 1680
chrXV 311431 311432 . 120
chrXV 311433 311434 . 2960
chrXV 311437 311438 . 2300
chrXV 311448 311449 . 3760
chrXV 311453 311454 . 1620
chrXV 311454 311455 . 140
chrXV 311454 311455 . 140
chrXV 311556 311557 . 500
chrXV 311585 311586 . 220
chrXV 311605 311606 . 120
chrXV 311633 311634 . 200
chrXV 312149 312150 . 180
chrXV 312162 312163 . 240
chrXV 312342 312343 . 400
chrXV 312497 312498 . 180
chrXV 312504 312505 . 920
chrXV 312648 312649 . 1280
chrXV 312654 312655 . 580
chrXV 312684 312685 . 1340
chrXV 312709 312710 . 120
chrXV 312735 312736 . 120
chrXV 312738 312739 . 120
chrXV 312749 312750 . 220
chrXV 312783 312784 . 520
chrXV 312789 312790 . 320
chrXV 312794 312795 . 1500
chrXV 312795 312796 . 160
chrXV 312800 312801 . 120
chrXV 312820 312821 . 2560
chrXV 312826 312827 . 660
chrXV 312834 312835 . 820
chrXV 312855 312856 . 6020
chrXV 312876 312877 . 2680
chrXV 312886 312887 . 2600
chrXV 312939 312940 . 260
chrXV 312998 312999 . 720
chrXV 313009 313010 . 420
chrXV 313063 313064 . 620
chrXV 313090 313091 . 160
chrXV 313145 313146 . 120
chrXV 313782 313783 . 120
chrXV 313799 313800 . 120
chrXV 313920 313921 . 360
chrXV 314088 314089 . 620
chrXV 314092 314093 . 240
chrXV 314128 314129 . 1220
chrXV 314563 314564 . 120
chrXV 314594 314595 . 420
chrXV 314613 314614 . 620
chrXV 314641 314642 . 880
chrXV 315036 315037 . 120
chrXV 315106 315107 . 120
chrXV 315141 315142 . 120
chrXV 315146 315147 . 140
chrXV 315160 315161 . 160
chrXV 315177 315178 . 640
chrXV 315179 315180 . 160
chrXV 315221 315222 . 480
chrXV 315364 315365 . 180
chrXV 315466 315467 . 2980
chrXV 315481 315482 . 2540
chrXV 315513 315514 . 640
chrXV 315522 315523 . 120
chrXV 315545 315546 . 1420
chrXV 315552 315553 . 340
chrXV 315558 315559 . 180
chrXV 315560 315561 . 140
chrXV 315593 315594 . 760
chrXV 315616 315617 . 160
chrXV 315695 315696 . 280
chrXV 315724 315725 . 300
chrXV 315726 315727 . 160
chrXV 316228 316229 . 3000
chrXV 316241 316242 . 820
chrXV 316244 316245 . 140
chrXV 316249 316250 . 120
chrXV 316258 316259 . 1280
chrXV 316266 316267 . 940
chrXV 316269 316270 . 320
chrXV 316275 316276 . 1960
chrXV 316278 316279 . 680
chrXV 316279 316280 . 560
chrXV 316280 316281 . 1160
chrXV 316283 316284 . 1660
chrXV 316284 316285 . 800
chrXV 316285 316286 . 120
chrXV 316285 316286 . 220
chrXV 316290 316291 . 2000
chrXV 316291 316292 . 420
chrXV 316313 316314 . 120
chrXV 316320 316321 . 360
chrXV 316352 316353 . 3080
chrXV 316357 316358 . 2440
chrXV 316369 316370 . 2320
chrXV 316373 316374 . 360
chrXV 316377 316378 . 700
chrXV 316385 316386 . 360
chrXV 316512 316513 . 4160
chrXV 316526 316527 . 480
chrXV 316539 316540 . 140
chrXV 316547 316548 . 3620
chrXV 316553 316554 . 1200
chrXV 316559 316560 . 1000
chrXV 316596 316597 . 320
chrXV 316624 316625 . 220
chrXV 316650 316651 . 440
chrXV 316653 316654 . 200
chrXV 316653 316654 . 120
chrXV 316654 316655 . 200
chrXV 316654 316655 . 680
chrXV 316658 316659 . 840
chrXV 316663 316664 . 160
chrXV 316689 316690 . 120
chrXV 316691 316692 . 180
chrXV 316699 316700 . 120
chrXV 316828 316829 . 140
chrXV 316840 316841 . 1160
chrXV 316864 316865 . 420
chrXV 316983 316984 . 120
chrXV 317040 317041 . 5320
chrXV 317064 317065 . 200
chrXV 317183 317184 . 340
chrXV 317190 317191 . 140
chrXV 317195 317196 . 340
chrXV 317203 317204 . 380
chrXV 317216 317217 . 120
chrXV 317244 317245 . 600
chrXV 317286 317287 . 120
chrXV 317362 317363 . 2440
chrXV 317493 317494 . 460
chrXV 317917 317918 . 160
chrXV 318075 318076 . 660
chrXV 318250 318251 . 660
chrXV 318535 318536 . 2280
chrXV 318583 318584 . 440
chrXV 318602 318603 . 1520
chrXV 318694 318695 . 320
chrXV 318869 318870 . 120
chrXV 318889 318890 . 1340
chrXV 319048 319049 . 700
chrXV 319181 319182 . 2380
chrXV 319191 319192 . 1580
chrXV 319509 319510 . 260
chrXV 319539 319540 . 3460
chrXV 319602 319603 . 260
chrXV 319610 319611 . 340
chrXV 319901 319902 . 660
chrXV 319973 319974 . 600
chrXV 320257 320258 . 180
chrXV 320312 320313 . 260
chrXV 320378 320379 . 460
chrXV 320772 320773 . 800
chrXV 320816 320817 . 140
chrXV 320946 320947 . 2080
chrXV 321072 321073 . 1780
chrXV 321076 321077 . 1220
chrXV 321318 321319 . 540
chrXV 321343 321344 . 1020
chrXV 321348 321349 . 880
chrXV 321361 321362 . 240
chrXV 321386 321387 . 280
chrXV 321452 321453 . 520
chrXV 321513 321514 . 400
chrXV 321606 321607 . 140
chrXV 321632 321633 . 140
chrXV 321680 321681 . 160
chrXV 321876 321877 . 240
chrXV 321881 321882 . 8040
chrXV 321887 321888 . 120
chrXV 321934 321935 . 700
chrXV 322050 322051 . 120
chrXV 322065 322066 . 140
chrXV 322068 322069 . 260
chrXV 322070 322071 . 160
chrXV 322149 322150 . 500
chrXV 322155 322156 . 260
chrXV 322179 322180 . 120
chrXV 322193 322194 . 420
chrXV 322208 322209 . 600
chrXV 322380 322381 . 120
chrXV 322521 322522 . 660
chrXV 322531 322532 . 2020
chrXV 322541 322542 . 120
chrXV 322663 322664 . 160
chrXV 322690 322691 . 180
chrXV 322726 322727 . 440
chrXV 322764 322765 . 640
chrXV 322849 322850 . 380
chrXV 322861 322862 . 1040
chrXV 322875 322876 . 540
chrXV 322883 322884 . 360
chrXV 322917 322918 . 820
chrXV 323027 323028 . 120
chrXV 323033 323034 . 2200
chrXV 323038 323039 . 2160
chrXV 323042 323043 . 620
chrXV 323049 323050 . 680
chrXV 323049 323050 . 140
chrXV 323052 323053 . 760
chrXV 323061 323062 . 8600
chrXV 323075 323076 . 7020
chrXV 323079 323080 . 320
chrXV 323079 323080 . 120
chrXV 323099 323100 . 2420
chrXV 323104 323105 . 520
chrXV 323105 323106 . 2020
chrXV 323106 323107 . 160
chrXV 323109 323110 . 1660
chrXV 323113 323114 . 200
chrXV 323118 323119 . 980
chrXV 323121 323122 . 4880
chrXV 323311 323312 . 120
chrXV 323317 323318 . 400
chrXV 323328 323329 . 120
chrXV 323415 323416 . 140
chrXV 323465 323466 . 420
chrXV 323476 323477 . 500
chrXV 323482 323483 . 320
chrXV 323493 323494 . 140
chrXV 323496 323497 . 240
chrXV 323527 323528 . 220
chrXV 323636 323637 . 760
chrXV 323644 323645 . 160
chrXV 323769 323770 . 1580
chrXV 323784 323785 . 160
chrXV 323797 323798 . 120
chrXV 323823 323824 . 2320
chrXV 323824 323825 . 480
chrXV 323825 323826 . 140
chrXV 323882 323883 . 120
chrXV 324114 324115 . 2000
chrXV 324122 324123 . 160
chrXV 324139 324140 . 200
chrXV 324141 324142 . 1180
chrXV 324255 324256 . 1040
chrXV 324256 324257 . 4440
chrXV 324257 324258 . 120
chrXV 324257 324258 . 120
chrXV 324272 324273 . 800
chrXV 324289 324290 . 10060
chrXV 324306 324307 . 3200
chrXV 324308 324309 . 120
chrXV 324312 324313 . 120
chrXV 324314 324315 . 1220
chrXV 324317 324318 . 120
chrXV 324321 324322 . 560
chrXV 324335 324336 . 1440
chrXV 324350 324351 . 880
chrXV 324416 324417 . 440
chrXV 324430 324431 . 960
chrXV 324460 324461 . 1300
chrXV 324478 324479 . 3820
chrXV 324486 324487 . 620
chrXV 324506 324507 . 1100
chrXV 324529 324530 . 380
chrXV 324559 324560 . 1100
chrXV 324664 324665 . 240
chrXV 324673 324674 . 120
chrXV 324691 324692 . 600
chrXV 324707 324708 . 740
chrXV 324721 324722 . 180
chrXV 324730 324731 . 620
chrXV 324736 324737 . 320
chrXV 324741 324742 . 120
chrXV 324742 324743 . 140
chrXV 324745 324746 . 280
chrXV 324747 324748 . 160
chrXV 324748 324749 . 280
chrXV 324748 324749 . 5040
chrXV 324750 324751 . 700
chrXV 324750 324751 . 140
chrXV 324753 324754 . 4400
chrXV 324756 324757 . 2700
chrXV 324764 324765 . 440
chrXV 324765 324766 . 140
chrXV 324767 324768 . 3140
chrXV 324777 324778 . 7520
chrXV 324787 324788 . 280
chrXV 324789 324790 . 4920
chrXV 324793 324794 . 520
chrXV 324796 324797 . 800
chrXV 324802 324803 . 200
chrXV 324820 324821 . 520
chrXV 324883 324884 . 120
chrXV 324935 324936 . 380
chrXV 324949 324950 . 260
chrXV 324961 324962 . 120
chrXV 325016 325017 . 300
chrXV 325113 325114 . 2900
chrXV 325136 325137 . 240
chrXV 325164 325165 . 380
chrXV 325268 325269 . 120
chrXV 325600 325601 . 120
chrXV 325608 325609 . 360
chrXV 325689 325690 . 180
chrXV 325780 325781 . 140
chrXV 325923 325924 . 180
chrXV 325986 325987 . 240
chrXV 326001 326002 . 1380
chrXV 326089 326090 . 200
chrXV 326102 326103 . 120
chrXV 326133 326134 . 1420
chrXV 326146 326147 . 340
chrXV 326153 326154 . 1680
chrXV 326161 326162 . 160
chrXV 326303 326304 . 940
chrXV 326314 326315 . 2700
chrXV 326325 326326 . 1400
chrXV 326337 326338 . 1040
chrXV 326358 326359 . 120
chrXV 326465 326466 . 120
chrXV 326472 326473 . 120
chrXV 326482 326483 . 3440
chrXV 326490 326491 . 440
chrXV 326491 326492 . 120
chrXV 326493 326494 . 2440
chrXV 326499 326500 . 600
chrXV 326513 326514 . 300
chrXV 326517 326518 . 1840
chrXV 326528 326529 . 120
chrXV 326542 326543 . 3460
chrXV 326716 326717 . 1340
chrXV 326723 326724 . 1100
chrXV 326723 326724 . 140
chrXV 326727 326728 . 2040
chrXV 326732 326733 . 120
chrXV 326733 326734 . 460
chrXV 326734 326735 . 120
chrXV 326742 326743 . 120
chrXV 326756 326757 . 1180
chrXV 326762 326763 . 120
chrXV 326766 326767 . 500
chrXV 326773 326774 . 400
chrXV 326810 326811 . 380
chrXV 326987 326988 . 120
chrXV 327084 327085 . 200
chrXV 327115 327116 . 120
chrXV 328064 328065 . 180
chrXV 328264 328265 . 560
chrXV 328268 328269 . 360
chrXV 328297 328298 . 1240
chrXV 328389 328390 . 3220
chrXV 328441 328442 . 680
chrXV 328452 328453 . 520
chrXV 328458 328459 . 1240
chrXV 328470 328471 . 3040
chrXV 328501 328502 . 520
chrXV 328623 328624 . 660
chrXV 328634 328635 . 480
chrXV 328656 328657 . 220
chrXV 328675 328676 . 680
chrXV 328692 328693 . 140
chrXV 328788 328789 . 700
chrXV 328979 328980 . 120
chrXV 328993 328994 . 280
chrXV 329011 329012 . 340
chrXV 329015 329016 . 260
chrXV 329021 329022 . 1000
chrXV 329036 329037 . 160
chrXV 329143 329144 . 480
chrXV 329170 329171 . 1340
chrXV 329178 329179 . 1380
chrXV 329181 329182 . 140
chrXV 329186 329187 . 120
chrXV 329197 329198 . 2740
chrXV 329201 329202 . 360
chrXV 329204 329205 . 2720
chrXV 329215 329216 . 220
chrXV 329223 329224 . 1680
chrXV 329238 329239 . 4640
chrXV 329241 329242 . 820
chrXV 329246 329247 . 1020
chrXV 329254 329255 . 4580
chrXV 329258 329259 . 1540
chrXV 329268 329269 . 3880
chrXV 329275 329276 . 1480
chrXV 329277 329278 . 2980
chrXV 329280 329281 . 300
chrXV 329285 329286 . 6560
chrXV 329287 329288 . 120
chrXV 329287 329288 . 160
chrXV 329292 329293 . 460
chrXV 329293 329294 . 740
chrXV 329302 329303 . 500
chrXV 329306 329307 . 3880
chrXV 329314 329315 . 840
chrXV 329325 329326 . 560
chrXV 329344 329345 . 2920
chrXV 329474 329475 . 120
chrXV 329483 329484 . 120
chrXV 329610 329611 . 440
chrXV 329631 329632 . 380
chrXV 329742 329743 . 120
chrXV 329785 329786 . 1520
chrXV 329996 329997 . 360
chrXV 330302 330303 . 980
chrXV 330453 330454 . 120
chrXV 330641 330642 . 800
chrXV 330655 330656 . 360
chrXV 330687 330688 . 1280
chrXV 330761 330762 . 200
chrXV 330866 330867 . 120
chrXV 330881 330882 . 160
chrXV 330889 330890 . 180
chrXV 330913 330914 . 120
chrXV 331010 331011 . 140
chrXV 331019 331020 . 120
chrXV 331045 331046 . 120
chrXV 331048 331049 . 1960
chrXV 331059 331060 . 460
chrXV 331063 331064 . 1120
chrXV 331073 331074 . 1140
chrXV 331112 331113 . 1240
chrXV 331193 331194 . 240
chrXV 331202 331203 . 120
chrXV 331203 331204 . 2400
chrXV 331207 331208 . 860
chrXV 331214 331215 . 140
chrXV 331227 331228 . 5040
chrXV 331231 331232 . 180
chrXV 331242 331243 . 1800
chrXV 331254 331255 . 300
chrXV 331256 331257 . 180
chrXV 331265 331266 . 3900
chrXV 331267 331268 . 860
chrXV 331269 331270 . 120
chrXV 331275 331276 . 1800
chrXV 331279 331280 . 180
chrXV 331285 331286 . 140
chrXV 331293 331294 . 140
chrXV 331298 331299 . 1300
chrXV 331304 331305 . 120
chrXV 331311 331312 . 2000
chrXV 331313 331314 . 160
chrXV 331313 331314 . 200
chrXV 331316 331317 . 180
chrXV 331321 331322 . 380
chrXV 331322 331323 . 120
chrXV 331326 331327 . 200
chrXV 331328 331329 . 120
chrXV 331334 331335 . 320
chrXV 331344 331345 . 1440
chrXV 331355 331356 . 220
chrXV 331478 331479 . 7320
chrXV 331514 331515 . 120
chrXV 331520 331521 . 120
chrXV 331694 331695 . 520
chrXV 331752 331753 . 160
chrXV 331761 331762 . 380
chrXV 331818 331819 . 280
chrXV 331825 331826 . 1580
chrXV 331830 331831 . 220
chrXV 331838 331839 . 280
chrXV 331850 331851 . 420
chrXV 331864 331865 . 340
chrXV 331998 331999 . 600
chrXV 332035 332036 . 520
chrXV 332045 332046 . 1880
chrXV 332050 332051 . 180
chrXV 332108 332109 . 680
chrXV 332124 332125 . 180
chrXV 332183 332184 . 140
chrXV 332188 332189 . 120
chrXV 332207 332208 . 180
chrXV 332213 332214 . 1640
chrXV 332229 332230 . 220
chrXV 332237 332238 . 120
chrXV 332244 332245 . 1600
chrXV 332276 332277 . 160
chrXV 332287 332288 . 3800
chrXV 332297 332298 . 840
chrXV 332365 332366 . 1100
chrXV 332635 332636 . 120
chrXV 332679 332680 . 120
chrXV 332719 332720 . 120
chrXV 332721 332722 . 120
chrXV 332732 332733 . 120
chrXV 332759 332760 . 260
chrXV 332768 332769 . 220
chrXV 332820 332821 . 160
chrXV 332863 332864 . 140
chrXV 333047 333048 . 400
chrXV 333099 333100 . 160
chrXV 333208 333209 . 1220
chrXV 333368 333369 . 780
chrXV 333376 333377 . 4720
chrXV 333384 333385 . 300
chrXV 333394 333395 . 380
chrXV 333407 333408 . 320
chrXV 333428 333429 . 240
chrXV 333452 333453 . 1360
chrXV 333458 333459 . 140
chrXV 333462 333463 . 120
chrXV 333496 333497 . 280
chrXV 333501 333502 . 460
chrXV 333537 333538 . 900
chrXV 334228 334229 . 160
chrXV 334246 334247 . 380
chrXV 334339 334340 . 480
chrXV 334453 334454 . 260
chrXV 334590 334591 . 300
chrXV 334611 334612 . 1100
chrXV 334660 334661 . 320
chrXV 334866 334867 . 560
chrXV 334949 334950 . 520
chrXV 334954 334955 . 1200
chrXV 335021 335022 . 120
chrXV 335229 335230 . 340
chrXV 335242 335243 . 2860
chrXV 335253 335254 . 1320
chrXV 335289 335290 . 700
chrXV 335436 335437 . 140
chrXV 335589 335590 . 220
chrXV 335614 335615 . 180
chrXV 335688 335689 . 320
chrXV 335711 335712 . 120
chrXV 335730 335731 . 120
chrXV 335917 335918 . 120
chrXV 336080 336081 . 120
chrXV 336149 336150 . 1180
chrXV 336275 336276 . 220
chrXV 336407 336408 . 1640
chrXV 336464 336465 . 240
chrXV 336470 336471 . 200
chrXV 336547 336548 . 120
chrXV 336579 336580 . 1000
chrXV 336580 336581 . 340
chrXV 336771 336772 . 180
chrXV 336888 336889 . 260
chrXV 337049 337050 . 800
chrXV 337064 337065 . 160
chrXV 337197 337198 . 140
chrXV 337228 337229 . 400
chrXV 337266 337267 . 200
chrXV 337289 337290 . 220
chrXV 337294 337295 . 360
chrXV 337347 337348 . 2860
chrXV 337428 337429 . 1140
chrXV 337484 337485 . 240
chrXV 337492 337493 . 1720
chrXV 337526 337527 . 120
chrXV 337535 337536 . 120
chrXV 337544 337545 . 140
chrXV 337560 337561 . 120
chrXV 337572 337573 . 1520
chrXV 337658 337659 . 120
chrXV 337669 337670 . 200
chrXV 337690 337691 . 520
chrXV 337749 337750 . 300
chrXV 337876 337877 . 660
chrXV 337878 337879 . 120
chrXV 337884 337885 . 1000
chrXV 337908 337909 . 900
chrXV 337913 337914 . 320
chrXV 337941 337942 . 140
chrXV 338216 338217 . 140
chrXV 338344 338345 . 200
chrXV 338348 338349 . 220
chrXV 338401 338402 . 120
chrXV 338543 338544 . 180
chrXV 338553 338554 . 140
chrXV 338594 338595 . 780
chrXV 338694 338695 . 660
chrXV 338695 338696 . 6020
chrXV 338695 338696 . 120
chrXV 338696 338697 . 200
chrXV 338731 338732 . 540
chrXV 338736 338737 . 120
chrXV 338743 338744 . 3080
chrXV 338749 338750 . 440
chrXV 338756 338757 . 120
chrXV 338762 338763 . 120
chrXV 338767 338768 . 500
chrXV 338777 338778 . 1060
chrXV 338785 338786 . 180
chrXV 338800 338801 . 1020
chrXV 338806 338807 . 6860
chrXV 338820 338821 . 1880
chrXV 338828 338829 . 120
chrXV 338873 338874 . 1600
chrXV 338971 338972 . 740
chrXV 338984 338985 . 2860
chrXV 339036 339037 . 440
chrXV 339189 339190 . 960
chrXV 339234 339235 . 380
chrXV 339375 339376 . 1040
chrXV 339375 339376 . 460
chrXV 339383 339384 . 5700
chrXV 339388 339389 . 520
chrXV 339548 339549 . 400
chrXV 339559 339560 . 240
chrXV 339618 339619 . 180
chrXV 339706 339707 . 140
chrXV 339914 339915 . 600
chrXV 340043 340044 . 120
chrXV 340083 340084 . 220
chrXV 340093 340094 . 4400
chrXV 340095 340096 . 140
chrXV 340108 340109 . 140
chrXV 340113 340114 . 1560
chrXV 340161 340162 . 160
chrXV 340164 340165 . 120
chrXV 340169 340170 . 1500
chrXV 340183 340184 . 160
chrXV 340184 340185 . 180
chrXV 340190 340191 . 260
chrXV 340244 340245 . 680
chrXV 340268 340269 . 180
chrXV 340279 340280 . 4260
chrXV 340338 340339 . 300
chrXV 340347 340348 . 340
chrXV 340358 340359 . 140
chrXV 340447 340448 . 1300
chrXV 340455 340456 . 760
chrXV 340474 340475 . 120
chrXV 340581 340582 . 120
chrXV 340619 340620 . 120
chrXV 340624 340625 . 5560
chrXV 340636 340637 . 200
chrXV 340774 340775 . 140
chrXV 340837 340838 . 140
chrXV 340901 340902 . 1100
chrXV 341086 341087 . 280
chrXV 341272 341273 . 180
chrXV 341417 341418 . 160
chrXV 341992 341993 . 160
chrXV 342559 342560 . 3320
chrXV 342626 342627 . 120
chrXV 342668 342669 . 3600
chrXV 342681 342682 . 3140
chrXV 342689 342690 . 280
chrXV 342692 342693 . 120
chrXV 342699 342700 . 360
chrXV 342713 342714 . 120
chrXV 342717 342718 . 2980
chrXV 342725 342726 . 1720
chrXV 342730 342731 . 920
chrXV 342736 342737 . 200
chrXV 342747 342748 . 600
chrXV 342752 342753 . 120
chrXV 342760 342761 . 120
chrXV 342780 342781 . 200
chrXV 342797 342798 . 3140
chrXV 342834 342835 . 2080
chrXV 342842 342843 . 120
chrXV 342869 342870 . 480
chrXV 342891 342892 . 680
chrXV 342932 342933 . 820
chrXV 343056 343057 . 220
chrXV 343060 343061 . 640
chrXV 343202 343203 . 200
chrXV 343231 343232 . 540
chrXV 343328 343329 . 140
chrXV 343376 343377 . 1120
chrXV 343388 343389 . 180
chrXV 343389 343390 . 260
chrXV 343396 343397 . 360
chrXV 343404 343405 . 220
chrXV 343412 343413 . 240
chrXV 343443 343444 . 160
chrXV 343446 343447 . 140
chrXV 343449 343450 . 580
chrXV 343457 343458 . 300
chrXV 343458 343459 . 260
chrXV 343461 343462 . 340
chrXV 343474 343475 . 540
chrXV 343482 343483 . 180
chrXV 343494 343495 . 760
chrXV 343502 343503 . 240
chrXV 343505 343506 . 480
chrXV 343510 343511 . 200
chrXV 343522 343523 . 860
chrXV 343538 343539 . 520
chrXV 343540 343541 . 160
chrXV 343544 343545 . 380
chrXV 343548 343549 . 120
chrXV 343586 343587 . 220
chrXV 343591 343592 . 120
chrXV 343603 343604 . 140
chrXV 343606 343607 . 380
chrXV 343638 343639 . 140
chrXV 343692 343693 . 400
chrXV 343698 343699 . 120
chrXV 343770 343771 . 440
chrXV 343793 343794 . 860
chrXV 343803 343804 . 1160
chrXV 343973 343974 . 180
chrXV 344028 344029 . 860
chrXV 344039 344040 . 1060
chrXV 344045 344046 . 380
chrXV 344046 344047 . 500
chrXV 344057 344058 . 120
chrXV 344422 344423 . 700
chrXV 345206 345207 . 180
chrXV 345523 345524 . 120
chrXV 345806 345807 . 480
chrXV 345891 345892 . 280
chrXV 345955 345956 . 220
chrXV 345984 345985 . 200
chrXV 346050 346051 . 120
chrXV 346266 346267 . 1460
chrXV 346322 346323 . 160
chrXV 346370 346371 . 120
chrXV 346542 346543 . 240
chrXV 346720 346721 . 680
chrXV 347196 347197 . 380
chrXV 347338 347339 . 1380
chrXV 347369 347370 . 300
chrXV 347402 347403 . 1100
chrXV 347425 347426 . 800
chrXV 347428 347429 . 660
chrXV 347475 347476 . 1700
chrXV 347490 347491 . 120
chrXV 347496 347497 . 280
chrXV 347520 347521 . 540
chrXV 347523 347524 . 140
chrXV 347538 347539 . 1100
chrXV 347556 347557 . 340
chrXV 347631 347632 . 240
chrXV 347641 347642 . 200
chrXV 347676 347677 . 820
chrXV 347722 347723 . 340
chrXV 347792 347793 . 1380
chrXV 347800 347801 . 540
chrXV 347804 347805 . 140
chrXV 347807 347808 . 1840
chrXV 347855 347856 . 440
chrXV 347856 347857 . 2300
chrXV 347937 347938 . 300
chrXV 347983 347984 . 360
chrXV 347991 347992 . 1560
chrXV 347999 348000 . 120
chrXV 348012 348013 . 180
chrXV 348125 348126 . 120
chrXV 348140 348141 . 140
chrXV 348163 348164 . 140
chrXV 348166 348167 . 120
chrXV 348171 348172 . 5200
chrXV 348192 348193 . 440
chrXV 348199 348200 . 380
chrXV 348242 348243 . 600
chrXV 348245 348246 . 160
chrXV 348247 348248 . 1780
chrXV 348252 348253 . 2280
chrXV 348403 348404 . 360
chrXV 348468 348469 . 420
chrXV 348585 348586 . 120
chrXV 348617 348618 . 200
chrXV 348620 348621 . 120
chrXV 348623 348624 . 700
chrXV 348669 348670 . 180
chrXV 348720 348721 . 920
chrXV 348942 348943 . 320
chrXV 349009 349010 . 280
chrXV 349032 349033 . 360
chrXV 349208 349209 . 2760
chrXV 349319 349320 . 1700
chrXV 349337 349338 . 160
chrXV 349371 349372 . 260
chrXV 349506 349507 . 260
chrXV 349648 349649 . 1500
chrXV 349682 349683 . 160
chrXV 349695 349696 . 120
chrXV 349722 349723 . 120
chrXV 349733 349734 . 2900
chrXV 349746 349747 . 120
chrXV 349754 349755 . 120
chrXV 349755 349756 . 140
chrXV 349760 349761 . 140
chrXV 349782 349783 . 820
chrXV 349799 349800 . 180
chrXV 349804 349805 . 200
chrXV 349833 349834 . 1680
chrXV 349845 349846 . 1680
chrXV 349968 349969 . 1100
chrXV 350007 350008 . 120
chrXV 350368 350369 . 220
chrXV 350621 350622 . 160
chrXV 350831 350832 . 300
chrXV 350916 350917 . 120
chrXV 351012 351013 . 400
chrXV 351139 351140 . 540
chrXV 351156 351157 . 240
chrXV 351315 351316 . 120
chrXV 351446 351447 . 1760
chrXV 352023 352024 . 400
chrXV 352129 352130 . 380
chrXV 352418 352419 . 600
chrXV 352477 352478 . 240
chrXV 352657 352658 . 540
chrXV 352667 352668 . 160
chrXV 352858 352859 . 1380
chrXV 353082 353083 . 1420
chrXV 353394 353395 . 200
chrXV 353805 353806 . 140
chrXV 353810 353811 . 180
chrXV 353930 353931 . 160
chrXV 353958 353959 . 200
chrXV 353967 353968 . 1380
chrXV 353973 353974 . 120
chrXV 353984 353985 . 140
chrXV 353988 353989 . 120
chrXV 353992 353993 . 560
chrXV 353997 353998 . 280
chrXV 354012 354013 . 560
chrXV 354023 354024 . 160
chrXV 354033 354034 . 160
chrXV 354078 354079 . 1340
chrXV 354122 354123 . 160
chrXV 354187 354188 . 180
chrXV 354197 354198 . 240
chrXV 354197 354198 . 140
chrXV 354199 354200 . 160
chrXV 354205 354206 . 1140
chrXV 354222 354223 . 600
chrXV 354240 354241 . 140
chrXV 354258 354259 . 120
chrXV 354387 354388 . 1860
chrXV 354426 354427 . 1380
chrXV 354459 354460 . 120
chrXV 354502 354503 . 1980
chrXV 354779 354780 . 560
chrXV 355626 355627 . 180
chrXV 355721 355722 . 520
chrXV 355731 355732 . 620
chrXV 355737 355738 . 600
chrXV 355904 355905 . 140
chrXV 356000 356001 . 420
chrXV 356053 356054 . 1240
chrXV 356060 356061 . 1780
chrXV 356066 356067 . 120
chrXV 356077 356078 . 200
chrXV 356165 356166 . 1560
chrXV 356210 356211 . 2780
chrXV 356222 356223 . 120
chrXV 356382 356383 . 280
chrXV 356416 356417 . 600
chrXV 356424 356425 . 420
chrXV 356447 356448 . 280
chrXV 356454 356455 . 12860
chrXV 356929 356930 . 1240
chrXV 356940 356941 . 960
chrXV 356953 356954 . 160
chrXV 357071 357072 . 160
chrXV 357253 357254 . 460
chrXV 357263 357264 . 2040
chrXV 357266 357267 . 420
chrXV 357268 357269 . 1420
chrXV 357269 357270 . 1160
chrXV 357276 357277 . 120
chrXV 357278 357279 . 1140
chrXV 357282 357283 . 3180
chrXV 357325 357326 . 920
chrXV 357327 357328 . 500
chrXV 357333 357334 . 440
chrXV 357352 357353 . 1040
chrXV 357365 357366 . 1000
chrXV 357414 357415 . 720
chrXV 357855 357856 . 120
chrXV 358349 358350 . 260
chrXV 358543 358544 . 140
chrXV 359169 359170 . 240
chrXV 359568 359569 . 120
chrXV 360269 360270 . 240
chrXV 360284 360285 . 200
chrXV 360330 360331 . 140
chrXV 360411 360412 . 940
chrXV 360423 360424 . 900
chrXV 360487 360488 . 2500
chrXV 360556 360557 . 640
chrXV 360583 360584 . 3260
chrXV 360871 360872 . 120
chrXV 360874 360875 . 1460
chrXV 361084 361085 . 1200
chrXV 361274 361275 . 860
chrXV 361284 361285 . 2180
chrXV 361292 361293 . 240
chrXV 361297 361298 . 160
chrXV 361301 361302 . 200
chrXV 361310 361311 . 1400
chrXV 361321 361322 . 1140
chrXV 361356 361357 . 120
chrXV 361503 361504 . 220
chrXV 361796 361797 . 380
chrXV 361910 361911 . 280
chrXV 362182 362183 . 840
chrXV 362354 362355 . 4140
chrXV 362439 362440 . 200
chrXV 362641 362642 . 120
chrXV 362782 362783 . 1380
chrXV 362815 362816 . 540
chrXV 362864 362865 . 240
chrXV 363106 363107 . 120
chrXV 363336 363337 . 240
chrXV 363347 363348 . 280
chrXV 363503 363504 . 500
chrXV 363525 363526 . 160
chrXV 363599 363600 . 140
chrXV 363670 363671 . 320
chrXV 363731 363732 . 1760
chrXV 363750 363751 . 300
chrXV 363755 363756 . 160
chrXV 363758 363759 . 960
chrXV 363775 363776 . 3440
chrXV 363938 363939 . 220
chrXV 364091 364092 . 620
chrXV 364099 364100 . 160
chrXV 364117 364118 . 200
chrXV 364140 364141 . 140
chrXV 364166 364167 . 220
chrXV 364171 364172 . 260
chrXV 364187 364188 . 1340
chrXV 364199 364200 . 1320
chrXV 364209 364210 . 140
chrXV 364266 364267 . 740
chrXV 364298 364299 . 140
chrXV 364452 364453 . 200
chrXV 364634 364635 . 120
chrXV 364781 364782 . 800
chrXV 364805 364806 . 1260
chrXV 364819 364820 . 1580
chrXV 364968 364969 . 580
chrXV 365572 365573 . 400
chrXV 365836 365837 . 740
chrXV 366160 366161 . 140
chrXV 366230 366231 . 160
chrXV 366526 366527 . 160
chrXV 366718 366719 . 360
chrXV 367294 367295 . 860
chrXV 367351 367352 . 260
chrXV 367642 367643 . 160
chrXV 367695 367696 . 840
chrXV 367745 367746 . 420
chrXV 367818 367819 . 1520
chrXV 367822 367823 . 1360
chrXV 367830 367831 . 3460
chrXV 367851 367852 . 560
chrXV 367882 367883 . 680
chrXV 367905 367906 . 200
chrXV 367918 367919 . 200
chrXV 367945 367946 . 140
chrXV 368053 368054 . 340
chrXV 368250 368251 . 120
chrXV 368954 368955 . 2320
chrXV 369277 369278 . 840
chrXV 369436 369437 . 2660
chrXV 369476 369477 . 1420
chrXV 369555 369556 . 560
chrXV 369627 369628 . 180
chrXV 369695 369696 . 240
chrXV 369936 369937 . 140
chrXV 369975 369976 . 680
chrXV 370029 370030 . 140
chrXV 370222 370223 . 180
chrXV 370247 370248 . 140
chrXV 370450 370451 . 140
chrXV 370455 370456 . 160
chrXV 370468 370469 . 120
chrXV 370473 370474 . 2220
chrXV 370929 370930 . 520
chrXV 370937 370938 . 420
chrXV 370947 370948 . 520
chrXV 370962 370963 . 1260
chrXV 370988 370989 . 280
chrXV 371050 371051 . 1120
chrXV 371056 371057 . 260
chrXV 371064 371065 . 620
chrXV 371065 371066 . 2360
chrXV 371076 371077 . 160
chrXV 371128 371129 . 180
chrXV 371198 371199 . 260
chrXV 371261 371262 . 440
chrXV 371395 371396 . 160
chrXV 371404 371405 . 360
chrXV 371434 371435 . 400
chrXV 371450 371451 . 300
chrXV 371451 371452 . 160
chrXV 371452 371453 . 380
chrXV 371461 371462 . 1220
chrXV 371470 371471 . 180
chrXV 371479 371480 . 220
chrXV 371500 371501 . 120
chrXV 371505 371506 . 140
chrXV 371520 371521 . 500
chrXV 371562 371563 . 140
chrXV 371579 371580 . 120
chrXV 371581 371582 . 280
chrXV 371622 371623 . 380
chrXV 371744 371745 . 160
chrXV 371786 371787 . 300
chrXV 371805 371806 . 780
chrXV 371822 371823 . 200
chrXV 371940 371941 . 240
chrXV 371987 371988 . 220
chrXV 372087 372088 . 200
chrXV 372252 372253 . 660
chrXV 372351 372352 . 200
chrXV 372371 372372 . 140
chrXV 372976 372977 . 120
chrXV 373055 373056 . 120
chrXV 373183 373184 . 380
chrXV 373486 373487 . 540
chrXV 373503 373504 . 580
chrXV 373515 373516 . 1540
chrXV 373539 373540 . 4440
chrXV 373575 373576 . 220
chrXV 374008 374009 . 560
chrXV 374501 374502 . 200
chrXV 374942 374943 . 660
chrXV 375046 375047 . 1680
chrXV 375169 375170 . 1280
chrXV 375461 375462 . 140
chrXV 375582 375583 . 300
chrXV 375704 375705 . 4540
chrXV 375945 375946 . 680
chrXV 375958 375959 . 2800
chrXV 375967 375968 . 120
chrXV 376061 376062 . 260
chrXV 376121 376122 . 140
chrXV 376136 376137 . 160
chrXV 376478 376479 . 1420
chrXV 376749 376750 . 200
chrXV 376768 376769 . 1040
chrXV 376934 376935 . 120
chrXV 377237 377238 . 120
chrXV 377860 377861 . 1320
chrXV 377882 377883 . 2340
chrXV 377886 377887 . 2080
chrXV 377890 377891 . 360
chrXV 377891 377892 . 820
chrXV 377894 377895 . 720
chrXV 377897 377898 . 560
chrXV 377906 377907 . 400
chrXV 377920 377921 . 120
chrXV 377934 377935 . 900
chrXV 377935 377936 . 260
chrXV 377940 377941 . 120
chrXV 377956 377957 . 660
chrXV 377967 377968 . 120
chrXV 378053 378054 . 640
chrXV 378074 378075 . 2720
chrXV 378086 378087 . 380
chrXV 378109 378110 . 120
chrXV 378121 378122 . 380
chrXV 378133 378134 . 820
chrXV 378457 378458 . 2340
chrXV 378783 378784 . 740
chrXV 378826 378827 . 240
chrXV 379338 379339 . 180
chrXV 379647 379648 . 240
chrXV 379657 379658 . 460
chrXV 379661 379662 . 1340
chrXV 379667 379668 . 340
chrXV 379671 379672 . 120
chrXV 379677 379678 . 180
chrXV 379685 379686 . 120
chrXV 379690 379691 . 3880
chrXV 379697 379698 . 1140
chrXV 379731 379732 . 140
chrXV 379749 379750 . 220
chrXV 379756 379757 . 120
chrXV 379759 379760 . 800
chrXV 379762 379763 . 140
chrXV 380283 380284 . 120
chrXV 380332 380333 . 200
chrXV 380474 380475 . 640
chrXV 380590 380591 . 1140
chrXV 380617 380618 . 140
chrXV 380780 380781 . 160
chrXV 380784 380785 . 120
chrXV 380796 380797 . 920
chrXV 380801 380802 . 760
chrXV 380819 380820 . 380
chrXV 380865 380866 . 220
chrXV 380878 380879 . 480
chrXV 380903 380904 . 660
chrXV 381077 381078 . 120
chrXV 381119 381120 . 200
chrXV 381221 381222 . 1480
chrXV 381270 381271 . 260
chrXV 381424 381425 . 560
chrXV 382875 382876 . 1000
chrXV 382903 382904 . 2240
chrXV 382935 382936 . 120
chrXV 382949 382950 . 820
chrXV 382972 382973 . 1240
chrXV 382989 382990 . 2980
chrXV 383010 383011 . 2720
chrXV 383019 383020 . 120
chrXV 383024 383025 . 480
chrXV 383123 383124 . 2420
chrXV 383154 383155 . 740
chrXV 383260 383261 . 2080
chrXV 383272 383273 . 320
chrXV 383278 383279 . 280
chrXV 383414 383415 . 120
chrXV 383672 383673 . 120
chrXV 383843 383844 . 180
chrXV 383867 383868 . 240
chrXV 383912 383913 . 520
chrXV 383937 383938 . 160
chrXV 384361 384362 . 120
chrXV 384522 384523 . 500
chrXV 384620 384621 . 160
chrXV 384713 384714 . 1480
chrXV 384729 384730 . 720
chrXV 385108 385109 . 140
chrXV 385112 385113 . 120
chrXV 385122 385123 . 400
chrXV 385195 385196 . 280
chrXV 385219 385220 . 560
chrXV 385452 385453 . 940
chrXV 385516 385517 . 340
chrXV 385669 385670 . 580
chrXV 385679 385680 . 1880
chrXV 385870 385871 . 440
chrXV 385890 385891 . 260
chrXV 386090 386091 . 500
chrXV 386216 386217 . 160
chrXV 386231 386232 . 1120
chrXV 386399 386400 . 480
chrXV 386409 386410 . 120
chrXV 386435 386436 . 120
chrXV 386586 386587 . 280
chrXV 386635 386636 . 540
chrXV 386684 386685 . 360
chrXV 386701 386702 . 580
chrXV 386715 386716 . 1060
chrXV 386847 386848 . 320
chrXV 386890 386891 . 140
chrXV 388440 388441 . 180
chrXV 388485 388486 . 1500
chrXV 388844 388845 . 160
chrXV 388926 388927 . 260
chrXV 388975 388976 . 140
chrXV 389000 389001 . 160
chrXV 389005 389006 . 140
chrXV 389013 389014 . 860
chrXV 389030 389031 . 120
chrXV 389042 389043 . 160
chrXV 389044 389045 . 580
chrXV 389054 389055 . 600
chrXV 389081 389082 . 580
chrXV 389087 389088 . 980
chrXV 389091 389092 . 340
chrXV 389109 389110 . 700
chrXV 389139 389140 . 860
chrXV 389144 389145 . 320
chrXV 389145 389146 . 580
chrXV 389171 389172 . 2140
chrXV 389491 389492 . 120
chrXV 389501 389502 . 320
chrXV 389506 389507 . 1040
chrXV 389576 389577 . 860
chrXV 389594 389595 . 1660
chrXV 389607 389608 . 140
chrXV 389608 389609 . 1300
chrXV 389608 389609 . 1260
chrXV 389621 389622 . 2560
chrXV 389892 389893 . 120
chrXV 390435 390436 . 300
chrXV 391117 391118 . 600
chrXV 391136 391137 . 260
chrXV 391226 391227 . 460
chrXV 391268 391269 . 120
chrXV 391321 391322 . 520
chrXV 391323 391324 . 120
chrXV 391337 391338 . 160
chrXV 391378 391379 . 120
chrXV 391384 391385 . 180
chrXV 391409 391410 . 940
chrXV 391410 391411 . 160
chrXV 391410 391411 . 140
chrXV 391411 391412 . 540
chrXV 391471 391472 . 640
chrXV 391536 391537 . 680
chrXV 391653 391654 . 780
chrXV 391681 391682 . 2060
chrXV 391691 391692 . 120
chrXV 391835 391836 . 120
chrXV 391943 391944 . 1340
chrXV 391951 391952 . 220
chrXV 391964 391965 . 160
chrXV 391975 391976 . 420
chrXV 392019 392020 . 280
chrXV 392033 392034 . 6260
chrXV 392040 392041 . 460
chrXV 392048 392049 . 380
chrXV 392067 392068 . 120
chrXV 392079 392080 . 120
chrXV 392086 392087 . 440
chrXV 392101 392102 . 120
chrXV 392137 392138 . 140
chrXV 392271 392272 . 2280
chrXV 392309 392310 . 620
chrXV 392313 392314 . 960
chrXV 392458 392459 . 160
chrXV 392472 392473 . 200
chrXV 392560 392561 . 1680
chrXV 392577 392578 . 140
chrXV 392621 392622 . 1680
chrXV 392744 392745 . 3500
chrXV 392768 392769 . 160
chrXV 392797 392798 . 120
chrXV 392800 392801 . 1000
chrXV 392811 392812 . 2740
chrXV 392835 392836 . 480
chrXV 392848 392849 . 600
chrXV 392860 392861 . 380
chrXV 392905 392906 . 820
chrXV 393128 393129 . 920
chrXV 393217 393218 . 940
chrXV 393225 393226 . 440
chrXV 393269 393270 . 360
chrXV 393369 393370 . 160
chrXV 393479 393480 . 240
chrXV 393482 393483 . 2240
chrXV 393560 393561 . 220
chrXV 393618 393619 . 380
chrXV 393623 393624 . 280
chrXV 393630 393631 . 280
chrXV 393634 393635 . 400
chrXV 393641 393642 . 780
chrXV 393670 393671 . 1460
chrXV 393721 393722 . 120
chrXV 394007 394008 . 180
chrXV 394181 394182 . 1320
chrXV 394327 394328 . 220
chrXV 394334 394335 . 820
chrXV 394527 394528 . 1560
chrXV 394695 394696 . 240
chrXV 394713 394714 . 180
chrXV 394734 394735 . 140
chrXV 394745 394746 . 360
chrXV 394755 394756 . 1120
chrXV 394763 394764 . 1960
chrXV 394782 394783 . 1820
chrXV 394797 394798 . 220
chrXV 394840 394841 . 140
chrXV 394899 394900 . 340
chrXV 394972 394973 . 160
chrXV 395099 395100 . 120
chrXV 395126 395127 . 2200
chrXV 395174 395175 . 300
chrXV 395372 395373 . 160
chrXV 395512 395513 . 120
chrXV 395731 395732 . 3740
chrXV 395743 395744 . 2340
chrXV 395911 395912 . 3100
chrXV 396101 396102 . 2480
chrXV 397075 397076 . 540
chrXV 397350 397351 . 320
chrXV 397370 397371 . 820
chrXV 397371 397372 . 360
chrXV 397455 397456 . 300
chrXV 397462 397463 . 260
chrXV 397466 397467 . 180
chrXV 397471 397472 . 160
chrXV 397481 397482 . 320
chrXV 397524 397525 . 440
chrXV 397542 397543 . 580
chrXV 397545 397546 . 940
chrXV 397545 397546 . 380
chrXV 397546 397547 . 140
chrXV 397546 397547 . 160
chrXV 397547 397548 . 140
chrXV 397547 397548 . 120
chrXV 397552 397553 . 1000
chrXV 397717 397718 . 240
chrXV 397872 397873 . 340
chrXV 397875 397876 . 120
chrXV 397881 397882 . 180
chrXV 398070 398071 . 960
chrXV 398335 398336 . 140
chrXV 398423 398424 . 500
chrXV 399501 399502 . 840
chrXV 400151 400152 . 220
chrXV 400159 400160 . 2080
chrXV 400167 400168 . 3940
chrXV 400189 400190 . 920
chrXV 400192 400193 . 320
chrXV 400202 400203 . 120
chrXV 400208 400209 . 1040
chrXV 400254 400255 . 260
chrXV 400257 400258 . 200
chrXV 400263 400264 . 140
chrXV 400283 400284 . 980
chrXV 400308 400309 . 120
chrXV 400484 400485 . 200
chrXV 400806 400807 . 240
chrXV 401233 401234 . 300
chrXV 401337 401338 . 740
chrXV 401349 401350 . 1440
chrXV 401380 401381 . 1040
chrXV 401421 401422 . 260
chrXV 401429 401430 . 160
chrXV 401438 401439 . 6200
chrXV 401438 401439 . 120
chrXV 401439 401440 . 120
chrXV 401439 401440 . 480
chrXV 401440 401441 . 200
chrXV 401468 401469 . 1920
chrXV 401601 401602 . 220
chrXV 401658 401659 . 1040
chrXV 401824 401825 . 420
chrXV 401907 401908 . 120
chrXV 401915 401916 . 220
chrXV 402474 402475 . 300
chrXV 402482 402483 . 320
chrXV 402509 402510 . 280
chrXV 402565 402566 . 180
chrXV 402959 402960 . 720
chrXV 403298 403299 . 280
chrXV 404000 404001 . 1080
chrXV 404021 404022 . 240
chrXV 404787 404788 . 440
chrXV 405273 405274 . 820
chrXV 405321 405322 . 140
chrXV 405423 405424 . 1200
chrXV 405444 405445 . 120
chrXV 405474 405475 . 2600
chrXV 405489 405490 . 480
chrXV 405493 405494 . 780
chrXV 405562 405563 . 840
chrXV 405566 405567 . 3820
chrXV 405572 405573 . 360
chrXV 405584 405585 . 280
chrXV 405743 405744 . 2040
chrXV 405768 405769 . 120
chrXV 406054 406055 . 120
chrXV 406702 406703 . 200
chrXV 406945 406946 . 400
chrXV 407075 407076 . 140
chrXV 407309 407310 . 2160
chrXV 407775 407776 . 840
chrXV 407982 407983 . 300
chrXV 408009 408010 . 200
chrXV 408031 408032 . 340
chrXV 408090 408091 . 180
chrXV 408210 408211 . 120
chrXV 408212 408213 . 680
chrXV 408216 408217 . 440
chrXV 408223 408224 . 1860
chrXV 408292 408293 . 160
chrXV 408312 408313 . 1220
chrXV 408323 408324 . 2080
chrXV 408677 408678 . 160
chrXV 408901 408902 . 260
chrXV 409161 409162 . 3020
chrXV 409370 409371 . 120
chrXV 409487 409488 . 1100
chrXV 409723 409724 . 680
chrXV 409841 409842 . 2600
chrXV 410021 410022 . 1980
chrXV 410046 410047 . 1780
chrXV 410071 410072 . 320
chrXV 410092 410093 . 1060
chrXV 410095 410096 . 120
chrXV 410132 410133 . 1640
chrXV 410140 410141 . 1180
chrXV 410151 410152 . 940
chrXV 410157 410158 . 4020
chrXV 410283 410284 . 140
chrXV 410292 410293 . 640
chrXV 410303 410304 . 120
chrXV 410314 410315 . 1240
chrXV 410374 410375 . 2140
chrXV 410421 410422 . 120
chrXV 410719 410720 . 160
chrXV 410892 410893 . 140
chrXV 410919 410920 . 280
chrXV 411696 411697 . 200
chrXV 412125 412126 . 220
chrXV 412190 412191 . 320
chrXV 412331 412332 . 2040
chrXV 412407 412408 . 4080
chrXV 412503 412504 . 120
chrXV 412546 412547 . 1580
chrXV 412556 412557 . 960
chrXV 412562 412563 . 600
chrXV 412581 412582 . 1960
chrXV 412624 412625 . 2280
chrXV 412638 412639 . 420
chrXV 412648 412649 . 120
chrXV 412655 412656 . 200
chrXV 412659 412660 . 180
chrXV 413056 413057 . 140
chrXV 413511 413512 . 540
chrXV 413638 413639 . 160
chrXV 413643 413644 . 280
chrXV 413674 413675 . 520
chrXV 413679 413680 . 220
chrXV 413735 413736 . 120
chrXV 413740 413741 . 160
chrXV 413744 413745 . 200
chrXV 413747 413748 . 1140
chrXV 413750 413751 . 340
chrXV 413838 413839 . 120
chrXV 414232 414233 . 1100
chrXV 414261 414262 . 1260
chrXV 414267 414268 . 1140
chrXV 414289 414290 . 300
chrXV 414472 414473 . 700
chrXV 415981 415982 . 120
chrXV 416023 416024 . 440
chrXV 416027 416028 . 3080
chrXV 416791 416792 . 260
chrXV 416899 416900 . 560
chrXV 417184 417185 . 760
chrXV 417220 417221 . 2020
chrXV 417238 417239 . 140
chrXV 417766 417767 . 2220
chrXV 417885 417886 . 440
chrXV 417899 417900 . 960
chrXV 417935 417936 . 180
chrXV 418041 418042 . 240
chrXV 418067 418068 . 2420
chrXV 418082 418083 . 180
chrXV 418115 418116 . 1640
chrXV 418125 418126 . 4460
chrXV 418338 418339 . 120
chrXV 418493 418494 . 120
chrXV 418800 418801 . 220
chrXV 418803 418804 . 120
chrXV 418831 418832 . 160
chrXV 418850 418851 . 120
chrXV 420169 420170 . 300
chrXV 421725 421726 . 120
chrXV 421733 421734 . 120
chrXV 421741 421742 . 1300
chrXV 421757 421758 . 140
chrXV 421758 421759 . 120
chrXV 421758 421759 . 600
chrXV 421817 421818 . 140
chrXV 421829 421830 . 140
chrXV 421841 421842 . 480
chrXV 422054 422055 . 520
chrXV 422267 422268 . 6820
chrXV 422588 422589 . 340
chrXV 422750 422751 . 120
chrXV 423124 423125 . 120
chrXV 423217 423218 . 860
chrXV 423347 423348 . 140
chrXV 423402 423403 . 400
chrXV 423442 423443 . 1280
chrXV 424127 424128 . 340
chrXV 424210 424211 . 420
chrXV 424328 424329 . 120
chrXV 424369 424370 . 680
chrXV 424407 424408 . 200
chrXV 424504 424505 . 140
chrXV 424523 424524 . 240
chrXV 424564 424565 . 440
chrXV 424607 424608 . 260
chrXV 424618 424619 . 320
chrXV 424724 424725 . 420
chrXV 424980 424981 . 1300
chrXV 425008 425009 . 1360
chrXV 425136 425137 . 1160
chrXV 425307 425308 . 120
chrXV 425328 425329 . 500
chrXV 425370 425371 . 120
chrXV 425989 425990 . 560
chrXV 426173 426174 . 480
chrXV 426201 426202 . 820
chrXV 426208 426209 . 1800
chrXV 426344 426345 . 2220
chrXV 426348 426349 . 880
chrXV 426487 426488 . 180
chrXV 426690 426691 . 120
chrXV 427026 427027 . 3700
chrXV 427083 427084 . 980
chrXV 427350 427351 . 720
chrXV 427458 427459 . 1520
chrXV 427464 427465 . 440
chrXV 427470 427471 . 380
chrXV 427478 427479 . 1040
chrXV 427542 427543 . 680
chrXV 427557 427558 . 220
chrXV 427607 427608 . 200
chrXV 427639 427640 . 320
chrXV 427712 427713 . 1000
chrXV 427759 427760 . 1240
chrXV 427938 427939 . 140
chrXV 428371 428372 . 1420
chrXV 428448 428449 . 920
chrXV 428991 428992 . 3260
chrXV 429503 429504 . 180
chrXV 429711 429712 . 840
chrXV 429812 429813 . 1080
chrXV 429817 429818 . 460
chrXV 429952 429953 . 200
chrXV 430045 430046 . 360
chrXV 430074 430075 . 120
chrXV 430082 430083 . 140
chrXV 430091 430092 . 120
chrXV 430205 430206 . 180
chrXV 430209 430210 . 560
chrXV 430213 430214 . 120
chrXV 430216 430217 . 500
chrXV 430225 430226 . 140
chrXV 431751 431752 . 540
chrXV 431769 431770 . 320
chrXV 431787 431788 . 320
chrXV 431792 431793 . 1360
chrXV 432050 432051 . 800
chrXV 432064 432065 . 980
chrXV 432066 432067 . 240
chrXV 432066 432067 . 140
chrXV 432091 432092 . 920
chrXV 432572 432573 . 120
chrXV 433534 433535 . 140
chrXV 433553 433554 . 720
chrXV 433609 433610 . 360
chrXV 433789 433790 . 120
chrXV 434335 434336 . 5040
chrXV 434450 434451 . 260
chrXV 434786 434787 . 200
chrXV 435106 435107 . 120
chrXV 435286 435287 . 360
chrXV 435305 435306 . 320
chrXV 435411 435412 . 320
chrXV 435645 435646 . 480
chrXV 435662 435663 . 120
chrXV 435702 435703 . 700
chrXV 436598 436599 . 960
chrXV 436797 436798 . 500
chrXV 437044 437045 . 760
chrXV 437087 437088 . 280
chrXV 437201 437202 . 120
chrXV 437244 437245 . 200
chrXV 437276 437277 . 1300
chrXV 437303 437304 . 120
chrXV 437836 437837 . 120
chrXV 437955 437956 . 140
chrXV 437965 437966 . 2260
chrXV 438422 438423 . 240
chrXV 438767 438768 . 580
chrXV 438812 438813 . 120
chrXV 438820 438821 . 720
chrXV 440173 440174 . 140
chrXV 440365 440366 . 2000
chrXV 440738 440739 . 360
chrXV 441236 441237 . 200
chrXV 441240 441241 . 560
chrXV 441243 441244 . 1600
chrXV 441268 441269 . 200
chrXV 441284 441285 . 420
chrXV 441297 441298 . 520
chrXV 441298 441299 . 380
chrXV 441305 441306 . 120
chrXV 441311 441312 . 440
chrXV 441477 441478 . 140
chrXV 441665 441666 . 140
chrXV 441684 441685 . 580
chrXV 442352 442353 . 160
chrXV 442451 442452 . 140
chrXV 442694 442695 . 840
chrXV 442865 442866 . 600
chrXV 443316 443317 . 280
chrXV 443323 443324 . 120
chrXV 443372 443373 . 200
chrXV 443394 443395 . 120
chrXV 443403 443404 . 380
chrXV 443470 443471 . 120
chrXV 443578 443579 . 220
chrXV 443622 443623 . 160
chrXV 443677 443678 . 120
chrXV 443978 443979 . 280
chrXV 443998 443999 . 300
chrXV 444000 444001 . 760
chrXV 444018 444019 . 240
chrXV 444026 444027 . 780
chrXV 444082 444083 . 3680
chrXV 444089 444090 . 600
chrXV 444110 444111 . 240
chrXV 444362 444363 . 4800
chrXV 444378 444379 . 1500
chrXV 444388 444389 . 120
chrXV 444390 444391 . 180
chrXV 444392 444393 . 380
chrXV 444395 444396 . 180
chrXV 444406 444407 . 160
chrXV 444478 444479 . 200
chrXV 444483 444484 . 140
chrXV 444554 444555 . 120
chrXV 444564 444565 . 120
chrXV 444566 444567 . 1440
chrXV 445923 445924 . 1400
chrXV 445928 445929 . 1220
chrXV 445932 445933 . 180
chrXV 445943 445944 . 160
chrXV 445971 445972 . 520
chrXV 446214 446215 . 720
chrXV 446283 446284 . 260
chrXV 446489 446490 . 320
chrXV 446758 446759 . 960
chrXV 446781 446782 . 140
chrXV 446785 446786 . 5140
chrXV 446797 446798 . 120
chrXV 446829 446830 . 320
chrXV 446837 446838 . 580
chrXV 446853 446854 . 280
chrXV 446882 446883 . 280
chrXV 446924 446925 . 600
chrXV 446928 446929 . 440
chrXV 447030 447031 . 240
chrXV 447056 447057 . 1080
chrXV 447207 447208 . 300
chrXV 447564 447565 . 120
chrXV 447658 447659 . 120
chrXV 447699 447700 . 120
chrXV 448020 448021 . 240
chrXV 448031 448032 . 740
chrXV 448044 448045 . 380
chrXV 448482 448483 . 360
chrXV 448755 448756 . 120
chrXV 448889 448890 . 420
chrXV 449121 449122 . 120
chrXV 449128 449129 . 1660
chrXV 449173 449174 . 140
chrXV 449326 449327 . 240
chrXV 449487 449488 . 260
chrXV 449854 449855 . 120
chrXV 450626 450627 . 900
chrXV 450661 450662 . 120
chrXV 451161 451162 . 7360
chrXV 451731 451732 . 460
chrXV 451804 451805 . 200
chrXV 451896 451897 . 540
chrXV 452019 452020 . 140
chrXV 452227 452228 . 520
chrXV 452500 452501 . 120
chrXV 453351 453352 . 120
chrXV 453559 453560 . 260
chrXV 453568 453569 . 420
chrXV 453604 453605 . 260
chrXV 453609 453610 . 120
chrXV 453626 453627 . 120
chrXV 453632 453633 . 840
chrXV 454329 454330 . 140
chrXV 456539 456540 . 460
chrXV 457857 457858 . 660
chrXV 458011 458012 . 160
chrXV 458029 458030 . 160
chrXV 458041 458042 . 560
chrXV 458046 458047 . 340
chrXV 458051 458052 . 760
chrXV 458055 458056 . 1340
chrXV 458075 458076 . 200
chrXV 458098 458099 . 2600
chrXV 458120 458121 . 3240
chrXV 458128 458129 . 1020
chrXV 458184 458185 . 5500
chrXV 458317 458318 . 4320
chrXV 459085 459086 . 480
chrXV 459095 459096 . 940
chrXV 459861 459862 . 1100
chrXV 460226 460227 . 2380
chrXV 460376 460377 . 220
chrXV 460710 460711 . 380
chrXV 461101 461102 . 3680
chrXV 461539 461540 . 160
chrXV 461700 461701 . 220
chrXV 461750 461751 . 640
chrXV 461793 461794 . 120
chrXV 461814 461815 . 640
chrXV 461863 461864 . 720
chrXV 461872 461873 . 140
chrXV 461920 461921 . 3320
chrXV 461952 461953 . 340
chrXV 461982 461983 . 200
chrXV 462039 462040 . 120
chrXV 462105 462106 . 120
chrXV 462218 462219 . 160
chrXV 462398 462399 . 360
chrXV 462407 462408 . 140
chrXV 462418 462419 . 1000
chrXV 462424 462425 . 120
chrXV 462450 462451 . 140
chrXV 462453 462454 . 420
chrXV 462456 462457 . 140
chrXV 462466 462467 . 140
chrXV 462486 462487 . 6160
chrXV 462488 462489 . 340
chrXV 462497 462498 . 3540
chrXV 462505 462506 . 1120
chrXV 462515 462516 . 760
chrXV 462531 462532 . 120
chrXV 462532 462533 . 160
chrXV 462576 462577 . 580
chrXV 462730 462731 . 140
chrXV 462785 462786 . 420
chrXV 462802 462803 . 1040
chrXV 462825 462826 . 1300
chrXV 462847 462848 . 140
chrXV 462858 462859 . 140
chrXV 462864 462865 . 2260
chrXV 462866 462867 . 180
chrXV 462875 462876 . 140
chrXV 462905 462906 . 1200
chrXV 462914 462915 . 420
chrXV 462921 462922 . 160
chrXV 463432 463433 . 180
chrXV 463784 463785 . 120
chrXV 463787 463788 . 540
chrXV 463790 463791 . 4820
chrXV 463965 463966 . 280
chrXV 464000 464001 . 420
chrXV 464032 464033 . 680
chrXV 464134 464135 . 140
chrXV 464153 464154 . 120
chrXV 464379 464380 . 120
chrXV 464382 464383 . 200
chrXV 464453 464454 . 120
chrXV 464500 464501 . 160
chrXV 464505 464506 . 120
chrXV 464511 464512 . 160
chrXV 464624 464625 . 1820
chrXV 464626 464627 . 120
chrXV 464683 464684 . 2580
chrXV 464816 464817 . 480
chrXV 466003 466004 . 120
chrXV 466143 466144 . 140
chrXV 466169 466170 . 120
chrXV 466175 466176 . 3300
chrXV 466477 466478 . 960
chrXV 466606 466607 . 120
chrXV 467696 467697 . 180
chrXV 467702 467703 . 1500
chrXV 468064 468065 . 700
chrXV 468073 468074 . 280
chrXV 468080 468081 . 640
chrXV 468136 468137 . 120
chrXV 468137 468138 . 1740
chrXV 468149 468150 . 1660
chrXV 468159 468160 . 340
chrXV 468161 468162 . 200
chrXV 469251 469252 . 1200
chrXV 469465 469466 . 660
chrXV 469950 469951 . 220
chrXV 470863 470864 . 1860
chrXV 471500 471501 . 120
chrXV 471501 471502 . 460
chrXV 471506 471507 . 120
chrXV 471702 471703 . 220
chrXV 471767 471768 . 720
chrXV 471793 471794 . 1560
chrXV 471797 471798 . 1320
chrXV 471812 471813 . 440
chrXV 471828 471829 . 280
chrXV 472474 472475 . 380
chrXV 472508 472509 . 220
chrXV 472581 472582 . 540
chrXV 472591 472592 . 1200
chrXV 472611 472612 . 440
chrXV 472623 472624 . 600
chrXV 472646 472647 . 660
chrXV 473180 473181 . 440
chrXV 474240 474241 . 2100
chrXV 474375 474376 . 1480
chrXV 474837 474838 . 120
chrXV 476756 476757 . 820
chrXV 476930 476931 . 2540
chrXV 477084 477085 . 280
chrXV 478061 478062 . 120
chrXV 478472 478473 . 220
chrXV 479300 479301 . 120
chrXV 479337 479338 . 160
chrXV 479353 479354 . 200
chrXV 479357 479358 . 500
chrXV 479377 479378 . 660
chrXV 479385 479386 . 120
chrXV 479599 479600 . 4460
chrXV 479609 479610 . 540
chrXV 479640 479641 . 160
chrXV 479712 479713 . 180
chrXV 479762 479763 . 920
chrXV 479769 479770 . 120
chrXV 479774 479775 . 4840
chrXV 479871 479872 . 120
chrXV 479887 479888 . 4700
chrXV 479917 479918 . 2100
chrXV 479930 479931 . 3100
chrXV 479938 479939 . 2580
chrXV 479953 479954 . 120
chrXV 479976 479977 . 3920
chrXV 479979 479980 . 120
chrXV 479984 479985 . 220
chrXV 479993 479994 . 720
chrXV 480081 480082 . 120
chrXV 480096 480097 . 700
chrXV 480100 480101 . 200
chrXV 480181 480182 . 140
chrXV 480238 480239 . 120
chrXV 480349 480350 . 220
chrXV 480397 480398 . 380
chrXV 480405 480406 . 120
chrXV 480422 480423 . 140
chrXV 480510 480511 . 1520
chrXV 480627 480628 . 160
chrXV 480660 480661 . 160
chrXV 480720 480721 . 120
chrXV 480783 480784 . 120
chrXV 480895 480896 . 1300
chrXV 480898 480899 . 120
chrXV 481133 481134 . 140
chrXV 481173 481174 . 120
chrXV 481437 481438 . 440
chrXV 481440 481441 . 1540
chrXV 481446 481447 . 640
chrXV 481467 481468 . 360
chrXV 481849 481850 . 220
chrXV 481895 481896 . 320
chrXV 481908 481909 . 340
chrXV 481970 481971 . 2660
chrXV 482279 482280 . 140
chrXV 482288 482289 . 160
chrXV 482720 482721 . 120
chrXV 482853 482854 . 120
chrXV 483465 483466 . 800
chrXV 483507 483508 . 120
chrXV 483720 483721 . 2360
chrXV 484341 484342 . 120
chrXV 484950 484951 . 360
chrXV 485465 485466 . 400
chrXV 485736 485737 . 140
chrXV 485782 485783 . 2800
chrXV 485902 485903 . 2140
chrXV 486489 486490 . 200
chrXV 486664 486665 . 1020
chrXV 486986 486987 . 1340
chrXV 486992 486993 . 120
chrXV 486994 486995 . 160
chrXV 487015 487016 . 160
chrXV 487031 487032 . 160
chrXV 487037 487038 . 200
chrXV 487112 487113 . 620
chrXV 487128 487129 . 1480
chrXV 487132 487133 . 480
chrXV 487170 487171 . 180
chrXV 487175 487176 . 540
chrXV 487199 487200 . 120
chrXV 487202 487203 . 280
chrXV 487301 487302 . 160
chrXV 487345 487346 . 840
chrXV 487374 487375 . 1960
chrXV 487418 487419 . 1100
chrXV 487532 487533 . 220
chrXV 487537 487538 . 1360
chrXV 487560 487561 . 860
chrXV 487568 487569 . 120
chrXV 487587 487588 . 660
chrXV 487591 487592 . 1280
chrXV 488074 488075 . 2460
chrXV 489213 489214 . 120
chrXV 489367 489368 . 320
chrXV 489753 489754 . 300
chrXV 489881 489882 . 740
chrXV 489891 489892 . 300
chrXV 489935 489936 . 120
chrXV 489949 489950 . 980
chrXV 490101 490102 . 140
chrXV 490942 490943 . 600
chrXV 490947 490948 . 220
chrXV 490989 490990 . 180
chrXV 490996 490997 . 260
chrXV 491096 491097 . 160
chrXV 491190 491191 . 340
chrXV 491418 491419 . 780
chrXV 491825 491826 . 300
chrXV 492027 492028 . 800
chrXV 492771 492772 . 520
chrXV 492793 492794 . 4300
chrXV 492998 492999 . 760
chrXV 493032 493033 . 300
chrXV 493036 493037 . 1920
chrXV 493043 493044 . 3660
chrXV 493083 493084 . 120
chrXV 493265 493266 . 260
chrXV 493293 493294 . 280
chrXV 494240 494241 . 120
chrXV 494255 494256 . 2800
chrXV 494261 494262 . 1760
chrXV 494310 494311 . 600
chrXV 494329 494330 . 280
chrXV 494362 494363 . 120
chrXV 494383 494384 . 160
chrXV 494391 494392 . 120
chrXV 494393 494394 . 620
chrXV 494413 494414 . 2600
chrXV 494420 494421 . 220
chrXV 494464 494465 . 200
chrXV 494478 494479 . 1400
chrXV 494492 494493 . 3860
chrXV 494557 494558 . 120
chrXV 494603 494604 . 1180
chrXV 494605 494606 . 400
chrXV 494621 494622 . 180
chrXV 494682 494683 . 120
chrXV 494688 494689 . 780
chrXV 494691 494692 . 800
chrXV 494719 494720 . 120
chrXV 494725 494726 . 3640
chrXV 494780 494781 . 980
chrXV 494790 494791 . 1420
chrXV 494796 494797 . 120
chrXV 494799 494800 . 480
chrXV 494804 494805 . 620
chrXV 494821 494822 . 120
chrXV 494823 494824 . 160
chrXV 494831 494832 . 120
chrXV 494860 494861 . 140
chrXV 494883 494884 . 120
chrXV 494924 494925 . 120
chrXV 494946 494947 . 260
chrXV 495616 495617 . 1180
chrXV 495682 495683 . 260
chrXV 496020 496021 . 480
chrXV 496579 496580 . 180
chrXV 497012 497013 . 1200
chrXV 497055 497056 . 1360
chrXV 497153 497154 . 120
chrXV 497178 497179 . 840
chrXV 497229 497230 . 120
chrXV 497272 497273 . 1220
chrXV 497495 497496 . 120
chrXV 497534 497535 . 580
chrXV 498210 498211 . 140
chrXV 498454 498455 . 120
chrXV 498463 498464 . 1720
chrXV 499459 499460 . 120
chrXV 499704 499705 . 1320
chrXV 500082 500083 . 400
chrXV 500975 500976 . 380
chrXV 501058 501059 . 4180
chrXV 501359 501360 . 120
chrXV 502573 502574 . 320
chrXV 502580 502581 . 1660
chrXV 502633 502634 . 140
chrXV 502659 502660 . 360
chrXV 503453 503454 . 140
chrXV 503677 503678 . 120
chrXV 504354 504355 . 280
chrXV 504447 504448 . 140
chrXV 504510 504511 . 400
chrXV 504529 504530 . 600
chrXV 504530 504531 . 120
chrXV 504543 504544 . 200
chrXV 504575 504576 . 700
chrXV 504615 504616 . 120
chrXV 504621 504622 . 280
chrXV 504627 504628 . 480
chrXV 504632 504633 . 140
chrXV 504674 504675 . 460
chrXV 504708 504709 . 2740
chrXV 504714 504715 . 120
chrXV 505029 505030 . 560
chrXV 505219 505220 . 120
chrXV 505252 505253 . 3960
chrXV 505259 505260 . 200
chrXV 505596 505597 . 140
chrXV 506885 506886 . 740
chrXV 506923 506924 . 140
chrXV 506957 506958 . 280
chrXV 506973 506974 . 240
chrXV 507135 507136 . 240
chrXV 507160 507161 . 980
chrXV 507429 507430 . 1740
chrXV 507454 507455 . 3420
chrXV 507611 507612 . 160
chrXV 507897 507898 . 320
chrXV 511245 511246 . 2060
chrXV 511285 511286 . 1680
chrXV 511299 511300 . 1560
chrXV 511303 511304 . 320
chrXV 511308 511309 . 3400
chrXV 511507 511508 . 680
chrXV 511515 511516 . 600
chrXV 511550 511551 . 160
chrXV 511562 511563 . 640
chrXV 511612 511613 . 360
chrXV 511612 511613 . 3220
chrXV 511649 511650 . 120
chrXV 511690 511691 . 200
chrXV 511779 511780 . 180
chrXV 511895 511896 . 160
chrXV 511947 511948 . 3120
chrXV 511960 511961 . 620
chrXV 512086 512087 . 120
chrXV 512202 512203 . 460
chrXV 512318 512319 . 1260
chrXV 512425 512426 . 1020
chrXV 512810 512811 . 320
chrXV 512903 512904 . 120
chrXV 513078 513079 . 300
chrXV 513115 513116 . 240
chrXV 513147 513148 . 500
chrXV 513196 513197 . 280
chrXV 513450 513451 . 500
chrXV 514065 514066 . 160
chrXV 514114 514115 . 160
chrXV 514171 514172 . 640
chrXV 514216 514217 . 1160
chrXV 514313 514314 . 6080
chrXV 514313 514314 . 200
chrXV 514315 514316 . 220
chrXV 514485 514486 . 780
chrXV 514507 514508 . 180
chrXV 514561 514562 . 1100
chrXV 514563 514564 . 5700
chrXV 514686 514687 . 1500
chrXV 514741 514742 . 1040
chrXV 514821 514822 . 1880
chrXV 514829 514830 . 1780
chrXV 514848 514849 . 5720
chrXV 514860 514861 . 3040
chrXV 514882 514883 . 1100
chrXV 515067 515068 . 3040
chrXV 515121 515122 . 260
chrXV 515586 515587 . 120
chrXV 516225 516226 . 120
chrXV 516899 516900 . 12300
chrXV 516901 516902 . 320
chrXV 516901 516902 . 120
chrXV 516932 516933 . 140
chrXV 516935 516936 . 480
chrXV 517015 517016 . 1360
chrXV 517024 517025 . 1120
chrXV 517029 517030 . 460
chrXV 517036 517037 . 140
chrXV 517044 517045 . 460
chrXV 517052 517053 . 140
chrXV 517355 517356 . 120
chrXV 517386 517387 . 240
chrXV 517600 517601 . 440
chrXV 518084 518085 . 340
chrXV 518276 518277 . 220
chrXV 518455 518456 . 440
chrXV 518935 518936 . 3020
chrXV 518968 518969 . 400
chrXV 520306 520307 . 3400
chrXV 520448 520449 . 540
chrXV 520450 520451 . 360
chrXV 520481 520482 . 240
chrXV 520548 520549 . 580
chrXV 520625 520626 . 1700
chrXV 520678 520679 . 1100
chrXV 520784 520785 . 440
chrXV 520813 520814 . 340
chrXV 521022 521023 . 180
chrXV 521122 521123 . 2280
chrXV 521209 521210 . 800
chrXV 521477 521478 . 9460
chrXV 521722 521723 . 140
chrXV 521837 521838 . 1420
chrXV 521854 521855 . 120
chrXV 522075 522076 . 1980
chrXV 522297 522298 . 260
chrXV 522659 522660 . 1840
chrXV 522677 522678 . 400
chrXV 522709 522710 . 1480
chrXV 522873 522874 . 200
chrXV 523371 523372 . 240
chrXV 523867 523868 . 1080
chrXV 524963 524964 . 900
chrXV 524981 524982 . 2120
chrXV 525038 525039 . 120
chrXV 525055 525056 . 2260
chrXV 525059 525060 . 240
chrXV 525067 525068 . 540
chrXV 525082 525083 . 160
chrXV 525090 525091 . 720
chrXV 525134 525135 . 1800
chrXV 526198 526199 . 140
chrXV 526830 526831 . 360
chrXV 528055 528056 . 3660
chrXV 528541 528542 . 640
chrXV 528742 528743 . 720
chrXV 528757 528758 . 180
chrXV 529010 529011 . 240
chrXV 530329 530330 . 740
chrXV 530358 530359 . 120
chrXV 530377 530378 . 300
chrXV 531273 531274 . 160
chrXV 532338 532339 . 460
chrXV 533342 533343 . 660
chrXV 533506 533507 . 120
chrXV 533906 533907 . 500
chrXV 533925 533926 . 240
chrXV 533948 533949 . 260
chrXV 536652 536653 . 380
chrXV 536696 536697 . 120
chrXV 537201 537202 . 1180
chrXV 537320 537321 . 220
chrXV 537334 537335 . 480
chrXV 537827 537828 . 2120
chrXV 538282 538283 . 120
chrXV 538384 538385 . 1180
chrXV 539195 539196 . 480
chrXV 539347 539348 . 380
chrXV 539527 539528 . 1060
chrXV 539537 539538 . 140
chrXV 539545 539546 . 600
chrXV 539553 539554 . 2260
chrXV 539561 539562 . 120
chrXV 539561 539562 . 220
chrXV 539587 539588 . 4180
chrXV 539589 539590 . 1420
chrXV 539589 539590 . 120
chrXV 539591 539592 . 120
chrXV 539608 539609 . 540
chrXV 539628 539629 . 1040
chrXV 544459 544460 . 320
chrXV 544465 544466 . 720
chrXV 544549 544550 . 120
chrXV 544555 544556 . 380
chrXV 544866 544867 . 140
chrXV 544889 544890 . 460
chrXV 544890 544891 . 120
chrXV 544902 544903 . 140
chrXV 546542 546543 . 180
chrXV 546565 546566 . 160
chrXV 547640 547641 . 160
chrXV 548394 548395 . 780
chrXV 550335 550336 . 1400
chrXV 550384 550385 . 1560
chrXV 550392 550393 . 1280
chrXV 550394 550395 . 200
chrXV 550394 550395 . 120
chrXV 550424 550425 . 240
chrXV 550520 550521 . 220
chrXV 550606 550607 . 320
chrXV 550608 550609 . 860
chrXV 550608 550609 . 120
chrXV 550609 550610 . 140
chrXV 550609 550610 . 120
chrXV 550654 550655 . 120
chrXV 550677 550678 . 220
chrXV 550771 550772 . 220
chrXV 550778 550779 . 780
chrXV 550790 550791 . 200
chrXV 550831 550832 . 240
chrXV 550833 550834 . 1480
chrXV 550842 550843 . 180
chrXV 550906 550907 . 140
chrXV 550913 550914 . 120
chrXV 550977 550978 . 180
chrXV 551050 551051 . 140
chrXV 551675 551676 . 180
chrXV 551877 551878 . 440
chrXV 552157 552158 . 560
chrXV 552204 552205 . 260
chrXV 552240 552241 . 520
chrXV 552272 552273 . 120
chrXV 552290 552291 . 260
chrXV 552954 552955 . 2980
chrXV 552962 552963 . 620
chrXV 552980 552981 . 8480
chrXV 553049 553050 . 120
chrXV 553079 553080 . 1360
chrXV 553109 553110 . 160
chrXV 553270 553271 . 400
chrXV 553273 553274 . 240
chrXV 553281 553282 . 140
chrXV 553297 553298 . 120
chrXV 553317 553318 . 160
chrXV 554015 554016 . 840
chrXV 554198 554199 . 120
chrXV 554312 554313 . 700
chrXV 554517 554518 . 200
chrXV 554931 554932 . 520
chrXV 554957 554958 . 120
chrXV 555167 555168 . 140
chrXV 555500 555501 . 740
chrXV 555862 555863 . 680
chrXV 555892 555893 . 540
chrXV 556229 556230 . 2460
chrXV 558055 558056 . 140
chrXV 558765 558766 . 260
chrXV 558783 558784 . 1100
chrXV 558806 558807 . 120
chrXV 558819 558820 . 220
chrXV 558825 558826 . 360
chrXV 558873 558874 . 1160
chrXV 558923 558924 . 220
chrXV 559517 559518 . 1240
chrXV 559839 559840 . 1500
chrXV 560205 560206 . 160
chrXV 560305 560306 . 1960
chrXV 560378 560379 . 400
chrXV 560424 560425 . 960
chrXV 560544 560545 . 960
chrXV 560678 560679 . 240
chrXV 560743 560744 . 120
chrXV 560761 560762 . 760
chrXV 560766 560767 . 1020
chrXV 560771 560772 . 160
chrXV 560783 560784 . 700
chrXV 560793 560794 . 1140
chrXV 560828 560829 . 4260
chrXV 560859 560860 . 120
chrXV 563813 563814 . 120
chrXV 563896 563897 . 260
chrXV 564378 564379 . 140
chrXV 564435 564436 . 440
chrXV 564438 564439 . 120
chrXV 564724 564725 . 160
chrXV 564806 564807 . 120
chrXV 565045 565046 . 140
chrXV 565063 565064 . 120
chrXV 565395 565396 . 140
chrXV 565520 565521 . 120
chrXV 565523 565524 . 120
chrXV 565528 565529 . 140
chrXV 565558 565559 . 120
chrXV 565596 565597 . 5160
chrXV 565629 565630 . 120
chrXV 565726 565727 . 120
chrXV 565809 565810 . 120
chrXV 565871 565872 . 160
chrXV 565914 565915 . 120
chrXV 565931 565932 . 140
chrXV 565939 565940 . 120
chrXV 565950 565951 . 160
chrXV 565988 565989 . 120
chrXV 565991 565992 . 340
chrXV 566032 566033 . 120
chrXV 566129 566130 . 1320
chrXV 566140 566141 . 120
chrXV 566236 566237 . 120
chrXV 566262 566263 . 340
chrXV 566294 566295 . 120
chrXV 566297 566298 . 1000
chrXV 566303 566304 . 120
chrXV 566307 566308 . 260
chrXV 566311 566312 . 240
chrXV 566316 566317 . 200
chrXV 566317 566318 . 200
chrXV 566317 566318 . 120
chrXV 566318 566319 . 1560
chrXV 566318 566319 . 160
chrXV 566320 566321 . 120
chrXV 566321 566322 . 260
chrXV 566323 566324 . 140
chrXV 566324 566325 . 240
chrXV 566332 566333 . 180
chrXV 566335 566336 . 140
chrXV 566343 566344 . 160
chrXV 566374 566375 . 120
chrXV 566378 566379 . 160
chrXV 566394 566395 . 1180
chrXV 566396 566397 . 220
chrXV 566400 566401 . 1460
chrXV 566408 566409 . 1800
chrXV 566411 566412 . 120
chrXV 566415 566416 . 120
chrXV 566418 566419 . 160
chrXV 566441 566442 . 180
chrXV 566447 566448 . 180
chrXV 566451 566452 . 180
chrXV 566458 566459 . 120
chrXV 566469 566470 . 220
chrXV 566473 566474 . 120
chrXV 566479 566480 . 240
chrXV 566482 566483 . 200
chrXV 566498 566499 . 180
chrXV 566517 566518 . 120
chrXV 566528 566529 . 1500
chrXV 566568 566569 . 180
chrXV 566819 566820 . 340
chrXV 566867 566868 . 3960
chrXV 567702 567703 . 1040
chrXV 569167 569168 . 3520
chrXV 569313 569314 . 760
chrXV 569466 569467 . 3220
chrXV 569660 569661 . 240
chrXV 569719 569720 . 440
chrXV 569723 569724 . 720
chrXV 569907 569908 . 340
chrXV 570781 570782 . 220
chrXV 570926 570927 . 840
chrXV 570948 570949 . 120
chrXV 570986 570987 . 1140
chrXV 571016 571017 . 1420
chrXV 571024 571025 . 720
chrXV 571039 571040 . 140
chrXV 571522 571523 . 120
chrXV 571741 571742 . 500
chrXV 571868 571869 . 120
chrXV 572062 572063 . 120
chrXV 572072 572073 . 740
chrXV 572087 572088 . 1120
chrXV 572095 572096 . 140
chrXV 572100 572101 . 140
chrXV 572101 572102 . 10240
chrXV 572639 572640 . 700
chrXV 572768 572769 . 140
chrXV 572887 572888 . 200
chrXV 572944 572945 . 520
chrXV 572949 572950 . 340
chrXV 572953 572954 . 500
chrXV 572961 572962 . 1140
chrXV 573018 573019 . 280
chrXV 573052 573053 . 160
chrXV 573060 573061 . 240
chrXV 574877 574878 . 120
chrXV 574938 574939 . 320
chrXV 574941 574942 . 1540
chrXV 577797 577798 . 680
chrXV 577812 577813 . 140
chrXV 577831 577832 . 140
chrXV 577887 577888 . 120
chrXV 577996 577997 . 120
chrXV 578044 578045 . 140
chrXV 578066 578067 . 120
chrXV 578099 578100 . 140
chrXV 578139 578140 . 120
chrXV 578205 578206 . 140
chrXV 578222 578223 . 920
chrXV 578229 578230 . 280
chrXV 578238 578239 . 340
chrXV 578247 578248 . 220
chrXV 578316 578317 . 2320
chrXV 578330 578331 . 2560
chrXV 578430 578431 . 1600
chrXV 578610 578611 . 780
chrXV 578951 578952 . 400
chrXV 579157 579158 . 700
chrXV 579254 579255 . 140
chrXV 579285 579286 . 780
chrXV 579292 579293 . 200
chrXV 579331 579332 . 360
chrXV 579453 579454 . 140
chrXV 579520 579521 . 480
chrXV 579620 579621 . 140
chrXV 579626 579627 . 160
chrXV 579641 579642 . 680
chrXV 579787 579788 . 1240
chrXV 579790 579791 . 1100
chrXV 579806 579807 . 120
chrXV 579852 579853 . 740
chrXV 580003 580004 . 140
chrXV 580005 580006 . 420
chrXV 580024 580025 . 120
chrXV 580213 580214 . 220
chrXV 580346 580347 . 680
chrXV 580505 580506 . 180
chrXV 580556 580557 . 600
chrXV 580687 580688 . 440
chrXV 581494 581495 . 420
chrXV 581616 581617 . 240
chrXV 581659 581660 . 120
chrXV 581890 581891 . 300
chrXV 582082 582083 . 660
chrXV 582644 582645 . 1320
chrXV 583958 583959 . 400
chrXV 584086 584087 . 140
chrXV 584145 584146 . 300
chrXV 584181 584182 . 600
chrXV 584185 584186 . 840
chrXV 584203 584204 . 960
chrXV 584213 584214 . 200
chrXV 584481 584482 . 140
chrXV 584532 584533 . 180
chrXV 584601 584602 . 580
chrXV 584617 584618 . 340
chrXV 586054 586055 . 280
chrXV 586082 586083 . 140
chrXV 586282 586283 . 140
chrXV 586352 586353 . 440
chrXV 586412 586413 . 2000
chrXV 586421 586422 . 500
chrXV 586435 586436 . 1060
chrXV 586438 586439 . 740
chrXV 586449 586450 . 160
chrXV 586455 586456 . 400
chrXV 586460 586461 . 1060
chrXV 586463 586464 . 120
chrXV 586464 586465 . 340
chrXV 586471 586472 . 160
chrXV 586486 586487 . 1300
chrXV 586521 586522 . 3040
chrXV 586526 586527 . 4600
chrXV 586530 586531 . 180
chrXV 586546 586547 . 120
chrXV 586552 586553 . 120
chrXV 586568 586569 . 120
chrXV 586800 586801 . 1520
chrXV 586807 586808 . 460
chrXV 587331 587332 . 1220
chrXV 587726 587727 . 660
chrXV 588974 588975 . 160
chrXV 589367 589368 . 120
chrXV 589394 589395 . 1160
chrXV 589784 589785 . 140
chrXV 592662 592663 . 780
chrXV 592667 592668 . 6620
chrXV 592682 592683 . 4180
chrXV 592738 592739 . 2640
chrXV 592755 592756 . 160
chrXV 592761 592762 . 240
chrXV 592809 592810 . 360
chrXV 592811 592812 . 2940
chrXV 592814 592815 . 400
chrXV 592814 592815 . 1120
chrXV 593303 593304 . 3080
chrXV 593348 593349 . 1380
chrXV 593894 593895 . 740
chrXV 594266 594267 . 1020
chrXV 594304 594305 . 580
chrXV 594312 594313 . 180
chrXV 594509 594510 . 440
chrXV 594654 594655 . 120
chrXV 594670 594671 . 120
chrXV 600812 600813 . 120
chrXV 601170 601171 . 120
chrXV 601278 601279 . 120
chrXV 602451 602452 . 360
chrXV 602484 602485 . 780
chrXV 602536 602537 . 1300
chrXV 602540 602541 . 620
chrXV 602557 602558 . 900
chrXV 603099 603100 . 600
chrXV 603549 603550 . 160
chrXV 603595 603596 . 180
chrXV 603749 603750 . 1040
chrXV 605005 605006 . 780
chrXV 605184 605185 . 160
chrXV 605195 605196 . 180
chrXV 605223 605224 . 200
chrXV 605284 605285 . 140
chrXV 605295 605296 . 160
chrXV 605306 605307 . 160
chrXV 606253 606254 . 200
chrXV 606261 606262 . 460
chrXV 606281 606282 . 160
chrXV 606284 606285 . 140
chrXV 606291 606292 . 120
chrXV 606493 606494 . 720
chrXV 608664 608665 . 320
chrXV 608692 608693 . 120
chrXV 609255 609256 . 420
chrXV 609305 609306 . 120
chrXV 609339 609340 . 180
chrXV 609357 609358 . 680
chrXV 609380 609381 . 6040
chrXV 609380 609381 . 260
chrXV 609381 609382 . 180
chrXV 611403 611404 . 1540
chrXV 611504 611505 . 180
chrXV 611557 611558 . 720
chrXV 611821 611822 . 2720
chrXV 611832 611833 . 4540
chrXV 611890 611891 . 120
chrXV 611909 611910 . 540
chrXV 611938 611939 . 660
chrXV 612602 612603 . 160
chrXV 612617 612618 . 160
chrXV 612807 612808 . 160
chrXV 616813 616814 . 120
chrXV 616967 616968 . 140
chrXV 616993 616994 . 380
chrXV 617000 617001 . 2720
chrXV 617015 617016 . 120
chrXV 617089 617090 . 660
chrXV 617098 617099 . 220
chrXV 617112 617113 . 5040
chrXV 617249 617250 . 1880
chrXV 617372 617373 . 540
chrXV 617731 617732 . 140
chrXV 617850 617851 . 240
chrXV 618149 618150 . 1500
chrXV 618538 618539 . 120
chrXV 618548 618549 . 1580
chrXV 618549 618550 . 140
chrXV 618550 618551 . 160
chrXV 618630 618631 . 320
chrXV 618641 618642 . 420
chrXV 618641 618642 . 120
chrXV 618642 618643 . 120
chrXV 618642 618643 . 340
chrXV 618648 618649 . 680
chrXV 618673 618674 . 120
chrXV 618702 618703 . 320
chrXV 618804 618805 . 360
chrXV 618876 618877 . 180
chrXV 618979 618980 . 1000
chrXV 618992 618993 . 1400
chrXV 619012 619013 . 1100
chrXV 619044 619045 . 1740
chrXV 619064 619065 . 280
chrXV 619096 619097 . 860
chrXV 619176 619177 . 120
chrXV 619201 619202 . 3660
chrXV 619208 619209 . 520
chrXV 619211 619212 . 120
chrXV 619220 619221 . 1000
chrXV 619221 619222 . 920
chrXV 619222 619223 . 160
chrXV 619223 619224 . 140
chrXV 619240 619241 . 140
chrXV 619248 619249 . 500
chrXV 619273 619274 . 160
chrXV 619322 619323 . 140
chrXV 619329 619330 . 480
chrXV 619341 619342 . 160
chrXV 619385 619386 . 120
chrXV 619416 619417 . 160
chrXV 619441 619442 . 320
chrXV 619446 619447 . 160
chrXV 619458 619459 . 760
chrXV 619569 619570 . 140
chrXV 619596 619597 . 160
chrXV 619631 619632 . 3720
chrXV 619750 619751 . 160
chrXV 619887 619888 . 240
chrXV 620668 620669 . 3460
chrXV 621739 621740 . 780
chrXV 622033 622034 . 120
chrXV 623197 623198 . 700
chrXV 623241 623242 . 780
chrXV 623288 623289 . 1400
chrXV 623352 623353 . 600
chrXV 623756 623757 . 140
chrXV 623779 623780 . 1060
chrXV 624104 624105 . 3960
chrXV 624331 624332 . 120
chrXV 624446 624447 . 140
chrXV 624454 624455 . 160
chrXV 624462 624463 . 200
chrXV 624541 624542 . 380
chrXV 624555 624556 . 140
chrXV 624598 624599 . 200
chrXV 624624 624625 . 140
chrXV 626447 626448 . 140
chrXV 626691 626692 . 2040
chrXV 626793 626794 . 480
chrXV 627644 627645 . 140
chrXV 627841 627842 . 1620
chrXV 627852 627853 . 260
chrXV 628056 628057 . 4160
chrXV 628098 628099 . 380
chrXV 628103 628104 . 420
chrXV 628122 628123 . 140
chrXV 628406 628407 . 540
chrXV 628452 628453 . 1220
chrXV 628460 628461 . 160
chrXV 628586 628587 . 360
chrXV 628690 628691 . 900
chrXV 629665 629666 . 600
chrXV 629903 629904 . 120
chrXV 630750 630751 . 160
chrXV 630784 630785 . 120
chrXV 630973 630974 . 1080
chrXV 631872 631873 . 1160
chrXV 631876 631877 . 400
chrXV 631976 631977 . 140
chrXV 632046 632047 . 160
chrXV 632052 632053 . 4980
chrXV 632055 632056 . 120
chrXV 632064 632065 . 300
chrXV 632090 632091 . 740
chrXV 632883 632884 . 160
chrXV 633652 633653 . 220
chrXV 633658 633659 . 1020
chrXV 633681 633682 . 740
chrXV 633690 633691 . 780
chrXV 633698 633699 . 1120
chrXV 633706 633707 . 1220
chrXV 636978 636979 . 3640
chrXV 636986 636987 . 540
chrXV 637187 637188 . 900
chrXV 637528 637529 . 840
chrXV 638286 638287 . 120
chrXV 638451 638452 . 120
chrXV 638491 638492 . 2120
chrXV 638595 638596 . 160
chrXV 638775 638776 . 160
chrXV 638993 638994 . 1460
chrXV 639001 639002 . 380
chrXV 639049 639050 . 420
chrXV 639054 639055 . 120
chrXV 639065 639066 . 380
chrXV 639083 639084 . 1940
chrXV 639281 639282 . 120
chrXV 639337 639338 . 1360
chrXV 639377 639378 . 2140
chrXV 639530 639531 . 140
chrXV 639575 639576 . 2200
chrXV 639688 639689 . 280
chrXV 639692 639693 . 980
chrXV 639744 639745 . 580
chrXV 639766 639767 . 1240
chrXV 640815 640816 . 240
chrXV 641540 641541 . 840
chrXV 641567 641568 . 140
chrXV 642283 642284 . 180
chrXV 642634 642635 . 180
chrXV 644223 644224 . 1100
chrXV 644444 644445 . 120
chrXV 644489 644490 . 1120
chrXV 646084 646085 . 280
chrXV 646255 646256 . 940
chrXV 646460 646461 . 1220
chrXV 646612 646613 . 4160
chrXV 646839 646840 . 780
chrXV 647055 647056 . 1580
chrXV 647139 647140 . 1120
chrXV 648026 648027 . 120
chrXV 648435 648436 . 2160
chrXV 648591 648592 . 1760
chrXV 648615 648616 . 1360
chrXV 649114 649115 . 980
chrXV 649118 649119 . 120
chrXV 649208 649209 . 1820
chrXV 649226 649227 . 360
chrXV 650847 650848 . 120
chrXV 651767 651768 . 180
chrXV 651879 651880 . 300
chrXV 652145 652146 . 380
chrXV 653181 653182 . 3100
chrXV 653882 653883 . 240
chrXV 654010 654011 . 260
chrXV 654014 654015 . 1000
chrXV 654040 654041 . 2060
chrXV 654051 654052 . 160
chrXV 654088 654089 . 520
chrXV 654101 654102 . 200
chrXV 654118 654119 . 1760
chrXV 654161 654162 . 640
chrXV 654169 654170 . 420
chrXV 654328 654329 . 240
chrXV 654469 654470 . 120
chrXV 655089 655090 . 140
chrXV 655305 655306 . 200
chrXV 655418 655419 . 620
chrXV 656181 656182 . 120
chrXV 656184 656185 . 1940
chrXV 656544 656545 . 180
chrXV 656626 656627 . 120
chrXV 656678 656679 . 280
chrXV 656748 656749 . 140
chrXV 656773 656774 . 220
chrXV 656996 656997 . 200
chrXV 657010 657011 . 120
chrXV 657036 657037 . 2740
chrXV 657062 657063 . 600
chrXV 657080 657081 . 200
chrXV 657111 657112 . 120
chrXV 657131 657132 . 120
chrXV 657132 657133 . 120
chrXV 657205 657206 . 280
chrXV 657242 657243 . 120
chrXV 657677 657678 . 1100
chrXV 657935 657936 . 180
chrXV 658136 658137 . 180
chrXV 658141 658142 . 980
chrXV 658551 658552 . 220
chrXV 658572 658573 . 760
chrXV 658581 658582 . 600
chrXV 660872 660873 . 120
chrXV 660984 660985 . 1260
chrXV 661756 661757 . 1000
chrXV 661832 661833 . 1200
chrXV 661848 661849 . 120
chrXV 661869 661870 . 760
chrXV 662217 662218 . 1300
chrXV 662652 662653 . 120
chrXV 663557 663558 . 120
chrXV 663771 663772 . 400
chrXV 663877 663878 . 720
chrXV 663951 663952 . 580
chrXV 663971 663972 . 640
chrXV 664566 664567 . 240
chrXV 664577 664578 . 240
chrXV 664586 664587 . 360
chrXV 664670 664671 . 640
chrXV 664961 664962 . 120
chrXV 664965 664966 . 120
chrXV 665635 665636 . 260
chrXV 665890 665891 . 1980
chrXV 666268 666269 . 420
chrXV 666770 666771 . 200
chrXV 666964 666965 . 160
chrXV 667155 667156 . 160
chrXV 667352 667353 . 200
chrXV 667387 667388 . 2600
chrXV 667508 667509 . 2700
chrXV 667639 667640 . 320
chrXV 668084 668085 . 2060
chrXV 668309 668310 . 200
chrXV 668834 668835 . 160
chrXV 669196 669197 . 140
chrXV 670151 670152 . 1260
chrXV 670167 670168 . 1720
chrXV 670573 670574 . 700
chrXV 670652 670653 . 120
chrXV 670667 670668 . 140
chrXV 670680 670681 . 180
chrXV 670699 670700 . 180
chrXV 670719 670720 . 2060
chrXV 670741 670742 . 180
chrXV 670747 670748 . 140
chrXV 670760 670761 . 500
chrXV 670833 670834 . 1260
chrXV 670842 670843 . 140
chrXV 670860 670861 . 200
chrXV 670864 670865 . 1120
chrXV 670871 670872 . 720
chrXV 670890 670891 . 120
chrXV 670991 670992 . 3480
chrXV 671035 671036 . 440
chrXV 671047 671048 . 140
chrXV 671065 671066 . 320
chrXV 671399 671400 . 120
chrXV 671610 671611 . 7780
chrXV 671681 671682 . 3920
chrXV 671708 671709 . 2480
chrXV 671716 671717 . 2000
chrXV 671741 671742 . 1080
chrXV 671749 671750 . 1900
chrXV 671810 671811 . 3300
chrXV 671816 671817 . 1800
chrXV 672197 672198 . 2580
chrXV 672317 672318 . 500
chrXV 672455 672456 . 240
chrXV 672522 672523 . 120
chrXV 672528 672529 . 8100
chrXV 672564 672565 . 1660
chrXV 672582 672583 . 440
chrXV 672592 672593 . 9020
chrXV 672765 672766 . 200
chrXV 673945 673946 . 1860
chrXV 673953 673954 . 340
chrXV 673964 673965 . 7460
chrXV 675273 675274 . 180
chrXV 675315 675316 . 1380
chrXV 675357 675358 . 300
chrXV 675399 675400 . 140
chrXV 675401 675402 . 140
chrXV 675532 675533 . 140
chrXV 675681 675682 . 2920
chrXV 675712 675713 . 2180
chrXV 675773 675774 . 1200
chrXV 675788 675789 . 140
chrXV 675798 675799 . 2340
chrXV 675819 675820 . 140
chrXV 675823 675824 . 120
chrXV 677363 677364 . 140
chrXV 677750 677751 . 140
chrXV 677911 677912 . 120
chrXV 678036 678037 . 160
chrXV 679067 679068 . 1240
chrXV 679084 679085 . 280
chrXV 679095 679096 . 920
chrXV 679103 679104 . 120
chrXV 679114 679115 . 260
chrXV 679116 679117 . 160
chrXV 679119 679120 . 520
chrXV 679162 679163 . 180
chrXV 679183 679184 . 140
chrXV 679197 679198 . 620
chrXV 679240 679241 . 220
chrXV 680097 680098 . 140
chrXV 680195 680196 . 120
chrXV 680558 680559 . 260
chrXV 680829 680830 . 120
chrXV 681039 681040 . 200
chrXV 681050 681051 . 220
chrXV 681123 681124 . 140
chrXV 681177 681178 . 200
chrXV 682183 682184 . 1160
chrXV 682202 682203 . 140
chrXV 682299 682300 . 5420
chrXV 682341 682342 . 140
chrXV 682374 682375 . 1700
chrXV 682383 682384 . 420
chrXV 682390 682391 . 1280
chrXV 682398 682399 . 340
chrXV 682406 682407 . 120
chrXV 682412 682413 . 1960
chrXV 682433 682434 . 480
chrXV 682826 682827 . 300
chrXV 682833 682834 . 5900
chrXV 682839 682840 . 200
chrXV 682857 682858 . 920
chrXV 682862 682863 . 3400
chrXV 682891 682892 . 360
chrXV 682911 682912 . 3640
chrXV 682923 682924 . 140
chrXV 682960 682961 . 860
chrXV 683411 683412 . 1940
chrXV 683437 683438 . 1000
chrXV 683472 683473 . 3940
chrXV 683491 683492 . 1340
chrXV 683496 683497 . 900
chrXV 683499 683500 . 2440
chrXV 683681 683682 . 180
chrXV 683692 683693 . 140
chrXV 683700 683701 . 420
chrXV 683711 683712 . 140
chrXV 683715 683716 . 220
chrXV 683724 683725 . 640
chrXV 683772 683773 . 260
chrXV 683812 683813 . 720
chrXV 683847 683848 . 300
chrXV 683851 683852 . 240
chrXV 683853 683854 . 380
chrXV 683860 683861 . 340
chrXV 683873 683874 . 1620
chrXV 683893 683894 . 180
chrXV 683930 683931 . 4680
chrXV 684259 684260 . 1160
chrXV 684290 684291 . 120
chrXV 684293 684294 . 740
chrXV 685181 685182 . 400
chrXV 685360 685361 . 120
chrXV 685522 685523 . 1120
chrXV 685541 685542 . 3480
chrXV 685558 685559 . 120
chrXV 685583 685584 . 140
chrXV 685596 685597 . 1320
chrXV 685607 685608 . 500
chrXV 685608 685609 . 2180
chrXV 685645 685646 . 3380
chrXV 685659 685660 . 3280
chrXV 686680 686681 . 220
chrXV 688084 688085 . 160
chrXV 688263 688264 . 500
chrXV 689261 689262 . 160
chrXV 689459 689460 . 340
chrXV 689883 689884 . 320
chrXV 690383 690384 . 920
chrXV 690429 690430 . 220
chrXV 690471 690472 . 1920
chrXV 690655 690656 . 3040
chrXV 690665 690666 . 2280
chrXV 691777 691778 . 580
chrXV 692220 692221 . 320
chrXV 692257 692258 . 600
chrXV 692264 692265 . 300
chrXV 692269 692270 . 280
chrXV 692283 692284 . 120
chrXV 692306 692307 . 280
chrXV 692310 692311 . 140
chrXV 692311 692312 . 320
chrXV 694301 694302 . 140
chrXV 694795 694796 . 440
chrXV 694931 694932 . 140
chrXV 695027 695028 . 300
chrXV 695705 695706 . 140
chrXV 696822 696823 . 2800
chrXV 697364 697365 . 1140
chrXV 697479 697480 . 780
chrXV 697908 697909 . 660
chrXV 697954 697955 . 120
chrXV 697977 697978 . 1240
chrXV 698389 698390 . 1220
chrXV 699475 699476 . 140
chrXV 700340 700341 . 2700
chrXV 700757 700758 . 180
chrXV 700973 700974 . 160
chrXV 700986 700987 . 1300
chrXV 701042 701043 . 180
chrXV 701052 701053 . 5640
chrXV 701057 701058 . 300
chrXV 701069 701070 . 500
chrXV 701072 701073 . 2540
chrXV 701079 701080 . 540
chrXV 701082 701083 . 240
chrXV 701717 701718 . 120
chrXV 701765 701766 . 660
chrXV 701788 701789 . 2140
chrXV 702572 702573 . 200
chrXV 702898 702899 . 2200
chrXV 703118 703119 . 240
chrXV 703585 703586 . 360
chrXV 703837 703838 . 120
chrXV 703932 703933 . 320
chrXV 704442 704443 . 120
chrXV 709318 709319 . 120
chrXV 709960 709961 . 340
chrXV 710306 710307 . 1220
chrXV 710674 710675 . 120
chrXV 711003 711004 . 320
chrXV 712658 712659 . 3840
chrXV 712947 712948 . 140
chrXV 713691 713692 . 320
chrXV 716911 716912 . 1220
chrXV 716918 716919 . 220
chrXV 716927 716928 . 140
chrXV 716950 716951 . 520
chrXV 716994 716995 . 720
chrXV 717008 717009 . 120
chrXV 717013 717014 . 680
chrXV 717230 717231 . 500
chrXV 717517 717518 . 1580
chrXV 717555 717556 . 1220
chrXV 717716 717717 . 120
chrXV 718366 718367 . 1680
chrXV 718857 718858 . 1060
chrXV 718917 718918 . 1300
chrXV 720186 720187 . 2100
chrXV 720242 720243 . 120
chrXV 720412 720413 . 320
chrXV 720416 720417 . 120
chrXV 720424 720425 . 160
chrXV 720607 720608 . 120
chrXV 721547 721548 . 960
chrXV 721593 721594 . 180
chrXV 721751 721752 . 140
chrXV 721760 721761 . 140
chrXV 721768 721769 . 1500
chrXV 721782 721783 . 220
chrXV 721787 721788 . 120
chrXV 721816 721817 . 820
chrXV 721828 721829 . 140
chrXV 721863 721864 . 820
chrXV 721874 721875 . 300
chrXV 721877 721878 . 240
chrXV 721880 721881 . 2020
chrXV 722271 722272 . 600
chrXV 722677 722678 . 120
chrXV 722700 722701 . 160
chrXV 722701 722702 . 120
chrXV 722701 722702 . 1260
chrXV 722702 722703 . 120
chrXV 722704 722705 . 280
chrXV 724638 724639 . 580
chrXV 724999 725000 . 580
chrXV 725404 725405 . 3240
chrXV 725410 725411 . 1800
chrXV 725615 725616 . 4260
chrXV 725732 725733 . 880
chrXV 725857 725858 . 1060
chrXV 726215 726216 . 440
chrXV 726961 726962 . 480
chrXV 727306 727307 . 420
chrXV 727318 727319 . 120
chrXV 727322 727323 . 420
chrXV 727327 727328 . 1280
chrXV 727395 727396 . 260
chrXV 727433 727434 . 160
chrXV 729788 729789 . 160
chrXV 729813 729814 . 1740
chrXV 729828 729829 . 4340
chrXV 729836 729837 . 120
chrXV 729848 729849 . 1040
chrXV 729968 729969 . 1460
chrXV 729974 729975 . 120
chrXV 733540 733541 . 220
chrXV 733560 733561 . 1700
chrXV 733628 733629 . 340
chrXV 733643 733644 . 140
chrXV 733810 733811 . 540
chrXV 733880 733881 . 1080
chrXV 734065 734066 . 220
chrXV 734509 734510 . 140
chrXV 735976 735977 . 560
chrXV 736109 736110 . 160
chrXV 736264 736265 . 140
chrXV 736286 736287 . 360
chrXV 736379 736380 . 260
chrXV 737098 737099 . 600
chrXV 737145 737146 . 120
chrXV 737962 737963 . 4180
chrXV 737970 737971 . 440
chrXV 737980 737981 . 3600
chrXV 738105 738106 . 500
chrXV 738145 738146 . 900
chrXV 739791 739792 . 180
chrXV 741848 741849 . 300
chrXV 741881 741882 . 160
chrXV 742063 742064 . 340
chrXV 742117 742118 . 360
chrXV 742134 742135 . 340
chrXV 742257 742258 . 200
chrXV 742292 742293 . 720
chrXV 742295 742296 . 320
chrXV 742303 742304 . 400
chrXV 742330 742331 . 1140
chrXV 742427 742428 . 160
chrXV 742437 742438 . 1320
chrXV 742509 742510 . 1540
chrXV 742517 742518 . 1680
chrXV 742581 742582 . 160
chrXV 742590 742591 . 3200
chrXV 742661 742662 . 120
chrXV 742668 742669 . 120
chrXV 742794 742795 . 1540
chrXV 743676 743677 . 2120
chrXV 744010 744011 . 400
chrXV 744613 744614 . 1000
chrXV 744854 744855 . 1300
chrXV 745425 745426 . 120
chrXV 745441 745442 . 1420
chrXV 745515 745516 . 580
chrXV 745687 745688 . 500
chrXV 746092 746093 . 120
chrXV 746549 746550 . 120
chrXV 747373 747374 . 540
chrXV 747385 747386 . 120
chrXV 747444 747445 . 440
chrXV 747458 747459 . 700
chrXV 747466 747467 . 860
chrXV 748119 748120 . 120
chrXV 748141 748142 . 120
chrXV 749078 749079 . 1140
chrXV 749125 749126 . 120
chrXV 749129 749130 . 140
chrXV 749179 749180 . 1220
chrXV 749867 749868 . 360
chrXV 751752 751753 . 180
chrXV 751839 751840 . 1080
chrXV 752490 752491 . 1160
chrXV 753836 753837 . 260
chrXV 754778 754779 . 1960
chrXV 755140 755141 . 280
chrXV 755170 755171 . 2680
chrXV 755236 755237 . 180
chrXV 755248 755249 . 220
chrXV 755463 755464 . 140
chrXV 756129 756130 . 120
chrXV 756155 756156 . 120
chrXV 756186 756187 . 120
chrXV 756276 756277 . 440
chrXV 756364 756365 . 1420
chrXV 756488 756489 . 3540
chrXV 757196 757197 . 120
chrXV 757672 757673 . 160
chrXV 757736 757737 . 980
chrXV 757818 757819 . 1200
chrXV 757821 757822 . 2460
chrXV 757826 757827 . 2880
chrXV 757829 757830 . 120
chrXV 758171 758172 . 3740
chrXV 758468 758469 . 640
chrXV 758663 758664 . 820
chrXV 759037 759038 . 800
chrXV 759244 759245 . 1100
chrXV 759583 759584 . 2320
chrXV 759593 759594 . 140
chrXV 759691 759692 . 420
chrXV 759699 759700 . 260
chrXV 759712 759713 . 720
chrXV 759888 759889 . 380
chrXV 760046 760047 . 180
chrXV 761327 761328 . 120
chrXV 761391 761392 . 600
chrXV 761395 761396 . 1620
chrXV 761856 761857 . 180
chrXV 761923 761924 . 320
chrXV 762028 762029 . 160
chrXV 762153 762154 . 680
chrXV 762185 762186 . 600
chrXV 762185 762186 . 360
chrXV 762186 762187 . 120
chrXV 762186 762187 . 140
chrXV 762189 762190 . 200
chrXV 762196 762197 . 360
chrXV 762199 762200 . 440
chrXV 762204 762205 . 460
chrXV 762220 762221 . 180
chrXV 762235 762236 . 840
chrXV 762243 762244 . 480
chrXV 762438 762439 . 140
chrXV 762444 762445 . 5560
chrXV 762450 762451 . 520
chrXV 762497 762498 . 1240
chrXV 762514 762515 . 140
chrXV 763184 763185 . 1280
chrXV 763839 763840 . 320
chrXV 764890 764891 . 400
chrXV 765207 765208 . 760
chrXV 765612 765613 . 120
chrXV 766254 766255 . 600
chrXV 766688 766689 . 140
chrXV 767251 767252 . 2440
chrXV 767629 767630 . 120
chrXV 767767 767768 . 120
chrXV 768136 768137 . 400
chrXV 768149 768150 . 260
chrXV 768151 768152 . 1540
chrXV 768171 768172 . 520
chrXV 768228 768229 . 340
chrXV 768232 768233 . 540
chrXV 768263 768264 . 680
chrXV 768313 768314 . 180
chrXV 768447 768448 . 120
chrXV 768957 768958 . 120
chrXV 769103 769104 . 160
chrXV 769199 769200 . 1180
chrXV 769246 769247 . 360
chrXV 769466 769467 . 120
chrXV 769482 769483 . 1600
chrXV 769550 769551 . 120
chrXV 769551 769552 . 120
chrXV 769557 769558 . 160
chrXV 769571 769572 . 540
chrXV 769591 769592 . 1920
chrXV 769599 769600 . 2540
chrXV 769626 769627 . 160
chrXV 769755 769756 . 860
chrXV 769771 769772 . 380
chrXV 769785 769786 . 120
chrXV 769797 769798 . 700
chrXV 769863 769864 . 120
chrXV 769968 769969 . 280
chrXV 769971 769972 . 1960
chrXV 769984 769985 . 660
chrXV 769989 769990 . 160
chrXV 770003 770004 . 220
chrXV 770010 770011 . 220
chrXV 770027 770028 . 660
chrXV 770137 770138 . 280
chrXV 770138 770139 . 120
chrXV 770176 770177 . 200
chrXV 770301 770302 . 160
chrXV 770305 770306 . 500
chrXV 770313 770314 . 1720
chrXV 770329 770330 . 320
chrXV 770339 770340 . 620
chrXV 770347 770348 . 1700
chrXV 770414 770415 . 240
chrXV 770430 770431 . 960
chrXV 770456 770457 . 440
chrXV 770456 770457 . 120
chrXV 770541 770542 . 260
chrXV 771149 771150 . 1460
chrXV 772197 772198 . 120
chrXV 772202 772203 . 120
chrXV 772254 772255 . 180
chrXV 772293 772294 . 1680
chrXV 772300 772301 . 120
chrXV 772304 772305 . 1140
chrXV 772740 772741 . 700
chrXV 773034 773035 . 760
chrXV 773058 773059 . 300
chrXV 773270 773271 . 700
chrXV 773976 773977 . 480
chrXV 774002 774003 . 880
chrXV 774021 774022 . 200
chrXV 774359 774360 . 1040
chrXV 774372 774373 . 1060
chrXV 774384 774385 . 320
chrXV 774416 774417 . 160
chrXV 774418 774419 . 900
chrXV 774439 774440 . 180
chrXV 774456 774457 . 300
chrXV 775565 775566 . 120
chrXV 775580 775581 . 1020
chrXV 775770 775771 . 780
chrXV 776068 776069 . 300
chrXV 776126 776127 . 180
chrXV 776869 776870 . 120
chrXV 778201 778202 . 440
chrXV 779530 779531 . 1620
chrXV 779550 779551 . 260
chrXV 779567 779568 . 1120
chrXV 779629 779630 . 240
chrXV 779930 779931 . 180
chrXV 779955 779956 . 160
chrXV 779966 779967 . 140
chrXV 779974 779975 . 140
chrXV 780045 780046 . 160
chrXV 780571 780572 . 220
chrXV 780671 780672 . 620
chrXV 780727 780728 . 120
chrXV 780800 780801 . 620
chrXV 780803 780804 . 4420
chrXV 780824 780825 . 180
chrXV 781662 781663 . 120
chrXV 781679 781680 . 180
chrXV 781693 781694 . 120
chrXV 781726 781727 . 160
chrXV 781739 781740 . 180
chrXV 782093 782094 . 260
chrXV 782374 782375 . 520
chrXV 782481 782482 . 3840
chrXV 782786 782787 . 120
chrXV 783378 783379 . 160
chrXV 783640 783641 . 860
chrXV 783889 783890 . 360
chrXV 783925 783926 . 140
chrXV 784474 784475 . 660
chrXV 784530 784531 . 1420
chrXV 784727 784728 . 1120
chrXV 784739 784740 . 460
chrXV 784756 784757 . 280
chrXV 784758 784759 . 260
chrXV 785292 785293 . 220
chrXV 785761 785762 . 1020
chrXV 786076 786077 . 220
chrXV 786364 786365 . 120
chrXV 786626 786627 . 260
chrXV 786660 786661 . 2260
chrXV 787108 787109 . 140
chrXV 787119 787120 . 1000
chrXV 787892 787893 . 260
chrXV 788413 788414 . 120
chrXV 788629 788630 . 120
chrXV 789199 789200 . 1520
chrXV 789280 789281 . 1700
chrXV 789902 789903 . 380
chrXV 789943 789944 . 380
chrXV 790040 790041 . 1080
chrXV 790086 790087 . 260
chrXV 790340 790341 . 1520
chrXV 790718 790719 . 1820
chrXV 791478 791479 . 640
chrXV 791497 791498 . 220
chrXV 792318 792319 . 120
chrXV 792402 792403 . 160
chrXV 792441 792442 . 140
chrXV 794075 794076 . 1360
chrXV 794092 794093 . 320
chrXV 794238 794239 . 1460
chrXV 795239 795240 . 3520
chrXV 795375 795376 . 140
chrXV 795440 795441 . 460
chrXV 795446 795447 . 540
chrXV 795659 795660 . 480
chrXV 796207 796208 . 480
chrXV 796890 796891 . 140
chrXV 798195 798196 . 120
chrXV 800581 800582 . 120
chrXV 800827 800828 . 1520
chrXV 800869 800870 . 360
chrXV 802351 802352 . 240
chrXV 802376 802377 . 200
chrXV 802389 802390 . 240
chrXV 802390 802391 . 300
chrXV 802390 802391 . 8860
chrXV 802448 802449 . 1060
chrXV 802450 802451 . 300
chrXV 803504 803505 . 2700
chrXV 803532 803533 . 1660
chrXV 803540 803541 . 1820
chrXV 803597 803598 . 1860
chrXV 803605 803606 . 120
chrXV 803611 803612 . 1600
chrXV 803905 803906 . 580
chrXV 803943 803944 . 1300
chrXV 804257 804258 . 280
chrXV 804386 804387 . 4080
chrXV 804491 804492 . 280
chrXV 804505 804506 . 2220
chrXV 804858 804859 . 660
chrXV 804869 804870 . 780
chrXV 804887 804888 . 340
chrXV 804916 804917 . 2980
chrXV 805051 805052 . 560
chrXV 807117 807118 . 140
chrXV 807188 807189 . 520
chrXV 807200 807201 . 160
chrXV 807225 807226 . 280
chrXV 807377 807378 . 2660
chrXV 807538 807539 . 140
chrXV 807793 807794 . 1280
chrXV 810858 810859 . 140
chrXV 810864 810865 . 2120
chrXV 810890 810891 . 580
chrXV 810941 810942 . 260
chrXV 811966 811967 . 120
chrXV 811980 811981 . 200
chrXV 812215 812216 . 4400
chrXV 813780 813781 . 1080
chrXV 813790 813791 . 1200
chrXV 813801 813802 . 360
chrXV 813807 813808 . 400
chrXV 813815 813816 . 360
chrXV 813886 813887 . 400
chrXV 815705 815706 . 140
chrXV 815968 815969 . 880
chrXV 817099 817100 . 680
chrXV 817104 817105 . 220
chrXV 817114 817115 . 280
chrXV 817166 817167 . 220
chrXV 817172 817173 . 240
chrXV 817183 817184 . 120
chrXV 817186 817187 . 440
chrXV 817204 817205 . 700
chrXV 817208 817209 . 240
chrXV 818327 818328 . 1120
chrXV 818552 818553 . 500
chrXV 818563 818564 . 140
chrXV 818605 818606 . 300
chrXV 818625 818626 . 680
chrXV 818676 818677 . 360
chrXV 819202 819203 . 340
chrXV 819351 819352 . 1540
chrXV 819372 819373 . 160
chrXV 820188 820189 . 5460
chrXV 820194 820195 . 140
chrXV 820337 820338 . 220
chrXV 820362 820363 . 1680
chrXV 820850 820851 . 160
chrXV 820851 820852 . 220
chrXV 820866 820867 . 2000
chrXV 820940 820941 . 420
chrXV 822002 822003 . 140
chrXV 822072 822073 . 120
chrXV 822449 822450 . 440
chrXV 822466 822467 . 120
chrXV 823687 823688 . 120
chrXV 823769 823770 . 2280
chrXV 824423 824424 . 360
chrXV 824430 824431 . 260
chrXV 824664 824665 . 800
chrXV 824968 824969 . 700
chrXV 825078 825079 . 120
chrXV 825127 825128 . 520
chrXV 825354 825355 . 420
chrXV 825720 825721 . 140
chrXV 825760 825761 . 540
chrXV 825768 825769 . 140
chrXV 825848 825849 . 1800
chrXV 825941 825942 . 3780
chrXV 825945 825946 . 240
chrXV 825976 825977 . 1880
chrXV 826062 826063 . 200
chrXV 826464 826465 . 160
chrXV 826587 826588 . 120
chrXV 827052 827053 . 120
chrXV 829261 829262 . 560
chrXV 829556 829557 . 120
chrXV 830109 830110 . 1540
chrXV 830796 830797 . 140
chrXV 830808 830809 . 120
chrXV 830895 830896 . 120
chrXV 831325 831326 . 560
chrXV 831728 831729 . 120
chrXV 832011 832012 . 1300
chrXV 832165 832166 . 280
chrXV 832167 832168 . 380
chrXV 832182 832183 . 1200
chrXV 832188 832189 . 240
chrXV 832199 832200 . 840
chrXV 832234 832235 . 140
chrXV 832236 832237 . 1560
chrXV 832591 832592 . 120
chrXV 832593 832594 . 320
chrXV 832606 832607 . 140
chrXV 832616 832617 . 1880
chrXV 832661 832662 . 1180
chrXV 832671 832672 . 1020
chrXV 832676 832677 . 720
chrXV 832683 832684 . 2320
chrXV 832710 832711 . 760
chrXV 834240 834241 . 1220
chrXV 834296 834297 . 180
chrXV 835222 835223 . 1100
chrXV 835277 835278 . 1320
chrXV 835782 835783 . 240
chrXV 836558 836559 . 1840
chrXV 836648 836649 . 420
chrXV 836697 836698 . 120
chrXV 836715 836716 . 1320
chrXV 836737 836738 . 120
chrXV 836850 836851 . 160
chrXV 836866 836867 . 140
chrXV 836885 836886 . 140
chrXV 836919 836920 . 700
chrXV 837036 837037 . 840
chrXV 837123 837124 . 1660
chrXV 837140 837141 . 680
chrXV 837143 837144 . 300
chrXV 837207 837208 . 1560
chrXV 837210 837211 . 140
chrXV 837236 837237 . 1660
chrXV 837254 837255 . 160
chrXV 837267 837268 . 140
chrXV 837482 837483 . 340
chrXV 837538 837539 . 2380
chrXV 837607 837608 . 820
chrXV 838430 838431 . 3180
chrXV 839174 839175 . 680
chrXV 839180 839181 . 120
chrXV 839970 839971 . 560
chrXV 840426 840427 . 280
chrXV 840499 840500 . 120
chrXV 840586 840587 . 200
chrXV 841143 841144 . 120
chrXV 841212 841213 . 240
chrXV 841750 841751 . 1640
chrXV 842249 842250 . 320
chrXV 842281 842282 . 1500
chrXV 842284 842285 . 120
chrXV 842320 842321 . 4620
chrXV 842325 842326 . 500
chrXV 842331 842332 . 500
chrXV 842352 842353 . 200
chrXV 842732 842733 . 340
chrXV 842736 842737 . 580
chrXV 843074 843075 . 300
chrXV 843099 843100 . 160
chrXV 843940 843941 . 140
chrXV 844277 844278 . 3000
chrXV 844847 844848 . 320
chrXV 845665 845666 . 2240
chrXV 845847 845848 . 120
chrXV 845850 845851 . 1860
chrXV 845881 845882 . 500
chrXV 845891 845892 . 120
chrXV 845919 845920 . 120
chrXV 846323 846324 . 180
chrXV 847281 847282 . 1640
chrXV 847312 847313 . 780
chrXV 848145 848146 . 1420
chrXV 848393 848394 . 200
chrXV 848742 848743 . 380
chrXV 848754 848755 . 680
chrXV 848868 848869 . 160
chrXV 848959 848960 . 220
chrXV 849146 849147 . 140
chrXV 849455 849456 . 460
chrXV 849552 849553 . 580
chrXV 849896 849897 . 1420
chrXV 849907 849908 . 120
chrXV 850125 850126 . 140
chrXV 850156 850157 . 3340
chrXV 850348 850349 . 280
chrXV 850766 850767 . 120
chrXV 851900 851901 . 120
chrXV 851918 851919 . 220
chrXV 851937 851938 . 2900
chrXV 851988 851989 . 400
chrXV 851995 851996 . 940
chrXV 851995 851996 . 120
chrXV 851997 851998 . 120
chrXV 852340 852341 . 180
chrXV 852824 852825 . 120
chrXV 853108 853109 . 1520
chrXV 853209 853210 . 180
chrXV 853263 853264 . 720
chrXV 853289 853290 . 480
chrXV 853307 853308 . 120
chrXV 853319 853320 . 620
chrXV 853999 854000 . 1040
chrXV 854009 854010 . 2180
chrXV 854133 854134 . 340
chrXV 854144 854145 . 280
chrXV 854324 854325 . 120
chrXV 854330 854331 . 140
chrXV 854341 854342 . 200
chrXV 854352 854353 . 180
chrXV 854466 854467 . 180
chrXV 854881 854882 . 180
chrXV 855068 855069 . 2460
chrXV 855091 855092 . 160
chrXV 855726 855727 . 200
chrXV 857918 857919 . 120
chrXV 859167 859168 . 120
chrXV 860245 860246 . 200
chrXV 860458 860459 . 1040
chrXV 860734 860735 . 240
chrXV 860902 860903 . 440
chrXV 860911 860912 . 160
chrXV 860920 860921 . 360
chrXV 860927 860928 . 2180
chrXV 860936 860937 . 480
chrXV 860955 860956 . 260
chrXV 860955 860956 . 120
chrXV 860956 860957 . 800
chrXV 860960 860961 . 140
chrXV 861822 861823 . 340
chrXV 862381 862382 . 4540
chrXV 862430 862431 . 960
chrXV 863172 863173 . 3100
chrXV 864446 864447 . 420
chrXV 864556 864557 . 1920
chrXV 865363 865364 . 260
chrXV 865435 865436 . 1940
chrXV 865505 865506 . 140
chrXV 866293 866294 . 120
chrXV 866649 866650 . 260
chrXV 866696 866697 . 480
chrXV 866711 866712 . 1420
chrXV 866843 866844 . 180
chrXV 867937 867938 . 140
chrXV 868009 868010 . 220
chrXV 868013 868014 . 240
chrXV 868099 868100 . 900
chrXV 868102 868103 . 140
chrXV 868138 868139 . 380
chrXV 868168 868169 . 900
chrXV 868175 868176 . 520
chrXV 868280 868281 . 140
chrXV 868721 868722 . 180
chrXV 869103 869104 . 1860
chrXV 869265 869266 . 640
chrXV 869825 869826 . 1280
chrXV 870049 870050 . 440
chrXV 870648 870649 . 120
chrXV 870867 870868 . 620
chrXV 870993 870994 . 160
chrXV 872567 872568 . 2240
chrXV 872586 872587 . 600
chrXV 873333 873334 . 380
chrXV 873558 873559 . 1480
chrXV 874403 874404 . 180
chrXV 874430 874431 . 200
chrXV 874537 874538 . 200
chrXV 875377 875378 . 360
chrXV 875461 875462 . 640
chrXV 875467 875468 . 340
chrXV 875862 875863 . 180
chrXV 876732 876733 . 200
chrXV 876918 876919 . 2280
chrXV 876938 876939 . 2760
chrXV 876943 876944 . 620
chrXV 876988 876989 . 2260
chrXV 877805 877806 . 1080
chrXV 877813 877814 . 580
chrXV 877814 877815 . 1960
chrXV 877830 877831 . 1200
chrXV 877838 877839 . 1320
chrXV 877876 877877 . 1120
chrXV 877905 877906 . 140
chrXV 877919 877920 . 120
chrXV 877924 877925 . 460
chrXV 878012 878013 . 240
chrXV 878037 878038 . 240
chrXV 878038 878039 . 1100
chrXV 878222 878223 . 1060
chrXV 878229 878230 . 160
chrXV 878241 878242 . 440
chrXV 878273 878274 . 1020
chrXV 878279 878280 . 660
chrXV 878426 878427 . 1160
chrXV 878783 878784 . 640
chrXV 879683 879684 . 140
chrXV 880745 880746 . 320
chrXV 880796 880797 . 640
chrXV 880804 880805 . 320
chrXV 880815 880816 . 140
chrXV 881543 881544 . 120
chrXV 881546 881547 . 180
chrXV 881557 881558 . 280
chrXV 881730 881731 . 680
chrXV 882069 882070 . 180
chrXV 882164 882165 . 220
chrXV 882174 882175 . 1540
chrXV 882178 882179 . 260
chrXV 882181 882182 . 620
chrXV 882207 882208 . 900
chrXV 882218 882219 . 480
chrXV 882229 882230 . 240
chrXV 882235 882236 . 120
chrXV 882249 882250 . 480
chrXV 882258 882259 . 1640
chrXV 882396 882397 . 180
chrXV 882401 882402 . 2100
chrXV 882413 882414 . 4120
chrXV 882420 882421 . 200
chrXV 882421 882422 . 3060
chrXV 882427 882428 . 320
chrXV 882432 882433 . 180
chrXV 882443 882444 . 3000
chrXV 882469 882470 . 3260
chrXV 882479 882480 . 1040
chrXV 882517 882518 . 620
chrXV 882690 882691 . 1400
chrXV 882696 882697 . 120
chrXV 884069 884070 . 680
chrXV 884170 884171 . 720
chrXV 884192 884193 . 120
chrXV 884195 884196 . 120
chrXV 884201 884202 . 460
chrXV 884237 884238 . 300
chrXV 884267 884268 . 2560
chrXV 884288 884289 . 1580
chrXV 884294 884295 . 1560
chrXV 884317 884318 . 160
chrXV 885011 885012 . 280
chrXV 885771 885772 . 120
chrXV 887009 887010 . 200
chrXV 888829 888830 . 1040
chrXV 888918 888919 . 540
chrXV 889205 889206 . 120
chrXV 889309 889310 . 120
chrXV 889473 889474 . 1380
chrXV 889585 889586 . 260
chrXV 889931 889932 . 180
chrXV 890034 890035 . 340
chrXV 890634 890635 . 480
chrXV 890821 890822 . 120
chrXV 890851 890852 . 260
chrXV 891585 891586 . 240
chrXV 891724 891725 . 200
chrXV 891767 891768 . 700
chrXV 891823 891824 . 480
chrXV 891902 891903 . 120
chrXV 891920 891921 . 140
chrXV 891961 891962 . 120
chrXV 891987 891988 . 2120
chrXV 892009 892010 . 1200
chrXV 892017 892018 . 300
chrXV 892039 892040 . 320
chrXV 892069 892070 . 160
chrXV 892107 892108 . 10300
chrXV 892206 892207 . 1240
chrXV 892324 892325 . 3300
chrXV 892391 892392 . 140
chrXV 892531 892532 . 1200
chrXV 892584 892585 . 460
chrXV 892596 892597 . 940
chrXV 892614 892615 . 500
chrXV 892620 892621 . 120
chrXV 892763 892764 . 9260
chrXV 892769 892770 . 120
chrXV 892772 892773 . 180
chrXV 892999 893000 . 200
chrXV 893341 893342 . 980
chrXV 893931 893932 . 1780
chrXV 894297 894298 . 1600
chrXV 894372 894373 . 740
chrXV 894411 894412 . 720
chrXV 894413 894414 . 1000
chrXV 894416 894417 . 1160
chrXV 895004 895005 . 4860
chrXV 896455 896456 . 200
chrXV 896460 896461 . 660
chrXV 896547 896548 . 160
chrXV 898447 898448 . 480
chrXV 898549 898550 . 4020
chrXV 898903 898904 . 160
chrXV 899655 899656 . 320
chrXV 900052 900053 . 400
chrXV 900096 900097 . 160
chrXV 900111 900112 . 220
chrXV 900116 900117 . 360
chrXV 900130 900131 . 640
chrXV 900134 900135 . 520
chrXV 900149 900150 . 700
chrXV 901417 901418 . 620
chrXV 901591 901592 . 1720
chrXV 901615 901616 . 300
chrXV 902108 902109 . 120
chrXV 902429 902430 . 240
chrXV 902431 902432 . 1660
chrXV 902731 902732 . 400
chrXV 903158 903159 . 140
chrXV 903312 903313 . 180
chrXV 903662 903663 . 640
chrXV 903743 903744 . 540
chrXV 903832 903833 . 200
chrXV 903840 903841 . 140
chrXV 903977 903978 . 260
chrXV 903983 903984 . 620
chrXV 903984 903985 . 920
chrXV 904290 904291 . 120
chrXV 904399 904400 . 4580
chrXV 904411 904412 . 840
chrXV 904465 904466 . 120
chrXV 904678 904679 . 1120
chrXV 904681 904682 . 320
chrXV 904802 904803 . 1340
chrXV 905488 905489 . 480
chrXV 906079 906080 . 120
chrXV 906920 906921 . 4520
chrXV 907074 907075 . 1460
chrXV 907391 907392 . 380
chrXV 907596 907597 . 600
chrXV 907715 907716 . 120
chrXV 907803 907804 . 580
chrXV 907859 907860 . 120
chrXV 907867 907868 . 140
chrXV 907879 907880 . 420
chrXV 907926 907927 . 160
chrXV 908052 908053 . 2560
chrXV 908087 908088 . 1500
chrXV 908097 908098 . 220
chrXV 908118 908119 . 140
chrXV 908124 908125 . 120
chrXV 908128 908129 . 120
chrXV 908136 908137 . 280
chrXV 908138 908139 . 240
chrXV 908239 908240 . 1140
chrXV 908566 908567 . 3520
chrXV 908581 908582 . 1240
chrXV 908730 908731 . 260
chrXV 908857 908858 . 2080
chrXV 908864 908865 . 4820
chrXV 908866 908867 . 1540
chrXV 908893 908894 . 1200
chrXV 909010 909011 . 820
chrXV 909012 909013 . 400
chrXV 909053 909054 . 840
chrXV 909061 909062 . 320
chrXV 909121 909122 . 3420
chrXV 909124 909125 . 280
chrXV 909183 909184 . 580
chrXV 909713 909714 . 4240
chrXV 909785 909786 . 680
chrXV 909837 909838 . 140
chrXV 911637 911638 . 200
chrXV 911760 911761 . 240
chrXV 911776 911777 . 2640
chrXV 911812 911813 . 180
chrXV 911836 911837 . 600
chrXV 911882 911883 . 3260
chrXV 911995 911996 . 560
chrXV 912194 912195 . 240
chrXV 912232 912233 . 2540
chrXV 912248 912249 . 1000
chrXV 912553 912554 . 1420
chrXV 912608 912609 . 1460
chrXV 912608 912609 . 120
chrXV 912610 912611 . 120
chrXV 912610 912611 . 200
chrXV 912616 912617 . 120
chrXV 912654 912655 . 220
chrXV 912714 912715 . 140
chrXV 912722 912723 . 340
chrXV 912732 912733 . 860
chrXV 912763 912764 . 360
chrXV 912784 912785 . 500
chrXV 912795 912796 . 620
chrXV 912920 912921 . 120
chrXV 914105 914106 . 720
chrXV 914948 914949 . 500
chrXV 915240 915241 . 660
chrXV 915262 915263 . 200
chrXV 915280 915281 . 2020
chrXV 915552 915553 . 2640
chrXV 915812 915813 . 140
chrXV 915869 915870 . 360
chrXV 915895 915896 . 180
chrXV 915915 915916 . 920
chrXV 916253 916254 . 880
chrXV 916422 916423 . 300
chrXV 917962 917963 . 1260
chrXV 917967 917968 . 120
chrXV 918246 918247 . 120
chrXV 918852 918853 . 480
chrXV 919709 919710 . 460
chrXV 920551 920552 . 240
chrXV 920873 920874 . 480
chrXV 921340 921341 . 4640
chrXV 921346 921347 . 700
chrXV 921443 921444 . 1620
chrXV 922973 922974 . 560
chrXV 923029 923030 . 680
chrXV 923035 923036 . 1820
chrXV 923054 923055 . 340
chrXV 924889 924890 . 2420
chrXV 924899 924900 . 2680
chrXV 925208 925209 . 540
chrXV 925247 925248 . 780
chrXV 925250 925251 . 340
chrXV 925263 925264 . 180
chrXV 925343 925344 . 120
chrXV 925361 925362 . 120
chrXV 925439 925440 . 2080
chrXV 925468 925469 . 340
chrXV 925493 925494 . 140
chrXV 925660 925661 . 220
chrXV 926732 926733 . 120
chrXV 928089 928090 . 120
chrXV 930405 930406 . 140
chrXV 930554 930555 . 240
chrXV 930872 930873 . 440
chrXV 931218 931219 . 2480
chrXV 931275 931276 . 440
chrXV 931284 931285 . 2720
chrXV 931284 931285 . 120
chrXV 931290 931291 . 160
chrXV 931298 931299 . 140
chrXV 931308 931309 . 220
chrXV 931460 931461 . 780
chrXV 931501 931502 . 7620
chrXV 931514 931515 . 160
chrXV 931595 931596 . 2520
chrXV 931702 931703 . 160
chrXV 931830 931831 . 140
chrXV 931863 931864 . 180
chrXV 931871 931872 . 200
chrXV 931907 931908 . 500
chrXV 931964 931965 . 120
chrXV 932458 932459 . 820
chrXV 932751 932752 . 1640
chrXV 932836 932837 . 5000
chrXV 932944 932945 . 260
chrXV 933454 933455 . 1440
chrXV 933515 933516 . 120
chrXV 934175 934176 . 120
chrXV 934435 934436 . 140
chrXV 934917 934918 . 2580
chrXV 935067 935068 . 140
chrXV 935714 935715 . 1980
chrXV 936262 936263 . 580
chrXV 936456 936457 . 440
chrXV 936853 936854 . 120
chrXV 939503 939504 . 200
chrXV 939509 939510 . 1940
chrXV 939740 939741 . 160
chrXV 940484 940485 . 120
chrXV 940712 940713 . 720
chrXV 942635 942636 . 1520
chrXV 943272 943273 . 520
chrXV 943329 943330 . 700
chrXV 943472 943473 . 120
chrXV 943475 943476 . 120
chrXV 943476 943477 . 200
chrXV 943482 943483 . 11620
chrXV 943529 943530 . 700
chrXV 943538 943539 . 11080
chrXV 943546 943547 . 180
chrXV 943559 943560 . 1020
chrXV 943570 943571 . 740
chrXV 943584 943585 . 1080
chrXV 944436 944437 . 120
chrXV 944523 944524 . 260
chrXV 944552 944553 . 2960
chrXV 944703 944704 . 6280
chrXV 945320 945321 . 120
chrXV 945992 945993 . 5040
chrXV 946077 946078 . 120
chrXV 948196 948197 . 120
chrXV 949275 949276 . 7920
chrXV 949281 949282 . 120
chrXV 949286 949287 . 2040
chrXV 949303 949304 . 180
chrXV 949306 949307 . 1800
chrXV 949582 949583 . 780
chrXV 949609 949610 . 1320
chrXV 949695 949696 . 880
chrXV 953901 953902 . 2420
chrXV 954064 954065 . 940
chrXV 954074 954075 . 620
chrXV 954193 954194 . 180
chrXV 954205 954206 . 300
chrXV 954274 954275 . 560
chrXV 954363 954364 . 1940
chrXV 954399 954400 . 600
chrXV 955092 955093 . 440
chrXV 956461 956462 . 840
chrXV 956490 956491 . 160
chrXV 956602 956603 . 420
chrXV 956743 956744 . 240
chrXV 956750 956751 . 320
chrXV 956764 956765 . 200
chrXV 956941 956942 . 180
chrXV 957104 957105 . 480
chrXV 957647 957648 . 260
chrXV 957736 957737 . 120
chrXV 958086 958087 . 220
chrXV 958237 958238 . 840
chrXV 958245 958246 . 280
chrXV 958322 958323 . 440
chrXV 958493 958494 . 140
chrXV 958507 958508 . 200
chrXV 958746 958747 . 780
chrXV 960301 960302 . 860
chrXV 960312 960313 . 140
chrXV 966319 966320 . 120
chrXV 966324 966325 . 140
chrXV 966352 966353 . 180
chrXV 966370 966371 . 160
chrXV 966378 966379 . 480
chrXV 966401 966402 . 120
chrXV 966402 966403 . 140
chrXV 966402 966403 . 160
chrXV 966451 966452 . 1440
chrXV 966547 966548 . 140
chrXV 966619 966620 . 820
chrXV 967014 967015 . 740
chrXV 967052 967053 . 300
chrXV 967535 967536 . 1140
chrXV 967607 967608 . 1180
chrXV 967824 967825 . 480
chrXV 967869 967870 . 1980
chrXV 967928 967929 . 5140
chrXV 967982 967983 . 1240
chrXV 968000 968001 . 3460
chrXV 968071 968072 . 260
chrXV 968088 968089 . 140
chrXV 968099 968100 . 900
chrXV 968144 968145 . 420
chrXV 968248 968249 . 680
chrXV 968322 968323 . 240
chrXV 968353 968354 . 380
chrXV 968409 968410 . 300
chrXV 968425 968426 . 300
chrXV 968435 968436 . 1200
chrXV 968452 968453 . 200
chrXV 968476 968477 . 220
chrXV 968506 968507 . 1140
chrXV 968511 968512 . 500
chrXV 968536 968537 . 400
chrXV 968634 968635 . 400
chrXV 968685 968686 . 540
chrXV 968740 968741 . 260
chrXV 968762 968763 . 240
chrXV 968778 968779 . 140
chrXV 968782 968783 . 240
chrXV 968898 968899 . 720
chrXV 969041 969042 . 120
chrXV 969068 969069 . 120
chrXV 969080 969081 . 120
chrXV 969126 969127 . 340
chrXV 969155 969156 . 500
chrXV 969269 969270 . 1080
chrXV 969360 969361 . 240
chrXV 969382 969383 . 400
chrXV 969659 969660 . 3840
chrXV 969670 969671 . 300
chrXV 969688 969689 . 1040
chrXV 969715 969716 . 160
chrXV 969759 969760 . 1340
chrXV 969824 969825 . 2900
chrXV 969931 969932 . 120
chrXV 970086 970087 . 220
chrXV 970091 970092 . 940
chrXV 970191 970192 . 140
chrXV 973059 973060 . 820
chrXV 973135 973136 . 300
chrXV 973162 973163 . 660
chrXV 976429 976430 . 160
chrXV 976558 976559 . 140
chrXV 976573 976574 . 140
chrXV 976811 976812 . 1260
chrXV 976860 976861 . 240
chrXV 977062 977063 . 500
chrXV 977065 977066 . 480
chrXV 977253 977254 . 960
chrXV 977405 977406 . 200
chrXV 977720 977721 . 520
chrXV 977741 977742 . 1940
chrXV 977766 977767 . 660
chrXV 978338 978339 . 320
chrXV 978407 978408 . 3040
chrXV 978427 978428 . 200
chrXV 978473 978474 . 220
chrXV 978483 978484 . 960
chrXV 978508 978509 . 540
chrXV 978568 978569 . 520
chrXV 978658 978659 . 400
chrXV 978721 978722 . 260
chrXV 978726 978727 . 920
chrXV 978794 978795 . 680
chrXV 978795 978796 . 200
chrXV 978795 978796 . 140
chrXV 978797 978798 . 140
chrXV 978829 978830 . 480
chrXV 978838 978839 . 380
chrXV 978843 978844 . 260
chrXV 978846 978847 . 440
chrXV 978853 978854 . 760
chrXV 978860 978861 . 160
chrXV 978909 978910 . 3360
chrXV 978916 978917 . 1220
chrXV 979031 979032 . 1560
chrXV 979037 979038 . 2480
chrXV 979055 979056 . 2260
chrXV 979060 979061 . 460
chrXV 979078 979079 . 3440
chrXV 979081 979082 . 580
chrXV 979149 979150 . 620
chrXV 979175 979176 . 560
chrXV 979284 979285 . 640
chrXV 979364 979365 . 620
chrXV 979382 979383 . 800
chrXV 979394 979395 . 420
chrXV 979416 979417 . 560
chrXV 979475 979476 . 120
chrXV 979525 979526 . 400
chrXV 979550 979551 . 1600
chrXV 979635 979636 . 140
chrXV 979653 979654 . 2680
chrXV 979690 979691 . 1040
chrXV 979832 979833 . 140
chrXV 980507 980508 . 120
chrXV 980523 980524 . 120
chrXV 981305 981306 . 140
chrXV 981329 981330 . 140
chrXV 981487 981488 . 760
chrXV 981502 981503 . 1220
chrXV 981551 981552 . 5640
chrXV 981557 981558 . 220
chrXV 981581 981582 . 120
chrXV 981582 981583 . 120
chrXV 981582 981583 . 280
chrXV 982146 982147 . 3420
chrXV 982381 982382 . 1420
chrXV 983274 983275 . 920
chrXV 983516 983517 . 640
chrXV 983536 983537 . 140
chrXV 984243 984244 . 620
chrXV 985038 985039 . 320
chrXV 985639 985640 . 120
chrXV 985678 985679 . 680
chrXV 986575 986576 . 220
chrXV 986587 986588 . 860
chrXV 986612 986613 . 140
chrXV 986649 986650 . 120
chrXV 986728 986729 . 320
chrXV 986864 986865 . 1060
chrXV 987018 987019 . 580
chrXV 987035 987036 . 140
chrXV 987044 987045 . 340
chrXV 987061 987062 . 120
chrXV 987098 987099 . 700
chrXV 987102 987103 . 180
chrXV 987118 987119 . 140
chrXV 987151 987152 . 720
chrXV 987156 987157 . 240
chrXV 987167 987168 . 300
chrXV 987192 987193 . 240
chrXV 987195 987196 . 120
chrXV 987236 987237 . 120
chrXV 987237 987238 . 640
chrXV 987330 987331 . 1680
chrXV 987334 987335 . 340
chrXV 987420 987421 . 1720
chrXV 987464 987465 . 180
chrXV 987497 987498 . 1080
chrXV 987532 987533 . 1320
chrXV 987553 987554 . 240
chrXV 987562 987563 . 160
chrXV 987623 987624 . 1000
chrXV 987633 987634 . 2380
chrXV 987649 987650 . 1880
chrXV 987656 987657 . 120
chrXV 987667 987668 . 4020
chrXV 987682 987683 . 1580
chrXV 987722 987723 . 280
chrXV 987751 987752 . 460
chrXV 987751 987752 . 160
chrXV 987762 987763 . 860
chrXV 987770 987771 . 500
chrXV 987799 987800 . 140
chrXV 987811 987812 . 1900
chrXV 987832 987833 . 120
chrXV 987840 987841 . 2180
chrXV 987846 987847 . 120
chrXV 987890 987891 . 120
chrXV 987980 987981 . 580
chrXV 987984 987985 . 160
chrXV 988005 988006 . 740
chrXV 988038 988039 . 120
chrXV 988078 988079 . 640
chrXV 988097 988098 . 160
chrXV 988121 988122 . 1300
chrXV 988133 988134 . 180
chrXV 988199 988200 . 1820
chrXV 988255 988256 . 300
chrXV 988263 988264 . 300
chrXV 988264 988265 . 120
chrXV 988264 988265 . 120
chrXV 988305 988306 . 420
chrXV 988411 988412 . 520
chrXV 988414 988415 . 120
chrXV 988426 988427 . 1640
chrXV 988526 988527 . 160
chrXV 988570 988571 . 800
chrXV 988686 988687 . 1680
chrXV 988749 988750 . 160
chrXV 988943 988944 . 360
chrXV 988967 988968 . 160
chrXV 989080 989081 . 120
chrXV 989106 989107 . 240
chrXV 989120 989121 . 2100
chrXV 989163 989164 . 120
chrXV 989297 989298 . 120
chrXV 989336 989337 . 560
chrXV 989429 989430 . 280
chrXV 989505 989506 . 140
chrXV 989520 989521 . 860
chrXV 989621 989622 . 380
chrXV 989664 989665 . 1160
chrXV 989694 989695 . 900
chrXV 989826 989827 . 2560
chrXV 990855 990856 . 140
chrXV 991969 991970 . 280
chrXV 992516 992517 . 160
chrXV 992732 992733 . 460
chrXV 993033 993034 . 120
chrXV 993125 993126 . 500
chrXV 993532 993533 . 160
chrXV 994434 994435 . 160
chrXV 994900 994901 . 340
chrXV 994927 994928 . 640
chrXV 994937 994938 . 320
chrXV 994973 994974 . 580
chrXV 995007 995008 . 120
chrXV 995011 995012 . 140
chrXV 995049 995050 . 260
chrXV 995576 995577 . 300
chrXV 995905 995906 . 120
chrXV 996290 996291 . 820
chrXV 996610 996611 . 140
chrXV 997002 997003 . 160
chrXV 997015 997016 . 5720
chrXV 997034 997035 . 140
chrXV 997046 997047 . 1120
chrXV 997061 997062 . 1460
chrXV 997073 997074 . 340
chrXV 998115 998116 . 3180
chrXV 998516 998517 . 1640
chrXV 998662 998663 . 480
chrXV 999281 999282 . 280
chrXV 999572 999573 . 120
chrXV 1000219 1000220 . 7860
chrXV 1000747 1000748 . 600
chrXV 1000928 1000929 . 160
chrXV 1001852 1001853 . 2780
chrXV 1002780 1002781 . 820
chrXV 1002896 1002897 . 120
chrXV 1003291 1003292 . 120
chrXV 1003398 1003399 . 780
chrXV 1003419 1003420 . 420
chrXV 1003435 1003436 . 240
chrXV 1003439 1003440 . 520
chrXV 1003440 1003441 . 2060
chrXV 1003440 1003441 . 120
chrXV 1003442 1003443 . 140
chrXV 1003695 1003696 . 120
chrXV 1003704 1003705 . 840
chrXV 1003733 1003734 . 180
chrXV 1003748 1003749 . 160
chrXV 1003911 1003912 . 120
chrXV 1004042 1004043 . 380
chrXV 1004290 1004291 . 120
chrXV 1004433 1004434 . 3920
chrXV 1004438 1004439 . 160
chrXV 1004509 1004510 . 120
chrXV 1004545 1004546 . 920
chrXV 1004651 1004652 . 540
chrXV 1004827 1004828 . 180
chrXV 1004842 1004843 . 140
chrXV 1005348 1005349 . 260
chrXV 1005893 1005894 . 140
chrXV 1006343 1006344 . 140
chrXV 1006808 1006809 . 360
chrXV 1007050 1007051 . 840
chrXV 1007066 1007067 . 400
chrXV 1007073 1007074 . 800
chrXV 1007092 1007093 . 700
chrXV 1007096 1007097 . 360
chrXV 1007105 1007106 . 480
chrXV 1007111 1007112 . 960
chrXV 1007434 1007435 . 700
chrXV 1007792 1007793 . 400
chrXV 1008943 1008944 . 120
chrXV 1009185 1009186 . 180
chrXV 1009435 1009436 . 2020
chrXV 1009572 1009573 . 420
chrXV 1009602 1009603 . 180
chrXV 1009715 1009716 . 140
chrXV 1009789 1009790 . 280
chrXV 1009801 1009802 . 600
chrXV 1009804 1009805 . 1140
chrXV 1009808 1009809 . 1520
chrXV 1009816 1009817 . 3860
chrXV 1009868 1009869 . 160
chrXV 1009872 1009873 . 120
chrXV 1009882 1009883 . 120
chrXV 1009893 1009894 . 1160
chrXV 1009968 1009969 . 2740
chrXV 1010017 1010018 . 300
chrXV 1010076 1010077 . 2240
chrXV 1010227 1010228 . 500
chrXV 1010846 1010847 . 120
chrXV 1010859 1010860 . 2440
chrXV 1010891 1010892 . 11060
chrXV 1010912 1010913 . 920
chrXV 1010942 1010943 . 300
chrXV 1011013 1011014 . 180
chrXV 1013733 1013734 . 8160
chrXV 1013788 1013789 . 1120
chrXV 1014072 1014073 . 120
chrXV 1014639 1014640 . 8720
chrXV 1015088 1015089 . 400
chrXV 1015124 1015125 . 180
chrXV 1015252 1015253 . 180
chrXV 1015453 1015454 . 120
chrXV 1015459 1015460 . 3040
chrXV 1017633 1017634 . 160
chrXV 1017723 1017724 . 120
chrXV 1017745 1017746 . 980
chrXV 1017867 1017868 . 6180
chrXV 1018818 1018819 . 260
chrXV 1018831 1018832 . 120
chrXV 1018833 1018834 . 1360
chrXV 1018845 1018846 . 140
chrXV 1018850 1018851 . 1460
chrXV 1018861 1018862 . 400
chrXV 1018889 1018890 . 760
chrXV 1018931 1018932 . 340
chrXV 1018953 1018954 . 160
chrXV 1019161 1019162 . 180
chrXV 1019221 1019222 . 180
chrXV 1019228 1019229 . 260
chrXV 1019259 1019260 . 860
chrXV 1019302 1019303 . 880
chrXV 1019329 1019330 . 260
chrXV 1019426 1019427 . 340
chrXV 1020477 1020478 . 4380
chrXV 1021886 1021887 . 180
chrXV 1023300 1023301 . 120
chrXV 1023392 1023393 . 120
chrXV 1023394 1023395 . 700
chrXV 1023486 1023487 . 860
chrXV 1023524 1023525 . 460
chrXV 1023571 1023572 . 2360
chrXV 1023611 1023612 . 160
chrXV 1023668 1023669 . 1700
chrXV 1023682 1023683 . 480
chrXV 1023755 1023756 . 400
chrXV 1024244 1024245 . 840
chrXV 1024421 1024422 . 500
chrXV 1025307 1025308 . 160
chrXV 1025520 1025521 . 660
chrXV 1025990 1025991 . 200
chrXV 1026115 1026116 . 240
chrXV 1026279 1026280 . 120
chrXV 1026369 1026370 . 120
chrXV 1026748 1026749 . 3820
chrXV 1026780 1026781 . 220
chrXV 1026792 1026793 . 140
chrXV 1026940 1026941 . 300
chrXV 1026966 1026967 . 1080
chrXV 1027735 1027736 . 5580
chrXV 1028956 1028957 . 1780
chrXV 1028971 1028972 . 120
chrXV 1028978 1028979 . 120
chrXV 1028994 1028995 . 120
chrXV 1029205 1029206 . 160
chrXV 1029213 1029214 . 120
chrXV 1031350 1031351 . 140
chrXV 1031379 1031380 . 260
chrXV 1031446 1031447 . 3380
chrXV 1031453 1031454 . 200
chrXV 1031463 1031464 . 120
chrXV 1031509 1031510 . 140
chrXV 1031873 1031874 . 400
chrXV 1031888 1031889 . 140
chrXV 1032054 1032055 . 260
chrXV 1032186 1032187 . 160
chrXV 1032345 1032346 . 900
chrXV 1032793 1032794 . 3600
chrXV 1033046 1033047 . 920
chrXV 1033182 1033183 . 140
chrXV 1033411 1033412 . 4380
chrXV 1033767 1033768 . 480
chrXV 1034324 1034325 . 120
chrXV 1034328 1034329 . 120
chrXV 1034381 1034382 . 480
chrXV 1034393 1034394 . 120
chrXV 1034439 1034440 . 3060
chrXV 1034499 1034500 . 200
chrXV 1034627 1034628 . 280
chrXV 1034641 1034642 . 320
chrXV 1036576 1036577 . 120
chrXV 1036577 1036578 . 480
chrXV 1036699 1036700 . 120
chrXV 1036704 1036705 . 160
chrXV 1036707 1036708 . 680
chrXV 1036721 1036722 . 280
chrXV 1036734 1036735 . 140
chrXV 1039448 1039449 . 640
chrXV 1039616 1039617 . 160
chrXV 1039661 1039662 . 1540
chrXV 1039725 1039726 . 2280
chrXV 1040660 1040661 . 140
chrXV 1041123 1041124 . 600
chrXV 1041191 1041192 . 620
chrXV 1041200 1041201 . 1000
chrXV 1041228 1041229 . 380
chrXV 1042246 1042247 . 380
chrXV 1042477 1042478 . 1800
chrXV 1043314 1043315 . 140
chrXV 1043467 1043468 . 260
chrXV 1043479 1043480 . 180
chrXV 1043585 1043586 . 3360
chrXV 1043592 1043593 . 440
chrXV 1043662 1043663 . 1600
chrXV 1043684 1043685 . 2680
chrXV 1043722 1043723 . 680
chrXV 1043767 1043768 . 160
chrXV 1043792 1043793 . 1740
chrXV 1043896 1043897 . 420
chrXV 1043924 1043925 . 160
chrXV 1043952 1043953 . 1200
chrXV 1044072 1044073 . 120
chrXV 1044355 1044356 . 160
chrXV 1044364 1044365 . 400
chrXV 1044371 1044372 . 10720
chrXV 1044554 1044555 . 820
chrXV 1044583 1044584 . 160
chrXV 1044603 1044604 . 1600
chrXV 1044642 1044643 . 200
chrXV 1044853 1044854 . 1080
chrXV 1045776 1045777 . 960
chrXV 1046090 1046091 . 1080
chrXV 1046143 1046144 . 120
chrXV 1048172 1048173 . 540
chrXV 1048217 1048218 . 4120
chrXV 1048241 1048242 . 800
chrXV 1048242 1048243 . 320
chrXV 1048251 1048252 . 400
chrXV 1048267 1048268 . 240
chrXV 1048282 1048283 . 580
chrXV 1048283 1048284 . 1900
chrXV 1048283 1048284 . 120
chrXV 1048285 1048286 . 160
chrXV 1048307 1048308 . 960
chrXV 1048342 1048343 . 360
chrXV 1048345 1048346 . 300
chrXV 1048346 1048347 . 940
chrXV 1048482 1048483 . 1700
chrXV 1048521 1048522 . 600
chrXV 1048535 1048536 . 1200
chrXV 1048538 1048539 . 4200
chrXV 1048692 1048693 . 180
chrXV 1048973 1048974 . 3480
chrXV 1049523 1049524 . 240
chrXV 1049970 1049971 . 240
chrXV 1050786 1050787 . 560
chrXV 1050790 1050791 . 3720
chrXV 1050942 1050943 . 1160
chrXV 1050957 1050958 . 4500
chrXV 1050998 1050999 . 880
chrXV 1050999 1051000 . 1200
chrXV 1051053 1051054 . 120
chrXV 1051692 1051693 . 260
chrXV 1051759 1051760 . 120
chrXV 1052039 1052040 . 120
chrXV 1052366 1052367 . 560
chrXV 1052777 1052778 . 120
chrXV 1053487 1053488 . 680
chrXV 1053530 1053531 . 280
chrXV 1053559 1053560 . 720
chrXV 1053717 1053718 . 860
chrXV 1053933 1053934 . 1900
chrXV 1054058 1054059 . 4160
chrXV 1054063 1054064 . 1040
chrXV 1054123 1054124 . 3800
chrXV 1054133 1054134 . 120
chrXV 1054156 1054157 . 1040
chrXV 1054172 1054173 . 380
chrXV 1054533 1054534 . 400
chrXV 1054857 1054858 . 120
chrXV 1055216 1055217 . 280
chrXV 1055597 1055598 . 300
chrXV 1055636 1055637 . 120
chrXV 1055984 1055985 . 220
chrXV 1056164 1056165 . 760
chrXV 1056421 1056422 . 240
chrXV 1057452 1057453 . 120
chrXV 1058496 1058497 . 500
chrXV 1058619 1058620 . 1300
chrXV 1058630 1058631 . 360
chrXV 1058680 1058681 . 140
chrXV 1058689 1058690 . 780
chrXV 1058737 1058738 . 440
chrXV 1058830 1058831 . 320
chrXV 1058854 1058855 . 1720
chrXV 1058957 1058958 . 820
chrXV 1058991 1058992 . 340
chrXV 1059003 1059004 . 940
chrXV 1059025 1059026 . 160
chrXV 1059025 1059026 . 840
chrXV 1059047 1059048 . 340
chrXV 1059084 1059085 . 300
chrXV 1059198 1059199 . 1340
chrXV 1059227 1059228 . 120
chrXV 1059306 1059307 . 1100
chrXV 1059514 1059515 . 820
chrXV 1059563 1059564 . 500
chrXV 1059599 1059600 . 340
chrXV 1060733 1060734 . 760
chrXV 1061137 1061138 . 400
chrXV 1061204 1061205 . 240
chrXV 1061215 1061216 . 500
chrXV 1061251 1061252 . 1200
chrXV 1061254 1061255 . 780
chrXV 1061254 1061255 . 120
chrXV 1061255 1061256 . 140
chrXV 1061265 1061266 . 1980
chrXV 1061295 1061296 . 720
chrXV 1061298 1061299 . 1220
chrXV 1061306 1061307 . 140
chrXV 1061325 1061326 . 320
chrXV 1061365 1061366 . 140
chrXV 1061380 1061381 . 720
chrXV 1061386 1061387 . 120
chrXV 1061518 1061519 . 1000
chrXV 1061960 1061961 . 2100
chrXV 1062023 1062024 . 660
chrXV 1062309 1062310 . 180
chrXV 1062744 1062745 . 120
chrXV 1063811 1063812 . 340
chrXV 1064018 1064019 . 260
chrXV 1064084 1064085 . 120
chrXV 1064229 1064230 . 140
chrXV 1064456 1064457 . 120
chrXV 1064534 1064535 . 520
chrXV 1064538 1064539 . 120
chrXV 1064555 1064556 . 140
chrXV 1064693 1064694 . 120
chrXV 1064724 1064725 . 600
chrXV 1064781 1064782 . 200
chrXV 1064784 1064785 . 120
chrXV 1064939 1064940 . 1720
chrXV 1064989 1064990 . 480
chrXV 1065310 1065311 . 400
chrXV 1066203 1066204 . 180
chrXV 1066552 1066553 . 820
chrXV 1066670 1066671 . 540
chrXV 1066720 1066721 . 180
chrXV 1066746 1066747 . 700
chrXV 1066961 1066962 . 140
chrXV 1070064 1070065 . 140
chrXV 1070098 1070099 . 140
chrXV 1070744 1070745 . 140
chrXV 1070891 1070892 . 3140
chrXV 1070896 1070897 . 840
chrXV 1070915 1070916 . 920
chrXV 1070934 1070935 . 880
chrXV 1070962 1070963 . 5520
chrXV 1070970 1070971 . 800
chrXV 1071010 1071011 . 160
chrXV 1071082 1071083 . 180
chrXV 1071264 1071265 . 420
chrXV 1072506 1072507 . 740
chrXV 1073319 1073320 . 120
chrXV 1073319 1073320 . 120
chrXV 1073320 1073321 . 240
chrXV 1073320 1073321 . 640
chrXV 1073642 1073643 . 2240
chrXV 1073782 1073783 . 320
chrXV 1073817 1073818 . 1300
chrXV 1074041 1074042 . 160
chrXV 1074257 1074258 . 660
chrXV 1074394 1074395 . 520
chrXV 1074546 1074547 . 820
chrXV 1075878 1075879 . 220
chrXV 1076561 1076562 . 540
chrXV 1076644 1076645 . 120
chrXV 1076685 1076686 . 2340
chrXV 1076699 1076700 . 760
chrXV 1079239 1079240 . 120
chrXV 1079351 1079352 . 280
chrXV 1079432 1079433 . 520
chrXV 1079456 1079457 . 200
chrXV 1079591 1079592 . 700
chrXV 1083577 1083578 . 1940
chrXV 1083863 1083864 . 160
chrXVI 7633 7634 . 940
chrXVI 7665 7666 . 2040
chrXVI 11720 11721 . 460
chrXVI 12982 12983 . 320
chrXVI 12983 12984 . 620
chrXVI 13026 13027 . 300
chrXVI 14429 14430 . 2480
chrXVI 14443 14444 . 220
chrXVI 14490 14491 . 260
chrXVI 14501 14502 . 240
chrXVI 14559 14560 . 13280
chrXVI 14930 14931 . 620
chrXVI 15475 15476 . 1180
chrXVI 16279 16280 . 120
chrXVI 16290 16291 . 120
chrXVI 16786 16787 . 780
chrXVI 16986 16987 . 240
chrXVI 17055 17056 . 140
chrXVI 17073 17074 . 820
chrXVI 17081 17082 . 580
chrXVI 17112 17113 . 1640
chrXVI 17120 17121 . 560
chrXVI 17149 17150 . 160
chrXVI 17304 17305 . 500
chrXVI 17479 17480 . 3740
chrXVI 17548 17549 . 120
chrXVI 17621 17622 . 200
chrXVI 17633 17634 . 3580
chrXVI 19484 19485 . 660
chrXVI 19506 19507 . 580
chrXVI 19509 19510 . 1260
chrXVI 19518 19519 . 1340
chrXVI 19552 19553 . 1180
chrXVI 19593 19594 . 880
chrXVI 19625 19626 . 220
chrXVI 19655 19656 . 120
chrXVI 19865 19866 . 620
chrXVI 20700 20701 . 1140
chrXVI 21175 21176 . 1420
chrXVI 21814 21815 . 280
chrXVI 21998 21999 . 1660
chrXVI 22031 22032 . 420
chrXVI 22032 22033 . 140
chrXVI 22048 22049 . 120
chrXVI 22551 22552 . 500
chrXVI 22595 22596 . 480
chrXVI 22609 22610 . 880
chrXVI 22616 22617 . 1300
chrXVI 22617 22618 . 320
chrXVI 22618 22619 . 140
chrXVI 22653 22654 . 580
chrXVI 22731 22732 . 600
chrXVI 22737 22738 . 1580
chrXVI 22750 22751 . 180
chrXVI 22764 22765 . 2980
chrXVI 22826 22827 . 120
chrXVI 23250 23251 . 120
chrXVI 23665 23666 . 160
chrXVI 24135 24136 . 460
chrXVI 24756 24757 . 2840
chrXVI 24763 24764 . 9300
chrXVI 24770 24771 . 120
chrXVI 24821 24822 . 140
chrXVI 24826 24827 . 580
chrXVI 24834 24835 . 1460
chrXVI 24837 24838 . 340
chrXVI 24885 24886 . 180
chrXVI 24901 24902 . 160
chrXVI 24910 24911 . 180
chrXVI 26160 26161 . 1060
chrXVI 26163 26164 . 380
chrXVI 26164 26165 . 160
chrXVI 26229 26230 . 160
chrXVI 26247 26248 . 140
chrXVI 26703 26704 . 120
chrXVI 26755 26756 . 200
chrXVI 28298 28299 . 120
chrXVI 28727 28728 . 220
chrXVI 28738 28739 . 1540
chrXVI 28751 28752 . 240
chrXVI 29222 29223 . 1060
chrXVI 29228 29229 . 120
chrXVI 29293 29294 . 320
chrXVI 29307 29308 . 1100
chrXVI 29393 29394 . 280
chrXVI 29870 29871 . 1080
chrXVI 29879 29880 . 8520
chrXVI 29881 29882 . 180
chrXVI 29881 29882 . 140
chrXVI 29883 29884 . 120
chrXVI 29905 29906 . 980
chrXVI 29914 29915 . 1700
chrXVI 29991 29992 . 160
chrXVI 30022 30023 . 520
chrXVI 30029 30030 . 520
chrXVI 30041 30042 . 260
chrXVI 30334 30335 . 640
chrXVI 30337 30338 . 120
chrXVI 30386 30387 . 1020
chrXVI 30743 30744 . 120
chrXVI 30908 30909 . 140
chrXVI 31865 31866 . 120
chrXVI 32856 32857 . 860
chrXVI 32938 32939 . 1140
chrXVI 32964 32965 . 2260
chrXVI 32983 32984 . 560
chrXVI 33137 33138 . 2760
chrXVI 34549 34550 . 760
chrXVI 34738 34739 . 180
chrXVI 34750 34751 . 140
chrXVI 34887 34888 . 560
chrXVI 34890 34891 . 180
chrXVI 35101 35102 . 300
chrXVI 35112 35113 . 2540
chrXVI 35121 35122 . 520
chrXVI 35146 35147 . 580
chrXVI 37105 37106 . 120
chrXVI 37884 37885 . 740
chrXVI 37932 37933 . 1380
chrXVI 38011 38012 . 3280
chrXVI 38068 38069 . 920
chrXVI 38310 38311 . 300
chrXVI 38418 38419 . 280
chrXVI 38594 38595 . 540
chrXVI 38717 38718 . 580
chrXVI 38899 38900 . 600
chrXVI 38913 38914 . 140
chrXVI 39028 39029 . 200
chrXVI 40154 40155 . 160
chrXVI 40353 40354 . 1420
chrXVI 40359 40360 . 940
chrXVI 40413 40414 . 1840
chrXVI 40482 40483 . 920
chrXVI 40485 40486 . 360
chrXVI 40652 40653 . 120
chrXVI 40680 40681 . 380
chrXVI 40702 40703 . 1100
chrXVI 40732 40733 . 1940
chrXVI 40743 40744 . 1940
chrXVI 40792 40793 . 700
chrXVI 40792 40793 . 260
chrXVI 41015 41016 . 200
chrXVI 41488 41489 . 560
chrXVI 42053 42054 . 1900
chrXVI 42477 42478 . 2200
chrXVI 42633 42634 . 1840
chrXVI 42639 42640 . 840
chrXVI 42731 42732 . 740
chrXVI 42850 42851 . 120
chrXVI 42864 42865 . 300
chrXVI 42954 42955 . 260
chrXVI 43014 43015 . 340
chrXVI 43019 43020 . 260
chrXVI 43047 43048 . 140
chrXVI 43156 43157 . 120
chrXVI 43185 43186 . 15940
chrXVI 43344 43345 . 180
chrXVI 43370 43371 . 820
chrXVI 43550 43551 . 4000
chrXVI 44003 44004 . 2740
chrXVI 44390 44391 . 1140
chrXVI 44421 44422 . 240
chrXVI 44455 44456 . 840
chrXVI 44485 44486 . 380
chrXVI 44661 44662 . 680
chrXVI 44672 44673 . 300
chrXVI 45808 45809 . 3220
chrXVI 46044 46045 . 220
chrXVI 46577 46578 . 940
chrXVI 46635 46636 . 440
chrXVI 46683 46684 . 280
chrXVI 46718 46719 . 260
chrXVI 46906 46907 . 1340
chrXVI 46931 46932 . 360
chrXVI 46939 46940 . 280
chrXVI 46981 46982 . 1300
chrXVI 46991 46992 . 520
chrXVI 47061 47062 . 940
chrXVI 47158 47159 . 240
chrXVI 47258 47259 . 240
chrXVI 47464 47465 . 140
chrXVI 48372 48373 . 120
chrXVI 49084 49085 . 120
chrXVI 49157 49158 . 260
chrXVI 49241 49242 . 140
chrXVI 49509 49510 . 260
chrXVI 49674 49675 . 1280
chrXVI 50098 50099 . 1120
chrXVI 50663 50664 . 180
chrXVI 51122 51123 . 7200
chrXVI 52204 52205 . 700
chrXVI 52262 52263 . 800
chrXVI 52722 52723 . 500
chrXVI 52778 52779 . 320
chrXVI 52816 52817 . 1780
chrXVI 52865 52866 . 600
chrXVI 54375 54376 . 520
chrXVI 54664 54665 . 1580
chrXVI 55134 55135 . 740
chrXVI 55538 55539 . 580
chrXVI 55892 55893 . 120
chrXVI 56072 56073 . 120
chrXVI 56099 56100 . 120
chrXVI 56107 56108 . 160
chrXVI 56107 56108 . 120
chrXVI 56114 56115 . 260
chrXVI 56116 56117 . 160
chrXVI 56118 56119 . 120
chrXVI 56121 56122 . 240
chrXVI 56127 56128 . 120
chrXVI 56130 56131 . 160
chrXVI 56137 56138 . 120
chrXVI 56209 56210 . 120
chrXVI 56214 56215 . 200
chrXVI 56270 56271 . 180
chrXVI 62490 62491 . 140
chrXVI 62754 62755 . 160
chrXVI 62920 62921 . 340
chrXVI 63103 63104 . 3000
chrXVI 63108 63109 . 3660
chrXVI 63145 63146 . 220
chrXVI 63153 63154 . 780
chrXVI 63856 63857 . 640
chrXVI 63857 63858 . 380
chrXVI 64081 64082 . 1000
chrXVI 65724 65725 . 640
chrXVI 65830 65831 . 120
chrXVI 66918 66919 . 880
chrXVI 67087 67088 . 1140
chrXVI 67410 67411 . 600
chrXVI 67628 67629 . 200
chrXVI 68919 68920 . 240
chrXVI 69172 69173 . 280
chrXVI 69212 69213 . 160
chrXVI 71222 71223 . 340
chrXVI 71814 71815 . 120
chrXVI 72751 72752 . 5420
chrXVI 72758 72759 . 180
chrXVI 72890 72891 . 240
chrXVI 72914 72915 . 320
chrXVI 72950 72951 . 480
chrXVI 73067 73068 . 120
chrXVI 73071 73072 . 120
chrXVI 73208 73209 . 180
chrXVI 73987 73988 . 220
chrXVI 74032 74033 . 140
chrXVI 74063 74064 . 220
chrXVI 74113 74114 . 160
chrXVI 74275 74276 . 660
chrXVI 74510 74511 . 1620
chrXVI 74528 74529 . 1840
chrXVI 74621 74622 . 220
chrXVI 74948 74949 . 380
chrXVI 74956 74957 . 260
chrXVI 74959 74960 . 940
chrXVI 74962 74963 . 340
chrXVI 75063 75064 . 860
chrXVI 75121 75122 . 380
chrXVI 75141 75142 . 700
chrXVI 75168 75169 . 140
chrXVI 75173 75174 . 1180
chrXVI 75184 75185 . 2320
chrXVI 75192 75193 . 380
chrXVI 75199 75200 . 7280
chrXVI 75224 75225 . 280
chrXVI 75238 75239 . 120
chrXVI 75279 75280 . 120
chrXVI 75341 75342 . 420
chrXVI 75344 75345 . 720
chrXVI 75347 75348 . 420
chrXVI 75359 75360 . 160
chrXVI 75377 75378 . 120
chrXVI 75403 75404 . 120
chrXVI 75406 75407 . 260
chrXVI 75415 75416 . 1820
chrXVI 75427 75428 . 7520
chrXVI 75428 75429 . 180
chrXVI 75428 75429 . 140
chrXVI 75429 75430 . 120
chrXVI 75429 75430 . 120
chrXVI 75451 75452 . 200
chrXVI 76595 76596 . 2680
chrXVI 76604 76605 . 1500
chrXVI 76610 76611 . 1400
chrXVI 76622 76623 . 2080
chrXVI 76646 76647 . 340
chrXVI 76709 76710 . 6100
chrXVI 76823 76824 . 220
chrXVI 76997 76998 . 140
chrXVI 77097 77098 . 2400
chrXVI 77182 77183 . 920
chrXVI 78487 78488 . 3320
chrXVI 78794 78795 . 240
chrXVI 79500 79501 . 1940
chrXVI 79533 79534 . 620
chrXVI 79781 79782 . 560
chrXVI 79861 79862 . 320
chrXVI 79876 79877 . 480
chrXVI 80100 80101 . 120
chrXVI 80158 80159 . 420
chrXVI 80829 80830 . 440
chrXVI 81118 81119 . 1100
chrXVI 82051 82052 . 280
chrXVI 82152 82153 . 840
chrXVI 82424 82425 . 3540
chrXVI 82444 82445 . 1060
chrXVI 82456 82457 . 1860
chrXVI 82525 82526 . 360
chrXVI 82863 82864 . 720
chrXVI 82942 82943 . 140
chrXVI 83021 83022 . 640
chrXVI 83515 83516 . 1040
chrXVI 83518 83519 . 160
chrXVI 83885 83886 . 140
chrXVI 83993 83994 . 520
chrXVI 84372 84373 . 160
chrXVI 84410 84411 . 280
chrXVI 84425 84426 . 120
chrXVI 84434 84435 . 180
chrXVI 84783 84784 . 3400
chrXVI 85161 85162 . 640
chrXVI 85218 85219 . 160
chrXVI 85226 85227 . 140
chrXVI 85506 85507 . 120
chrXVI 85808 85809 . 140
chrXVI 85824 85825 . 580
chrXVI 85954 85955 . 460
chrXVI 85982 85983 . 200
chrXVI 86239 86240 . 620
chrXVI 86726 86727 . 1080
chrXVI 87292 87293 . 200
chrXVI 87467 87468 . 600
chrXVI 87647 87648 . 6540
chrXVI 87880 87881 . 740
chrXVI 87924 87925 . 260
chrXVI 88355 88356 . 2620
chrXVI 88375 88376 . 1700
chrXVI 88396 88397 . 800
chrXVI 90533 90534 . 780
chrXVI 90589 90590 . 320
chrXVI 94712 94713 . 140
chrXVI 94732 94733 . 1900
chrXVI 95229 95230 . 2880
chrXVI 95344 95345 . 180
chrXVI 95356 95357 . 120
chrXVI 95362 95363 . 580
chrXVI 95652 95653 . 700
chrXVI 96380 96381 . 1040
chrXVI 96553 96554 . 4660
chrXVI 96585 96586 . 1200
chrXVI 96603 96604 . 140
chrXVI 96979 96980 . 920
chrXVI 97075 97076 . 1620
chrXVI 97105 97106 . 120
chrXVI 97201 97202 . 1100
chrXVI 97261 97262 . 400
chrXVI 97346 97347 . 120
chrXVI 98775 98776 . 120
chrXVI 98783 98784 . 1620
chrXVI 98808 98809 . 320
chrXVI 98810 98811 . 280
chrXVI 98811 98812 . 720
chrXVI 98829 98830 . 180
chrXVI 98893 98894 . 6360
chrXVI 98928 98929 . 1220
chrXVI 99042 99043 . 760
chrXVI 99177 99178 . 5020
chrXVI 99198 99199 . 180
chrXVI 99370 99371 . 260
chrXVI 100268 100269 . 320
chrXVI 100273 100274 . 480
chrXVI 100292 100293 . 320
chrXVI 100295 100296 . 940
chrXVI 100371 100372 . 460
chrXVI 101405 101406 . 2620
chrXVI 101778 101779 . 760
chrXVI 102219 102220 . 1260
chrXVI 102637 102638 . 220
chrXVI 102844 102845 . 1440
chrXVI 102848 102849 . 200
chrXVI 103057 103058 . 160
chrXVI 103104 103105 . 1660
chrXVI 105524 105525 . 920
chrXVI 105547 105548 . 920
chrXVI 105566 105567 . 180
chrXVI 105600 105601 . 160
chrXVI 105645 105646 . 460
chrXVI 105931 105932 . 120
chrXVI 105961 105962 . 120
chrXVI 105975 105976 . 160
chrXVI 105987 105988 . 1360
chrXVI 106059 106060 . 4260
chrXVI 106803 106804 . 4920
chrXVI 106809 106810 . 160
chrXVI 106816 106817 . 140
chrXVI 106824 106825 . 360
chrXVI 106871 106872 . 520
chrXVI 106881 106882 . 3520
chrXVI 106888 106889 . 300
chrXVI 106946 106947 . 1160
chrXVI 106961 106962 . 2220
chrXVI 106968 106969 . 900
chrXVI 106980 106981 . 120
chrXVI 106984 106985 . 600
chrXVI 106992 106993 . 520
chrXVI 106996 106997 . 180
chrXVI 107001 107002 . 6620
chrXVI 107037 107038 . 1060
chrXVI 107046 107047 . 940
chrXVI 107049 107050 . 160
chrXVI 107205 107206 . 360
chrXVI 107291 107292 . 2780
chrXVI 108120 108121 . 1080
chrXVI 108138 108139 . 1220
chrXVI 108253 108254 . 140
chrXVI 108322 108323 . 660
chrXVI 108327 108328 . 120
chrXVI 108346 108347 . 1700
chrXVI 108480 108481 . 120
chrXVI 108488 108489 . 120
chrXVI 108515 108516 . 580
chrXVI 108545 108546 . 160
chrXVI 114354 114355 . 380
chrXVI 114403 114404 . 320
chrXVI 114414 114415 . 160
chrXVI 114467 114468 . 380
chrXVI 114476 114477 . 120
chrXVI 114481 114482 . 340
chrXVI 114485 114486 . 420
chrXVI 114493 114494 . 220
chrXVI 114530 114531 . 1480
chrXVI 114588 114589 . 460
chrXVI 114611 114612 . 640
chrXVI 114896 114897 . 160
chrXVI 114961 114962 . 640
chrXVI 114972 114973 . 260
chrXVI 115047 115048 . 780
chrXVI 115058 115059 . 4040
chrXVI 115064 115065 . 120
chrXVI 115387 115388 . 700
chrXVI 115454 115455 . 180
chrXVI 115509 115510 . 120
chrXVI 115521 115522 . 600
chrXVI 115564 115565 . 1940
chrXVI 115974 115975 . 220
chrXVI 116140 116141 . 420
chrXVI 116158 116159 . 120
chrXVI 116190 116191 . 960
chrXVI 116384 116385 . 720
chrXVI 116578 116579 . 1160
chrXVI 116653 116654 . 120
chrXVI 116693 116694 . 320
chrXVI 116696 116697 . 2320
chrXVI 116850 116851 . 220
chrXVI 116861 116862 . 1320
chrXVI 116866 116867 . 3360
chrXVI 116885 116886 . 1000
chrXVI 116905 116906 . 300
chrXVI 116929 116930 . 140
chrXVI 116938 116939 . 160
chrXVI 116978 116979 . 1320
chrXVI 116994 116995 . 120
chrXVI 117007 117008 . 4520
chrXVI 117010 117011 . 120
chrXVI 117522 117523 . 760
chrXVI 118005 118006 . 120
chrXVI 118053 118054 . 740
chrXVI 118080 118081 . 2700
chrXVI 118156 118157 . 2960
chrXVI 118206 118207 . 1800
chrXVI 120625 120626 . 760
chrXVI 120823 120824 . 380
chrXVI 121342 121343 . 180
chrXVI 121346 121347 . 260
chrXVI 121359 121360 . 740
chrXVI 121373 121374 . 3520
chrXVI 121394 121395 . 220
chrXVI 121406 121407 . 220
chrXVI 121414 121415 . 120
chrXVI 121640 121641 . 180
chrXVI 121642 121643 . 580
chrXVI 125186 125187 . 160
chrXVI 125480 125481 . 120
chrXVI 125835 125836 . 200
chrXVI 125895 125896 . 200
chrXVI 125922 125923 . 200
chrXVI 126119 126120 . 120
chrXVI 126673 126674 . 180
chrXVI 126945 126946 . 120
chrXVI 128129 128130 . 1520
chrXVI 128405 128406 . 400
chrXVI 128413 128414 . 420
chrXVI 128417 128418 . 440
chrXVI 128604 128605 . 140
chrXVI 128732 128733 . 680
chrXVI 129228 129229 . 5980
chrXVI 129336 129337 . 120
chrXVI 129518 129519 . 460
chrXVI 129546 129547 . 4660
chrXVI 129606 129607 . 2420
chrXVI 129642 129643 . 140
chrXVI 129848 129849 . 580
chrXVI 129906 129907 . 2540
chrXVI 129931 129932 . 320
chrXVI 129973 129974 . 480
chrXVI 129979 129980 . 120
chrXVI 129980 129981 . 2160
chrXVI 129980 129981 . 2340
chrXVI 129981 129982 . 120
chrXVI 130022 130023 . 320
chrXVI 130517 130518 . 180
chrXVI 130570 130571 . 1040
chrXVI 131050 131051 . 2940
chrXVI 131745 131746 . 4020
chrXVI 131759 131760 . 220
chrXVI 132082 132083 . 280
chrXVI 132252 132253 . 820
chrXVI 132310 132311 . 140
chrXVI 132330 132331 . 180
chrXVI 132351 132352 . 120
chrXVI 132407 132408 . 320
chrXVI 132410 132411 . 160
chrXVI 132488 132489 . 1120
chrXVI 132491 132492 . 180
chrXVI 132507 132508 . 120
chrXVI 132527 132528 . 240
chrXVI 132545 132546 . 160
chrXVI 132546 132547 . 180
chrXVI 132676 132677 . 360
chrXVI 132691 132692 . 1640
chrXVI 132819 132820 . 10320
chrXVI 132837 132838 . 120
chrXVI 132841 132842 . 500
chrXVI 132848 132849 . 280
chrXVI 132872 132873 . 340
chrXVI 132903 132904 . 520
chrXVI 132955 132956 . 840
chrXVI 133117 133118 . 720
chrXVI 133153 133154 . 440
chrXVI 134576 134577 . 400
chrXVI 134612 134613 . 1100
chrXVI 134878 134879 . 120
chrXVI 135204 135205 . 340
chrXVI 135374 135375 . 120
chrXVI 135546 135547 . 280
chrXVI 135584 135585 . 1120
chrXVI 135589 135590 . 880
chrXVI 135683 135684 . 540
chrXVI 135699 135700 . 1280
chrXVI 135711 135712 . 3360
chrXVI 135733 135734 . 860
chrXVI 135784 135785 . 380
chrXVI 136520 136521 . 680
chrXVI 136529 136530 . 820
chrXVI 136576 136577 . 4520
chrXVI 136582 136583 . 1880
chrXVI 136609 136610 . 780
chrXVI 136641 136642 . 120
chrXVI 136776 136777 . 1300
chrXVI 137940 137941 . 860
chrXVI 138486 138487 . 780
chrXVI 138498 138499 . 600
chrXVI 138531 138532 . 1980
chrXVI 138596 138597 . 160
chrXVI 139539 139540 . 120
chrXVI 139671 139672 . 140
chrXVI 143079 143080 . 520
chrXVI 143270 143271 . 1320
chrXVI 143275 143276 . 1140
chrXVI 143345 143346 . 220
chrXVI 143653 143654 . 400
chrXVI 143686 143687 . 980
chrXVI 143714 143715 . 840
chrXVI 144075 144076 . 120
chrXVI 144400 144401 . 140
chrXVI 144835 144836 . 440
chrXVI 145705 145706 . 280
chrXVI 145961 145962 . 120
chrXVI 146013 146014 . 3340
chrXVI 146409 146410 . 3940
chrXVI 146509 146510 . 160
chrXVI 146725 146726 . 140
chrXVI 147224 147225 . 940
chrXVI 147301 147302 . 480
chrXVI 147302 147303 . 120
chrXVI 147311 147312 . 840
chrXVI 147316 147317 . 1740
chrXVI 147325 147326 . 1780
chrXVI 147346 147347 . 980
chrXVI 147482 147483 . 180
chrXVI 148642 148643 . 120
chrXVI 148723 148724 . 5840
chrXVI 148789 148790 . 9200
chrXVI 149811 149812 . 2200
chrXVI 150142 150143 . 240
chrXVI 150330 150331 . 380
chrXVI 150331 150332 . 340
chrXVI 150334 150335 . 120
chrXVI 150344 150345 . 160
chrXVI 150366 150367 . 860
chrXVI 150374 150375 . 720
chrXVI 150529 150530 . 1300
chrXVI 150536 150537 . 1360
chrXVI 150582 150583 . 300
chrXVI 151090 151091 . 120
chrXVI 151100 151101 . 4540
chrXVI 151568 151569 . 380
chrXVI 151912 151913 . 200
chrXVI 152544 152545 . 260
chrXVI 152842 152843 . 2200
chrXVI 152883 152884 . 520
chrXVI 152902 152903 . 600
chrXVI 152916 152917 . 1060
chrXVI 153237 153238 . 140
chrXVI 153243 153244 . 340
chrXVI 153374 153375 . 840
chrXVI 153377 153378 . 240
chrXVI 153385 153386 . 180
chrXVI 156293 156294 . 200
chrXVI 156320 156321 . 180
chrXVI 156327 156328 . 160
chrXVI 156367 156368 . 300
chrXVI 156440 156441 . 180
chrXVI 156448 156449 . 260
chrXVI 157539 157540 . 2160
chrXVI 157698 157699 . 1880
chrXVI 157702 157703 . 1200
chrXVI 157750 157751 . 2600
chrXVI 157753 157754 . 120
chrXVI 157936 157937 . 1700
chrXVI 159602 159603 . 300
chrXVI 159618 159619 . 180
chrXVI 159621 159622 . 120
chrXVI 159632 159633 . 1300
chrXVI 159778 159779 . 1480
chrXVI 159795 159796 . 160
chrXVI 159954 159955 . 520
chrXVI 160459 160460 . 300
chrXVI 160468 160469 . 120
chrXVI 161527 161528 . 520
chrXVI 161546 161547 . 1400
chrXVI 161919 161920 . 660
chrXVI 162448 162449 . 1660
chrXVI 162481 162482 . 2140
chrXVI 162579 162580 . 320
chrXVI 163162 163163 . 1120
chrXVI 164010 164011 . 340
chrXVI 164056 164057 . 260
chrXVI 165398 165399 . 160
chrXVI 165459 165460 . 420
chrXVI 165579 165580 . 140
chrXVI 165886 165887 . 600
chrXVI 165911 165912 . 220
chrXVI 165919 165920 . 120
chrXVI 165926 165927 . 380
chrXVI 166049 166050 . 1900
chrXVI 166067 166068 . 820
chrXVI 167094 167095 . 1520
chrXVI 167739 167740 . 1600
chrXVI 167769 167770 . 120
chrXVI 167779 167780 . 540
chrXVI 167807 167808 . 2900
chrXVI 167829 167830 . 1480
chrXVI 167830 167831 . 1940
chrXVI 167834 167835 . 120
chrXVI 167839 167840 . 720
chrXVI 167865 167866 . 260
chrXVI 168333 168334 . 2880
chrXVI 168382 168383 . 580
chrXVI 168728 168729 . 720
chrXVI 169372 169373 . 640
chrXVI 169431 169432 . 760
chrXVI 169435 169436 . 900
chrXVI 169456 169457 . 720
chrXVI 169617 169618 . 920
chrXVI 169630 169631 . 120
chrXVI 169636 169637 . 360
chrXVI 170141 170142 . 300
chrXVI 171232 171233 . 140
chrXVI 171257 171258 . 160
chrXVI 171264 171265 . 200
chrXVI 171849 171850 . 3760
chrXVI 172290 172291 . 160
chrXVI 172345 172346 . 140
chrXVI 172444 172445 . 300
chrXVI 172829 172830 . 220
chrXVI 172856 172857 . 400
chrXVI 172988 172989 . 1540
chrXVI 173010 173011 . 240
chrXVI 173222 173223 . 440
chrXVI 173841 173842 . 800
chrXVI 174150 174151 . 120
chrXVI 174238 174239 . 260
chrXVI 174629 174630 . 160
chrXVI 174725 174726 . 600
chrXVI 174843 174844 . 260
chrXVI 174926 174927 . 680
chrXVI 176122 176123 . 1460
chrXVI 176172 176173 . 140
chrXVI 177306 177307 . 340
chrXVI 177596 177597 . 140
chrXVI 178219 178220 . 120
chrXVI 178713 178714 . 400
chrXVI 178900 178901 . 1800
chrXVI 179148 179149 . 180
chrXVI 179174 179175 . 140
chrXVI 179360 179361 . 120
chrXVI 180146 180147 . 120
chrXVI 180851 180852 . 2600
chrXVI 180858 180859 . 140
chrXVI 180868 180869 . 4900
chrXVI 181242 181243 . 120
chrXVI 181243 181244 . 540
chrXVI 181243 181244 . 200
chrXVI 181244 181245 . 120
chrXVI 181244 181245 . 140
chrXVI 181254 181255 . 380
chrXVI 181255 181256 . 500
chrXVI 181255 181256 . 120
chrXVI 181264 181265 . 200
chrXVI 181297 181298 . 460
chrXVI 181334 181335 . 2780
chrXVI 181910 181911 . 200
chrXVI 183364 183365 . 840
chrXVI 183367 183368 . 540
chrXVI 183390 183391 . 3300
chrXVI 183601 183602 . 260
chrXVI 184395 184396 . 120
chrXVI 184656 184657 . 160
chrXVI 184732 184733 . 3260
chrXVI 184811 184812 . 280
chrXVI 187861 187862 . 620
chrXVI 187900 187901 . 120
chrXVI 187927 187928 . 3440
chrXVI 187958 187959 . 360
chrXVI 187986 187987 . 280
chrXVI 188026 188027 . 180
chrXVI 188178 188179 . 1200
chrXVI 188445 188446 . 1440
chrXVI 188590 188591 . 860
chrXVI 188606 188607 . 360
chrXVI 188611 188612 . 200
chrXVI 188639 188640 . 920
chrXVI 188642 188643 . 300
chrXVI 188650 188651 . 820
chrXVI 188666 188667 . 120
chrXVI 188669 188670 . 180
chrXVI 188688 188689 . 3060
chrXVI 188856 188857 . 200
chrXVI 188860 188861 . 1060
chrXVI 188902 188903 . 140
chrXVI 188915 188916 . 4720
chrXVI 188919 188920 . 340
chrXVI 189332 189333 . 2320
chrXVI 189891 189892 . 120
chrXVI 190088 190089 . 2580
chrXVI 190509 190510 . 1440
chrXVI 190779 190780 . 140
chrXVI 191078 191079 . 1420
chrXVI 191207 191208 . 180
chrXVI 191265 191266 . 120
chrXVI 191268 191269 . 120
chrXVI 191305 191306 . 440
chrXVI 191343 191344 . 1600
chrXVI 193111 193112 . 320
chrXVI 193167 193168 . 400
chrXVI 193315 193316 . 720
chrXVI 193318 193319 . 220
chrXVI 193372 193373 . 120
chrXVI 193380 193381 . 340
chrXVI 193570 193571 . 300
chrXVI 194290 194291 . 1020
chrXVI 194378 194379 . 320
chrXVI 195124 195125 . 200
chrXVI 195469 195470 . 1040
chrXVI 195517 195518 . 500
chrXVI 195610 195611 . 560
chrXVI 195725 195726 . 200
chrXVI 195754 195755 . 340
chrXVI 195803 195804 . 180
chrXVI 195937 195938 . 600
chrXVI 196253 196254 . 180
chrXVI 198196 198197 . 480
chrXVI 198346 198347 . 1800
chrXVI 198513 198514 . 580
chrXVI 198539 198540 . 860
chrXVI 198549 198550 . 200
chrXVI 198562 198563 . 740
chrXVI 198649 198650 . 280
chrXVI 198747 198748 . 240
chrXVI 198813 198814 . 1060
chrXVI 198929 198930 . 220
chrXVI 198955 198956 . 1980
chrXVI 198982 198983 . 1780
chrXVI 199848 199849 . 1100
chrXVI 202615 202616 . 220
chrXVI 202680 202681 . 920
chrXVI 202696 202697 . 2200
chrXVI 202710 202711 . 140
chrXVI 202733 202734 . 1280
chrXVI 202736 202737 . 180
chrXVI 202744 202745 . 160
chrXVI 203001 203002 . 340
chrXVI 203159 203160 . 120
chrXVI 203161 203162 . 140
chrXVI 203170 203171 . 2940
chrXVI 203428 203429 . 940
chrXVI 205020 205021 . 220
chrXVI 205024 205025 . 120
chrXVI 205028 205029 . 200
chrXVI 205053 205054 . 660
chrXVI 205053 205054 . 380
chrXVI 205055 205056 . 120
chrXVI 205106 205107 . 200
chrXVI 205161 205162 . 1280
chrXVI 206570 206571 . 200
chrXVI 207215 207216 . 300
chrXVI 207516 207517 . 3100
chrXVI 207881 207882 . 1140
chrXVI 207932 207933 . 260
chrXVI 207946 207947 . 1820
chrXVI 209113 209114 . 140
chrXVI 209288 209289 . 220
chrXVI 209749 209750 . 360
chrXVI 209951 209952 . 700
chrXVI 210151 210152 . 1180
chrXVI 210160 210161 . 220
chrXVI 210162 210163 . 380
chrXVI 210169 210170 . 320
chrXVI 210184 210185 . 280
chrXVI 210214 210215 . 360
chrXVI 210244 210245 . 140
chrXVI 210343 210344 . 140
chrXVI 210487 210488 . 380
chrXVI 210799 210800 . 780
chrXVI 210803 210804 . 160
chrXVI 211189 211190 . 780
chrXVI 211201 211202 . 260
chrXVI 211560 211561 . 1140
chrXVI 211879 211880 . 120
chrXVI 211951 211952 . 320
chrXVI 211971 211972 . 940
chrXVI 211975 211976 . 200
chrXVI 212040 212041 . 220
chrXVI 212391 212392 . 160
chrXVI 212589 212590 . 180
chrXVI 212863 212864 . 7660
chrXVI 213039 213040 . 120
chrXVI 213284 213285 . 840
chrXVI 213560 213561 . 120
chrXVI 214064 214065 . 440
chrXVI 214164 214165 . 400
chrXVI 214174 214175 . 200
chrXVI 214192 214193 . 340
chrXVI 214359 214360 . 700
chrXVI 214469 214470 . 240
chrXVI 214498 214499 . 120
chrXVI 214502 214503 . 2520
chrXVI 214513 214514 . 1540
chrXVI 214674 214675 . 2520
chrXVI 214728 214729 . 760
chrXVI 214740 214741 . 400
chrXVI 214902 214903 . 1900
chrXVI 214910 214911 . 160
chrXVI 215060 215061 . 2100
chrXVI 215128 215129 . 380
chrXVI 215132 215133 . 1940
chrXVI 215231 215232 . 460
chrXVI 215271 215272 . 280
chrXVI 215307 215308 . 280
chrXVI 215317 215318 . 120
chrXVI 215318 215319 . 1040
chrXVI 215458 215459 . 560
chrXVI 215555 215556 . 540
chrXVI 215576 215577 . 2920
chrXVI 215725 215726 . 180
chrXVI 215752 215753 . 340
chrXVI 215786 215787 . 300
chrXVI 215790 215791 . 160
chrXVI 215825 215826 . 380
chrXVI 216235 216236 . 180
chrXVI 216447 216448 . 1480
chrXVI 216641 216642 . 2560
chrXVI 217761 217762 . 120
chrXVI 218268 218269 . 160
chrXVI 218408 218409 . 200
chrXVI 218468 218469 . 260
chrXVI 218476 218477 . 440
chrXVI 218482 218483 . 840
chrXVI 218483 218484 . 160
chrXVI 218490 218491 . 420
chrXVI 218517 218518 . 680
chrXVI 218555 218556 . 180
chrXVI 218581 218582 . 280
chrXVI 220554 220555 . 120
chrXVI 220907 220908 . 160
chrXVI 223024 223025 . 140
chrXVI 223087 223088 . 4140
chrXVI 223997 223998 . 120
chrXVI 225227 225228 . 120
chrXVI 225595 225596 . 500
chrXVI 225898 225899 . 860
chrXVI 225914 225915 . 440
chrXVI 225926 225927 . 1200
chrXVI 225939 225940 . 120
chrXVI 225949 225950 . 320
chrXVI 225955 225956 . 2040
chrXVI 226164 226165 . 120
chrXVI 226401 226402 . 360
chrXVI 226456 226457 . 540
chrXVI 226459 226460 . 260
chrXVI 226466 226467 . 1700
chrXVI 226685 226686 . 580
chrXVI 226816 226817 . 760
chrXVI 226882 226883 . 320
chrXVI 227002 227003 . 140
chrXVI 227006 227007 . 140
chrXVI 227026 227027 . 3520
chrXVI 227032 227033 . 160
chrXVI 227514 227515 . 280
chrXVI 227539 227540 . 740
chrXVI 227550 227551 . 580
chrXVI 227562 227563 . 660
chrXVI 227580 227581 . 660
chrXVI 227584 227585 . 160
chrXVI 227662 227663 . 700
chrXVI 227678 227679 . 140
chrXVI 227686 227687 . 420
chrXVI 227703 227704 . 1080
chrXVI 227837 227838 . 140
chrXVI 227900 227901 . 520
chrXVI 227905 227906 . 180
chrXVI 228090 228091 . 180
chrXVI 228153 228154 . 2280
chrXVI 228300 228301 . 1060
chrXVI 228345 228346 . 200
chrXVI 228389 228390 . 160
chrXVI 228548 228549 . 140
chrXVI 228615 228616 . 140
chrXVI 228980 228981 . 160
chrXVI 229046 229047 . 260
chrXVI 230912 230913 . 1440
chrXVI 230919 230920 . 120
chrXVI 230920 230921 . 460
chrXVI 230920 230921 . 1800
chrXVI 230946 230947 . 1040
chrXVI 230956 230957 . 280
chrXVI 230972 230973 . 460
chrXVI 231011 231012 . 2560
chrXVI 231050 231051 . 860
chrXVI 232695 232696 . 620
chrXVI 232929 232930 . 120
chrXVI 233836 233837 . 460
chrXVI 233999 234000 . 180
chrXVI 234278 234279 . 140
chrXVI 235943 235944 . 240
chrXVI 236527 236528 . 120
chrXVI 237004 237005 . 120
chrXVI 237214 237215 . 440
chrXVI 237238 237239 . 260
chrXVI 237457 237458 . 2980
chrXVI 237776 237777 . 460
chrXVI 238293 238294 . 180
chrXVI 238366 238367 . 260
chrXVI 238742 238743 . 180
chrXVI 239012 239013 . 140
chrXVI 239175 239176 . 220
chrXVI 239318 239319 . 1440
chrXVI 239346 239347 . 2860
chrXVI 239668 239669 . 140
chrXVI 240096 240097 . 4260
chrXVI 241098 241099 . 160
chrXVI 241650 241651 . 480
chrXVI 241661 241662 . 620
chrXVI 241870 241871 . 180
chrXVI 242069 242070 . 280
chrXVI 242169 242170 . 280
chrXVI 242696 242697 . 120
chrXVI 242918 242919 . 2180
chrXVI 242959 242960 . 540
chrXVI 243162 243163 . 120
chrXVI 243335 243336 . 140
chrXVI 243760 243761 . 120
chrXVI 243947 243948 . 860
chrXVI 244120 244121 . 900
chrXVI 244150 244151 . 780
chrXVI 244354 244355 . 180
chrXVI 244844 244845 . 140
chrXVI 245677 245678 . 120
chrXVI 245681 245682 . 160
chrXVI 245938 245939 . 160
chrXVI 246321 246322 . 1100
chrXVI 246335 246336 . 300
chrXVI 246339 246340 . 400
chrXVI 246412 246413 . 880
chrXVI 246429 246430 . 120
chrXVI 246432 246433 . 360
chrXVI 246452 246453 . 1720
chrXVI 246718 246719 . 340
chrXVI 246725 246726 . 120
chrXVI 246735 246736 . 440
chrXVI 246789 246790 . 880
chrXVI 246807 246808 . 2040
chrXVI 246817 246818 . 440
chrXVI 246829 246830 . 180
chrXVI 246955 246956 . 120
chrXVI 250342 250343 . 160
chrXVI 251168 251169 . 360
chrXVI 251472 251473 . 920
chrXVI 251826 251827 . 160
chrXVI 251829 251830 . 120
chrXVI 251832 251833 . 140
chrXVI 251944 251945 . 140
chrXVI 251949 251950 . 220
chrXVI 252136 252137 . 120
chrXVI 252210 252211 . 360
chrXVI 253009 253010 . 1340
chrXVI 253754 253755 . 1700
chrXVI 254424 254425 . 740
chrXVI 254559 254560 . 800
chrXVI 254578 254579 . 640
chrXVI 254586 254587 . 520
chrXVI 254615 254616 . 140
chrXVI 254751 254752 . 640
chrXVI 254756 254757 . 6880
chrXVI 254859 254860 . 440
chrXVI 255201 255202 . 300
chrXVI 255440 255441 . 280
chrXVI 255482 255483 . 480
chrXVI 255534 255535 . 440
chrXVI 255583 255584 . 400
chrXVI 255629 255630 . 1080
chrXVI 255652 255653 . 500
chrXVI 255667 255668 . 860
chrXVI 255671 255672 . 160
chrXVI 255675 255676 . 140
chrXVI 256150 256151 . 120
chrXVI 256347 256348 . 500
chrXVI 256409 256410 . 160
chrXVI 256442 256443 . 500
chrXVI 256614 256615 . 1440
chrXVI 256836 256837 . 260
chrXVI 256913 256914 . 120
chrXVI 256948 256949 . 560
chrXVI 257022 257023 . 140
chrXVI 257051 257052 . 180
chrXVI 257095 257096 . 380
chrXVI 257298 257299 . 200
chrXVI 257302 257303 . 380
chrXVI 257927 257928 . 1360
chrXVI 257971 257972 . 220
chrXVI 258441 258442 . 2640
chrXVI 258839 258840 . 140
chrXVI 259109 259110 . 1940
chrXVI 259474 259475 . 240
chrXVI 259484 259485 . 1780
chrXVI 259492 259493 . 600
chrXVI 259567 259568 . 280
chrXVI 259713 259714 . 1600
chrXVI 259773 259774 . 640
chrXVI 260131 260132 . 160
chrXVI 260297 260298 . 4220
chrXVI 261224 261225 . 720
chrXVI 261281 261282 . 140
chrXVI 261311 261312 . 180
chrXVI 261354 261355 . 120
chrXVI 261471 261472 . 180
chrXVI 261990 261991 . 2900
chrXVI 262329 262330 . 180
chrXVI 262509 262510 . 1020
chrXVI 264216 264217 . 2960
chrXVI 264450 264451 . 220
chrXVI 264484 264485 . 160
chrXVI 264492 264493 . 440
chrXVI 264523 264524 . 120
chrXVI 264806 264807 . 220
chrXVI 264869 264870 . 440
chrXVI 264882 264883 . 2580
chrXVI 264889 264890 . 780
chrXVI 265936 265937 . 120
chrXVI 265950 265951 . 580
chrXVI 265965 265966 . 140
chrXVI 266036 266037 . 340
chrXVI 266963 266964 . 120
chrXVI 267413 267414 . 140
chrXVI 267625 267626 . 120
chrXVI 267722 267723 . 580
chrXVI 267839 267840 . 180
chrXVI 267845 267846 . 160
chrXVI 267851 267852 . 220
chrXVI 268257 268258 . 400
chrXVI 268276 268277 . 720
chrXVI 268393 268394 . 1060
chrXVI 269101 269102 . 740
chrXVI 270308 270309 . 120
chrXVI 270354 270355 . 2520
chrXVI 270867 270868 . 160
chrXVI 271054 271055 . 1080
chrXVI 271107 271108 . 1900
chrXVI 271134 271135 . 140
chrXVI 271147 271148 . 320
chrXVI 271389 271390 . 200
chrXVI 271571 271572 . 640
chrXVI 271873 271874 . 140
chrXVI 272090 272091 . 220
chrXVI 272451 272452 . 860
chrXVI 273010 273011 . 260
chrXVI 273072 273073 . 180
chrXVI 273078 273079 . 900
chrXVI 273342 273343 . 1920
chrXVI 273494 273495 . 1360
chrXVI 275739 275740 . 220
chrXVI 275743 275744 . 120
chrXVI 275746 275747 . 160
chrXVI 276115 276116 . 2580
chrXVI 276135 276136 . 480
chrXVI 277613 277614 . 1040
chrXVI 277642 277643 . 340
chrXVI 277760 277761 . 420
chrXVI 279271 279272 . 380
chrXVI 279898 279899 . 160
chrXVI 279906 279907 . 820
chrXVI 280054 280055 . 460
chrXVI 280084 280085 . 540
chrXVI 280151 280152 . 600
chrXVI 280156 280157 . 480
chrXVI 280178 280179 . 320
chrXVI 280224 280225 . 320
chrXVI 280234 280235 . 720
chrXVI 280237 280238 . 180
chrXVI 280263 280264 . 180
chrXVI 280301 280302 . 1420
chrXVI 280555 280556 . 360
chrXVI 280728 280729 . 1080
chrXVI 280902 280903 . 120
chrXVI 281137 281138 . 140
chrXVI 281477 281478 . 420
chrXVI 281636 281637 . 180
chrXVI 281640 281641 . 880
chrXVI 281645 281646 . 220
chrXVI 281675 281676 . 200
chrXVI 281691 281692 . 920
chrXVI 283366 283367 . 240
chrXVI 284284 284285 . 120
chrXVI 284596 284597 . 360
chrXVI 285276 285277 . 180
chrXVI 285371 285372 . 160
chrXVI 286095 286096 . 280
chrXVI 286177 286178 . 280
chrXVI 286228 286229 . 820
chrXVI 286425 286426 . 220
chrXVI 286450 286451 . 540
chrXVI 286480 286481 . 180
chrXVI 286600 286601 . 520
chrXVI 286901 286902 . 120
chrXVI 287234 287235 . 5980
chrXVI 287238 287239 . 120
chrXVI 287243 287244 . 1920
chrXVI 287282 287283 . 120
chrXVI 287335 287336 . 140
chrXVI 287473 287474 . 140
chrXVI 287951 287952 . 340
chrXVI 288104 288105 . 140
chrXVI 289119 289120 . 500
chrXVI 289367 289368 . 920
chrXVI 289372 289373 . 500
chrXVI 289373 289374 . 180
chrXVI 289405 289406 . 880
chrXVI 289632 289633 . 400
chrXVI 290967 290968 . 1000
chrXVI 291154 291155 . 320
chrXVI 291164 291165 . 420
chrXVI 291217 291218 . 1740
chrXVI 291225 291226 . 300
chrXVI 291247 291248 . 180
chrXVI 291638 291639 . 1120
chrXVI 292023 292024 . 120
chrXVI 292336 292337 . 500
chrXVI 292497 292498 . 180
chrXVI 292507 292508 . 240
chrXVI 292509 292510 . 120
chrXVI 292514 292515 . 280
chrXVI 292530 292531 . 260
chrXVI 292541 292542 . 200
chrXVI 292617 292618 . 180
chrXVI 292964 292965 . 740
chrXVI 293380 293381 . 300
chrXVI 293389 293390 . 120
chrXVI 293392 293393 . 380
chrXVI 293591 293592 . 3880
chrXVI 293610 293611 . 220
chrXVI 294315 294316 . 140
chrXVI 294533 294534 . 120
chrXVI 294847 294848 . 140
chrXVI 295022 295023 . 2860
chrXVI 295312 295313 . 180
chrXVI 295849 295850 . 200
chrXVI 295849 295850 . 340
chrXVI 296048 296049 . 120
chrXVI 296289 296290 . 120
chrXVI 296314 296315 . 300
chrXVI 296633 296634 . 140
chrXVI 296702 296703 . 120
chrXVI 296786 296787 . 1300
chrXVI 296807 296808 . 280
chrXVI 296888 296889 . 780
chrXVI 296900 296901 . 1580
chrXVI 296987 296988 . 1740
chrXVI 297017 297018 . 6840
chrXVI 297097 297098 . 220
chrXVI 297153 297154 . 320
chrXVI 297200 297201 . 120
chrXVI 297279 297280 . 1160
chrXVI 297299 297300 . 4520
chrXVI 297307 297308 . 120
chrXVI 297316 297317 . 400
chrXVI 297411 297412 . 880
chrXVI 297552 297553 . 200
chrXVI 297559 297560 . 200
chrXVI 298242 298243 . 1300
chrXVI 298355 298356 . 2460
chrXVI 298530 298531 . 140
chrXVI 298698 298699 . 260
chrXVI 298725 298726 . 500
chrXVI 299107 299108 . 340
chrXVI 299240 299241 . 460
chrXVI 299261 299262 . 1040
chrXVI 299266 299267 . 240
chrXVI 299558 299559 . 180
chrXVI 299615 299616 . 420
chrXVI 299657 299658 . 840
chrXVI 299660 299661 . 120
chrXVI 299673 299674 . 840
chrXVI 299761 299762 . 240
chrXVI 299915 299916 . 3780
chrXVI 300078 300079 . 160
chrXVI 300119 300120 . 1940
chrXVI 300300 300301 . 140
chrXVI 300397 300398 . 2700
chrXVI 300465 300466 . 140
chrXVI 300640 300641 . 120
chrXVI 301232 301233 . 120
chrXVI 301244 301245 . 120
chrXVI 301430 301431 . 2920
chrXVI 301431 301432 . 380
chrXVI 301441 301442 . 1340
chrXVI 301467 301468 . 280
chrXVI 301488 301489 . 120
chrXVI 301654 301655 . 1360
chrXVI 301696 301697 . 260
chrXVI 301847 301848 . 5320
chrXVI 301884 301885 . 980
chrXVI 302218 302219 . 400
chrXVI 302592 302593 . 120
chrXVI 302745 302746 . 10280
chrXVI 302752 302753 . 220
chrXVI 302794 302795 . 120
chrXVI 304098 304099 . 6160
chrXVI 304150 304151 . 260
chrXVI 304158 304159 . 3040
chrXVI 304177 304178 . 840
chrXVI 304180 304181 . 1020
chrXVI 304186 304187 . 180
chrXVI 304187 304188 . 120
chrXVI 304927 304928 . 260
chrXVI 305107 305108 . 400
chrXVI 305166 305167 . 560
chrXVI 305169 305170 . 1000
chrXVI 305187 305188 . 540
chrXVI 306420 306421 . 320
chrXVI 308366 308367 . 140
chrXVI 309150 309151 . 140
chrXVI 309329 309330 . 120
chrXVI 309504 309505 . 920
chrXVI 309545 309546 . 880
chrXVI 309687 309688 . 300
chrXVI 309720 309721 . 400
chrXVI 309766 309767 . 340
chrXVI 309772 309773 . 140
chrXVI 309856 309857 . 120
chrXVI 310097 310098 . 680
chrXVI 310131 310132 . 520
chrXVI 310137 310138 . 580
chrXVI 310144 310145 . 2860
chrXVI 312955 312956 . 280
chrXVI 313086 313087 . 260
chrXVI 313164 313165 . 2620
chrXVI 313173 313174 . 120
chrXVI 313179 313180 . 180
chrXVI 314100 314101 . 120
chrXVI 314967 314968 . 1020
chrXVI 316567 316568 . 1080
chrXVI 316595 316596 . 1420
chrXVI 316603 316604 . 700
chrXVI 316620 316621 . 120
chrXVI 316688 316689 . 140
chrXVI 317495 317496 . 520
chrXVI 317585 317586 . 300
chrXVI 317949 317950 . 2280
chrXVI 318343 318344 . 280
chrXVI 318553 318554 . 380
chrXVI 318838 318839 . 1680
chrXVI 319015 319016 . 140
chrXVI 319034 319035 . 200
chrXVI 319055 319056 . 180
chrXVI 319265 319266 . 340
chrXVI 319275 319276 . 140
chrXVI 319339 319340 . 120
chrXVI 320200 320201 . 120
chrXVI 320819 320820 . 140
chrXVI 320824 320825 . 1580
chrXVI 320887 320888 . 140
chrXVI 320923 320924 . 340
chrXVI 320930 320931 . 120
chrXVI 321924 321925 . 1380
chrXVI 321969 321970 . 700
chrXVI 321995 321996 . 1360
chrXVI 321998 321999 . 120
chrXVI 322009 322010 . 660
chrXVI 322182 322183 . 1720
chrXVI 322374 322375 . 680
chrXVI 322376 322377 . 120
chrXVI 322377 322378 . 120
chrXVI 322995 322996 . 320
chrXVI 323912 323913 . 260
chrXVI 324049 324050 . 620
chrXVI 324158 324159 . 360
chrXVI 324231 324232 . 120
chrXVI 324306 324307 . 120
chrXVI 325241 325242 . 120
chrXVI 325363 325364 . 180
chrXVI 325378 325379 . 1800
chrXVI 325594 325595 . 540
chrXVI 325652 325653 . 140
chrXVI 325805 325806 . 160
chrXVI 325891 325892 . 1020
chrXVI 326007 326008 . 720
chrXVI 326035 326036 . 420
chrXVI 326196 326197 . 260
chrXVI 326370 326371 . 560
chrXVI 326377 326378 . 1520
chrXVI 326388 326389 . 800
chrXVI 326396 326397 . 520
chrXVI 326398 326399 . 380
chrXVI 326446 326447 . 2700
chrXVI 326457 326458 . 500
chrXVI 326469 326470 . 160
chrXVI 326478 326479 . 3620
chrXVI 326490 326491 . 820
chrXVI 326516 326517 . 380
chrXVI 326672 326673 . 560
chrXVI 326863 326864 . 2720
chrXVI 326984 326985 . 120
chrXVI 327485 327486 . 1580
chrXVI 327609 327610 . 500
chrXVI 327709 327710 . 160
chrXVI 328783 328784 . 920
chrXVI 328971 328972 . 720
chrXVI 328980 328981 . 140
chrXVI 328983 328984 . 680
chrXVI 328985 328986 . 1120
chrXVI 328991 328992 . 180
chrXVI 328996 328997 . 140
chrXVI 329026 329027 . 1180
chrXVI 329043 329044 . 580
chrXVI 329275 329276 . 540
chrXVI 329282 329283 . 520
chrXVI 329288 329289 . 120
chrXVI 329305 329306 . 1160
chrXVI 329319 329320 . 560
chrXVI 329324 329325 . 2400
chrXVI 330922 330923 . 2280
chrXVI 330982 330983 . 460
chrXVI 331499 331500 . 140
chrXVI 331838 331839 . 500
chrXVI 331851 331852 . 120
chrXVI 332597 332598 . 160
chrXVI 332848 332849 . 1040
chrXVI 333437 333438 . 340
chrXVI 335783 335784 . 400
chrXVI 335894 335895 . 120
chrXVI 335913 335914 . 140
chrXVI 335917 335918 . 200
chrXVI 336206 336207 . 1220
chrXVI 337163 337164 . 420
chrXVI 337233 337234 . 120
chrXVI 337278 337279 . 480
chrXVI 337362 337363 . 560
chrXVI 337577 337578 . 120
chrXVI 337640 337641 . 960
chrXVI 337653 337654 . 320
chrXVI 337977 337978 . 120
chrXVI 338788 338789 . 3180
chrXVI 338796 338797 . 440
chrXVI 338800 338801 . 1180
chrXVI 338827 338828 . 760
chrXVI 338989 338990 . 180
chrXVI 338991 338992 . 1100
chrXVI 338998 338999 . 120
chrXVI 338999 339000 . 380
chrXVI 339169 339170 . 940
chrXVI 339312 339313 . 860
chrXVI 339365 339366 . 3560
chrXVI 339403 339404 . 160
chrXVI 339418 339419 . 360
chrXVI 339419 339420 . 120
chrXVI 339434 339435 . 160
chrXVI 339442 339443 . 140
chrXVI 339445 339446 . 120
chrXVI 339495 339496 . 420
chrXVI 339502 339503 . 1040
chrXVI 339503 339504 . 1740
chrXVI 339503 339504 . 600
chrXVI 339521 339522 . 1600
chrXVI 339533 339534 . 2520
chrXVI 339654 339655 . 140
chrXVI 339704 339705 . 380
chrXVI 339807 339808 . 680
chrXVI 339824 339825 . 500
chrXVI 340117 340118 . 660
chrXVI 340174 340175 . 1440
chrXVI 340261 340262 . 1280
chrXVI 340270 340271 . 3780
chrXVI 340294 340295 . 340
chrXVI 340360 340361 . 120
chrXVI 340391 340392 . 240
chrXVI 340402 340403 . 1920
chrXVI 340411 340412 . 380
chrXVI 340466 340467 . 3020
chrXVI 340546 340547 . 620
chrXVI 340598 340599 . 120
chrXVI 340619 340620 . 360
chrXVI 340633 340634 . 320
chrXVI 340640 340641 . 120
chrXVI 340662 340663 . 5520
chrXVI 340705 340706 . 220
chrXVI 340712 340713 . 880
chrXVI 340752 340753 . 2100
chrXVI 340772 340773 . 1560
chrXVI 340829 340830 . 1940
chrXVI 340883 340884 . 600
chrXVI 341047 341048 . 160
chrXVI 341097 341098 . 2300
chrXVI 341203 341204 . 2140
chrXVI 341326 341327 . 120
chrXVI 341350 341351 . 220
chrXVI 341950 341951 . 200
chrXVI 342677 342678 . 200
chrXVI 342732 342733 . 440
chrXVI 343571 343572 . 160
chrXVI 345047 345048 . 340
chrXVI 345225 345226 . 240
chrXVI 345353 345354 . 460
chrXVI 345405 345406 . 180
chrXVI 345861 345862 . 600
chrXVI 346103 346104 . 1000
chrXVI 346688 346689 . 240
chrXVI 347546 347547 . 160
chrXVI 347590 347591 . 180
chrXVI 347618 347619 . 160
chrXVI 347814 347815 . 2180
chrXVI 347968 347969 . 9080
chrXVI 348185 348186 . 1800
chrXVI 348196 348197 . 160
chrXVI 348368 348369 . 380
chrXVI 348378 348379 . 520
chrXVI 348383 348384 . 1340
chrXVI 348389 348390 . 440
chrXVI 348404 348405 . 200
chrXVI 348793 348794 . 420
chrXVI 348816 348817 . 1320
chrXVI 348940 348941 . 140
chrXVI 349149 349150 . 1160
chrXVI 349157 349158 . 4640
chrXVI 349378 349379 . 400
chrXVI 349387 349388 . 160
chrXVI 349419 349420 . 160
chrXVI 349777 349778 . 120
chrXVI 350335 350336 . 140
chrXVI 350946 350947 . 120
chrXVI 351391 351392 . 160
chrXVI 351765 351766 . 320
chrXVI 352223 352224 . 140
chrXVI 352359 352360 . 200
chrXVI 352435 352436 . 220
chrXVI 352452 352453 . 660
chrXVI 352464 352465 . 280
chrXVI 352557 352558 . 380
chrXVI 352720 352721 . 200
chrXVI 352800 352801 . 240
chrXVI 352911 352912 . 1000
chrXVI 353123 353124 . 120
chrXVI 353138 353139 . 140
chrXVI 353182 353183 . 1020
chrXVI 353346 353347 . 280
chrXVI 353598 353599 . 140
chrXVI 354971 354972 . 320
chrXVI 354979 354980 . 480
chrXVI 355157 355158 . 140
chrXVI 355589 355590 . 260
chrXVI 355595 355596 . 740
chrXVI 355721 355722 . 300
chrXVI 356439 356440 . 980
chrXVI 356862 356863 . 1620
chrXVI 357246 357247 . 180
chrXVI 357497 357498 . 260
chrXVI 357730 357731 . 2040
chrXVI 359530 359531 . 480
chrXVI 359577 359578 . 260
chrXVI 359706 359707 . 220
chrXVI 359742 359743 . 120
chrXVI 360113 360114 . 1040
chrXVI 360794 360795 . 120
chrXVI 360800 360801 . 120
chrXVI 361163 361164 . 860
chrXVI 361513 361514 . 880
chrXVI 361688 361689 . 140
chrXVI 361700 361701 . 140
chrXVI 361713 361714 . 200
chrXVI 361716 361717 . 180
chrXVI 361717 361718 . 120
chrXVI 361717 361718 . 140
chrXVI 361728 361729 . 120
chrXVI 361731 361732 . 120
chrXVI 361743 361744 . 260
chrXVI 361777 361778 . 120
chrXVI 363958 363959 . 2740
chrXVI 364162 364163 . 980
chrXVI 364332 364333 . 240
chrXVI 364357 364358 . 520
chrXVI 364786 364787 . 2700
chrXVI 364825 364826 . 1100
chrXVI 364845 364846 . 1900
chrXVI 364857 364858 . 640
chrXVI 364888 364889 . 140
chrXVI 365070 365071 . 1900
chrXVI 365081 365082 . 1180
chrXVI 365087 365088 . 620
chrXVI 365419 365420 . 320
chrXVI 365531 365532 . 240
chrXVI 365827 365828 . 520
chrXVI 366227 366228 . 800
chrXVI 366844 366845 . 460
chrXVI 366909 366910 . 240
chrXVI 366920 366921 . 1300
chrXVI 367095 367096 . 1160
chrXVI 367734 367735 . 4000
chrXVI 367935 367936 . 2000
chrXVI 368832 368833 . 1300
chrXVI 368903 368904 . 680
chrXVI 369163 369164 . 820
chrXVI 369237 369238 . 300
chrXVI 369614 369615 . 600
chrXVI 369689 369690 . 1140
chrXVI 369696 369697 . 1360
chrXVI 369709 369710 . 120
chrXVI 370372 370373 . 180
chrXVI 370551 370552 . 300
chrXVI 370727 370728 . 200
chrXVI 370734 370735 . 2500
chrXVI 370744 370745 . 580
chrXVI 370755 370756 . 2100
chrXVI 370756 370757 . 1300
chrXVI 370756 370757 . 1240
chrXVI 370821 370822 . 1020
chrXVI 370835 370836 . 300
chrXVI 370836 370837 . 160
chrXVI 370856 370857 . 840
chrXVI 370872 370873 . 1240
chrXVI 371491 371492 . 120
chrXVI 373204 373205 . 1620
chrXVI 373265 373266 . 160
chrXVI 373336 373337 . 360
chrXVI 373372 373373 . 2760
chrXVI 373376 373377 . 120
chrXVI 373394 373395 . 160
chrXVI 373404 373405 . 520
chrXVI 373431 373432 . 3160
chrXVI 373442 373443 . 2200
chrXVI 373445 373446 . 480
chrXVI 373446 373447 . 500
chrXVI 373524 373525 . 2680
chrXVI 373554 373555 . 260
chrXVI 373668 373669 . 1960
chrXVI 373700 373701 . 680
chrXVI 373801 373802 . 200
chrXVI 373896 373897 . 120
chrXVI 374054 374055 . 1620
chrXVI 374200 374201 . 120
chrXVI 374759 374760 . 1960
chrXVI 374971 374972 . 340
chrXVI 374983 374984 . 340
chrXVI 375060 375061 . 540
chrXVI 375082 375083 . 580
chrXVI 375284 375285 . 620
chrXVI 375314 375315 . 620
chrXVI 375324 375325 . 160
chrXVI 375387 375388 . 2540
chrXVI 375396 375397 . 220
chrXVI 375909 375910 . 720
chrXVI 375912 375913 . 320
chrXVI 376063 376064 . 140
chrXVI 376351 376352 . 4820
chrXVI 376532 376533 . 1340
chrXVI 376554 376555 . 940
chrXVI 376963 376964 . 400
chrXVI 377014 377015 . 120
chrXVI 377120 377121 . 1120
chrXVI 377133 377134 . 680
chrXVI 378899 378900 . 1040
chrXVI 378945 378946 . 500
chrXVI 380038 380039 . 380
chrXVI 380877 380878 . 180
chrXVI 381179 381180 . 580
chrXVI 381185 381186 . 120
chrXVI 381187 381188 . 2440
chrXVI 381257 381258 . 120
chrXVI 381492 381493 . 1460
chrXVI 381523 381524 . 1400
chrXVI 381541 381542 . 1480
chrXVI 381547 381548 . 120
chrXVI 381577 381578 . 2400
chrXVI 381591 381592 . 1380
chrXVI 381605 381606 . 560
chrXVI 381751 381752 . 120
chrXVI 381976 381977 . 380
chrXVI 382245 382246 . 620
chrXVI 382515 382516 . 1080
chrXVI 382538 382539 . 1480
chrXVI 382800 382801 . 2340
chrXVI 382838 382839 . 8400
chrXVI 382898 382899 . 640
chrXVI 382926 382927 . 2100
chrXVI 382984 382985 . 160
chrXVI 383016 383017 . 120
chrXVI 383061 383062 . 1480
chrXVI 383132 383133 . 180
chrXVI 383140 383141 . 2440
chrXVI 383158 383159 . 2640
chrXVI 383187 383188 . 120
chrXVI 383208 383209 . 740
chrXVI 383248 383249 . 6300
chrXVI 383254 383255 . 6340
chrXVI 383348 383349 . 3240
chrXVI 383432 383433 . 160
chrXVI 383468 383469 . 4520
chrXVI 383495 383496 . 260
chrXVI 383506 383507 . 1240
chrXVI 383638 383639 . 480
chrXVI 384593 384594 . 140
chrXVI 384803 384804 . 2120
chrXVI 384950 384951 . 640
chrXVI 385291 385292 . 160
chrXVI 385297 385298 . 140
chrXVI 385717 385718 . 280
chrXVI 386581 386582 . 260
chrXVI 386810 386811 . 1280
chrXVI 386817 386818 . 1280
chrXVI 386846 386847 . 140
chrXVI 386852 386853 . 460
chrXVI 388440 388441 . 1220
chrXVI 390290 390291 . 620
chrXVI 393467 393468 . 1420
chrXVI 393650 393651 . 1780
chrXVI 393674 393675 . 140
chrXVI 393692 393693 . 300
chrXVI 393824 393825 . 960
chrXVI 393837 393838 . 180
chrXVI 393848 393849 . 200
chrXVI 393856 393857 . 340
chrXVI 393875 393876 . 880
chrXVI 393883 393884 . 280
chrXVI 393921 393922 . 200
chrXVI 393929 393930 . 140
chrXVI 394130 394131 . 180
chrXVI 394309 394310 . 200
chrXVI 394892 394893 . 160
chrXVI 395909 395910 . 160
chrXVI 398226 398227 . 5120
chrXVI 398230 398231 . 140
chrXVI 398295 398296 . 460
chrXVI 398446 398447 . 840
chrXVI 398457 398458 . 2520
chrXVI 398991 398992 . 120
chrXVI 401107 401108 . 120
chrXVI 404216 404217 . 140
chrXVI 404282 404283 . 380
chrXVI 404306 404307 . 180
chrXVI 404321 404322 . 140
chrXVI 404323 404324 . 1560
chrXVI 404325 404326 . 3280
chrXVI 404344 404345 . 1060
chrXVI 404345 404346 . 2000
chrXVI 404425 404426 . 340
chrXVI 404432 404433 . 160
chrXVI 404440 404441 . 1280
chrXVI 404440 404441 . 200
chrXVI 404467 404468 . 340
chrXVI 404476 404477 . 120
chrXVI 404635 404636 . 140
chrXVI 404643 404644 . 120
chrXVI 404651 404652 . 6120
chrXVI 404664 404665 . 1080
chrXVI 404671 404672 . 180
chrXVI 404674 404675 . 1180
chrXVI 404679 404680 . 920
chrXVI 404681 404682 . 600
chrXVI 404681 404682 . 200
chrXVI 404794 404795 . 680
chrXVI 404829 404830 . 420
chrXVI 404855 404856 . 700
chrXVI 405553 405554 . 260
chrXVI 406019 406020 . 140
chrXVI 406059 406060 . 120
chrXVI 406060 406061 . 1120
chrXVI 406074 406075 . 280
chrXVI 406091 406092 . 440
chrXVI 406245 406246 . 2000
chrXVI 406253 406254 . 120
chrXVI 406270 406271 . 480
chrXVI 406276 406277 . 440
chrXVI 406292 406293 . 720
chrXVI 406292 406293 . 180
chrXVI 406298 406299 . 2780
chrXVI 406303 406304 . 120
chrXVI 406306 406307 . 140
chrXVI 406306 406307 . 120
chrXVI 406310 406311 . 220
chrXVI 406316 406317 . 1000
chrXVI 406321 406322 . 420
chrXVI 406326 406327 . 220
chrXVI 406329 406330 . 340
chrXVI 406331 406332 . 200
chrXVI 406340 406341 . 380
chrXVI 406356 406357 . 1960
chrXVI 406445 406446 . 280
chrXVI 406490 406491 . 120
chrXVI 406514 406515 . 240
chrXVI 406522 406523 . 340
chrXVI 406531 406532 . 140
chrXVI 406545 406546 . 720
chrXVI 406894 406895 . 240
chrXVI 407297 407298 . 120
chrXVI 407624 407625 . 360
chrXVI 408664 408665 . 1700
```
