## Supplemental Data 1 for "Rewiring phospholipid biosynthesis reveals robustness in membrane homeostasis and uncovers lipid regulatory players": PC-pex_PE-ER_Kennedy-pathway.bed (part 3 of 3)

```
chrXVI 408839 408840 . 280
chrXVI 408861 408862 . 340
chrXVI 408883 408884 . 260
chrXVI 408888 408889 . 620
chrXVI 408891 408892 . 2620
chrXVI 408894 408895 . 640
chrXVI 408903 408904 . 240
chrXVI 408909 408910 . 220
chrXVI 408967 408968 . 960
chrXVI 408988 408989 . 240
chrXVI 408998 408999 . 960
chrXVI 409009 409010 . 160
chrXVI 409168 409169 . 2420
chrXVI 409200 409201 . 120
chrXVI 409314 409315 . 1020
chrXVI 409355 409356 . 860
chrXVI 409528 409529 . 2740
chrXVI 409543 409544 . 480
chrXVI 410001 410002 . 660
chrXVI 410169 410170 . 1020
chrXVI 410182 410183 . 2060
chrXVI 410194 410195 . 140
chrXVI 410198 410199 . 8380
chrXVI 410212 410213 . 140
chrXVI 410215 410216 . 360
chrXVI 410218 410219 . 260
chrXVI 410226 410227 . 160
chrXVI 410226 410227 . 2020
chrXVI 410238 410239 . 340
chrXVI 410284 410285 . 440
chrXVI 411472 411473 . 440
chrXVI 411531 411532 . 1280
chrXVI 411535 411536 . 220
chrXVI 411552 411553 . 480
chrXVI 411571 411572 . 680
chrXVI 411593 411594 . 440
chrXVI 411603 411604 . 500
chrXVI 411616 411617 . 180
chrXVI 411723 411724 . 180
chrXVI 411726 411727 . 480
chrXVI 411772 411773 . 1120
chrXVI 411815 411816 . 260
chrXVI 411958 411959 . 160
chrXVI 411972 411973 . 2360
chrXVI 412127 412128 . 260
chrXVI 412130 412131 . 420
chrXVI 412131 412132 . 680
chrXVI 412142 412143 . 120
chrXVI 412150 412151 . 420
chrXVI 412163 412164 . 320
chrXVI 412179 412180 . 480
chrXVI 412320 412321 . 1740
chrXVI 415400 415401 . 460
chrXVI 415476 415477 . 340
chrXVI 415577 415578 . 560
chrXVI 415583 415584 . 1460
chrXVI 415593 415594 . 820
chrXVI 415613 415614 . 2120
chrXVI 415621 415622 . 2600
chrXVI 415646 415647 . 3900
chrXVI 415654 415655 . 1380
chrXVI 415658 415659 . 160
chrXVI 415707 415708 . 3000
chrXVI 415737 415738 . 1560
chrXVI 415789 415790 . 120
chrXVI 415884 415885 . 1160
chrXVI 415906 415907 . 140
chrXVI 416335 416336 . 160
chrXVI 416526 416527 . 240
chrXVI 417307 417308 . 220
chrXVI 417484 417485 . 160
chrXVI 418148 418149 . 140
chrXVI 418214 418215 . 360
chrXVI 418293 418294 . 460
chrXVI 418297 418298 . 120
chrXVI 418317 418318 . 220
chrXVI 418462 418463 . 920
chrXVI 418673 418674 . 2580
chrXVI 419905 419906 . 140
chrXVI 420488 420489 . 680
chrXVI 420608 420609 . 700
chrXVI 420637 420638 . 440
chrXVI 420670 420671 . 540
chrXVI 420677 420678 . 520
chrXVI 420692 420693 . 120
chrXVI 420707 420708 . 200
chrXVI 420928 420929 . 1280
chrXVI 422197 422198 . 120
chrXVI 422205 422206 . 400
chrXVI 422322 422323 . 580
chrXVI 422464 422465 . 360
chrXVI 423094 423095 . 120
chrXVI 423358 423359 . 1960
chrXVI 423376 423377 . 260
chrXVI 423647 423648 . 180
chrXVI 423935 423936 . 220
chrXVI 423977 423978 . 2520
chrXVI 424041 424042 . 360
chrXVI 424050 424051 . 1820
chrXVI 425168 425169 . 120
chrXVI 425175 425176 . 540
chrXVI 425181 425182 . 520
chrXVI 425195 425196 . 640
chrXVI 425200 425201 . 5260
chrXVI 425224 425225 . 1960
chrXVI 425299 425300 . 120
chrXVI 425354 425355 . 1920
chrXVI 425379 425380 . 120
chrXVI 425497 425498 . 2620
chrXVI 425545 425546 . 1540
chrXVI 425587 425588 . 520
chrXVI 425620 425621 . 600
chrXVI 425661 425662 . 120
chrXVI 425669 425670 . 900
chrXVI 425690 425691 . 1800
chrXVI 425699 425700 . 180
chrXVI 425737 425738 . 1980
chrXVI 425754 425755 . 480
chrXVI 425859 425860 . 1260
chrXVI 425948 425949 . 280
chrXVI 425956 425957 . 120
chrXVI 425962 425963 . 220
chrXVI 425970 425971 . 140
chrXVI 425974 425975 . 420
chrXVI 425992 425993 . 120
chrXVI 426007 426008 . 120
chrXVI 426008 426009 . 240
chrXVI 426008 426009 . 1080
chrXVI 426013 426014 . 300
chrXVI 426037 426038 . 1000
chrXVI 426049 426050 . 320
chrXVI 426076 426077 . 580
chrXVI 426126 426127 . 120
chrXVI 426135 426136 . 400
chrXVI 426165 426166 . 800
chrXVI 426479 426480 . 120
chrXVI 426956 426957 . 200
chrXVI 427553 427554 . 160
chrXVI 427766 427767 . 300
chrXVI 427773 427774 . 540
chrXVI 427813 427814 . 120
chrXVI 427828 427829 . 120
chrXVI 428031 428032 . 140
chrXVI 428702 428703 . 1260
chrXVI 429109 429110 . 120
chrXVI 429706 429707 . 360
chrXVI 429730 429731 . 360
chrXVI 429746 429747 . 400
chrXVI 431257 431258 . 720
chrXVI 431260 431261 . 200
chrXVI 431395 431396 . 140
chrXVI 431426 431427 . 1120
chrXVI 431583 431584 . 120
chrXVI 431602 431603 . 260
chrXVI 431605 431606 . 140
chrXVI 431610 431611 . 960
chrXVI 431613 431614 . 2900
chrXVI 431620 431621 . 620
chrXVI 431620 431621 . 380
chrXVI 431621 431622 . 120
chrXVI 431629 431630 . 120
chrXVI 431631 431632 . 240
chrXVI 431638 431639 . 920
chrXVI 431669 431670 . 7240
chrXVI 431707 431708 . 540
chrXVI 431716 431717 . 760
chrXVI 431760 431761 . 160
chrXVI 431780 431781 . 4280
chrXVI 431787 431788 . 3740
chrXVI 431799 431800 . 2000
chrXVI 431804 431805 . 2320
chrXVI 431876 431877 . 420
chrXVI 431894 431895 . 820
chrXVI 431912 431913 . 120
chrXVI 431955 431956 . 220
chrXVI 431976 431977 . 740
chrXVI 431980 431981 . 1920
chrXVI 432030 432031 . 160
chrXVI 432035 432036 . 2000
chrXVI 432054 432055 . 1300
chrXVI 432087 432088 . 720
chrXVI 432165 432166 . 1140
chrXVI 432168 432169 . 480
chrXVI 432208 432209 . 120
chrXVI 432216 432217 . 3200
chrXVI 432243 432244 . 1320
chrXVI 432251 432252 . 540
chrXVI 432258 432259 . 920
chrXVI 432273 432274 . 560
chrXVI 432279 432280 . 260
chrXVI 432281 432282 . 320
chrXVI 432287 432288 . 1580
chrXVI 432294 432295 . 820
chrXVI 432339 432340 . 3780
chrXVI 432395 432396 . 180
chrXVI 432405 432406 . 160
chrXVI 432554 432555 . 280
chrXVI 433274 433275 . 140
chrXVI 433340 433341 . 300
chrXVI 433894 433895 . 140
chrXVI 434155 434156 . 1120
chrXVI 434218 434219 . 160
chrXVI 434240 434241 . 140
chrXVI 434346 434347 . 740
chrXVI 434357 434358 . 2240
chrXVI 434487 434488 . 280
chrXVI 434580 434581 . 140
chrXVI 434882 434883 . 10380
chrXVI 435580 435581 . 200
chrXVI 435625 435626 . 280
chrXVI 435665 435666 . 180
chrXVI 435799 435800 . 400
chrXVI 435807 435808 . 660
chrXVI 435842 435843 . 300
chrXVI 435862 435863 . 220
chrXVI 436174 436175 . 720
chrXVI 436502 436503 . 460
chrXVI 436710 436711 . 120
chrXVI 436743 436744 . 400
chrXVI 436809 436810 . 140
chrXVI 443886 443887 . 2920
chrXVI 443908 443909 . 1580
chrXVI 443919 443920 . 940
chrXVI 443949 443950 . 2400
chrXVI 444046 444047 . 340
chrXVI 444074 444075 . 1200
chrXVI 444178 444179 . 1500
chrXVI 444353 444354 . 1800
chrXVI 444371 444372 . 140
chrXVI 444380 444381 . 2040
chrXVI 444429 444430 . 500
chrXVI 444455 444456 . 1140
chrXVI 444504 444505 . 980
chrXVI 445259 445260 . 140
chrXVI 445290 445291 . 160
chrXVI 445366 445367 . 120
chrXVI 445384 445385 . 560
chrXVI 445387 445388 . 180
chrXVI 445417 445418 . 440
chrXVI 445423 445424 . 1400
chrXVI 445496 445497 . 320
chrXVI 445511 445512 . 1300
chrXVI 445659 445660 . 260
chrXVI 445667 445668 . 1060
chrXVI 445697 445698 . 120
chrXVI 445724 445725 . 580
chrXVI 445746 445747 . 2420
chrXVI 446451 446452 . 420
chrXVI 446458 446459 . 160
chrXVI 447451 447452 . 120
chrXVI 447588 447589 . 320
chrXVI 448376 448377 . 120
chrXVI 448991 448992 . 820
chrXVI 450801 450802 . 840
chrXVI 451018 451019 . 300
chrXVI 451051 451052 . 240
chrXVI 451425 451426 . 140
chrXVI 451454 451455 . 120
chrXVI 451685 451686 . 3960
chrXVI 451734 451735 . 2440
chrXVI 451748 451749 . 120
chrXVI 451767 451768 . 1780
chrXVI 451777 451778 . 760
chrXVI 451780 451781 . 840
chrXVI 451786 451787 . 340
chrXVI 452071 452072 . 600
chrXVI 453291 453292 . 140
chrXVI 453305 453306 . 540
chrXVI 453314 453315 . 180
chrXVI 453351 453352 . 220
chrXVI 453356 453357 . 120
chrXVI 453394 453395 . 300
chrXVI 453415 453416 . 220
chrXVI 453425 453426 . 160
chrXVI 453444 453445 . 180
chrXVI 453446 453447 . 240
chrXVI 453486 453487 . 220
chrXVI 453513 453514 . 260
chrXVI 453527 453528 . 280
chrXVI 453538 453539 . 140
chrXVI 453605 453606 . 120
chrXVI 453616 453617 . 500
chrXVI 453626 453627 . 140
chrXVI 453629 453630 . 120
chrXVI 453637 453638 . 120
chrXVI 453641 453642 . 500
chrXVI 453661 453662 . 1980
chrXVI 453681 453682 . 120
chrXVI 453691 453692 . 1440
chrXVI 453709 453710 . 1880
chrXVI 453714 453715 . 1360
chrXVI 453728 453729 . 120
chrXVI 453791 453792 . 120
chrXVI 453825 453826 . 300
chrXVI 453836 453837 . 340
chrXVI 453870 453871 . 320
chrXVI 453878 453879 . 260
chrXVI 453884 453885 . 140
chrXVI 453905 453906 . 120
chrXVI 453918 453919 . 3960
chrXVI 453921 453922 . 180
chrXVI 453976 453977 . 120
chrXVI 453990 453991 . 380
chrXVI 454028 454029 . 760
chrXVI 454085 454086 . 140
chrXVI 454365 454366 . 240
chrXVI 454370 454371 . 400
chrXVI 454414 454415 . 120
chrXVI 454717 454718 . 560
chrXVI 454819 454820 . 480
chrXVI 454851 454852 . 180
chrXVI 455033 455034 . 300
chrXVI 455038 455039 . 360
chrXVI 455054 455055 . 240
chrXVI 455062 455063 . 440
chrXVI 455063 455064 . 360
chrXVI 455076 455077 . 260
chrXVI 455153 455154 . 800
chrXVI 455174 455175 . 220
chrXVI 455215 455216 . 540
chrXVI 455229 455230 . 120
chrXVI 455230 455231 . 140
chrXVI 455255 455256 . 140
chrXVI 455308 455309 . 280
chrXVI 455320 455321 . 1700
chrXVI 455362 455363 . 1580
chrXVI 455368 455369 . 460
chrXVI 455385 455386 . 620
chrXVI 455397 455398 . 420
chrXVI 455427 455428 . 380
chrXVI 455456 455457 . 460
chrXVI 455461 455462 . 580
chrXVI 455472 455473 . 320
chrXVI 455481 455482 . 1260
chrXVI 455492 455493 . 180
chrXVI 455674 455675 . 140
chrXVI 455900 455901 . 160
chrXVI 455977 455978 . 720
chrXVI 456085 456086 . 120
chrXVI 456347 456348 . 2740
chrXVI 456679 456680 . 600
chrXVI 456689 456690 . 340
chrXVI 456701 456702 . 140
chrXVI 456708 456709 . 660
chrXVI 456727 456728 . 180
chrXVI 456802 456803 . 160
chrXVI 456906 456907 . 660
chrXVI 457123 457124 . 140
chrXVI 457597 457598 . 1560
chrXVI 458088 458089 . 160
chrXVI 458096 458097 . 620
chrXVI 458239 458240 . 540
chrXVI 458581 458582 . 120
chrXVI 458613 458614 . 2940
chrXVI 458639 458640 . 220
chrXVI 458642 458643 . 240
chrXVI 458646 458647 . 1120
chrXVI 458686 458687 . 320
chrXVI 458689 458690 . 1080
chrXVI 458691 458692 . 1480
chrXVI 458702 458703 . 420
chrXVI 458759 458760 . 760
chrXVI 458848 458849 . 700
chrXVI 458868 458869 . 1680
chrXVI 459200 459201 . 1000
chrXVI 459833 459834 . 560
chrXVI 459844 459845 . 140
chrXVI 459868 459869 . 660
chrXVI 459891 459892 . 120
chrXVI 459900 459901 . 180
chrXVI 459906 459907 . 140
chrXVI 459959 459960 . 1600
chrXVI 460089 460090 . 180
chrXVI 460462 460463 . 200
chrXVI 461032 461033 . 120
chrXVI 462041 462042 . 200
chrXVI 462199 462200 . 160
chrXVI 462226 462227 . 160
chrXVI 462229 462230 . 340
chrXVI 462525 462526 . 140
chrXVI 462531 462532 . 540
chrXVI 462640 462641 . 860
chrXVI 462654 462655 . 1180
chrXVI 462691 462692 . 120
chrXVI 462880 462881 . 1200
chrXVI 463918 463919 . 2320
chrXVI 463951 463952 . 140
chrXVI 463955 463956 . 300
chrXVI 463965 463966 . 400
chrXVI 463982 463983 . 440
chrXVI 463988 463989 . 280
chrXVI 463990 463991 . 580
chrXVI 464004 464005 . 460
chrXVI 464014 464015 . 620
chrXVI 464021 464022 . 140
chrXVI 464022 464023 . 120
chrXVI 464026 464027 . 520
chrXVI 464079 464080 . 360
chrXVI 464087 464088 . 6040
chrXVI 464120 464121 . 240
chrXVI 464137 464138 . 2660
chrXVI 464148 464149 . 1160
chrXVI 464150 464151 . 1700
chrXVI 464159 464160 . 120
chrXVI 464162 464163 . 160
chrXVI 464163 464164 . 2600
chrXVI 464167 464168 . 120
chrXVI 464193 464194 . 140
chrXVI 464209 464210 . 560
chrXVI 464226 464227 . 1800
chrXVI 464273 464274 . 1780
chrXVI 464274 464275 . 120
chrXVI 464297 464298 . 400
chrXVI 464345 464346 . 860
chrXVI 464423 464424 . 120
chrXVI 464446 464447 . 120
chrXVI 464561 464562 . 220
chrXVI 464592 464593 . 1680
chrXVI 464876 464877 . 600
chrXVI 464995 464996 . 2200
chrXVI 465086 465087 . 120
chrXVI 465212 465213 . 4560
chrXVI 465703 465704 . 5120
chrXVI 465807 465808 . 380
chrXVI 465813 465814 . 1580
chrXVI 465819 465820 . 920
chrXVI 466328 466329 . 520
chrXVI 466459 466460 . 200
chrXVI 466525 466526 . 260
chrXVI 466645 466646 . 420
chrXVI 466661 466662 . 1140
chrXVI 466663 466664 . 260
chrXVI 466704 466705 . 320
chrXVI 466722 466723 . 120
chrXVI 467098 467099 . 1000
chrXVI 467101 467102 . 700
chrXVI 467104 467105 . 220
chrXVI 469338 469339 . 480
chrXVI 469359 469360 . 800
chrXVI 469520 469521 . 140
chrXVI 469697 469698 . 400
chrXVI 469728 469729 . 160
chrXVI 469748 469749 . 120
chrXVI 469808 469809 . 500
chrXVI 469820 469821 . 1920
chrXVI 469822 469823 . 720
chrXVI 469822 469823 . 120
chrXVI 469823 469824 . 120
chrXVI 469825 469826 . 1860
chrXVI 469827 469828 . 360
chrXVI 469827 469828 . 3060
chrXVI 469834 469835 . 300
chrXVI 469835 469836 . 200
chrXVI 469835 469836 . 900
chrXVI 469847 469848 . 4480
chrXVI 471925 471926 . 1180
chrXVI 472078 472079 . 340
chrXVI 472151 472152 . 200
chrXVI 472160 472161 . 220
chrXVI 472176 472177 . 220
chrXVI 472302 472303 . 920
chrXVI 472419 472420 . 160
chrXVI 472495 472496 . 220
chrXVI 472665 472666 . 700
chrXVI 472695 472696 . 260
chrXVI 472749 472750 . 320
chrXVI 472819 472820 . 200
chrXVI 472824 472825 . 180
chrXVI 472849 472850 . 300
chrXVI 472886 472887 . 320
chrXVI 473070 473071 . 160
chrXVI 473824 473825 . 140
chrXVI 474248 474249 . 180
chrXVI 474837 474838 . 920
chrXVI 475033 475034 . 160
chrXVI 475045 475046 . 140
chrXVI 475077 475078 . 860
chrXVI 475487 475488 . 2400
chrXVI 475786 475787 . 540
chrXVI 475816 475817 . 120
chrXVI 475822 475823 . 3760
chrXVI 475857 475858 . 120
chrXVI 475861 475862 . 1180
chrXVI 475903 475904 . 2320
chrXVI 475907 475908 . 2800
chrXVI 475911 475912 . 280
chrXVI 475919 475920 . 1220
chrXVI 476036 476037 . 560
chrXVI 476071 476072 . 120
chrXVI 476919 476920 . 800
chrXVI 477690 477691 . 1600
chrXVI 477907 477908 . 920
chrXVI 478610 478611 . 1440
chrXVI 478730 478731 . 4280
chrXVI 479132 479133 . 660
chrXVI 479135 479136 . 180
chrXVI 479160 479161 . 3060
chrXVI 479160 479161 . 960
chrXVI 479162 479163 . 140
chrXVI 479162 479163 . 120
chrXVI 479188 479189 . 240
chrXVI 479342 479343 . 180
chrXVI 479353 479354 . 740
chrXVI 479497 479498 . 1700
chrXVI 479520 479521 . 2000
chrXVI 479669 479670 . 360
chrXVI 479716 479717 . 1400
chrXVI 479891 479892 . 120
chrXVI 480056 480057 . 380
chrXVI 480065 480066 . 680
chrXVI 480083 480084 . 120
chrXVI 480228 480229 . 140
chrXVI 480230 480231 . 520
chrXVI 480401 480402 . 1660
chrXVI 480436 480437 . 560
chrXVI 480458 480459 . 2840
chrXVI 480623 480624 . 260
chrXVI 480625 480626 . 1340
chrXVI 480689 480690 . 1000
chrXVI 480696 480697 . 1940
chrXVI 480789 480790 . 120
chrXVI 481112 481113 . 540
chrXVI 481259 481260 . 220
chrXVI 481279 481280 . 140
chrXVI 481336 481337 . 320
chrXVI 481343 481344 . 260
chrXVI 481355 481356 . 180
chrXVI 481548 481549 . 120
chrXVI 481561 481562 . 600
chrXVI 481695 481696 . 300
chrXVI 481809 481810 . 380
chrXVI 481817 481818 . 1060
chrXVI 481828 481829 . 1860
chrXVI 481832 481833 . 120
chrXVI 481833 481834 . 5480
chrXVI 481835 481836 . 160
chrXVI 481837 481838 . 7900
chrXVI 481842 481843 . 140
chrXVI 481846 481847 . 3640
chrXVI 481851 481852 . 2140
chrXVI 481853 481854 . 160
chrXVI 481855 481856 . 440
chrXVI 481855 481856 . 11280
chrXVI 481860 481861 . 1600
chrXVI 481861 481862 . 120
chrXVI 481862 481863 . 1920
chrXVI 481863 481864 . 1980
chrXVI 481865 481866 . 120
chrXVI 481871 481872 . 140
chrXVI 481872 481873 . 280
chrXVI 481880 481881 . 4480
chrXVI 481897 481898 . 6600
chrXVI 481902 481903 . 300
chrXVI 482001 482002 . 1480
chrXVI 482004 482005 . 400
chrXVI 482013 482014 . 3360
chrXVI 482024 482025 . 480
chrXVI 482035 482036 . 1780
chrXVI 482192 482193 . 120
chrXVI 482240 482241 . 120
chrXVI 482244 482245 . 1600
chrXVI 482257 482258 . 120
chrXVI 482312 482313 . 220
chrXVI 482341 482342 . 960
chrXVI 482344 482345 . 180
chrXVI 482351 482352 . 1420
chrXVI 482397 482398 . 220
chrXVI 482427 482428 . 300
chrXVI 482446 482447 . 1260
chrXVI 482447 482448 . 160
chrXVI 482447 482448 . 420
chrXVI 482455 482456 . 480
chrXVI 482505 482506 . 140
chrXVI 482530 482531 . 360
chrXVI 482559 482560 . 200
chrXVI 482567 482568 . 120
chrXVI 482573 482574 . 200
chrXVI 482583 482584 . 280
chrXVI 482754 482755 . 120
chrXVI 482852 482853 . 2040
chrXVI 482971 482972 . 120
chrXVI 483029 483030 . 280
chrXVI 483494 483495 . 120
chrXVI 483704 483705 . 380
chrXVI 483721 483722 . 1280
chrXVI 483881 483882 . 680
chrXVI 484123 484124 . 220
chrXVI 484610 484611 . 2240
chrXVI 484613 484614 . 120
chrXVI 484625 484626 . 120
chrXVI 484939 484940 . 140
chrXVI 485399 485400 . 1000
chrXVI 485485 485486 . 1620
chrXVI 485500 485501 . 780
chrXVI 485506 485507 . 2600
chrXVI 485935 485936 . 140
chrXVI 486086 486087 . 1040
chrXVI 486094 486095 . 140
chrXVI 486118 486119 . 280
chrXVI 486214 486215 . 120
chrXVI 486295 486296 . 180
chrXVI 486296 486297 . 120
chrXVI 486296 486297 . 1800
chrXVI 486314 486315 . 660
chrXVI 486697 486698 . 220
chrXVI 486864 486865 . 300
chrXVI 486884 486885 . 1240
chrXVI 486897 486898 . 300
chrXVI 487022 487023 . 700
chrXVI 487111 487112 . 120
chrXVI 487146 487147 . 140
chrXVI 487753 487754 . 120
chrXVI 488112 488113 . 220
chrXVI 488240 488241 . 720
chrXVI 488292 488293 . 800
chrXVI 488304 488305 . 240
chrXVI 488314 488315 . 3800
chrXVI 488328 488329 . 500
chrXVI 488347 488348 . 240
chrXVI 488507 488508 . 300
chrXVI 488565 488566 . 380
chrXVI 488594 488595 . 420
chrXVI 488611 488612 . 160
chrXVI 488755 488756 . 260
chrXVI 488797 488798 . 180
chrXVI 489108 489109 . 520
chrXVI 489128 489129 . 580
chrXVI 489152 489153 . 340
chrXVI 489214 489215 . 420
chrXVI 489451 489452 . 300
chrXVI 489484 489485 . 640
chrXVI 490187 490188 . 1260
chrXVI 490462 490463 . 120
chrXVI 490878 490879 . 420
chrXVI 491391 491392 . 760
chrXVI 491447 491448 . 1400
chrXVI 491586 491587 . 320
chrXVI 491604 491605 . 140
chrXVI 491615 491616 . 940
chrXVI 491649 491650 . 2500
chrXVI 491661 491662 . 1400
chrXVI 491669 491670 . 1880
chrXVI 491679 491680 . 1800
chrXVI 491688 491689 . 1580
chrXVI 491721 491722 . 520
chrXVI 491731 491732 . 4500
chrXVI 491740 491741 . 4220
chrXVI 491742 491743 . 1100
chrXVI 491743 491744 . 120
chrXVI 491748 491749 . 120
chrXVI 491757 491758 . 140
chrXVI 491768 491769 . 120
chrXVI 491771 491772 . 160
chrXVI 491792 491793 . 740
chrXVI 491826 491827 . 520
chrXVI 491890 491891 . 1760
chrXVI 491896 491897 . 120
chrXVI 491901 491902 . 120
chrXVI 491916 491917 . 8300
chrXVI 491923 491924 . 220
chrXVI 491938 491939 . 120
chrXVI 491950 491951 . 240
chrXVI 491953 491954 . 320
chrXVI 492086 492087 . 200
chrXVI 492320 492321 . 220
chrXVI 492956 492957 . 2000
chrXVI 493097 493098 . 160
chrXVI 493100 493101 . 120
chrXVI 493116 493117 . 120
chrXVI 493136 493137 . 120
chrXVI 493352 493353 . 180
chrXVI 493357 493358 . 120
chrXVI 493385 493386 . 120
chrXVI 493781 493782 . 140
chrXVI 493971 493972 . 5080
chrXVI 494073 494074 . 560
chrXVI 494282 494283 . 1540
chrXVI 494624 494625 . 340
chrXVI 495168 495169 . 820
chrXVI 495378 495379 . 120
chrXVI 495403 495404 . 260
chrXVI 495405 495406 . 260
chrXVI 495405 495406 . 320
chrXVI 495412 495413 . 1020
chrXVI 495586 495587 . 160
chrXVI 495611 495612 . 1500
chrXVI 495791 495792 . 1640
chrXVI 496289 496290 . 1960
chrXVI 496409 496410 . 5600
chrXVI 497105 497106 . 120
chrXVI 497413 497414 . 420
chrXVI 497426 497427 . 2620
chrXVI 497429 497430 . 120
chrXVI 497561 497562 . 280
chrXVI 497774 497775 . 800
chrXVI 497793 497794 . 120
chrXVI 497796 497797 . 140
chrXVI 497801 497802 . 3180
chrXVI 497812 497813 . 700
chrXVI 497821 497822 . 220
chrXVI 497903 497904 . 120
chrXVI 497922 497923 . 620
chrXVI 497931 497932 . 140
chrXVI 497931 497932 . 640
chrXVI 497932 497933 . 120
chrXVI 497953 497954 . 1180
chrXVI 498069 498070 . 120
chrXVI 499386 499387 . 1140
chrXVI 499396 499397 . 340
chrXVI 499404 499405 . 1520
chrXVI 499414 499415 . 1000
chrXVI 499415 499416 . 200
chrXVI 499419 499420 . 600
chrXVI 499422 499423 . 500
chrXVI 499432 499433 . 400
chrXVI 499435 499436 . 240
chrXVI 499438 499439 . 180
chrXVI 499441 499442 . 620
chrXVI 499455 499456 . 400
chrXVI 499937 499938 . 900
chrXVI 500068 500069 . 200
chrXVI 500105 500106 . 840
chrXVI 500259 500260 . 340
chrXVI 500271 500272 . 240
chrXVI 500303 500304 . 120
chrXVI 500324 500325 . 160
chrXVI 500349 500350 . 1020
chrXVI 500350 500351 . 540
chrXVI 500350 500351 . 120
chrXVI 500353 500354 . 440
chrXVI 500365 500366 . 120
chrXVI 500563 500564 . 200
chrXVI 500748 500749 . 120
chrXVI 500817 500818 . 540
chrXVI 500955 500956 . 680
chrXVI 501049 501050 . 220
chrXVI 501519 501520 . 1320
chrXVI 501710 501711 . 240
chrXVI 502105 502106 . 340
chrXVI 502252 502253 . 120
chrXVI 502296 502297 . 240
chrXVI 502304 502305 . 160
chrXVI 502395 502396 . 120
chrXVI 502402 502403 . 520
chrXVI 502408 502409 . 1540
chrXVI 502416 502417 . 1420
chrXVI 502531 502532 . 1100
chrXVI 502602 502603 . 420
chrXVI 502630 502631 . 1840
chrXVI 502737 502738 . 540
chrXVI 502754 502755 . 280
chrXVI 502759 502760 . 120
chrXVI 502819 502820 . 140
chrXVI 502926 502927 . 260
chrXVI 502978 502979 . 1520
chrXVI 502998 502999 . 140
chrXVI 503029 503030 . 440
chrXVI 503042 503043 . 480
chrXVI 503071 503072 . 920
chrXVI 503135 503136 . 480
chrXVI 503145 503146 . 160
chrXVI 503185 503186 . 840
chrXVI 503222 503223 . 120
chrXVI 503242 503243 . 360
chrXVI 503250 503251 . 340
chrXVI 503257 503258 . 300
chrXVI 503274 503275 . 120
chrXVI 503277 503278 . 140
chrXVI 503302 503303 . 120
chrXVI 503328 503329 . 1960
chrXVI 503328 503329 . 120
chrXVI 503350 503351 . 180
chrXVI 503432 503433 . 180
chrXVI 503451 503452 . 480
chrXVI 503535 503536 . 120
chrXVI 503578 503579 . 1740
chrXVI 504106 504107 . 120
chrXVI 504144 504145 . 140
chrXVI 504218 504219 . 420
chrXVI 504270 504271 . 960
chrXVI 504402 504403 . 280
chrXVI 504860 504861 . 140
chrXVI 504982 504983 . 260
chrXVI 505195 505196 . 180
chrXVI 506005 506006 . 180
chrXVI 506112 506113 . 160
chrXVI 506347 506348 . 360
chrXVI 506518 506519 . 160
chrXVI 506526 506527 . 200
chrXVI 506526 506527 . 540
chrXVI 506534 506535 . 7920
chrXVI 506563 506564 . 180
chrXVI 506567 506568 . 620
chrXVI 506577 506578 . 240
chrXVI 506578 506579 . 240
chrXVI 506619 506620 . 240
chrXVI 506742 506743 . 140
chrXVI 507208 507209 . 380
chrXVI 507246 507247 . 140
chrXVI 507408 507409 . 1600
chrXVI 507841 507842 . 120
chrXVI 507845 507846 . 1280
chrXVI 508471 508472 . 120
chrXVI 509253 509254 . 1060
chrXVI 509627 509628 . 220
chrXVI 509821 509822 . 580
chrXVI 509838 509839 . 1040
chrXVI 509991 509992 . 500
chrXVI 510018 510019 . 2760
chrXVI 510349 510350 . 120
chrXVI 510359 510360 . 1120
chrXVI 510390 510391 . 580
chrXVI 510568 510569 . 140
chrXVI 510609 510610 . 180
chrXVI 510783 510784 . 920
chrXVI 511391 511392 . 140
chrXVI 511486 511487 . 300
chrXVI 511504 511505 . 200
chrXVI 511535 511536 . 160
chrXVI 511802 511803 . 140
chrXVI 511804 511805 . 120
chrXVI 511816 511817 . 120
chrXVI 511830 511831 . 420
chrXVI 511939 511940 . 120
chrXVI 512013 512014 . 400
chrXVI 512140 512141 . 1140
chrXVI 512199 512200 . 200
chrXVI 513196 513197 . 140
chrXVI 513485 513486 . 280
chrXVI 514116 514117 . 160
chrXVI 514159 514160 . 240
chrXVI 514170 514171 . 160
chrXVI 514173 514174 . 720
chrXVI 514310 514311 . 260
chrXVI 514317 514318 . 140
chrXVI 514323 514324 . 200
chrXVI 514327 514328 . 1800
chrXVI 514345 514346 . 360
chrXVI 514352 514353 . 560
chrXVI 514374 514375 . 140
chrXVI 514380 514381 . 200
chrXVI 514381 514382 . 2920
chrXVI 514383 514384 . 160
chrXVI 514386 514387 . 180
chrXVI 514395 514396 . 200
chrXVI 514401 514402 . 820
chrXVI 514424 514425 . 400
chrXVI 514426 514427 . 160
chrXVI 515010 515011 . 840
chrXVI 515335 515336 . 120
chrXVI 515355 515356 . 160
chrXVI 515568 515569 . 120
chrXVI 515633 515634 . 160
chrXVI 515856 515857 . 680
chrXVI 515979 515980 . 940
chrXVI 516167 516168 . 140
chrXVI 516458 516459 . 1600
chrXVI 516521 516522 . 140
chrXVI 516886 516887 . 140
chrXVI 517068 517069 . 2200
chrXVI 517104 517105 . 500
chrXVI 517110 517111 . 500
chrXVI 517117 517118 . 140
chrXVI 517159 517160 . 740
chrXVI 517167 517168 . 320
chrXVI 517176 517177 . 1380
chrXVI 517191 517192 . 300
chrXVI 517274 517275 . 180
chrXVI 517277 517278 . 460
chrXVI 517280 517281 . 840
chrXVI 517285 517286 . 200
chrXVI 517303 517304 . 140
chrXVI 517313 517314 . 200
chrXVI 517330 517331 . 440
chrXVI 517333 517334 . 220
chrXVI 517356 517357 . 660
chrXVI 517364 517365 . 1300
chrXVI 517401 517402 . 120
chrXVI 517405 517406 . 2380
chrXVI 517421 517422 . 4120
chrXVI 517427 517428 . 1420
chrXVI 517431 517432 . 1560
chrXVI 517435 517436 . 240
chrXVI 517458 517459 . 2200
chrXVI 517503 517504 . 1200
chrXVI 517517 517518 . 3220
chrXVI 517548 517549 . 540
chrXVI 517567 517568 . 1420
chrXVI 517575 517576 . 560
chrXVI 517592 517593 . 140
chrXVI 517630 517631 . 120
chrXVI 517757 517758 . 140
chrXVI 518797 518798 . 740
chrXVI 519048 519049 . 220
chrXVI 519082 519083 . 540
chrXVI 519091 519092 . 240
chrXVI 519490 519491 . 120
chrXVI 519592 519593 . 240
chrXVI 519863 519864 . 360
chrXVI 519919 519920 . 320
chrXVI 520073 520074 . 700
chrXVI 520074 520075 . 120
chrXVI 520101 520102 . 600
chrXVI 520107 520108 . 140
chrXVI 520260 520261 . 120
chrXVI 520266 520267 . 4860
chrXVI 520268 520269 . 220
chrXVI 520272 520273 . 140
chrXVI 520279 520280 . 120
chrXVI 520298 520299 . 280
chrXVI 520303 520304 . 2120
chrXVI 520323 520324 . 360
chrXVI 520360 520361 . 120
chrXVI 520463 520464 . 120
chrXVI 520578 520579 . 580
chrXVI 520588 520589 . 740
chrXVI 520620 520621 . 920
chrXVI 520714 520715 . 120
chrXVI 521649 521650 . 200
chrXVI 525031 525032 . 900
chrXVI 525042 525043 . 220
chrXVI 525048 525049 . 1080
chrXVI 525089 525090 . 120
chrXVI 525162 525163 . 320
chrXVI 525166 525167 . 200
chrXVI 525172 525173 . 120
chrXVI 525173 525174 . 1540
chrXVI 525173 525174 . 160
chrXVI 525174 525175 . 120
chrXVI 525184 525185 . 1260
chrXVI 525207 525208 . 440
chrXVI 525212 525213 . 340
chrXVI 525224 525225 . 620
chrXVI 525248 525249 . 400
chrXVI 525254 525255 . 260
chrXVI 525264 525265 . 700
chrXVI 525265 525266 . 400
chrXVI 525266 525267 . 120
chrXVI 525269 525270 . 1220
chrXVI 525286 525287 . 1000
chrXVI 525295 525296 . 780
chrXVI 525379 525380 . 360
chrXVI 525387 525388 . 420
chrXVI 525402 525403 . 500
chrXVI 525422 525423 . 120
chrXVI 525424 525425 . 260
chrXVI 525440 525441 . 300
chrXVI 525448 525449 . 160
chrXVI 525453 525454 . 1220
chrXVI 525503 525504 . 780
chrXVI 525519 525520 . 240
chrXVI 525582 525583 . 120
chrXVI 525596 525597 . 2560
chrXVI 525612 525613 . 2860
chrXVI 525631 525632 . 740
chrXVI 525646 525647 . 2180
chrXVI 525672 525673 . 220
chrXVI 525678 525679 . 580
chrXVI 525709 525710 . 2180
chrXVI 525764 525765 . 1040
chrXVI 525803 525804 . 13400
chrXVI 525947 525948 . 120
chrXVI 525994 525995 . 320
chrXVI 525997 525998 . 1260
chrXVI 526088 526089 . 1860
chrXVI 526188 526189 . 1580
chrXVI 526190 526191 . 180
chrXVI 526302 526303 . 160
chrXVI 526352 526353 . 140
chrXVI 526440 526441 . 200
chrXVI 526451 526452 . 1080
chrXVI 526461 526462 . 1480
chrXVI 526491 526492 . 160
chrXVI 526516 526517 . 140
chrXVI 526575 526576 . 820
chrXVI 526635 526636 . 320
chrXVI 526715 526716 . 560
chrXVI 526722 526723 . 180
chrXVI 526727 526728 . 220
chrXVI 526818 526819 . 1540
chrXVI 526922 526923 . 120
chrXVI 526928 526929 . 140
chrXVI 526932 526933 . 240
chrXVI 526943 526944 . 800
chrXVI 527037 527038 . 400
chrXVI 527061 527062 . 180
chrXVI 527062 527063 . 3180
chrXVI 527070 527071 . 120
chrXVI 527078 527079 . 1240
chrXVI 527083 527084 . 1520
chrXVI 527092 527093 . 860
chrXVI 527098 527099 . 120
chrXVI 527103 527104 . 2680
chrXVI 527113 527114 . 3240
chrXVI 527147 527148 . 540
chrXVI 527193 527194 . 260
chrXVI 527206 527207 . 240
chrXVI 527214 527215 . 760
chrXVI 527215 527216 . 160
chrXVI 527215 527216 . 120
chrXVI 527216 527217 . 320
chrXVI 527226 527227 . 840
chrXVI 527233 527234 . 140
chrXVI 527253 527254 . 1100
chrXVI 527266 527267 . 120
chrXVI 527271 527272 . 120
chrXVI 527277 527278 . 1420
chrXVI 527300 527301 . 340
chrXVI 527314 527315 . 160
chrXVI 527422 527423 . 140
chrXVI 527570 527571 . 440
chrXVI 527617 527618 . 440
chrXVI 527628 527629 . 2720
chrXVI 527639 527640 . 2380
chrXVI 527645 527646 . 120
chrXVI 527678 527679 . 120
chrXVI 527687 527688 . 240
chrXVI 527770 527771 . 280
chrXVI 527802 527803 . 120
chrXVI 527805 527806 . 1120
chrXVI 527808 527809 . 1700
chrXVI 527899 527900 . 480
chrXVI 527909 527910 . 380
chrXVI 527922 527923 . 920
chrXVI 527931 527932 . 240
chrXVI 527974 527975 . 540
chrXVI 528027 528028 . 600
chrXVI 528065 528066 . 300
chrXVI 528105 528106 . 460
chrXVI 528113 528114 . 440
chrXVI 528114 528115 . 520
chrXVI 528137 528138 . 180
chrXVI 528149 528150 . 1020
chrXVI 528149 528150 . 140
chrXVI 528155 528156 . 340
chrXVI 528159 528160 . 500
chrXVI 528192 528193 . 180
chrXVI 528221 528222 . 540
chrXVI 528235 528236 . 180
chrXVI 528261 528262 . 140
chrXVI 528306 528307 . 120
chrXVI 528321 528322 . 200
chrXVI 528353 528354 . 120
chrXVI 528362 528363 . 120
chrXVI 528414 528415 . 380
chrXVI 528554 528555 . 640
chrXVI 528838 528839 . 560
chrXVI 528853 528854 . 820
chrXVI 528877 528878 . 160
chrXVI 528902 528903 . 540
chrXVI 528906 528907 . 660
chrXVI 528911 528912 . 280
chrXVI 529012 529013 . 1840
chrXVI 529050 529051 . 120
chrXVI 529102 529103 . 1160
chrXVI 529203 529204 . 460
chrXVI 529245 529246 . 740
chrXVI 529393 529394 . 2760
chrXVI 529401 529402 . 1980
chrXVI 529408 529409 . 380
chrXVI 529419 529420 . 4240
chrXVI 529438 529439 . 1480
chrXVI 529446 529447 . 280
chrXVI 529449 529450 . 320
chrXVI 529450 529451 . 200
chrXVI 529451 529452 . 120
chrXVI 529452 529453 . 120
chrXVI 529464 529465 . 520
chrXVI 529498 529499 . 300
chrXVI 529522 529523 . 800
chrXVI 529530 529531 . 260
chrXVI 529536 529537 . 280
chrXVI 529557 529558 . 1140
chrXVI 529561 529562 . 220
chrXVI 529564 529565 . 660
chrXVI 529565 529566 . 120
chrXVI 529570 529571 . 2880
chrXVI 529597 529598 . 120
chrXVI 533428 533429 . 1000
chrXVI 533504 533505 . 140
chrXVI 533558 533559 . 320
chrXVI 533571 533572 . 120
chrXVI 533744 533745 . 1880
chrXVI 533748 533749 . 220
chrXVI 533768 533769 . 520
chrXVI 533776 533777 . 220
chrXVI 533787 533788 . 720
chrXVI 534047 534048 . 300
chrXVI 534075 534076 . 120
chrXVI 534262 534263 . 140
chrXVI 534428 534429 . 980
chrXVI 534778 534779 . 4080
chrXVI 534786 534787 . 560
chrXVI 534791 534792 . 1880
chrXVI 534799 534800 . 1720
chrXVI 534808 534809 . 2240
chrXVI 534814 534815 . 160
chrXVI 534844 534845 . 200
chrXVI 534846 534847 . 600
chrXVI 534848 534849 . 120
chrXVI 534854 534855 . 12340
chrXVI 534874 534875 . 280
chrXVI 534883 534884 . 440
chrXVI 534891 534892 . 1160
chrXVI 534900 534901 . 600
chrXVI 534902 534903 . 120
chrXVI 534908 534909 . 2800
chrXVI 534915 534916 . 3480
chrXVI 534926 534927 . 520
chrXVI 534935 534936 . 120
chrXVI 535587 535588 . 140
chrXVI 535622 535623 . 720
chrXVI 535757 535758 . 860
chrXVI 535757 535758 . 120
chrXVI 535758 535759 . 120
chrXVI 535847 535848 . 320
chrXVI 535852 535853 . 140
chrXVI 535862 535863 . 2180
chrXVI 535870 535871 . 9020
chrXVI 536066 536067 . 540
chrXVI 536235 536236 . 220
chrXVI 536363 536364 . 180
chrXVI 536486 536487 . 120
chrXVI 536539 536540 . 1260
chrXVI 537395 537396 . 960
chrXVI 537996 537997 . 360
chrXVI 537999 538000 . 160
chrXVI 538543 538544 . 620
chrXVI 538647 538648 . 140
chrXVI 538836 538837 . 680
chrXVI 538870 538871 . 140
chrXVI 539004 539005 . 1720
chrXVI 539012 539013 . 3260
chrXVI 539012 539013 . 240
chrXVI 539013 539014 . 160
chrXVI 539029 539030 . 120
chrXVI 539063 539064 . 120
chrXVI 539068 539069 . 120
chrXVI 539088 539089 . 380
chrXVI 539095 539096 . 900
chrXVI 539098 539099 . 1920
chrXVI 539098 539099 . 400
chrXVI 539119 539120 . 1240
chrXVI 539124 539125 . 2340
chrXVI 539254 539255 . 120
chrXVI 539269 539270 . 660
chrXVI 539430 539431 . 600
chrXVI 539433 539434 . 300
chrXVI 539470 539471 . 120
chrXVI 540089 540090 . 180
chrXVI 541018 541019 . 120
chrXVI 541062 541063 . 140
chrXVI 541139 541140 . 180
chrXVI 541619 541620 . 300
chrXVI 541619 541620 . 120
chrXVI 541655 541656 . 220
chrXVI 541698 541699 . 340
chrXVI 541744 541745 . 400
chrXVI 541773 541774 . 140
chrXVI 541880 541881 . 660
chrXVI 541911 541912 . 440
chrXVI 541963 541964 . 580
chrXVI 541968 541969 . 820
chrXVI 541987 541988 . 320
chrXVI 542090 542091 . 2140
chrXVI 542114 542115 . 660
chrXVI 542124 542125 . 580
chrXVI 543896 543897 . 120
chrXVI 543923 543924 . 340
chrXVI 543956 543957 . 320
chrXVI 543957 543958 . 120
chrXVI 543962 543963 . 120
chrXVI 543967 543968 . 300
chrXVI 543980 543981 . 2180
chrXVI 543985 543986 . 500
chrXVI 543993 543994 . 120
chrXVI 543998 543999 . 1100
chrXVI 544434 544435 . 120
chrXVI 544454 544455 . 380
chrXVI 544462 544463 . 120
chrXVI 544465 544466 . 480
chrXVI 544465 544466 . 120
chrXVI 544467 544468 . 120
chrXVI 544475 544476 . 540
chrXVI 544481 544482 . 1660
chrXVI 544482 544483 . 140
chrXVI 544483 544484 . 120
chrXVI 544500 544501 . 140
chrXVI 544520 544521 . 240
chrXVI 544524 544525 . 160
chrXVI 544529 544530 . 860
chrXVI 544531 544532 . 240
chrXVI 544554 544555 . 4440
chrXVI 544561 544562 . 120
chrXVI 544660 544661 . 540
chrXVI 544663 544664 . 160
chrXVI 544678 544679 . 440
chrXVI 544685 544686 . 380
chrXVI 544697 544698 . 1180
chrXVI 544713 544714 . 820
chrXVI 544730 544731 . 220
chrXVI 544841 544842 . 2640
chrXVI 544868 544869 . 680
chrXVI 544903 544904 . 200
chrXVI 545186 545187 . 720
chrXVI 545226 545227 . 960
chrXVI 545246 545247 . 120
chrXVI 545355 545356 . 260
chrXVI 545453 545454 . 1220
chrXVI 545497 545498 . 120
chrXVI 545930 545931 . 160
chrXVI 545969 545970 . 320
chrXVI 546023 546024 . 1860
chrXVI 546238 546239 . 160
chrXVI 546692 546693 . 520
chrXVI 546865 546866 . 140
chrXVI 546881 546882 . 1540
chrXVI 547130 547131 . 1520
chrXVI 547159 547160 . 3760
chrXVI 547388 547389 . 1020
chrXVI 547396 547397 . 7480
chrXVI 547403 547404 . 860
chrXVI 547421 547422 . 160
chrXVI 547526 547527 . 280
chrXVI 547546 547547 . 980
chrXVI 547568 547569 . 140
chrXVI 547571 547572 . 1060
chrXVI 547625 547626 . 140
chrXVI 547630 547631 . 4020
chrXVI 547645 547646 . 280
chrXVI 547657 547658 . 160
chrXVI 547763 547764 . 180
chrXVI 547787 547788 . 380
chrXVI 547790 547791 . 460
chrXVI 547953 547954 . 4300
chrXVI 547954 547955 . 1100
chrXVI 547955 547956 . 120
chrXVI 547957 547958 . 120
chrXVI 547970 547971 . 480
chrXVI 548159 548160 . 2040
chrXVI 548171 548172 . 680
chrXVI 548255 548256 . 140
chrXVI 548277 548278 . 160
chrXVI 548290 548291 . 360
chrXVI 548298 548299 . 160
chrXVI 548305 548306 . 200
chrXVI 548308 548309 . 240
chrXVI 548339 548340 . 180
chrXVI 548351 548352 . 200
chrXVI 548362 548363 . 200
chrXVI 548373 548374 . 260
chrXVI 548380 548381 . 1340
chrXVI 548382 548383 . 240
chrXVI 548397 548398 . 200
chrXVI 548399 548400 . 360
chrXVI 548407 548408 . 120
chrXVI 548460 548461 . 200
chrXVI 548550 548551 . 980
chrXVI 548575 548576 . 1040
chrXVI 548585 548586 . 1080
chrXVI 548594 548595 . 740
chrXVI 548722 548723 . 520
chrXVI 548728 548729 . 160
chrXVI 548755 548756 . 140
chrXVI 548774 548775 . 700
chrXVI 548884 548885 . 120
chrXVI 548898 548899 . 980
chrXVI 548920 548921 . 180
chrXVI 549068 549069 . 3640
chrXVI 549419 549420 . 200
chrXVI 549448 549449 . 1600
chrXVI 549555 549556 . 2140
chrXVI 549571 549572 . 120
chrXVI 549575 549576 . 220
chrXVI 549805 549806 . 180
chrXVI 549896 549897 . 840
chrXVI 549948 549949 . 380
chrXVI 549961 549962 . 180
chrXVI 550009 550010 . 220
chrXVI 550052 550053 . 660
chrXVI 550094 550095 . 420
chrXVI 550113 550114 . 120
chrXVI 550141 550142 . 640
chrXVI 550153 550154 . 160
chrXVI 550159 550160 . 900
chrXVI 550165 550166 . 600
chrXVI 550169 550170 . 300
chrXVI 550185 550186 . 720
chrXVI 550196 550197 . 160
chrXVI 550202 550203 . 320
chrXVI 550213 550214 . 380
chrXVI 550236 550237 . 200
chrXVI 550375 550376 . 280
chrXVI 550384 550385 . 800
chrXVI 550387 550388 . 700
chrXVI 550458 550459 . 140
chrXVI 550475 550476 . 2100
chrXVI 550497 550498 . 480
chrXVI 550614 550615 . 500
chrXVI 550753 550754 . 540
chrXVI 550797 550798 . 160
chrXVI 550858 550859 . 420
chrXVI 550987 550988 . 240
chrXVI 551012 551013 . 420
chrXVI 551086 551087 . 160
chrXVI 551127 551128 . 1280
chrXVI 551401 551402 . 140
chrXVI 551598 551599 . 180
chrXVI 551667 551668 . 140
chrXVI 551740 551741 . 220
chrXVI 551743 551744 . 120
chrXVI 551771 551772 . 120
chrXVI 551774 551775 . 120
chrXVI 551780 551781 . 160
chrXVI 551785 551786 . 140
chrXVI 551793 551794 . 160
chrXVI 551794 551795 . 120
chrXVI 551796 551797 . 200
chrXVI 551804 551805 . 140
chrXVI 551804 551805 . 140
chrXVI 551805 551806 . 120
chrXVI 551838 551839 . 120
chrXVI 551844 551845 . 180
chrXVI 551845 551846 . 120
chrXVI 551848 551849 . 120
chrXVI 551852 551853 . 120
chrXVI 551856 551857 . 160
chrXVI 551860 551861 . 240
chrXVI 551878 551879 . 680
chrXVI 551890 551891 . 120
chrXVI 551899 551900 . 1600
chrXVI 551905 551906 . 140
chrXVI 551905 551906 . 180
chrXVI 551911 551912 . 160
chrXVI 551914 551915 . 120
chrXVI 551920 551921 . 200
chrXVI 551931 551932 . 120
chrXVI 551934 551935 . 160
chrXVI 551939 551940 . 120
chrXVI 551947 551948 . 120
chrXVI 551951 551952 . 120
chrXVI 552086 552087 . 840
chrXVI 552094 552095 . 800
chrXVI 552098 552099 . 2940
chrXVI 552104 552105 . 2760
chrXVI 552115 552116 . 1500
chrXVI 552126 552127 . 120
chrXVI 552303 552304 . 780
chrXVI 552309 552310 . 400
chrXVI 552431 552432 . 800
chrXVI 552557 552558 . 560
chrXVI 552605 552606 . 120
chrXVI 552654 552655 . 420
chrXVI 552686 552687 . 2600
chrXVI 552742 552743 . 5840
chrXVI 552752 552753 . 440
chrXVI 552781 552782 . 640
chrXVI 552942 552943 . 4080
chrXVI 552973 552974 . 980
chrXVI 553061 553062 . 560
chrXVI 553104 553105 . 120
chrXVI 553114 553115 . 2920
chrXVI 553184 553185 . 660
chrXVI 553198 553199 . 760
chrXVI 553274 553275 . 220
chrXVI 553285 553286 . 240
chrXVI 553327 553328 . 180
chrXVI 553382 553383 . 200
chrXVI 553388 553389 . 120
chrXVI 553394 553395 . 420
chrXVI 553405 553406 . 120
chrXVI 553421 553422 . 600
chrXVI 553429 553430 . 440
chrXVI 553446 553447 . 1420
chrXVI 553474 553475 . 460
chrXVI 553506 553507 . 120
chrXVI 553593 553594 . 1220
chrXVI 553667 553668 . 180
chrXVI 553672 553673 . 160
chrXVI 553695 553696 . 120
chrXVI 553841 553842 . 200
chrXVI 553894 553895 . 280
chrXVI 553946 553947 . 280
chrXVI 554052 554053 . 220
chrXVI 554070 554071 . 180
chrXVI 554077 554078 . 220
chrXVI 554202 554203 . 320
chrXVI 554232 554233 . 120
chrXVI 554242 554243 . 560
chrXVI 554269 554270 . 320
chrXVI 554274 554275 . 420
chrXVI 554283 554284 . 860
chrXVI 554341 554342 . 120
chrXVI 554383 554384 . 140
chrXVI 554386 554387 . 1000
chrXVI 554402 554403 . 2120
chrXVI 554415 554416 . 1460
chrXVI 554415 554416 . 120
chrXVI 554417 554418 . 1840
chrXVI 554423 554424 . 220
chrXVI 554425 554426 . 180
chrXVI 554425 554426 . 200
chrXVI 554428 554429 . 160
chrXVI 554429 554430 . 1000
chrXVI 554431 554432 . 1580
chrXVI 554436 554437 . 1400
chrXVI 554436 554437 . 140
chrXVI 554438 554439 . 220
chrXVI 554442 554443 . 320
chrXVI 554481 554482 . 1080
chrXVI 554491 554492 . 2160
chrXVI 554491 554492 . 220
chrXVI 554492 554493 . 120
chrXVI 554495 554496 . 1620
chrXVI 554504 554505 . 220
chrXVI 554510 554511 . 1980
chrXVI 554514 554515 . 160
chrXVI 554522 554523 . 120
chrXVI 554525 554526 . 1840
chrXVI 554542 554543 . 200
chrXVI 554671 554672 . 180
chrXVI 554686 554687 . 260
chrXVI 554710 554711 . 640
chrXVI 554900 554901 . 160
chrXVI 554981 554982 . 220
chrXVI 554981 554982 . 180
chrXVI 555125 555126 . 120
chrXVI 555126 555127 . 140
chrXVI 555178 555179 . 180
chrXVI 555217 555218 . 120
chrXVI 555289 555290 . 240
chrXVI 555318 555319 . 120
chrXVI 555350 555351 . 500
chrXVI 555459 555460 . 120
chrXVI 555540 555541 . 580
chrXVI 555587 555588 . 460
chrXVI 555738 555739 . 280
chrXVI 555742 555743 . 320
chrXVI 555750 555751 . 220
chrXVI 555762 555763 . 640
chrXVI 555905 555906 . 1080
chrXVI 555910 555911 . 660
chrXVI 555916 555917 . 1660
chrXVI 556107 556108 . 780
chrXVI 556115 556116 . 920
chrXVI 556116 556117 . 160
chrXVI 556118 556119 . 940
chrXVI 556118 556119 . 140
chrXVI 556125 556126 . 7280
chrXVI 556130 556131 . 120
chrXVI 556136 556137 . 120
chrXVI 556143 556144 . 2540
chrXVI 556146 556147 . 2080
chrXVI 556153 556154 . 200
chrXVI 556159 556160 . 240
chrXVI 556164 556165 . 4340
chrXVI 556168 556169 . 480
chrXVI 556190 556191 . 220
chrXVI 556190 556191 . 200
chrXVI 556198 556199 . 160
chrXVI 556204 556205 . 2400
chrXVI 556215 556216 . 2800
chrXVI 556220 556221 . 300
chrXVI 556221 556222 . 400
chrXVI 556229 556230 . 140
chrXVI 556399 556400 . 180
chrXVI 556407 556408 . 1420
chrXVI 556410 556411 . 240
chrXVI 556413 556414 . 1160
chrXVI 556418 556419 . 2520
chrXVI 556459 556460 . 660
chrXVI 556472 556473 . 280
chrXVI 556475 556476 . 1620
chrXVI 556525 556526 . 6280
chrXVI 556533 556534 . 420
chrXVI 556551 556552 . 120
chrXVI 556562 556563 . 740
chrXVI 556690 556691 . 400
chrXVI 556712 556713 . 180
chrXVI 556720 556721 . 120
chrXVI 556730 556731 . 300
chrXVI 556839 556840 . 140
chrXVI 556860 556861 . 1120
chrXVI 556887 556888 . 1380
chrXVI 556903 556904 . 460
chrXVI 556915 556916 . 700
chrXVI 557005 557006 . 120
chrXVI 557043 557044 . 960
chrXVI 557045 557046 . 1060
chrXVI 557054 557055 . 1080
chrXVI 557059 557060 . 2080
chrXVI 557067 557068 . 380
chrXVI 557084 557085 . 600
chrXVI 557192 557193 . 1160
chrXVI 557267 557268 . 2240
chrXVI 557463 557464 . 1700
chrXVI 557465 557466 . 140
chrXVI 557493 557494 . 120
chrXVI 557499 557500 . 420
chrXVI 557513 557514 . 1920
chrXVI 557522 557523 . 700
chrXVI 557527 557528 . 780
chrXVI 557529 557530 . 4500
chrXVI 557539 557540 . 960
chrXVI 557587 557588 . 1000
chrXVI 557599 557600 . 240
chrXVI 557664 557665 . 200
chrXVI 557712 557713 . 300
chrXVI 557723 557724 . 200
chrXVI 557737 557738 . 120
chrXVI 557817 557818 . 1520
chrXVI 557877 557878 . 400
chrXVI 557881 557882 . 340
chrXVI 557893 557894 . 720
chrXVI 557906 557907 . 140
chrXVI 557927 557928 . 1340
chrXVI 557946 557947 . 440
chrXVI 558008 558009 . 120
chrXVI 558013 558014 . 220
chrXVI 558061 558062 . 160
chrXVI 558066 558067 . 540
chrXVI 558076 558077 . 120
chrXVI 558081 558082 . 4620
chrXVI 558092 558093 . 440
chrXVI 558094 558095 . 120
chrXVI 558095 558096 . 2860
chrXVI 558095 558096 . 220
chrXVI 558096 558097 . 1700
chrXVI 558096 558097 . 420
chrXVI 558098 558099 . 120
chrXVI 558098 558099 . 200
chrXVI 558099 558100 . 340
chrXVI 558099 558100 . 140
chrXVI 558105 558106 . 2680
chrXVI 558106 558107 . 140
chrXVI 558107 558108 . 140
chrXVI 558110 558111 . 160
chrXVI 558112 558113 . 2180
chrXVI 558117 558118 . 2520
chrXVI 558120 558121 . 180
chrXVI 558122 558123 . 120
chrXVI 558127 558128 . 1000
chrXVI 558130 558131 . 7460
chrXVI 558138 558139 . 560
chrXVI 558141 558142 . 120
chrXVI 558142 558143 . 1600
chrXVI 558145 558146 . 1140
chrXVI 558159 558160 . 760
chrXVI 558161 558162 . 10920
chrXVI 558161 558162 . 120
chrXVI 558162 558163 . 160
chrXVI 558165 558166 . 1460
chrXVI 558177 558178 . 320
chrXVI 558186 558187 . 960
chrXVI 558191 558192 . 220
chrXVI 558200 558201 . 2220
chrXVI 558208 558209 . 240
chrXVI 558209 558210 . 1500
chrXVI 558215 558216 . 180
chrXVI 558225 558226 . 2340
chrXVI 558226 558227 . 180
chrXVI 558239 558240 . 500
chrXVI 558243 558244 . 440
chrXVI 558253 558254 . 160
chrXVI 558297 558298 . 1380
chrXVI 558316 558317 . 1240
chrXVI 558332 558333 . 140
chrXVI 558370 558371 . 4720
chrXVI 558379 558380 . 2060
chrXVI 558382 558383 . 120
chrXVI 558395 558396 . 380
chrXVI 558431 558432 . 2100
chrXVI 558457 558458 . 740
chrXVI 558552 558553 . 4180
chrXVI 558560 558561 . 860
chrXVI 558561 558562 . 120
chrXVI 558562 558563 . 120
chrXVI 558567 558568 . 800
chrXVI 558577 558578 . 120
chrXVI 558586 558587 . 560
chrXVI 558590 558591 . 420
chrXVI 558602 558603 . 920
chrXVI 558678 558679 . 360
chrXVI 558736 558737 . 520
chrXVI 558745 558746 . 820
chrXVI 558816 558817 . 240
chrXVI 558834 558835 . 280
chrXVI 558841 558842 . 6220
chrXVI 558900 558901 . 320
chrXVI 558988 558989 . 1120
chrXVI 559059 559060 . 2800
chrXVI 559203 559204 . 3680
chrXVI 559322 559323 . 460
chrXVI 559490 559491 . 500
chrXVI 559566 559567 . 180
chrXVI 559615 559616 . 120
chrXVI 559746 559747 . 4600
chrXVI 559757 559758 . 220
chrXVI 559788 559789 . 440
chrXVI 559814 559815 . 120
chrXVI 559817 559818 . 120
chrXVI 559855 559856 . 140
chrXVI 559870 559871 . 120
chrXVI 559923 559924 . 120
chrXVI 559929 559930 . 400
chrXVI 559932 559933 . 6520
chrXVI 559935 559936 . 3640
chrXVI 559943 559944 . 920
chrXVI 559951 559952 . 460
chrXVI 559970 559971 . 2100
chrXVI 559977 559978 . 140
chrXVI 559987 559988 . 120
chrXVI 560008 560009 . 900
chrXVI 560023 560024 . 1020
chrXVI 560028 560029 . 3600
chrXVI 560097 560098 . 320
chrXVI 560098 560099 . 1060
chrXVI 560129 560130 . 180
chrXVI 560158 560159 . 1840
chrXVI 560164 560165 . 120
chrXVI 560168 560169 . 120
chrXVI 560170 560171 . 120
chrXVI 560243 560244 . 140
chrXVI 560373 560374 . 2340
chrXVI 560377 560378 . 120
chrXVI 560382 560383 . 9240
chrXVI 560390 560391 . 120
chrXVI 560412 560413 . 120
chrXVI 560530 560531 . 220
chrXVI 560654 560655 . 240
chrXVI 560722 560723 . 120
chrXVI 560738 560739 . 180
chrXVI 560983 560984 . 120
chrXVI 561208 561209 . 700
chrXVI 561232 561233 . 120
chrXVI 561279 561280 . 140
chrXVI 561286 561287 . 340
chrXVI 561304 561305 . 260
chrXVI 561435 561436 . 320
chrXVI 561522 561523 . 180
chrXVI 561545 561546 . 140
chrXVI 561555 561556 . 160
chrXVI 561564 561565 . 160
chrXVI 561573 561574 . 120
chrXVI 561578 561579 . 140
chrXVI 561595 561596 . 140
chrXVI 561603 561604 . 220
chrXVI 561613 561614 . 1040
chrXVI 561620 561621 . 180
chrXVI 561621 561622 . 280
chrXVI 561623 561624 . 120
chrXVI 561629 561630 . 280
chrXVI 561650 561651 . 120
chrXVI 561660 561661 . 260
chrXVI 561709 561710 . 120
chrXVI 561824 561825 . 360
chrXVI 562077 562078 . 140
chrXVI 562254 562255 . 420
chrXVI 562395 562396 . 160
chrXVI 562592 562593 . 160
chrXVI 562627 562628 . 220
chrXVI 562731 562732 . 120
chrXVI 562805 562806 . 240
chrXVI 562827 562828 . 3520
chrXVI 562866 562867 . 120
chrXVI 562872 562873 . 320
chrXVI 562890 562891 . 140
chrXVI 562900 562901 . 1120
chrXVI 563037 563038 . 220
chrXVI 563052 563053 . 200
chrXVI 563070 563071 . 440
chrXVI 563364 563365 . 1060
chrXVI 563512 563513 . 300
chrXVI 563676 563677 . 460
chrXVI 563681 563682 . 400
chrXVI 563686 563687 . 1200
chrXVI 563723 563724 . 380
chrXVI 563838 563839 . 840
chrXVI 563843 563844 . 480
chrXVI 563855 563856 . 300
chrXVI 563861 563862 . 200
chrXVI 563865 563866 . 360
chrXVI 563872 563873 . 380
chrXVI 563889 563890 . 140
chrXVI 563897 563898 . 720
chrXVI 563933 563934 . 460
chrXVI 563938 563939 . 360
chrXVI 563947 563948 . 260
chrXVI 563957 563958 . 260
chrXVI 563977 563978 . 160
chrXVI 563992 563993 . 120
chrXVI 564103 564104 . 300
chrXVI 564134 564135 . 1240
chrXVI 564144 564145 . 120
chrXVI 564154 564155 . 180
chrXVI 564264 564265 . 120
chrXVI 564273 564274 . 280
chrXVI 564286 564287 . 280
chrXVI 564559 564560 . 240
chrXVI 564648 564649 . 1260
chrXVI 564757 564758 . 820
chrXVI 564926 564927 . 160
chrXVI 564934 564935 . 680
chrXVI 565006 565007 . 2620
chrXVI 565081 565082 . 240
chrXVI 565112 565113 . 220
chrXVI 565115 565116 . 180
chrXVI 565128 565129 . 220
chrXVI 565132 565133 . 640
chrXVI 565135 565136 . 560
chrXVI 565145 565146 . 180
chrXVI 565147 565148 . 1600
chrXVI 565149 565150 . 140
chrXVI 565156 565157 . 140
chrXVI 565158 565159 . 920
chrXVI 565169 565170 . 160
chrXVI 565203 565204 . 2060
chrXVI 565208 565209 . 140
chrXVI 565211 565212 . 120
chrXVI 565212 565213 . 720
chrXVI 565221 565222 . 560
chrXVI 565235 565236 . 1820
chrXVI 565235 565236 . 180
chrXVI 565237 565238 . 1660
chrXVI 565260 565261 . 580
chrXVI 565401 565402 . 500
chrXVI 565407 565408 . 4140
chrXVI 565417 565418 . 240
chrXVI 565578 565579 . 200
chrXVI 565725 565726 . 880
chrXVI 565750 565751 . 160
chrXVI 565765 565766 . 120
chrXVI 566056 566057 . 180
chrXVI 566100 566101 . 980
chrXVI 566331 566332 . 640
chrXVI 566528 566529 . 300
chrXVI 566529 566530 . 700
chrXVI 566544 566545 . 1420
chrXVI 566577 566578 . 1980
chrXVI 566607 566608 . 1180
chrXVI 566715 566716 . 120
chrXVI 566731 566732 . 120
chrXVI 566746 566747 . 1280
chrXVI 566828 566829 . 1540
chrXVI 566852 566853 . 320
chrXVI 566875 566876 . 2040
chrXVI 566882 566883 . 920
chrXVI 566903 566904 . 500
chrXVI 566911 566912 . 300
chrXVI 566917 566918 . 840
chrXVI 566923 566924 . 240
chrXVI 566938 566939 . 1260
chrXVI 566948 566949 . 460
chrXVI 566963 566964 . 4240
chrXVI 566972 566973 . 240
chrXVI 566977 566978 . 400
chrXVI 566977 566978 . 520
chrXVI 566991 566992 . 380
chrXVI 567001 567002 . 120
chrXVI 567002 567003 . 240
chrXVI 567002 567003 . 480
chrXVI 567006 567007 . 120
chrXVI 567012 567013 . 1520
chrXVI 567014 567015 . 580
chrXVI 567020 567021 . 500
chrXVI 567023 567024 . 140
chrXVI 567027 567028 . 200
chrXVI 567035 567036 . 580
chrXVI 567047 567048 . 6520
chrXVI 567055 567056 . 140
chrXVI 567058 567059 . 120
chrXVI 567059 567060 . 320
chrXVI 567061 567062 . 180
chrXVI 567064 567065 . 280
chrXVI 567069 567070 . 500
chrXVI 567069 567070 . 360
chrXVI 567114 567115 . 120
chrXVI 567122 567123 . 220
chrXVI 567209 567210 . 160
chrXVI 567302 567303 . 240
chrXVI 567320 567321 . 520
chrXVI 567440 567441 . 120
chrXVI 567460 567461 . 340
chrXVI 567465 567466 . 540
chrXVI 567491 567492 . 140
chrXVI 567521 567522 . 240
chrXVI 567528 567529 . 1700
chrXVI 567625 567626 . 280
chrXVI 567630 567631 . 260
chrXVI 567635 567636 . 180
chrXVI 567658 567659 . 420
chrXVI 567680 567681 . 420
chrXVI 567688 567689 . 1580
chrXVI 567697 567698 . 160
chrXVI 567744 567745 . 300
chrXVI 567860 567861 . 280
chrXVI 567892 567893 . 1240
chrXVI 567974 567975 . 300
chrXVI 568023 568024 . 3800
chrXVI 568028 568029 . 120
chrXVI 568038 568039 . 3080
chrXVI 568064 568065 . 660
chrXVI 568077 568078 . 560
chrXVI 568085 568086 . 240
chrXVI 568136 568137 . 1400
chrXVI 568197 568198 . 120
chrXVI 568353 568354 . 140
chrXVI 568430 568431 . 200
chrXVI 568885 568886 . 480
chrXVI 568963 568964 . 120
chrXVI 568990 568991 . 840
chrXVI 569009 569010 . 340
chrXVI 569038 569039 . 380
chrXVI 569039 569040 . 180
chrXVI 569065 569066 . 320
chrXVI 569184 569185 . 360
chrXVI 569193 569194 . 360
chrXVI 569209 569210 . 200
chrXVI 569218 569219 . 1800
chrXVI 569229 569230 . 140
chrXVI 569237 569238 . 280
chrXVI 569245 569246 . 340
chrXVI 569256 569257 . 3820
chrXVI 569264 569265 . 120
chrXVI 569275 569276 . 140
chrXVI 569278 569279 . 140
chrXVI 569285 569286 . 480
chrXVI 569290 569291 . 520
chrXVI 569298 569299 . 640
chrXVI 569314 569315 . 360
chrXVI 569357 569358 . 240
chrXVI 569445 569446 . 220
chrXVI 569449 569450 . 700
chrXVI 569462 569463 . 120
chrXVI 569483 569484 . 280
chrXVI 569624 569625 . 160
chrXVI 569812 569813 . 720
chrXVI 569871 569872 . 120
chrXVI 569917 569918 . 300
chrXVI 569970 569971 . 280
chrXVI 570278 570279 . 5980
chrXVI 570328 570329 . 700
chrXVI 570333 570334 . 340
chrXVI 570457 570458 . 260
chrXVI 570676 570677 . 180
chrXVI 570884 570885 . 260
chrXVI 570971 570972 . 180
chrXVI 571005 571006 . 140
chrXVI 571008 571009 . 940
chrXVI 571063 571064 . 1100
chrXVI 571066 571067 . 740
chrXVI 571122 571123 . 880
chrXVI 571230 571231 . 120
chrXVI 571369 571370 . 140
chrXVI 571476 571477 . 1040
chrXVI 571549 571550 . 520
chrXVI 572013 572014 . 360
chrXVI 572197 572198 . 200
chrXVI 572236 572237 . 160
chrXVI 572286 572287 . 140
chrXVI 572286 572287 . 2460
chrXVI 572299 572300 . 1100
chrXVI 572323 572324 . 120
chrXVI 572350 572351 . 1180
chrXVI 572356 572357 . 900
chrXVI 572365 572366 . 4720
chrXVI 572381 572382 . 380
chrXVI 572383 572384 . 8740
chrXVI 572387 572388 . 140
chrXVI 572393 572394 . 580
chrXVI 572397 572398 . 360
chrXVI 572405 572406 . 140
chrXVI 572409 572410 . 320
chrXVI 572409 572410 . 220
chrXVI 572410 572411 . 120
chrXVI 572412 572413 . 120
chrXVI 572414 572415 . 140
chrXVI 572416 572417 . 1820
chrXVI 572434 572435 . 200
chrXVI 572434 572435 . 320
chrXVI 572436 572437 . 7720
chrXVI 572446 572447 . 1960
chrXVI 572452 572453 . 800
chrXVI 572452 572453 . 120
chrXVI 572453 572454 . 120
chrXVI 572456 572457 . 1540
chrXVI 572469 572470 . 9040
chrXVI 572474 572475 . 720
chrXVI 572476 572477 . 220
chrXVI 572478 572479 . 800
chrXVI 572481 572482 . 6000
chrXVI 572489 572490 . 1620
chrXVI 572494 572495 . 1460
chrXVI 572495 572496 . 120
chrXVI 572496 572497 . 120
chrXVI 572498 572499 . 7940
chrXVI 572499 572500 . 1280
chrXVI 572499 572500 . 240
chrXVI 572503 572504 . 3620
chrXVI 572505 572506 . 980
chrXVI 572507 572508 . 2340
chrXVI 572528 572529 . 780
chrXVI 572538 572539 . 620
chrXVI 572549 572550 . 120
chrXVI 572554 572555 . 160
chrXVI 572561 572562 . 4160
chrXVI 572569 572570 . 640
chrXVI 572597 572598 . 2920
chrXVI 572633 572634 . 120
chrXVI 572637 572638 . 1580
chrXVI 572655 572656 . 1100
chrXVI 572658 572659 . 1200
chrXVI 572693 572694 . 140
chrXVI 572707 572708 . 740
chrXVI 572709 572710 . 380
chrXVI 572709 572710 . 120
chrXVI 572721 572722 . 280
chrXVI 572747 572748 . 560
chrXVI 572752 572753 . 1480
chrXVI 572764 572765 . 1760
chrXVI 572783 572784 . 420
chrXVI 572791 572792 . 120
chrXVI 572816 572817 . 220
chrXVI 572820 572821 . 120
chrXVI 572880 572881 . 460
chrXVI 572944 572945 . 200
chrXVI 572967 572968 . 120
chrXVI 573127 573128 . 120
chrXVI 573213 573214 . 1940
chrXVI 573233 573234 . 320
chrXVI 573258 573259 . 160
chrXVI 573344 573345 . 3200
chrXVI 573380 573381 . 160
chrXVI 573476 573477 . 1040
chrXVI 573734 573735 . 1300
chrXVI 573811 573812 . 1020
chrXVI 574256 574257 . 180
chrXVI 574275 574276 . 600
chrXVI 574585 574586 . 260
chrXVI 574671 574672 . 4480
chrXVI 574860 574861 . 320
chrXVI 574876 574877 . 6040
chrXVI 575061 575062 . 140
chrXVI 575158 575159 . 120
chrXVI 575244 575245 . 120
chrXVI 575272 575273 . 240
chrXVI 575291 575292 . 420
chrXVI 575301 575302 . 160
chrXVI 575338 575339 . 120
chrXVI 575342 575343 . 520
chrXVI 575350 575351 . 280
chrXVI 575357 575358 . 120
chrXVI 575365 575366 . 120
chrXVI 575396 575397 . 120
chrXVI 575488 575489 . 120
chrXVI 575500 575501 . 140
chrXVI 575659 575660 . 220
chrXVI 575758 575759 . 400
chrXVI 575771 575772 . 140
chrXVI 575778 575779 . 1300
chrXVI 575781 575782 . 1000
chrXVI 575792 575793 . 140
chrXVI 576194 576195 . 120
chrXVI 576204 576205 . 1300
chrXVI 576219 576220 . 1960
chrXVI 576318 576319 . 260
chrXVI 576385 576386 . 660
chrXVI 576438 576439 . 140
chrXVI 576452 576453 . 1960
chrXVI 576670 576671 . 540
chrXVI 577015 577016 . 220
chrXVI 577161 577162 . 160
chrXVI 577195 577196 . 1340
chrXVI 577200 577201 . 160
chrXVI 577243 577244 . 140
chrXVI 577273 577274 . 5540
chrXVI 577356 577357 . 140
chrXVI 577359 577360 . 120
chrXVI 577424 577425 . 160
chrXVI 577451 577452 . 340
chrXVI 578918 578919 . 120
chrXVI 581274 581275 . 380
chrXVI 581370 581371 . 140
chrXVI 581418 581419 . 3140
chrXVI 581426 581427 . 720
chrXVI 581434 581435 . 2040
chrXVI 581435 581436 . 980
chrXVI 581439 581440 . 3500
chrXVI 581452 581453 . 240
chrXVI 581453 581454 . 3300
chrXVI 581456 581457 . 320
chrXVI 581461 581462 . 3440
chrXVI 581467 581468 . 1680
chrXVI 581469 581470 . 160
chrXVI 581469 581470 . 140
chrXVI 581474 581475 . 1320
chrXVI 581477 581478 . 200
chrXVI 581494 581495 . 120
chrXVI 581663 581664 . 160
chrXVI 581694 581695 . 500
chrXVI 581811 581812 . 440
chrXVI 581814 581815 . 140
chrXVI 581818 581819 . 1120
chrXVI 581824 581825 . 280
chrXVI 581831 581832 . 140
chrXVI 581996 581997 . 240
chrXVI 582081 582082 . 380
chrXVI 582152 582153 . 8360
chrXVI 582167 582168 . 840
chrXVI 582173 582174 . 2040
chrXVI 582181 582182 . 120
chrXVI 582192 582193 . 160
chrXVI 582195 582196 . 120
chrXVI 582217 582218 . 580
chrXVI 582398 582399 . 5740
chrXVI 582703 582704 . 400
chrXVI 582843 582844 . 980
chrXVI 582849 582850 . 1140
chrXVI 582867 582868 . 140
chrXVI 582870 582871 . 3740
chrXVI 582879 582880 . 1460
chrXVI 582883 582884 . 140
chrXVI 582887 582888 . 140
chrXVI 582891 582892 . 140
chrXVI 582927 582928 . 420
chrXVI 582942 582943 . 240
chrXVI 582983 582984 . 660
chrXVI 582989 582990 . 1940
chrXVI 582992 582993 . 600
chrXVI 583009 583010 . 1420
chrXVI 583038 583039 . 820
chrXVI 583043 583044 . 360
chrXVI 583050 583051 . 220
chrXVI 583148 583149 . 860
chrXVI 583179 583180 . 460
chrXVI 583203 583204 . 800
chrXVI 583291 583292 . 1160
chrXVI 583297 583298 . 120
chrXVI 583416 583417 . 3400
chrXVI 583450 583451 . 780
chrXVI 583526 583527 . 4260
chrXVI 583560 583561 . 680
chrXVI 583578 583579 . 820
chrXVI 583663 583664 . 280
chrXVI 583781 583782 . 1440
chrXVI 583954 583955 . 1340
chrXVI 584017 584018 . 120
chrXVI 584112 584113 . 280
chrXVI 584147 584148 . 120
chrXVI 584153 584154 . 1120
chrXVI 584156 584157 . 340
chrXVI 584167 584168 . 4860
chrXVI 584175 584176 . 600
chrXVI 584180 584181 . 120
chrXVI 584181 584182 . 320
chrXVI 584185 584186 . 540
chrXVI 584187 584188 . 460
chrXVI 584192 584193 . 640
chrXVI 584200 584201 . 1880
chrXVI 584202 584203 . 1400
chrXVI 584206 584207 . 820
chrXVI 584212 584213 . 340
chrXVI 584270 584271 . 520
chrXVI 584385 584386 . 620
chrXVI 584435 584436 . 1480
chrXVI 584571 584572 . 140
chrXVI 584642 584643 . 220
chrXVI 585168 585169 . 5300
chrXVI 585267 585268 . 2460
chrXVI 585325 585326 . 1560
chrXVI 585606 585607 . 320
chrXVI 585786 585787 . 180
chrXVI 585812 585813 . 880
chrXVI 585844 585845 . 240
chrXVI 585914 585915 . 560
chrXVI 585928 585929 . 520
chrXVI 585938 585939 . 1080
chrXVI 585962 585963 . 820
chrXVI 585975 585976 . 120
chrXVI 585976 585977 . 1120
chrXVI 585976 585977 . 820
chrXVI 585984 585985 . 900
chrXVI 586087 586088 . 660
chrXVI 586095 586096 . 140
chrXVI 586152 586153 . 260
chrXVI 586153 586154 . 1320
chrXVI 586153 586154 . 4120
chrXVI 586154 586155 . 1900
chrXVI 586154 586155 . 120
chrXVI 586155 586156 . 200
chrXVI 586159 586160 . 3520
chrXVI 586245 586246 . 120
chrXVI 586254 586255 . 140
chrXVI 586257 586258 . 600
chrXVI 586263 586264 . 220
chrXVI 586269 586270 . 1520
chrXVI 586275 586276 . 280
chrXVI 586280 586281 . 460
chrXVI 586299 586300 . 1620
chrXVI 586308 586309 . 120
chrXVI 586321 586322 . 820
chrXVI 586354 586355 . 240
chrXVI 586403 586404 . 180
chrXVI 586410 586411 . 2540
chrXVI 586427 586428 . 8500
chrXVI 586433 586434 . 220
chrXVI 586446 586447 . 2060
chrXVI 586457 586458 . 1000
chrXVI 586494 586495 . 1440
chrXVI 586543 586544 . 160
chrXVI 586588 586589 . 960
chrXVI 586640 586641 . 500
chrXVI 586681 586682 . 440
chrXVI 586804 586805 . 1000
chrXVI 586824 586825 . 3720
chrXVI 586836 586837 . 120
chrXVI 586860 586861 . 1460
chrXVI 587024 587025 . 620
chrXVI 587040 587041 . 880
chrXVI 587094 587095 . 160
chrXVI 587117 587118 . 480
chrXVI 587168 587169 . 220
chrXVI 587196 587197 . 120
chrXVI 587202 587203 . 900
chrXVI 587209 587210 . 700
chrXVI 587440 587441 . 360
chrXVI 587488 587489 . 200
chrXVI 587496 587497 . 180
chrXVI 587529 587530 . 240
chrXVI 587553 587554 . 200
chrXVI 587572 587573 . 180
chrXVI 587587 587588 . 220
chrXVI 587593 587594 . 160
chrXVI 587608 587609 . 180
chrXVI 587610 587611 . 260
chrXVI 587627 587628 . 200
chrXVI 587658 587659 . 140
chrXVI 587867 587868 . 160
chrXVI 587867 587868 . 120
chrXVI 588285 588286 . 860
chrXVI 588298 588299 . 260
chrXVI 588329 588330 . 160
chrXVI 588465 588466 . 960
chrXVI 588490 588491 . 180
chrXVI 588505 588506 . 760
chrXVI 588545 588546 . 640
chrXVI 588687 588688 . 160
chrXVI 588697 588698 . 560
chrXVI 588731 588732 . 200
chrXVI 588752 588753 . 120
chrXVI 588760 588761 . 160
chrXVI 588767 588768 . 200
chrXVI 588889 588890 . 120
chrXVI 588891 588892 . 840
chrXVI 588924 588925 . 300
chrXVI 589187 589188 . 180
chrXVI 589271 589272 . 220
chrXVI 589751 589752 . 1980
chrXVI 590077 590078 . 120
chrXVI 590083 590084 . 2000
chrXVI 590097 590098 . 880
chrXVI 590129 590130 . 120
chrXVI 590133 590134 . 520
chrXVI 590172 590173 . 200
chrXVI 590476 590477 . 420
chrXVI 590561 590562 . 820
chrXVI 590586 590587 . 220
chrXVI 590593 590594 . 680
chrXVI 590600 590601 . 240
chrXVI 590649 590650 . 280
chrXVI 590679 590680 . 400
chrXVI 590883 590884 . 1520
chrXVI 590998 590999 . 120
chrXVI 591244 591245 . 120
chrXVI 591278 591279 . 2920
chrXVI 591291 591292 . 280
chrXVI 591308 591309 . 120
chrXVI 591317 591318 . 420
chrXVI 591497 591498 . 820
chrXVI 591537 591538 . 820
chrXVI 591569 591570 . 500
chrXVI 591572 591573 . 1180
chrXVI 591573 591574 . 740
chrXVI 591574 591575 . 120
chrXVI 591575 591576 . 140
chrXVI 591591 591592 . 500
chrXVI 591596 591597 . 240
chrXVI 591607 591608 . 260
chrXVI 591716 591717 . 340
chrXVI 591799 591800 . 1180
chrXVI 591831 591832 . 120
chrXVI 592005 592006 . 680
chrXVI 592021 592022 . 700
chrXVI 592153 592154 . 300
chrXVI 592161 592162 . 280
chrXVI 592169 592170 . 400
chrXVI 592175 592176 . 420
chrXVI 592185 592186 . 680
chrXVI 592209 592210 . 120
chrXVI 592258 592259 . 120
chrXVI 592309 592310 . 140
chrXVI 592543 592544 . 120
chrXVI 593224 593225 . 160
chrXVI 593231 593232 . 440
chrXVI 593239 593240 . 160
chrXVI 593253 593254 . 120
chrXVI 593278 593279 . 760
chrXVI 593353 593354 . 2040
chrXVI 593362 593363 . 8600
chrXVI 593836 593837 . 860
chrXVI 593839 593840 . 120
chrXVI 593960 593961 . 960
chrXVI 593968 593969 . 2000
chrXVI 593973 593974 . 1380
chrXVI 593985 593986 . 580
chrXVI 593990 593991 . 1180
chrXVI 593997 593998 . 440
chrXVI 594055 594056 . 1260
chrXVI 594080 594081 . 360
chrXVI 594194 594195 . 2600
chrXVI 594229 594230 . 300
chrXVI 594249 594250 . 300
chrXVI 594265 594266 . 1300
chrXVI 594296 594297 . 2840
chrXVI 594312 594313 . 280
chrXVI 594334 594335 . 160
chrXVI 594345 594346 . 440
chrXVI 594478 594479 . 200
chrXVI 595383 595384 . 120
chrXVI 595946 595947 . 800
chrXVI 595965 595966 . 140
chrXVI 595984 595985 . 580
chrXVI 595997 595998 . 120
chrXVI 596117 596118 . 420
chrXVI 596208 596209 . 140
chrXVI 596486 596487 . 1240
chrXVI 596513 596514 . 200
chrXVI 596522 596523 . 120
chrXVI 596553 596554 . 160
chrXVI 596567 596568 . 660
chrXVI 596576 596577 . 240
chrXVI 596587 596588 . 900
chrXVI 596613 596614 . 1180
chrXVI 596623 596624 . 580
chrXVI 599490 599491 . 120
chrXVI 599555 599556 . 1540
chrXVI 599633 599634 . 400
chrXVI 599667 599668 . 140
chrXVI 599676 599677 . 1840
chrXVI 599733 599734 . 180
chrXVI 599744 599745 . 460
chrXVI 599746 599747 . 2100
chrXVI 599756 599757 . 1960
chrXVI 599779 599780 . 200
chrXVI 599788 599789 . 320
chrXVI 599821 599822 . 4160
chrXVI 600261 600262 . 220
chrXVI 600280 600281 . 480
chrXVI 600347 600348 . 820
chrXVI 600599 600600 . 160
chrXVI 601007 601008 . 120
chrXVI 601633 601634 . 760
chrXVI 601996 601997 . 120
chrXVI 602652 602653 . 880
chrXVI 603134 603135 . 300
chrXVI 603260 603261 . 300
chrXVI 603492 603493 . 600
chrXVI 603627 603628 . 14640
chrXVI 603639 603640 . 300
chrXVI 603642 603643 . 320
chrXVI 603661 603662 . 1140
chrXVI 603661 603662 . 320
chrXVI 603666 603667 . 2940
chrXVI 603674 603675 . 140
chrXVI 603680 603681 . 120
chrXVI 603683 603684 . 1160
chrXVI 603688 603689 . 1120
chrXVI 603701 603702 . 3300
chrXVI 603706 603707 . 1200
chrXVI 603715 603716 . 480
chrXVI 603716 603717 . 7540
chrXVI 603750 603751 . 440
chrXVI 603759 603760 . 120
chrXVI 604013 604014 . 220
chrXVI 604052 604053 . 460
chrXVI 604067 604068 . 500
chrXVI 604075 604076 . 920
chrXVI 604103 604104 . 820
chrXVI 604254 604255 . 260
chrXVI 604534 604535 . 880
chrXVI 604662 604663 . 1940
chrXVI 605055 605056 . 140
chrXVI 605579 605580 . 160
chrXVI 605667 605668 . 1780
chrXVI 606112 606113 . 340
chrXVI 606579 606580 . 160
chrXVI 606584 606585 . 2860
chrXVI 606605 606606 . 140
chrXVI 607215 607216 . 300
chrXVI 607379 607380 . 840
chrXVI 607400 607401 . 220
chrXVI 607428 607429 . 240
chrXVI 607436 607437 . 160
chrXVI 607440 607441 . 280
chrXVI 607462 607463 . 260
chrXVI 607866 607867 . 140
chrXVI 608029 608030 . 280
chrXVI 608162 608163 . 400
chrXVI 608307 608308 . 280
chrXVI 608332 608333 . 940
chrXVI 608347 608348 . 1680
chrXVI 608349 608350 . 260
chrXVI 608431 608432 . 2400
chrXVI 608592 608593 . 160
chrXVI 608673 608674 . 200
chrXVI 608772 608773 . 1680
chrXVI 608804 608805 . 180
chrXVI 608825 608826 . 120
chrXVI 608999 609000 . 120
chrXVI 609134 609135 . 220
chrXVI 609433 609434 . 120
chrXVI 609737 609738 . 120
chrXVI 609939 609940 . 120
chrXVI 610029 610030 . 280
chrXVI 610126 610127 . 1200
chrXVI 610128 610129 . 180
chrXVI 610147 610148 . 3380
chrXVI 610151 610152 . 120
chrXVI 610152 610153 . 1500
chrXVI 610152 610153 . 1480
chrXVI 610154 610155 . 180
chrXVI 610154 610155 . 160
chrXVI 610160 610161 . 180
chrXVI 610184 610185 . 120
chrXVI 610202 610203 . 1220
chrXVI 610207 610208 . 140
chrXVI 610212 610213 . 920
chrXVI 610213 610214 . 120
chrXVI 610219 610220 . 4820
chrXVI 610227 610228 . 2520
chrXVI 610235 610236 . 240
chrXVI 610246 610247 . 760
chrXVI 610246 610247 . 140
chrXVI 610247 610248 . 120
chrXVI 610255 610256 . 360
chrXVI 610262 610263 . 120
chrXVI 610266 610267 . 720
chrXVI 610762 610763 . 1540
chrXVI 610766 610767 . 600
chrXVI 611180 611181 . 440
chrXVI 611489 611490 . 120
chrXVI 612299 612300 . 140
chrXVI 612489 612490 . 280
chrXVI 612766 612767 . 320
chrXVI 613245 613246 . 320
chrXVI 613287 613288 . 120
chrXVI 613363 613364 . 840
chrXVI 613511 613512 . 120
chrXVI 614602 614603 . 2080
chrXVI 614642 614643 . 180
chrXVI 614730 614731 . 120
chrXVI 614736 614737 . 180
chrXVI 614887 614888 . 160
chrXVI 614893 614894 . 140
chrXVI 614909 614910 . 320
chrXVI 614910 614911 . 140
chrXVI 614969 614970 . 220
chrXVI 615051 615052 . 180
chrXVI 615125 615126 . 140
chrXVI 615153 615154 . 120
chrXVI 615156 615157 . 180
chrXVI 615179 615180 . 460
chrXVI 615183 615184 . 500
chrXVI 615219 615220 . 1020
chrXVI 615338 615339 . 880
chrXVI 615628 615629 . 1560
chrXVI 615668 615669 . 940
chrXVI 615905 615906 . 180
chrXVI 615988 615989 . 340
chrXVI 616845 616846 . 220
chrXVI 617099 617100 . 140
chrXVI 617168 617169 . 400
chrXVI 617183 617184 . 1020
chrXVI 617201 617202 . 120
chrXVI 617628 617629 . 440
chrXVI 617825 617826 . 360
chrXVI 617945 617946 . 140
chrXVI 618778 618779 . 1800
chrXVI 618820 618821 . 260
chrXVI 618923 618924 . 520
chrXVI 618940 618941 . 840
chrXVI 619162 619163 . 2120
chrXVI 619858 619859 . 720
chrXVI 619975 619976 . 240
chrXVI 619990 619991 . 200
chrXVI 620015 620016 . 1920
chrXVI 620055 620056 . 1000
chrXVI 620060 620061 . 120
chrXVI 620064 620065 . 2120
chrXVI 620107 620108 . 120
chrXVI 620117 620118 . 260
chrXVI 620386 620387 . 160
chrXVI 620635 620636 . 120
chrXVI 620895 620896 . 420
chrXVI 621439 621440 . 700
chrXVI 621767 621768 . 660
chrXVI 621775 621776 . 260
chrXVI 621940 621941 . 900
chrXVI 621951 621952 . 4960
chrXVI 621998 621999 . 260
chrXVI 622007 622008 . 140
chrXVI 622142 622143 . 820
chrXVI 622158 622159 . 1000
chrXVI 622195 622196 . 1940
chrXVI 622268 622269 . 1860
chrXVI 622310 622311 . 880
chrXVI 622349 622350 . 180
chrXVI 622362 622363 . 120
chrXVI 622368 622369 . 160
chrXVI 622502 622503 . 460
chrXVI 622518 622519 . 360
chrXVI 622608 622609 . 200
chrXVI 622791 622792 . 2920
chrXVI 622835 622836 . 1480
chrXVI 622891 622892 . 340
chrXVI 623111 623112 . 720
chrXVI 623256 623257 . 1380
chrXVI 623261 623262 . 580
chrXVI 623313 623314 . 640
chrXVI 623330 623331 . 280
chrXVI 623335 623336 . 280
chrXVI 623342 623343 . 120
chrXVI 623349 623350 . 580
chrXVI 623360 623361 . 200
chrXVI 623364 623365 . 120
chrXVI 623554 623555 . 5180
chrXVI 623777 623778 . 360
chrXVI 624388 624389 . 120
chrXVI 624425 624426 . 740
chrXVI 625015 625016 . 120
chrXVI 625047 625048 . 2380
chrXVI 626192 626193 . 240
chrXVI 626400 626401 . 120
chrXVI 626410 626411 . 320
chrXVI 626623 626624 . 160
chrXVI 627067 627068 . 420
chrXVI 627071 627072 . 120
chrXVI 627072 627073 . 240
chrXVI 627072 627073 . 780
chrXVI 627078 627079 . 180
chrXVI 627081 627082 . 200
chrXVI 627083 627084 . 720
chrXVI 627096 627097 . 140
chrXVI 627101 627102 . 500
chrXVI 627105 627106 . 2680
chrXVI 627108 627109 . 180
chrXVI 627111 627112 . 660
chrXVI 627177 627178 . 140
chrXVI 627357 627358 . 3920
chrXVI 627363 627364 . 120
chrXVI 627475 627476 . 120
chrXVI 627498 627499 . 120
chrXVI 627501 627502 . 2940
chrXVI 627661 627662 . 640
chrXVI 627698 627699 . 160
chrXVI 627701 627702 . 2100
chrXVI 627704 627705 . 120
chrXVI 627706 627707 . 1440
chrXVI 627729 627730 . 2440
chrXVI 627735 627736 . 360
chrXVI 627756 627757 . 120
chrXVI 627765 627766 . 880
chrXVI 627769 627770 . 1680
chrXVI 627773 627774 . 9920
chrXVI 627786 627787 . 2840
chrXVI 627803 627804 . 1020
chrXVI 627815 627816 . 1700
chrXVI 627835 627836 . 2600
chrXVI 628329 628330 . 120
chrXVI 628461 628462 . 280
chrXVI 628990 628991 . 120
chrXVI 629422 629423 . 2440
chrXVI 629788 629789 . 1480
chrXVI 630950 630951 . 1500
chrXVI 631109 631110 . 200
chrXVI 631113 631114 . 1020
chrXVI 631279 631280 . 320
chrXVI 631298 631299 . 840
chrXVI 631313 631314 . 120
chrXVI 631315 631316 . 300
chrXVI 631346 631347 . 140
chrXVI 631351 631352 . 240
chrXVI 631359 631360 . 1920
chrXVI 631362 631363 . 120
chrXVI 631364 631365 . 160
chrXVI 631369 631370 . 460
chrXVI 631392 631393 . 460
chrXVI 631561 631562 . 420
chrXVI 631766 631767 . 1380
chrXVI 631776 631777 . 1020
chrXVI 632224 632225 . 340
chrXVI 632716 632717 . 1520
chrXVI 633242 633243 . 480
chrXVI 633900 633901 . 520
chrXVI 633926 633927 . 260
chrXVI 633933 633934 . 3560
chrXVI 634040 634041 . 340
chrXVI 634051 634052 . 120
chrXVI 634067 634068 . 240
chrXVI 634696 634697 . 120
chrXVI 634883 634884 . 360
chrXVI 635971 635972 . 140
chrXVI 637219 637220 . 1140
chrXVI 637344 637345 . 140
chrXVI 639087 639088 . 340
chrXVI 639102 639103 . 120
chrXVI 639113 639114 . 360
chrXVI 639117 639118 . 760
chrXVI 639121 639122 . 400
chrXVI 639380 639381 . 440
chrXVI 639397 639398 . 140
chrXVI 639416 639417 . 620
chrXVI 640995 640996 . 1340
chrXVI 641164 641165 . 700
chrXVI 641178 641179 . 400
chrXVI 641201 641202 . 160
chrXVI 641370 641371 . 180
chrXVI 641399 641400 . 720
chrXVI 641409 641410 . 360
chrXVI 641419 641420 . 900
chrXVI 641427 641428 . 640
chrXVI 641433 641434 . 1080
chrXVI 641445 641446 . 2600
chrXVI 641511 641512 . 420
chrXVI 641516 641517 . 300
chrXVI 641522 641523 . 340
chrXVI 641599 641600 . 280
chrXVI 641619 641620 . 400
chrXVI 641664 641665 . 280
chrXVI 641682 641683 . 700
chrXVI 641710 641711 . 260
chrXVI 641723 641724 . 440
chrXVI 641730 641731 . 540
chrXVI 641731 641732 . 120
chrXVI 641732 641733 . 160
chrXVI 641733 641734 . 520
chrXVI 641733 641734 . 700
chrXVI 641770 641771 . 1800
chrXVI 641778 641779 . 520
chrXVI 641779 641780 . 380
chrXVI 641787 641788 . 120
chrXVI 641800 641801 . 1140
chrXVI 641869 641870 . 280
chrXVI 641870 641871 . 1700
chrXVI 641870 641871 . 120
chrXVI 641872 641873 . 120
chrXVI 641895 641896 . 440
chrXVI 641943 641944 . 220
chrXVI 643325 643326 . 3260
chrXVI 643520 643521 . 300
chrXVI 643558 643559 . 340
chrXVI 643619 643620 . 380
chrXVI 644231 644232 . 240
chrXVI 644889 644890 . 140
chrXVI 645024 645025 . 120
chrXVI 645050 645051 . 400
chrXVI 645082 645083 . 120
chrXVI 645162 645163 . 280
chrXVI 645174 645175 . 300
chrXVI 645191 645192 . 160
chrXVI 645220 645221 . 400
chrXVI 645256 645257 . 120
chrXVI 645262 645263 . 400
chrXVI 645270 645271 . 620
chrXVI 645276 645277 . 180
chrXVI 645286 645287 . 320
chrXVI 645302 645303 . 1160
chrXVI 645350 645351 . 280
chrXVI 645358 645359 . 120
chrXVI 645363 645364 . 460
chrXVI 645400 645401 . 280
chrXVI 645417 645418 . 2120
chrXVI 645441 645442 . 120
chrXVI 645443 645444 . 1360
chrXVI 645460 645461 . 4640
chrXVI 645474 645475 . 180
chrXVI 645482 645483 . 1380
chrXVI 645512 645513 . 1160
chrXVI 645517 645518 . 340
chrXVI 645525 645526 . 120
chrXVI 645556 645557 . 340
chrXVI 645575 645576 . 2640
chrXVI 645578 645579 . 120
chrXVI 645615 645616 . 360
chrXVI 645617 645618 . 140
chrXVI 645625 645626 . 320
chrXVI 645629 645630 . 260
chrXVI 645646 645647 . 160
chrXVI 645682 645683 . 2340
chrXVI 645701 645702 . 460
chrXVI 645703 645704 . 5840
chrXVI 645769 645770 . 2360
chrXVI 645814 645815 . 1100
chrXVI 645824 645825 . 240
chrXVI 646114 646115 . 600
chrXVI 646154 646155 . 1120
chrXVI 646266 646267 . 620
chrXVI 646391 646392 . 120
chrXVI 646499 646500 . 2120
chrXVI 646599 646600 . 600
chrXVI 646722 646723 . 1600
chrXVI 646931 646932 . 480
chrXVI 646971 646972 . 6600
chrXVI 647141 647142 . 220
chrXVI 647163 647164 . 300
chrXVI 647185 647186 . 700
chrXVI 647193 647194 . 1840
chrXVI 647211 647212 . 220
chrXVI 647218 647219 . 2560
chrXVI 647376 647377 . 2460
chrXVI 647573 647574 . 120
chrXVI 647575 647576 . 820
chrXVI 647595 647596 . 360
chrXVI 647605 647606 . 260
chrXVI 647923 647924 . 1080
chrXVI 648435 648436 . 6200
chrXVI 648523 648524 . 3880
chrXVI 648539 648540 . 640
chrXVI 648563 648564 . 120
chrXVI 648567 648568 . 200
chrXVI 649886 649887 . 1220
chrXVI 649943 649944 . 180
chrXVI 650337 650338 . 140
chrXVI 650772 650773 . 220
chrXVI 651443 651444 . 640
chrXVI 652126 652127 . 2300
chrXVI 652420 652421 . 120
chrXVI 653183 653184 . 400
chrXVI 653324 653325 . 500
chrXVI 653827 653828 . 360
chrXVI 653836 653837 . 3680
chrXVI 653893 653894 . 460
chrXVI 654046 654047 . 200
chrXVI 654051 654052 . 200
chrXVI 654056 654057 . 140
chrXVI 654064 654065 . 200
chrXVI 654072 654073 . 140
chrXVI 655030 655031 . 120
chrXVI 655377 655378 . 2600
chrXVI 655790 655791 . 120
chrXVI 656085 656086 . 1680
chrXVI 656302 656303 . 280
chrXVI 656453 656454 . 140
chrXVI 656611 656612 . 1180
chrXVI 656622 656623 . 940
chrXVI 656627 656628 . 420
chrXVI 656647 656648 . 220
chrXVI 656667 656668 . 160
chrXVI 656717 656718 . 420
chrXVI 656902 656903 . 180
chrXVI 657372 657373 . 200
chrXVI 657404 657405 . 2260
chrXVI 658211 658212 . 160
chrXVI 658501 658502 . 2020
chrXVI 658677 658678 . 340
chrXVI 659027 659028 . 140
chrXVI 659043 659044 . 180
chrXVI 659061 659062 . 340
chrXVI 659076 659077 . 660
chrXVI 659079 659080 . 160
chrXVI 659082 659083 . 7500
chrXVI 659084 659085 . 540
chrXVI 659084 659085 . 120
chrXVI 662067 662068 . 940
chrXVI 663333 663334 . 380
chrXVI 663975 663976 . 440
chrXVI 664126 664127 . 540
chrXVI 664362 664363 . 1120
chrXVI 664468 664469 . 1700
chrXVI 664759 664760 . 2860
chrXVI 664784 664785 . 240
chrXVI 664790 664791 . 340
chrXVI 664809 664810 . 160
chrXVI 664861 664862 . 240
chrXVI 664884 664885 . 120
chrXVI 664899 664900 . 260
chrXVI 664967 664968 . 120
chrXVI 665069 665070 . 1460
chrXVI 665072 665073 . 520
chrXVI 665077 665078 . 1720
chrXVI 665268 665269 . 360
chrXVI 665275 665276 . 180
chrXVI 665322 665323 . 120
chrXVI 665379 665380 . 1100
chrXVI 665395 665396 . 400
chrXVI 665435 665436 . 360
chrXVI 665457 665458 . 120
chrXVI 665474 665475 . 180
chrXVI 665489 665490 . 1080
chrXVI 665894 665895 . 200
chrXVI 666012 666013 . 1180
chrXVI 666037 666038 . 160
chrXVI 666069 666070 . 180
chrXVI 666089 666090 . 220
chrXVI 666098 666099 . 300
chrXVI 666111 666112 . 240
chrXVI 666172 666173 . 280
chrXVI 666888 666889 . 2900
chrXVI 666981 666982 . 1380
chrXVI 667319 667320 . 140
chrXVI 667449 667450 . 2380
chrXVI 667454 667455 . 300
chrXVI 667463 667464 . 340
chrXVI 667473 667474 . 180
chrXVI 667491 667492 . 200
chrXVI 667496 667497 . 160
chrXVI 667552 667553 . 140
chrXVI 667562 667563 . 200
chrXVI 667580 667581 . 2240
chrXVI 667584 667585 . 300
chrXVI 667615 667616 . 800
chrXVI 669491 669492 . 2020
chrXVI 669628 669629 . 1320
chrXVI 669941 669942 . 800
chrXVI 670295 670296 . 820
chrXVI 670969 670970 . 320
chrXVI 671010 671011 . 4500
chrXVI 671043 671044 . 440
chrXVI 671047 671048 . 1080
chrXVI 671054 671055 . 240
chrXVI 671069 671070 . 220
chrXVI 672289 672290 . 200
chrXVI 672374 672375 . 620
chrXVI 672377 672378 . 420
chrXVI 672385 672386 . 780
chrXVI 672416 672417 . 180
chrXVI 672429 672430 . 120
chrXVI 672441 672442 . 120
chrXVI 672606 672607 . 220
chrXVI 673224 673225 . 160
chrXVI 673561 673562 . 600
chrXVI 673581 673582 . 160
chrXVI 673592 673593 . 120
chrXVI 673618 673619 . 1760
chrXVI 673971 673972 . 120
chrXVI 674107 674108 . 1980
chrXVI 674130 674131 . 160
chrXVI 674132 674133 . 180
chrXVI 674452 674453 . 140
chrXVI 675768 675769 . 740
chrXVI 676045 676046 . 1320
chrXVI 676147 676148 . 120
chrXVI 676164 676165 . 2340
chrXVI 676683 676684 . 3580
chrXVI 676974 676975 . 1020
chrXVI 676992 676993 . 660
chrXVI 677008 677009 . 120
chrXVI 677012 677013 . 420
chrXVI 677020 677021 . 900
chrXVI 677034 677035 . 260
chrXVI 677099 677100 . 380
chrXVI 677100 677101 . 120
chrXVI 677100 677101 . 160
chrXVI 677102 677103 . 120
chrXVI 677107 677108 . 260
chrXVI 677300 677301 . 1260
chrXVI 677433 677434 . 380
chrXVI 677445 677446 . 120
chrXVI 677487 677488 . 2820
chrXVI 677493 677494 . 120
chrXVI 677786 677787 . 500
chrXVI 678045 678046 . 4260
chrXVI 678053 678054 . 240
chrXVI 678232 678233 . 640
chrXVI 678391 678392 . 700
chrXVI 678400 678401 . 5020
chrXVI 678412 678413 . 120
chrXVI 678436 678437 . 1400
chrXVI 678476 678477 . 560
chrXVI 678477 678478 . 380
chrXVI 678533 678534 . 140
chrXVI 678535 678536 . 120
chrXVI 678660 678661 . 220
chrXVI 678741 678742 . 5880
chrXVI 678764 678765 . 120
chrXVI 678805 678806 . 220
chrXVI 678813 678814 . 3260
chrXVI 678826 678827 . 800
chrXVI 678876 678877 . 1060
chrXVI 678888 678889 . 1580
chrXVI 678893 678894 . 1360
chrXVI 679017 679018 . 300
chrXVI 679024 679025 . 680
chrXVI 679060 679061 . 160
chrXVI 679090 679091 . 220
chrXVI 679213 679214 . 120
chrXVI 679222 679223 . 320
chrXVI 679267 679268 . 120
chrXVI 679329 679330 . 720
chrXVI 679367 679368 . 120
chrXVI 679637 679638 . 7480
chrXVI 679675 679676 . 500
chrXVI 681324 681325 . 980
chrXVI 681509 681510 . 440
chrXVI 681603 681604 . 320
chrXVI 681672 681673 . 120
chrXVI 681823 681824 . 160
chrXVI 681829 681830 . 120
chrXVI 682021 682022 . 4540
chrXVI 682026 682027 . 2240
chrXVI 682031 682032 . 840
chrXVI 682041 682042 . 400
chrXVI 682057 682058 . 940
chrXVI 682099 682100 . 160
chrXVI 682134 682135 . 140
chrXVI 682783 682784 . 920
chrXVI 682808 682809 . 1300
chrXVI 682977 682978 . 1020
chrXVI 683179 683180 . 140
chrXVI 683898 683899 . 180
chrXVI 683929 683930 . 120
chrXVI 684216 684217 . 1180
chrXVI 684265 684266 . 180
chrXVI 684417 684418 . 140
chrXVI 684535 684536 . 140
chrXVI 684538 684539 . 120
chrXVI 685196 685197 . 220
chrXVI 685530 685531 . 560
chrXVI 685555 685556 . 2060
chrXVI 685659 685660 . 2180
chrXVI 685692 685693 . 2200
chrXVI 685964 685965 . 160
chrXVI 686340 686341 . 120
chrXVI 686819 686820 . 1000
chrXVI 687038 687039 . 120
chrXVI 687784 687785 . 340
chrXVI 687804 687805 . 360
chrXVI 687835 687836 . 120
chrXVI 687995 687996 . 140
chrXVI 688003 688004 . 220
chrXVI 688006 688007 . 120
chrXVI 688020 688021 . 280
chrXVI 688025 688026 . 120
chrXVI 688033 688034 . 240
chrXVI 688042 688043 . 480
chrXVI 688051 688052 . 140
chrXVI 688420 688421 . 1140
chrXVI 688577 688578 . 300
chrXVI 688957 688958 . 6920
chrXVI 689463 689464 . 120
chrXVI 689586 689587 . 380
chrXVI 689590 689591 . 220
chrXVI 689694 689695 . 120
chrXVI 689829 689830 . 980
chrXVI 689840 689841 . 900
chrXVI 689846 689847 . 120
chrXVI 689855 689856 . 220
chrXVI 689894 689895 . 1120
chrXVI 689910 689911 . 3460
chrXVI 689915 689916 . 380
chrXVI 689924 689925 . 400
chrXVI 689932 689933 . 2580
chrXVI 689939 689940 . 2800
chrXVI 689950 689951 . 2180
chrXVI 689959 689960 . 580
chrXVI 690005 690006 . 120
chrXVI 690235 690236 . 180
chrXVI 691008 691009 . 120
chrXVI 691207 691208 . 120
chrXVI 692014 692015 . 820
chrXVI 692043 692044 . 260
chrXVI 692517 692518 . 900
chrXVI 692530 692531 . 720
chrXVI 692538 692539 . 1200
chrXVI 692545 692546 . 200
chrXVI 692550 692551 . 120
chrXVI 692551 692552 . 2120
chrXVI 692557 692558 . 760
chrXVI 692563 692564 . 760
chrXVI 692579 692580 . 160
chrXVI 692661 692662 . 860
chrXVI 693488 693489 . 160
chrXVI 694216 694217 . 300
chrXVI 694533 694534 . 120
chrXVI 694559 694560 . 420
chrXVI 694732 694733 . 120
chrXVI 694753 694754 . 140
chrXVI 694874 694875 . 320
chrXVI 695011 695012 . 720
chrXVI 695031 695032 . 1920
chrXVI 695081 695082 . 160
chrXVI 695118 695119 . 3860
chrXVI 695127 695128 . 3680
chrXVI 695138 695139 . 140
chrXVI 695139 695140 . 140
chrXVI 695166 695167 . 260
chrXVI 695180 695181 . 1640
chrXVI 695190 695191 . 120
chrXVI 695203 695204 . 1620
chrXVI 695280 695281 . 380
chrXVI 695283 695284 . 460
chrXVI 695293 695294 . 1080
chrXVI 695300 695301 . 760
chrXVI 695304 695305 . 1120
chrXVI 695313 695314 . 920
chrXVI 695406 695407 . 260
chrXVI 695412 695413 . 220
chrXVI 695475 695476 . 320
chrXVI 695518 695519 . 200
chrXVI 695522 695523 . 240
chrXVI 695528 695529 . 200
chrXVI 695538 695539 . 400
chrXVI 695577 695578 . 220
chrXVI 695589 695590 . 140
chrXVI 695592 695593 . 660
chrXVI 695604 695605 . 180
chrXVI 695606 695607 . 360
chrXVI 695606 695607 . 160
chrXVI 695762 695763 . 660
chrXVI 695771 695772 . 1220
chrXVI 696112 696113 . 1280
chrXVI 696774 696775 . 860
chrXVI 696901 696902 . 300
chrXVI 696910 696911 . 120
chrXVI 696931 696932 . 280
chrXVI 696935 696936 . 1460
chrXVI 696941 696942 . 120
chrXVI 696948 696949 . 440
chrXVI 696954 696955 . 1560
chrXVI 696965 696966 . 240
chrXVI 696998 696999 . 520
chrXVI 697021 697022 . 740
chrXVI 697041 697042 . 200
chrXVI 697209 697210 . 140
chrXVI 697372 697373 . 140
chrXVI 697380 697381 . 420
chrXVI 697428 697429 . 540
chrXVI 697441 697442 . 620
chrXVI 697471 697472 . 1240
chrXVI 697545 697546 . 820
chrXVI 697587 697588 . 180
chrXVI 698316 698317 . 220
chrXVI 698323 698324 . 140
chrXVI 698642 698643 . 340
chrXVI 698691 698692 . 1660
chrXVI 698701 698702 . 120
chrXVI 698706 698707 . 4720
chrXVI 698733 698734 . 420
chrXVI 699081 699082 . 1880
chrXVI 699598 699599 . 1340
chrXVI 699879 699880 . 760
chrXVI 700055 700056 . 4600
chrXVI 700081 700082 . 380
chrXVI 700085 700086 . 600
chrXVI 700086 700087 . 620
chrXVI 700087 700088 . 120
chrXVI 700088 700089 . 120
chrXVI 700089 700090 . 140
chrXVI 700100 700101 . 440
chrXVI 700104 700105 . 300
chrXVI 700112 700113 . 180
chrXVI 700181 700182 . 160
chrXVI 700186 700187 . 140
chrXVI 700219 700220 . 160
chrXVI 700226 700227 . 160
chrXVI 700236 700237 . 120
chrXVI 700292 700293 . 120
chrXVI 700296 700297 . 320
chrXVI 700300 700301 . 400
chrXVI 700341 700342 . 360
chrXVI 700349 700350 . 200
chrXVI 700355 700356 . 400
chrXVI 700360 700361 . 180
chrXVI 700384 700385 . 120
chrXVI 700442 700443 . 120
chrXVI 700443 700444 . 440
chrXVI 700443 700444 . 320
chrXVI 700448 700449 . 260
chrXVI 700450 700451 . 940
chrXVI 700453 700454 . 220
chrXVI 700453 700454 . 300
chrXVI 700459 700460 . 260
chrXVI 700461 700462 . 260
chrXVI 700462 700463 . 1200
chrXVI 700462 700463 . 120
chrXVI 700464 700465 . 120
chrXVI 700467 700468 . 180
chrXVI 700468 700469 . 600
chrXVI 700472 700473 . 940
chrXVI 700474 700475 . 840
chrXVI 700474 700475 . 120
chrXVI 700475 700476 . 140
chrXVI 700481 700482 . 160
chrXVI 700487 700488 . 400
chrXVI 700491 700492 . 880
chrXVI 700498 700499 . 140
chrXVI 700499 700500 . 220
chrXVI 700505 700506 . 320
chrXVI 700528 700529 . 160
chrXVI 700531 700532 . 280
chrXVI 700552 700553 . 160
chrXVI 700574 700575 . 260
chrXVI 702055 702056 . 240
chrXVI 702064 702065 . 180
chrXVI 702091 702092 . 500
chrXVI 702135 702136 . 120
chrXVI 702274 702275 . 620
chrXVI 702306 702307 . 120
chrXVI 702389 702390 . 120
chrXVI 702709 702710 . 520
chrXVI 702816 702817 . 200
chrXVI 702854 702855 . 820
chrXVI 702910 702911 . 220
chrXVI 702920 702921 . 620
chrXVI 702987 702988 . 2900
chrXVI 703159 703160 . 2060
chrXVI 703329 703330 . 1240
chrXVI 703849 703850 . 800
chrXVI 704073 704074 . 1840
chrXVI 704696 704697 . 160
chrXVI 704699 704700 . 140
chrXVI 704784 704785 . 2220
chrXVI 706558 706559 . 720
chrXVI 706637 706638 . 1540
chrXVI 706740 706741 . 2020
chrXVI 706756 706757 . 500
chrXVI 706801 706802 . 3880
chrXVI 706814 706815 . 400
chrXVI 706855 706856 . 700
chrXVI 707024 707025 . 120
chrXVI 707653 707654 . 4480
chrXVI 710036 710037 . 1440
chrXVI 711487 711488 . 260
chrXVI 711596 711597 . 1980
chrXVI 711688 711689 . 620
chrXVI 713084 713085 . 120
chrXVI 713177 713178 . 260
chrXVI 713196 713197 . 220
chrXVI 714110 714111 . 140
chrXVI 715260 715261 . 160
chrXVI 715418 715419 . 280
chrXVI 715611 715612 . 120
chrXVI 715631 715632 . 640
chrXVI 715783 715784 . 3480
chrXVI 716156 716157 . 140
chrXVI 716521 716522 . 120
chrXVI 717216 717217 . 920
chrXVI 717857 717858 . 240
chrXVI 718361 718362 . 440
chrXVI 718372 718373 . 120
chrXVI 718540 718541 . 280
chrXVI 718584 718585 . 2380
chrXVI 718595 718596 . 500
chrXVI 718606 718607 . 760
chrXVI 718681 718682 . 960
chrXVI 718765 718766 . 760
chrXVI 719398 719399 . 180
chrXVI 719411 719412 . 300
chrXVI 719514 719515 . 160
chrXVI 719732 719733 . 120
chrXVI 720359 720360 . 140
chrXVI 720387 720388 . 120
chrXVI 720482 720483 . 540
chrXVI 720515 720516 . 1020
chrXVI 720526 720527 . 640
chrXVI 720567 720568 . 8520
chrXVI 720567 720568 . 120
chrXVI 720568 720569 . 160
chrXVI 720568 720569 . 180
chrXVI 720575 720576 . 320
chrXVI 721128 721129 . 300
chrXVI 721395 721396 . 600
chrXVI 721525 721526 . 440
chrXVI 721747 721748 . 4680
chrXVI 722640 722641 . 1940
chrXVI 722650 722651 . 120
chrXVI 723003 723004 . 240
chrXVI 725094 725095 . 260
chrXVI 725274 725275 . 1260
chrXVI 725279 725280 . 120
chrXVI 726231 726232 . 1580
chrXVI 726252 726253 . 1060
chrXVI 726452 726453 . 120
chrXVI 726470 726471 . 600
chrXVI 726498 726499 . 6140
chrXVI 726509 726510 . 12260
chrXVI 727976 727977 . 180
chrXVI 728323 728324 . 160
chrXVI 728688 728689 . 180
chrXVI 728878 728879 . 340
chrXVI 728895 728896 . 140
chrXVI 728906 728907 . 540
chrXVI 728913 728914 . 1280
chrXVI 728929 728930 . 160
chrXVI 729021 729022 . 440
chrXVI 729065 729066 . 400
chrXVI 729170 729171 . 320
chrXVI 729218 729219 . 300
chrXVI 729246 729247 . 160
chrXVI 729297 729298 . 140
chrXVI 729411 729412 . 380
chrXVI 729551 729552 . 920
chrXVI 729594 729595 . 140
chrXVI 729621 729622 . 520
chrXVI 729695 729696 . 520
chrXVI 729703 729704 . 300
chrXVI 729872 729873 . 820
chrXVI 730165 730166 . 120
chrXVI 730322 730323 . 420
chrXVI 730333 730334 . 140
chrXVI 730339 730340 . 120
chrXVI 730347 730348 . 1380
chrXVI 730356 730357 . 440
chrXVI 730393 730394 . 1240
chrXVI 730429 730430 . 600
chrXVI 730778 730779 . 280
chrXVI 731152 731153 . 200
chrXVI 731844 731845 . 540
chrXVI 731867 731868 . 260
chrXVI 731897 731898 . 120
chrXVI 731907 731908 . 140
chrXVI 731919 731920 . 120
chrXVI 731928 731929 . 220
chrXVI 731995 731996 . 180
chrXVI 732028 732029 . 140
chrXVI 732037 732038 . 160
chrXVI 732050 732051 . 140
chrXVI 732178 732179 . 1460
chrXVI 732194 732195 . 320
chrXVI 732197 732198 . 360
chrXVI 732206 732207 . 360
chrXVI 732209 732210 . 160
chrXVI 732214 732215 . 140
chrXVI 732223 732224 . 120
chrXVI 733257 733258 . 380
chrXVI 733387 733388 . 1220
chrXVI 733430 733431 . 160
chrXVI 733606 733607 . 280
chrXVI 733639 733640 . 2040
chrXVI 733653 733654 . 1060
chrXVI 733927 733928 . 900
chrXVI 734085 734086 . 280
chrXVI 735899 735900 . 140
chrXVI 736398 736399 . 120
chrXVI 736769 736770 . 140
chrXVI 736789 736790 . 620
chrXVI 738954 738955 . 120
chrXVI 739624 739625 . 280
chrXVI 739660 739661 . 980
chrXVI 739684 739685 . 1200
chrXVI 739730 739731 . 520
chrXVI 739740 739741 . 1760
chrXVI 739928 739929 . 560
chrXVI 739970 739971 . 3380
chrXVI 739999 740000 . 120
chrXVI 740661 740662 . 380
chrXVI 740977 740978 . 140
chrXVI 742185 742186 . 640
chrXVI 742216 742217 . 180
chrXVI 742224 742225 . 6280
chrXVI 742227 742228 . 200
chrXVI 742281 742282 . 1980
chrXVI 742295 742296 . 160
chrXVI 742311 742312 . 3420
chrXVI 743902 743903 . 240
chrXVI 744039 744040 . 220
chrXVI 744188 744189 . 120
chrXVI 744283 744284 . 120
chrXVI 744500 744501 . 160
chrXVI 744539 744540 . 380
chrXVI 744564 744565 . 3380
chrXVI 745287 745288 . 4340
chrXVI 745300 745301 . 280
chrXVI 745527 745528 . 1340
chrXVI 745726 745727 . 380
chrXVI 746882 746883 . 2540
chrXVI 746913 746914 . 360
chrXVI 747204 747205 . 2920
chrXVI 747217 747218 . 120
chrXVI 747228 747229 . 160
chrXVI 747376 747377 . 760
chrXVI 747409 747410 . 2560
chrXVI 747531 747532 . 2000
chrXVI 748091 748092 . 380
chrXVI 748198 748199 . 820
chrXVI 748981 748982 . 260
chrXVI 749104 749105 . 300
chrXVI 749168 749169 . 160
chrXVI 749179 749180 . 2300
chrXVI 749191 749192 . 120
chrXVI 749343 749344 . 400
chrXVI 751994 751995 . 780
chrXVI 752005 752006 . 440
chrXVI 752016 752017 . 140
chrXVI 752019 752020 . 1440
chrXVI 752024 752025 . 140
chrXVI 752107 752108 . 600
chrXVI 752115 752116 . 160
chrXVI 752147 752148 . 1000
chrXVI 752157 752158 . 1140
chrXVI 752210 752211 . 600
chrXVI 753106 753107 . 440
chrXVI 753157 753158 . 120
chrXVI 753160 753161 . 140
chrXVI 753168 753169 . 740
chrXVI 753385 753386 . 2560
chrXVI 753412 753413 . 680
chrXVI 754156 754157 . 340
chrXVI 754545 754546 . 2000
chrXVI 754550 754551 . 660
chrXVI 754560 754561 . 160
chrXVI 754563 754564 . 840
chrXVI 754569 754570 . 460
chrXVI 754603 754604 . 1780
chrXVI 754626 754627 . 120
chrXVI 754633 754634 . 120
chrXVI 755243 755244 . 120
chrXVI 755463 755464 . 120
chrXVI 755740 755741 . 440
chrXVI 755990 755991 . 640
chrXVI 756381 756382 . 220
chrXVI 756652 756653 . 200
chrXVI 757166 757167 . 120
chrXVI 757402 757403 . 120
chrXVI 758150 758151 . 120
chrXVI 758487 758488 . 400
chrXVI 758502 758503 . 1600
chrXVI 758512 758513 . 920
chrXVI 758529 758530 . 140
chrXVI 758540 758541 . 320
chrXVI 759527 759528 . 2680
chrXVI 759579 759580 . 120
chrXVI 759588 759589 . 840
chrXVI 759623 759624 . 980
chrXVI 759632 759633 . 300
chrXVI 759639 759640 . 200
chrXVI 759652 759653 . 1800
chrXVI 759660 759661 . 1380
chrXVI 759664 759665 . 660
chrXVI 759688 759689 . 2380
chrXVI 759864 759865 . 2060
chrXVI 760179 760180 . 1120
chrXVI 760215 760216 . 2280
chrXVI 760538 760539 . 220
chrXVI 760779 760780 . 360
chrXVI 761062 761063 . 7360
chrXVI 761101 761102 . 1020
chrXVI 761491 761492 . 160
chrXVI 761716 761717 . 2820
chrXVI 761757 761758 . 260
chrXVI 762881 762882 . 820
chrXVI 762886 762887 . 620
chrXVI 763448 763449 . 380
chrXVI 763767 763768 . 4500
chrXVI 764390 764391 . 1320
chrXVI 764430 764431 . 840
chrXVI 764662 764663 . 120
chrXVI 764675 764676 . 800
chrXVI 764742 764743 . 600
chrXVI 765193 765194 . 120
chrXVI 765218 765219 . 140
chrXVI 765408 765409 . 620
chrXVI 765653 765654 . 2140
chrXVI 766152 766153 . 600
chrXVI 766284 766285 . 240
chrXVI 766645 766646 . 160
chrXVI 766834 766835 . 120
chrXVI 766884 766885 . 220
chrXVI 767028 767029 . 380
chrXVI 767201 767202 . 920
chrXVI 767374 767375 . 420
chrXVI 767399 767400 . 120
chrXVI 767559 767560 . 120
chrXVI 767594 767595 . 1640
chrXVI 767614 767615 . 240
chrXVI 767624 767625 . 160
chrXVI 767639 767640 . 160
chrXVI 767644 767645 . 260
chrXVI 767652 767653 . 14200
chrXVI 767658 767659 . 1240
chrXVI 767669 767670 . 320
chrXVI 767874 767875 . 140
chrXVI 768192 768193 . 320
chrXVI 768339 768340 . 580
chrXVI 769122 769123 . 460
chrXVI 769146 769147 . 2020
chrXVI 769162 769163 . 680
chrXVI 769168 769169 . 660
chrXVI 769182 769183 . 140
chrXVI 769191 769192 . 460
chrXVI 769248 769249 . 960
chrXVI 769257 769258 . 680
chrXVI 769268 769269 . 140
chrXVI 769554 769555 . 140
chrXVI 769631 769632 . 280
chrXVI 770077 770078 . 120
chrXVI 770125 770126 . 1020
chrXVI 770440 770441 . 2060
chrXVI 770482 770483 . 780
chrXVI 770655 770656 . 500
chrXVI 770821 770822 . 180
chrXVI 770830 770831 . 1320
chrXVI 770893 770894 . 260
chrXVI 770916 770917 . 540
chrXVI 770918 770919 . 180
chrXVI 770930 770931 . 1660
chrXVI 771007 771008 . 120
chrXVI 771562 771563 . 260
chrXVI 772168 772169 . 200
chrXVI 773404 773405 . 4480
chrXVI 773435 773436 . 560
chrXVI 773784 773785 . 140
chrXVI 773853 773854 . 160
chrXVI 773920 773921 . 3960
chrXVI 773964 773965 . 240
chrXVI 774365 774366 . 240
chrXVI 774368 774369 . 160
chrXVI 774385 774386 . 180
chrXVI 774395 774396 . 140
chrXVI 774716 774717 . 160
chrXVI 774742 774743 . 200
chrXVI 774745 774746 . 120
chrXVI 774915 774916 . 400
chrXVI 775281 775282 . 260
chrXVI 775293 775294 . 280
chrXVI 775306 775307 . 580
chrXVI 775455 775456 . 760
chrXVI 775456 775457 . 280
chrXVI 775477 775478 . 300
chrXVI 775490 775491 . 380
chrXVI 775564 775565 . 260
chrXVI 775578 775579 . 140
chrXVI 775585 775586 . 180
chrXVI 775601 775602 . 120
chrXVI 775604 775605 . 720
chrXVI 775792 775793 . 720
chrXVI 775931 775932 . 280
chrXVI 775933 775934 . 560
chrXVI 775933 775934 . 120
chrXVI 775934 775935 . 120
chrXVI 776055 776056 . 480
chrXVI 776238 776239 . 460
chrXVI 776263 776264 . 2560
chrXVI 776591 776592 . 340
chrXVI 776612 776613 . 240
chrXVI 776835 776836 . 180
chrXVI 776991 776992 . 120
chrXVI 777053 777054 . 160
chrXVI 777148 777149 . 1700
chrXVI 777360 777361 . 280
chrXVI 777364 777365 . 560
chrXVI 777569 777570 . 520
chrXVI 777575 777576 . 240
chrXVI 777663 777664 . 300
chrXVI 777881 777882 . 360
chrXVI 778110 778111 . 160
chrXVI 778146 778147 . 120
chrXVI 778326 778327 . 420
chrXVI 779968 779969 . 580
chrXVI 780119 780120 . 120
chrXVI 780408 780409 . 160
chrXVI 780486 780487 . 980
chrXVI 780532 780533 . 1560
chrXVI 780672 780673 . 320
chrXVI 780689 780690 . 2080
chrXVI 780882 780883 . 780
chrXVI 781075 781076 . 940
chrXVI 781263 781264 . 2060
chrXVI 781303 781304 . 480
chrXVI 781772 781773 . 1780
chrXVI 781828 781829 . 7320
chrXVI 781835 781836 . 120
chrXVI 781858 781859 . 160
chrXVI 781902 781903 . 340
chrXVI 782381 782382 . 640
chrXVI 782886 782887 . 400
chrXVI 783726 783727 . 740
chrXVI 784088 784089 . 320
chrXVI 784331 784332 . 420
chrXVI 784810 784811 . 520
chrXVI 785128 785129 . 240
chrXVI 785586 785587 . 220
chrXVI 785722 785723 . 220
chrXVI 785760 785761 . 160
chrXVI 785816 785817 . 120
chrXVI 785956 785957 . 120
chrXVI 785967 785968 . 400
chrXVI 785978 785979 . 400
chrXVI 786022 786023 . 260
chrXVI 786197 786198 . 460
chrXVI 786268 786269 . 240
chrXVI 786341 786342 . 140
chrXVI 787599 787600 . 840
chrXVI 787651 787652 . 740
chrXVI 787711 787712 . 380
chrXVI 787715 787716 . 120
chrXVI 787723 787724 . 400
chrXVI 787729 787730 . 900
chrXVI 787732 787733 . 120
chrXVI 787775 787776 . 1000
chrXVI 787845 787846 . 140
chrXVI 789282 789283 . 140
chrXVI 789323 789324 . 740
chrXVI 789384 789385 . 120
chrXVI 789445 789446 . 120
chrXVI 789645 789646 . 160
chrXVI 789669 789670 . 120
chrXVI 789694 789695 . 120
chrXVI 789707 789708 . 840
chrXVI 789727 789728 . 520
chrXVI 789754 789755 . 160
chrXVI 789771 789772 . 140
chrXVI 789818 789819 . 160
chrXVI 789821 789822 . 360
chrXVI 789838 789839 . 220
chrXVI 789844 789845 . 220
chrXVI 789850 789851 . 300
chrXVI 790047 790048 . 140
chrXVI 790266 790267 . 400
chrXVI 790342 790343 . 3480
chrXVI 790439 790440 . 220
chrXVI 790496 790497 . 180
chrXVI 790527 790528 . 120
chrXVI 790779 790780 . 480
chrXVI 791276 791277 . 260
chrXVI 791980 791981 . 9160
chrXVI 792160 792161 . 720
chrXVI 792300 792301 . 700
chrXVI 792310 792311 . 320
chrXVI 792323 792324 . 1720
chrXVI 792521 792522 . 140
chrXVI 792544 792545 . 320
chrXVI 792581 792582 . 120
chrXVI 792602 792603 . 320
chrXVI 792651 792652 . 120
chrXVI 792935 792936 . 380
chrXVI 793125 793126 . 380
chrXVI 793548 793549 . 120
chrXVI 793630 793631 . 360
chrXVI 794596 794597 . 600
chrXVI 794640 794641 . 300
chrXVI 796167 796168 . 260
chrXVI 797270 797271 . 1140
chrXVI 797362 797363 . 2460
chrXVI 797433 797434 . 500
chrXVI 797460 797461 . 840
chrXVI 797468 797469 . 120
chrXVI 797472 797473 . 500
chrXVI 797491 797492 . 180
chrXVI 797514 797515 . 120
chrXVI 797926 797927 . 340
chrXVI 797931 797932 . 120
chrXVI 798000 798001 . 240
chrXVI 798016 798017 . 120
chrXVI 798041 798042 . 120
chrXVI 798171 798172 . 140
chrXVI 798317 798318 . 760
chrXVI 798342 798343 . 120
chrXVI 798457 798458 . 520
chrXVI 798626 798627 . 240
chrXVI 799109 799110 . 1280
chrXVI 799118 799119 . 120
chrXVI 799149 799150 . 160
chrXVI 801008 801009 . 660
chrXVI 801660 801661 . 120
chrXVI 802063 802064 . 160
chrXVI 802103 802104 . 460
chrXVI 802130 802131 . 160
chrXVI 802139 802140 . 180
chrXVI 802172 802173 . 1920
chrXVI 802173 802174 . 320
chrXVI 802176 802177 . 300
chrXVI 802198 802199 . 180
chrXVI 802263 802264 . 1100
chrXVI 804087 804088 . 1580
chrXVI 804406 804407 . 6360
chrXVI 804605 804606 . 200
chrXVI 810823 810824 . 160
chrXVI 811009 811010 . 540
chrXVI 811098 811099 . 120
chrXVI 811241 811242 . 1300
chrXVI 811927 811928 . 1080
chrXVI 811982 811983 . 940
chrXVI 812062 812063 . 300
chrXVI 812076 812077 . 160
chrXVI 812280 812281 . 740
chrXVI 812337 812338 . 1080
chrXVI 812364 812365 . 1220
chrXVI 812491 812492 . 120
chrXVI 812776 812777 . 340
chrXVI 812813 812814 . 120
chrXVI 812860 812861 . 140
chrXVI 812862 812863 . 160
chrXVI 812899 812900 . 120
chrXVI 812915 812916 . 280
chrXVI 812917 812918 . 120
chrXVI 812924 812925 . 240
chrXVI 812995 812996 . 260
chrXVI 812998 812999 . 140
chrXVI 813024 813025 . 680
chrXVI 814134 814135 . 8160
chrXVI 814200 814201 . 7600
chrXVI 814213 814214 . 1100
chrXVI 814217 814218 . 1260
chrXVI 814217 814218 . 360
chrXVI 814218 814219 . 120
chrXVI 814385 814386 . 680
chrXVI 814411 814412 . 320
chrXVI 814907 814908 . 400
chrXVI 818101 818102 . 460
chrXVI 818238 818239 . 240
chrXVI 818240 818241 . 1600
chrXVI 818246 818247 . 200
chrXVI 818249 818250 . 440
chrXVI 818251 818252 . 8940
chrXVI 819204 819205 . 420
chrXVI 819314 819315 . 300
chrXVI 819537 819538 . 960
chrXVI 819593 819594 . 260
chrXVI 819656 819657 . 1440
chrXVI 819807 819808 . 700
chrXVI 821565 821566 . 1140
chrXVI 821572 821573 . 120
chrXVI 821713 821714 . 1440
chrXVI 821726 821727 . 240
chrXVI 821839 821840 . 320
chrXVI 821869 821870 . 1280
chrXVI 821994 821995 . 280
chrXVI 822017 822018 . 1880
chrXVI 822050 822051 . 1740
chrXVI 822062 822063 . 520
chrXVI 822072 822073 . 180
chrXVI 822094 822095 . 300
chrXVI 822105 822106 . 140
chrXVI 822137 822138 . 920
chrXVI 822193 822194 . 1540
chrXVI 822206 822207 . 580
chrXVI 822243 822244 . 220
chrXVI 822254 822255 . 1820
chrXVI 822277 822278 . 460
chrXVI 822309 822310 . 180
chrXVI 822312 822313 . 140
chrXVI 822324 822325 . 280
chrXVI 822353 822354 . 920
chrXVI 822360 822361 . 220
chrXVI 822389 822390 . 1200
chrXVI 822427 822428 . 2120
chrXVI 822432 822433 . 200
chrXVI 822470 822471 . 1740
chrXVI 822478 822479 . 1360
chrXVI 822505 822506 . 120
chrXVI 822534 822535 . 140
chrXVI 822591 822592 . 1200
chrXVI 822679 822680 . 120
chrXVI 822794 822795 . 160
chrXVI 822821 822822 . 140
chrXVI 822965 822966 . 1780
chrXVI 823130 823131 . 760
chrXVI 823968 823969 . 2720
chrXVI 824124 824125 . 1860
chrXVI 824257 824258 . 220
chrXVI 824262 824263 . 120
chrXVI 824551 824552 . 1040
chrXVI 825150 825151 . 120
chrXVI 825161 825162 . 320
chrXVI 825263 825264 . 360
chrXVI 825266 825267 . 2160
chrXVI 825270 825271 . 400
chrXVI 825288 825289 . 1040
chrXVI 825316 825317 . 1480
chrXVI 825323 825324 . 160
chrXVI 825339 825340 . 180
chrXVI 825349 825350 . 580
chrXVI 825358 825359 . 1920
chrXVI 825372 825373 . 880
chrXVI 825531 825532 . 160
chrXVI 825536 825537 . 140
chrXVI 825674 825675 . 760
chrXVI 825973 825974 . 3580
chrXVI 826133 826134 . 360
chrXVI 826150 826151 . 2520
chrXVI 826661 826662 . 3440
chrXVI 826673 826674 . 160
chrXVI 826683 826684 . 2340
chrXVI 826713 826714 . 2280
chrXVI 826715 826716 . 720
chrXVI 827075 827076 . 120
chrXVI 827117 827118 . 380
chrXVI 827392 827393 . 580
chrXVI 827667 827668 . 120
chrXVI 827887 827888 . 1940
chrXVI 828239 828240 . 120
chrXVI 828262 828263 . 1020
chrXVI 828266 828267 . 1440
chrXVI 828298 828299 . 1560
chrXVI 828349 828350 . 460
chrXVI 828383 828384 . 520
chrXVI 828534 828535 . 120
chrXVI 828778 828779 . 320
chrXVI 828782 828783 . 160
chrXVI 828830 828831 . 240
chrXVI 828833 828834 . 1040
chrXVI 828883 828884 . 940
chrXVI 828916 828917 . 360
chrXVI 828974 828975 . 880
chrXVI 829048 829049 . 1420
chrXVI 829165 829166 . 3520
chrXVI 829299 829300 . 2700
chrXVI 829319 829320 . 440
chrXVI 829329 829330 . 940
chrXVI 829333 829334 . 1200
chrXVI 829350 829351 . 740
chrXVI 829367 829368 . 160
chrXVI 829379 829380 . 500
chrXVI 829385 829386 . 580
chrXVI 829417 829418 . 180
chrXVI 829418 829419 . 140
chrXVI 829487 829488 . 280
chrXVI 829496 829497 . 200
chrXVI 829541 829542 . 240
chrXVI 829546 829547 . 200
chrXVI 829626 829627 . 2060
chrXVI 829633 829634 . 1080
chrXVI 829670 829671 . 460
chrXVI 829687 829688 . 820
chrXVI 829783 829784 . 860
chrXVI 829794 829795 . 220
chrXVI 829973 829974 . 2580
chrXVI 830162 830163 . 1320
chrXVI 830478 830479 . 3080
chrXVI 830678 830679 . 340
chrXVI 830819 830820 . 240
chrXVI 830894 830895 . 940
chrXVI 830903 830904 . 400
chrXVI 830939 830940 . 140
chrXVI 830946 830947 . 120
chrXVI 830952 830953 . 120
chrXVI 831005 831006 . 280
chrXVI 831110 831111 . 840
chrXVI 831265 831266 . 760
chrXVI 831457 831458 . 260
chrXVI 831627 831628 . 220
chrXVI 831722 831723 . 1260
chrXVI 831741 831742 . 140
chrXVI 831745 831746 . 10800
chrXVI 831751 831752 . 120
chrXVI 831962 831963 . 1500
chrXVI 831967 831968 . 340
chrXVI 831993 831994 . 1640
chrXVI 832005 832006 . 340
chrXVI 832006 832007 . 200
chrXVI 832006 832007 . 120
chrXVI 832058 832059 . 660
chrXVI 832121 832122 . 120
chrXVI 832135 832136 . 120
chrXVI 832141 832142 . 940
chrXVI 832148 832149 . 240
chrXVI 832189 832190 . 200
chrXVI 832484 832485 . 520
chrXVI 832513 832514 . 720
chrXVI 832601 832602 . 260
chrXVI 832694 832695 . 160
chrXVI 832783 832784 . 120
chrXVI 832805 832806 . 120
chrXVI 832882 832883 . 1160
chrXVI 832927 832928 . 120
chrXVI 832958 832959 . 320
chrXVI 832960 832961 . 780
chrXVI 833014 833015 . 180
chrXVI 833025 833026 . 320
chrXVI 833497 833498 . 3420
chrXVI 833502 833503 . 1520
chrXVI 833545 833546 . 200
chrXVI 833560 833561 . 3940
chrXVI 834323 834324 . 140
chrXVI 834331 834332 . 1600
chrXVI 834430 834431 . 1240
chrXVI 834440 834441 . 1720
chrXVI 834452 834453 . 1020
chrXVI 834457 834458 . 320
chrXVI 834476 834477 . 1100
chrXVI 834490 834491 . 1620
chrXVI 834498 834499 . 720
chrXVI 834861 834862 . 160
chrXVI 835184 835185 . 160
chrXVI 835388 835389 . 860
chrXVI 835391 835392 . 120
chrXVI 835481 835482 . 300
chrXVI 835652 835653 . 180
chrXVI 835844 835845 . 140
chrXVI 837006 837007 . 1920
chrXVI 837048 837049 . 340
chrXVI 837369 837370 . 160
chrXVI 837523 837524 . 220
chrXVI 837528 837529 . 840
chrXVI 837537 837538 . 380
chrXVI 837564 837565 . 120
chrXVI 837581 837582 . 120
chrXVI 837597 837598 . 140
chrXVI 837619 837620 . 240
chrXVI 838321 838322 . 220
chrXVI 838897 838898 . 120
chrXVI 839303 839304 . 1860
chrXVI 839437 839438 . 120
chrXVI 839786 839787 . 180
chrXVI 839884 839885 . 600
chrXVI 840100 840101 . 260
chrXVI 840189 840190 . 1680
chrXVI 840197 840198 . 200
chrXVI 840254 840255 . 860
chrXVI 840300 840301 . 140
chrXVI 840371 840372 . 120
chrXVI 840436 840437 . 620
chrXVI 840446 840447 . 440
chrXVI 840450 840451 . 140
chrXVI 840452 840453 . 1080
chrXVI 840760 840761 . 2320
chrXVI 840885 840886 . 520
chrXVI 840898 840899 . 1680
chrXVI 840903 840904 . 1740
chrXVI 841029 841030 . 120
chrXVI 841189 841190 . 120
chrXVI 841283 841284 . 120
chrXVI 841328 841329 . 860
chrXVI 841534 841535 . 240
chrXVI 841679 841680 . 120
chrXVI 841785 841786 . 340
chrXVI 841793 841794 . 640
chrXVI 841932 841933 . 280
chrXVI 842451 842452 . 560
chrXVI 842788 842789 . 500
chrXVI 842809 842810 . 2240
chrXVI 842905 842906 . 600
chrXVI 842909 842910 . 220
chrXVI 843075 843076 . 2140
chrXVI 843095 843096 . 140
chrXVI 843105 843106 . 2580
chrXVI 843318 843319 . 1720
chrXVI 844243 844244 . 140
chrXVI 844292 844293 . 120
chrXVI 850322 850323 . 940
chrXVI 850584 850585 . 1040
chrXVI 856053 856054 . 140
chrXVI 856098 856099 . 120
chrXVI 856814 856815 . 200
chrXVI 856946 856947 . 340
chrXVI 856996 856997 . 580
chrXVI 857005 857006 . 2700
chrXVI 857083 857084 . 500
chrXVI 857159 857160 . 280
chrXVI 857188 857189 . 2340
chrXVI 857234 857235 . 480
chrXVI 857337 857338 . 320
chrXVI 858221 858222 . 140
chrXVI 858676 858677 . 120
chrXVI 859417 859418 . 540
chrXVI 859761 859762 . 120
chrXVI 860106 860107 . 280
chrXVI 860171 860172 . 640
chrXVI 860218 860219 . 160
chrXVI 860261 860262 . 120
chrXVI 860263 860264 . 340
chrXVI 860274 860275 . 140
chrXVI 860304 860305 . 140
chrXVI 860311 860312 . 3260
chrXVI 860483 860484 . 960
chrXVI 860489 860490 . 1500
chrXVI 860497 860498 . 780
chrXVI 860507 860508 . 320
chrXVI 860514 860515 . 380
chrXVI 860548 860549 . 3640
chrXVI 860586 860587 . 220
chrXVI 860618 860619 . 2140
chrXVI 860683 860684 . 120
chrXVI 860698 860699 . 120
chrXVI 860745 860746 . 2720
chrXVI 860797 860798 . 560
chrXVI 860837 860838 . 1680
chrXVI 860863 860864 . 4820
chrXVI 860869 860870 . 120
chrXVI 860901 860902 . 240
chrXVI 860965 860966 . 180
chrXVI 860980 860981 . 1920
chrXVI 861001 861002 . 120
chrXVI 861083 861084 . 160
chrXVI 861745 861746 . 320
chrXVI 862645 862646 . 120
chrXVI 863014 863015 . 420
chrXVI 863036 863037 . 2540
chrXVI 863039 863040 . 160
chrXVI 863198 863199 . 5360
chrXVI 863250 863251 . 840
chrXVI 863455 863456 . 220
chrXVI 864115 864116 . 140
chrXVI 864150 864151 . 1040
chrXVI 864208 864209 . 240
chrXVI 864212 864213 . 240
chrXVI 864228 864229 . 620
chrXVI 864276 864277 . 640
chrXVI 864295 864296 . 1060
chrXVI 864552 864553 . 700
chrXVI 864568 864569 . 120
chrXVI 864595 864596 . 180
chrXVI 864726 864727 . 940
chrXVI 864817 864818 . 840
chrXVI 864910 864911 . 200
chrXVI 866537 866538 . 300
chrXVI 866543 866544 . 160
chrXVI 866568 866569 . 160
chrXVI 866626 866627 . 2620
chrXVI 866636 866637 . 420
chrXVI 866661 866662 . 160
chrXVI 866671 866672 . 160
chrXVI 868355 868356 . 120
chrXVI 868367 868368 . 540
chrXVI 868396 868397 . 160
chrXVI 868428 868429 . 380
chrXVI 868440 868441 . 180
chrXVI 868643 868644 . 160
chrXVI 868808 868809 . 140
chrXVI 869130 869131 . 620
chrXVI 870078 870079 . 1780
chrXVI 870094 870095 . 440
chrXVI 870110 870111 . 1220
chrXVI 870197 870198 . 600
chrXVI 870571 870572 . 1820
chrXVI 870588 870589 . 1320
chrXVI 870592 870593 . 560
chrXVI 870949 870950 . 120
chrXVI 871390 871391 . 120
chrXVI 872309 872310 . 120
chrXVI 872535 872536 . 140
chrXVI 873649 873650 . 160
chrXVI 874595 874596 . 180
chrXVI 874784 874785 . 400
chrXVI 874938 874939 . 800
chrXVI 874955 874956 . 340
chrXVI 874957 874958 . 740
chrXVI 874963 874964 . 520
chrXVI 875037 875038 . 2300
chrXVI 875041 875042 . 1600
chrXVI 875072 875073 . 1620
chrXVI 875107 875108 . 760
chrXVI 875112 875113 . 680
chrXVI 876161 876162 . 140
chrXVI 876285 876286 . 700
chrXVI 876355 876356 . 260
chrXVI 876498 876499 . 120
chrXVI 876690 876691 . 800
chrXVI 876701 876702 . 220
chrXVI 876727 876728 . 820
chrXVI 876765 876766 . 500
chrXVI 876769 876770 . 1700
chrXVI 876779 876780 . 460
chrXVI 876784 876785 . 340
chrXVI 876795 876796 . 200
chrXVI 876992 876993 . 1240
chrXVI 877137 877138 . 4620
chrXVI 877423 877424 . 160
chrXVI 877733 877734 . 240
chrXVI 877758 877759 . 320
chrXVI 878521 878522 . 300
chrXVI 878541 878542 . 640
chrXVI 878629 878630 . 420
chrXVI 878649 878650 . 120
chrXVI 878674 878675 . 460
chrXVI 880222 880223 . 620
chrXVI 880233 880234 . 800
chrXVI 880237 880238 . 140
chrXVI 880263 880264 . 160
chrXVI 880275 880276 . 200
chrXVI 880359 880360 . 1440
chrXVI 880451 880452 . 160
chrXVI 880595 880596 . 460
chrXVI 880620 880621 . 260
chrXVI 880737 880738 . 180
chrXVI 880856 880857 . 1040
chrXVI 880932 880933 . 140
chrXVI 881141 881142 . 480
chrXVI 881157 881158 . 2080
chrXVI 882088 882089 . 540
chrXVI 882270 882271 . 160
chrXVI 882478 882479 . 740
chrXVI 882673 882674 . 200
chrXVI 882724 882725 . 860
chrXVI 882848 882849 . 4280
chrXVI 882873 882874 . 340
chrXVI 882885 882886 . 340
chrXVI 882887 882888 . 260
chrXVI 883026 883027 . 1620
chrXVI 883050 883051 . 260
chrXVI 883054 883055 . 380
chrXVI 883074 883075 . 740
chrXVI 883162 883163 . 2160
chrXVI 883184 883185 . 1040
chrXVI 883488 883489 . 340
chrXVI 883625 883626 . 140
chrXVI 884426 884427 . 360
chrXVI 885106 885107 . 140
chrXVI 885231 885232 . 220
chrXVI 885257 885258 . 980
chrXVI 885277 885278 . 1860
chrXVI 885921 885922 . 600
chrXVI 885927 885928 . 220
chrXVI 886228 886229 . 380
chrXVI 886418 886419 . 240
chrXVI 886430 886431 . 120
chrXVI 886588 886589 . 140
chrXVI 886827 886828 . 360
chrXVI 887722 887723 . 120
chrXVI 887924 887925 . 340
chrXVI 887958 887959 . 660
chrXVI 887964 887965 . 2840
chrXVI 887981 887982 . 800
chrXVI 887997 887998 . 380
chrXVI 888289 888290 . 220
chrXVI 888831 888832 . 480
chrXVI 888900 888901 . 160
chrXVI 892138 892139 . 160
chrXVI 892169 892170 . 3160
chrXVI 892180 892181 . 120
chrXVI 892187 892188 . 600
chrXVI 892198 892199 . 3580
chrXVI 892241 892242 . 140
chrXVI 892893 892894 . 120
chrXVI 894840 894841 . 260
chrXVI 894980 894981 . 2080
chrXVI 894988 894989 . 740
chrXVI 895385 895386 . 140
chrXVI 895658 895659 . 2140
chrXVI 895851 895852 . 740
chrXVI 895879 895880 . 3300
chrXVI 895893 895894 . 680
chrXVI 895941 895942 . 900
chrXVI 897070 897071 . 1040
chrXVI 899805 899806 . 280
chrXVI 899813 899814 . 880
chrXVI 899821 899822 . 380
chrXVI 899830 899831 . 4140
chrXVI 899966 899967 . 340
chrXVI 900057 900058 . 2380
chrXVI 900118 900119 . 180
chrXVI 900589 900590 . 120
chrXVI 900597 900598 . 120
chrXVI 900618 900619 . 1360
chrXVI 900622 900623 . 3700
chrXVI 900639 900640 . 180
chrXVI 900656 900657 . 120
chrXVI 900676 900677 . 2760
chrXVI 900704 900705 . 120
chrXVI 901608 901609 . 580
chrXVI 901622 901623 . 320
chrXVI 901840 901841 . 1180
chrXVI 901841 901842 . 140
chrXVI 901842 901843 . 120
chrXVI 901848 901849 . 120
chrXVI 901856 901857 . 140
chrXVI 902540 902541 . 300
chrXVI 902763 902764 . 120
chrXVI 904198 904199 . 120
chrXVI 904204 904205 . 6680
chrXVI 904963 904964 . 200
chrXVI 905259 905260 . 120
chrXVI 905546 905547 . 960
chrXVI 906776 906777 . 200
chrXVI 906801 906802 . 700
chrXVI 906805 906806 . 2100
chrXVI 906822 906823 . 1060
chrXVI 906832 906833 . 140
chrXVI 907079 907080 . 160
chrXVI 907194 907195 . 900
chrXVI 907887 907888 . 120
chrXVI 908868 908869 . 120
chrXVI 909437 909438 . 840
chrXVI 911066 911067 . 120
chrXVI 911165 911166 . 180
chrXVI 911169 911170 . 120
chrXVI 911172 911173 . 280
chrXVI 911180 911181 . 1460
chrXVI 911224 911225 . 120
chrXVI 912585 912586 . 1060
chrXVI 912594 912595 . 140
chrXVI 912980 912981 . 120
chrXVI 913115 913116 . 120
chrXVI 913242 913243 . 4400
chrXVI 913250 913251 . 160
chrXVI 916241 916242 . 300
chrXVI 916308 916309 . 460
chrXVI 919161 919162 . 320
chrXVI 919166 919167 . 980
chrXVI 919769 919770 . 180
chrXVI 919965 919966 . 180
chrXVI 920270 920271 . 120
chrXVI 920670 920671 . 420
chrXVI 920838 920839 . 280
chrXVI 920875 920876 . 1740
chrXVI 920916 920917 . 2240
chrXVI 920924 920925 . 1940
chrXVI 920933 920934 . 720
chrXVI 920939 920940 . 2240
chrXVI 920994 920995 . 200
chrXVI 921019 921020 . 120
chrXVI 921083 921084 . 1000
chrXVI 921483 921484 . 2660
chrXVI 921496 921497 . 620
chrXVI 921534 921535 . 340
chrXVI 921567 921568 . 240
chrXVI 921630 921631 . 3400
chrXVI 921636 921637 . 120
chrXVI 921673 921674 . 1920
chrXVI 921954 921955 . 1140
chrXVI 922137 922138 . 5340
chrXVI 922280 922281 . 2640
chrXVI 922524 922525 . 920
chrXVI 922843 922844 . 320
chrXVI 923229 923230 . 920
chrXVI 923230 923231 . 640
chrXVI 923269 923270 . 1520
chrXVI 923302 923303 . 120
chrXVI 923464 923465 . 1500
chrXVI 923504 923505 . 1580
chrXVI 923512 923513 . 640
chrXVI 923589 923590 . 1940
chrXVI 923984 923985 . 1380
chrXVI 924025 924026 . 2900
chrXVI 924028 924029 . 340
chrXVI 924336 924337 . 260
chrXVI 924814 924815 . 120
chrXVI 925597 925598 . 340
chrXVI 926433 926434 . 1740
chrXVI 927394 927395 . 400
chrXVI 927405 927406 . 1300
chrXVI 927422 927423 . 500
chrXVI 927460 927461 . 540
chrXVI 927508 927509 . 120
chrXVI 927685 927686 . 1340
chrXVI 927835 927836 . 160
chrXVI 927861 927862 . 820
chrXVI 927929 927930 . 140
chrXVI 927969 927970 . 1220
chrXVI 927979 927980 . 360
chrXVI 928036 928037 . 220
chrXVI 928080 928081 . 140
chrXVI 928107 928108 . 200
chrXVI 928109 928110 . 120
chrXVI 928126 928127 . 360
chrXVI 928177 928178 . 600
chrXVI 928224 928225 . 920
chrXVI 928339 928340 . 980
chrXVI 928405 928406 . 140
chrXVI 928416 928417 . 120
chrXVI 928447 928448 . 120
chrXVI 928447 928448 . 800
chrXVI 928539 928540 . 240
chrXVI 928624 928625 . 260
chrXVI 928653 928654 . 460
chrXVI 928933 928934 . 560
chrXVI 928948 928949 . 220
chrXVI 928961 928962 . 160
chrXVI 928966 928967 . 140
chrXVI 928971 928972 . 340
chrXVI 929015 929016 . 2460
chrXVI 929052 929053 . 160
chrXVI 929056 929057 . 1780
chrXVI 929066 929067 . 1160
chrXVI 929133 929134 . 940
chrXVI 929191 929192 . 600
chrXVI 929698 929699 . 5280
chrXVI 929954 929955 . 640
chrXVI 930346 930347 . 3380
chrXVI 930498 930499 . 140
chrXVI 930549 930550 . 180
chrXVI 930556 930557 . 120
chrXVI 930587 930588 . 580
chrXVI 930637 930638 . 1180
chrXVI 930644 930645 . 720
chrXVI 930664 930665 . 320
chrXVI 930962 930963 . 320
chrXVI 931029 931030 . 260
chrXVI 931142 931143 . 600
chrXVI 931242 931243 . 200
chrXVI 931656 931657 . 160
chrXVI 932530 932531 . 2220
chrXVI 933126 933127 . 2940
chrXVI 933191 933192 . 500
chrXVI 933197 933198 . 2240
chrXVI 933371 933372 . 140
chrXVI 933397 933398 . 120
chrXVI 933544 933545 . 220
chrXVI 933591 933592 . 180
chrXVI 933755 933756 . 120
chrXVI 933842 933843 . 200
chrXVI 933861 933862 . 140
chrXVI 933917 933918 . 280
chrXVI 933944 933945 . 2640
chrXVI 934060 934061 . 2980
chrXVI 934106 934107 . 580
chrXVI 934585 934586 . 1880
chrXVI 934949 934950 . 160
chrXVI 935073 935074 . 240
chrXVI 935484 935485 . 120
chrXVI 935983 935984 . 220
chrXVI 936090 936091 . 120
chrXVI 936150 936151 . 360
chrXVI 936877 936878 . 200
chrXVI 936947 936948 . 160
chrXVI 937025 937026 . 640
chrXVI 937127 937128 . 900
chrXVI 937291 937292 . 3340
chrXVI 937443 937444 . 180
chrXVI 937511 937512 . 120
chrXVI 937696 937697 . 6820
chrXVI 937751 937752 . 160
chrXVI 937859 937860 . 440
chrXVI 938065 938066 . 320
chrXVI 938077 938078 . 240
chrXVI 939099 939100 . 2760
chrXVI 939125 939126 . 900
chrXVI 939130 939131 . 120
chrXVI 939139 939140 . 820
chrXVI 939141 939142 . 140
chrXVI 939647 939648 . 4420
chrXVI 940424 940425 . 1220
chrXVI 940465 940466 . 1320
chrXVI 940539 940540 . 400
chrXVI 940630 940631 . 1480
chrXVI 940838 940839 . 140
chrXVI 941221 941222 . 180
chrXVI 941272 941273 . 160
chrXVI 941306 941307 . 1360
chrXVI 941311 941312 . 860
chrXVI 941351 941352 . 320
chrXVI 941364 941365 . 300
chrXVI 941850 941851 . 5060
chrXVI 942066 942067 . 200
chrXVI 942590 942591 . 120
chrXVI 942599 942600 . 1020
chrXVI 942604 942605 . 1120
chrXVI 942609 942610 . 120
chrXVI 942647 942648 . 120
chrXVI 942660 942661 . 120
chrXVI 942672 942673 . 200
chrXVI 943203 943204 . 2240
chrXVI 943258 943259 . 120
```
